## Supplemental Data File 1 for "A gene desert required for regulatory control of pleiotropic *Shox2* expression and embryonic survival": Int_Tissieres_2020_ATAC.narrowPeak (part 2 of 7)

```
chr11	92157225	92157547	SRR8550325_PAIRED_rmdup.narrowPeak_peak_16643	380	.	8.58253	40.5688	38.055	405
chr11	92233581	92234327	SRR8550325_PAIRED_rmdup.narrowPeak_peak_16646	601	.	11.3553	62.8744	60.1836	342
chr11	92504244	92504658	SRR8550325_PAIRED_rmdup.narrowPeak_peak_16648	173	.	5.54564	19.5833	17.3149	302
chr11	92629300	92629761	SRR8550325_PAIRED_rmdup.narrowPeak_peak_16650	214	.	6.20583	23.7673	21.4373	309
chr11	92774839	92775076	SRR8550325_PAIRED_rmdup.narrowPeak_peak_16651	119	.	4.62136	14.1592	11.9888	121
chr11	92890056	92890496	SRR8550325_PAIRED_rmdup.narrowPeak_peak_16653	590	.	11.2233	61.7573	59.0744	221
chr11	92899327	92899903	SRR8550325_PAIRED_rmdup.narrowPeak_peak_16654	222	.	6.33787	24.6321	22.2906	269
chr11	92919965	92920170	SRR8550325_PAIRED_rmdup.narrowPeak_peak_16655	105	.	4.35728	12.7136	10.5751	189
chr11	93014197	93014581	SRR8550325_PAIRED_rmdup.narrowPeak_peak_16657	127	.	4.7534	14.9002	12.7147	728
chr11	93096932	93097465	SRR8550325_PAIRED_rmdup.narrowPeak_peak_16660	400	.	8.84661	42.5802	40.0484	240
chr11	93098199	93098640	SRR8550325_PAIRED_rmdup.narrowPeak_peak_16661	98	.	4.22525	12.0098	9.88794	349
chr11	93098928	93099199	SRR8550325_PAIRED_rmdup.narrowPeak_peak_16662	157	.	5.28156	17.979	15.737	209
chr11	93099443	93099700	SRR8550325_PAIRED_rmdup.narrowPeak_peak_16662	157	.	5.28156	17.979	15.737	209
chr11	93099923	93100098	SRR8550325_PAIRED_rmdup.narrowPeak_peak_16662	157	.	5.28156	17.979	15.737	209
chr11	93111021	93111363	SRR8550325_PAIRED_rmdup.narrowPeak_peak_16663	43	.	3.0369	6.32129	4.38156	339
chr11	93144681	93145013	SRR8550325_PAIRED_rmdup.narrowPeak_peak_16664	165	.	5.4136	18.776	16.5206	49
chr11	93470453	93470645	SRR8550325_PAIRED_rmdup.narrowPeak_peak_16668	66	.	3.56505	8.69641	6.66747	161
chr11	93471757	93472298	SRR8550325_PAIRED_rmdup.narrowPeak_peak_16669	482	.	9.90292	50.8754	48.2736	323
chr11	93500383	93500959	SRR8550325_PAIRED_rmdup.narrowPeak_peak_16670	612	.	11.4874	63.9965	61.2977	465
chr11	93509702	93510006	SRR8550325_PAIRED_rmdup.narrowPeak_peak_16671	134	.	4.88544	15.653	13.4528	184
chr11	93519796	93520201	SRR8550325_PAIRED_rmdup.narrowPeak_peak_16672	294	.	7.39418	31.8569	29.4292	212
chr11	93550877	93551321	SRR8550325_PAIRED_rmdup.narrowPeak_peak_16674	294	.	7.39418	31.8569	29.4292	223
chr11	93572092	93572303	SRR8550325_PAIRED_rmdup.narrowPeak_peak_16675	38	.	2.90486	5.77056	3.8563	351
chr11	93655548	93656163	SRR8550325_PAIRED_rmdup.narrowPeak_peak_16678	1107	.	16.901	113.74	110.741	270
chr11	93658641	93659245	SRR8550325_PAIRED_rmdup.narrowPeak_peak_16679	134	.	4.88544	15.653	13.4528	628
chr11	93683360	93684199	SRR8550325_PAIRED_rmdup.narrowPeak_peak_16681	360	.	8.31845	38.5838	36.0885	506
chr11	93733229	93734109	SRR8550325_PAIRED_rmdup.narrowPeak_peak_16683	461	.	9.63884	48.7655	46.1811	492
chr11	93763016	93763682	SRR8550325_PAIRED_rmdup.narrowPeak_peak_16684	703	.	12.5437	73.1473	70.3871	357
chr11	93812479	93812782	SRR8550325_PAIRED_rmdup.narrowPeak_peak_16686	197	.	5.94175	22.065	19.7589	282
chr11	93817832	93818777	SRR8550325_PAIRED_rmdup.narrowPeak_peak_16687	1357	.	19.4097	138.856	135.725	730
chr11	93856201	93856802	SRR8550325_PAIRED_rmdup.narrowPeak_peak_16688	692	.	12.4117	71.9871	69.2343	326
chr11	93884737	93887113	SRR8550325_PAIRED_rmdup.narrowPeak_peak_16689	3978	.	41.9884	402.103	397.82	1299
chr11	93945109	93945284	SRR8550325_PAIRED_rmdup.narrowPeak_peak_16690	275	.	7.1301	30.0019	27.5947	157
chr11	93955052	93956473	SRR8550325_PAIRED_rmdup.narrowPeak_peak_16694	2498	.	29.8408	253.474	249.802	1007
chr11	93967483	93968996	SRR8550325_PAIRED_rmdup.narrowPeak_peak_16695	1343	.	19.2777	137.506	134.383	1100
chr11	93975184	93975338	SRR8550325_PAIRED_rmdup.narrowPeak_peak_16696	112	.	4.48932	13.4302	11.2755	237
chr11	93979629	93979851	SRR8550325_PAIRED_rmdup.narrowPeak_peak_16697	43	.	3.0369	6.32129	4.38156	117
chr11	93995327	93997058	SRR8550325_PAIRED_rmdup.narrowPeak_peak_16698	2330	.	28.3884	236.681	233.082	975
chr11	94043865	94044914	SRR8550325_PAIRED_rmdup.narrowPeak_peak_16699	2225	.	27.4641	226.121	222.569	493
chr11	94127920	94128320	SRR8550325_PAIRED_rmdup.narrowPeak_peak_16701	536	.	10.5631	56.249	53.606	196
chr11	94129738	94129907	SRR8550325_PAIRED_rmdup.narrowPeak_peak_16702	266	.	6.99806	29.0862	26.6896	111
chr11	94133359	94133908	SRR8550325_PAIRED_rmdup.narrowPeak_peak_16703	294	.	7.39418	31.8569	29.4292	98
chr11	94138699	94138901	SRR8550325_PAIRED_rmdup.narrowPeak_peak_16704	38	.	2.90486	5.77056	3.8563	117
chr11	94148943	94149923	SRR8550325_PAIRED_rmdup.narrowPeak_peak_16705	249	.	6.73399	27.2792	24.9042	568
chr11	94160441	94161066	SRR8550325_PAIRED_rmdup.narrowPeak_peak_16708	1224	.	18.0893	125.495	122.434	279
chr11	94209791	94212689	SRR8550325_PAIRED_rmdup.narrowPeak_peak_16710	1887	.	24.4272	192.162	188.767	685
chr11	94226099	94226215	SRR8550325_PAIRED_rmdup.narrowPeak_peak_16711	149	.	5.14952	17.1927	14.9642	72
chr11	94236140	94236485	SRR8550325_PAIRED_rmdup.narrowPeak_peak_16712	525	.	10.4311	55.1632	52.5283	178
chr11	94242918	94243792	SRR8550325_PAIRED_rmdup.narrowPeak_peak_16713	360	.	8.31845	38.5838	36.0885	378
chr11	94246204	94246872	SRR8550325_PAIRED_rmdup.narrowPeak_peak_16714	692	.	12.4117	71.9871	69.2343	306
chr11	94265205	94265735	SRR8550325_PAIRED_rmdup.narrowPeak_peak_16715	257	.	6.86602	28.1786	25.7927	379
chr11	94276911	94277592	SRR8550325_PAIRED_rmdup.narrowPeak_peak_16716	692	.	12.4117	71.9871	69.2343	266
chr11	94321517	94322430	SRR8550325_PAIRED_rmdup.narrowPeak_peak_16717	1562	.	21.3903	159.443	156.209	453
chr11	94327654	94328982	SRR8550325_PAIRED_rmdup.narrowPeak_peak_16718	1133	.	17.1651	116.329	113.317	294
chr11	94340249	94340446	SRR8550325_PAIRED_rmdup.narrowPeak_peak_16720	134	.	4.88544	15.653	13.4528	157
chr11	94342384	94342700	SRR8550325_PAIRED_rmdup.narrowPeak_peak_16721	72	.	3.69709	9.33019	7.28128	293
chr11	94386115	94386327	SRR8550325_PAIRED_rmdup.narrowPeak_peak_16723	119	.	4.62136	14.1592	11.9888	62
chr11	94392738	94392904	SRR8550325_PAIRED_rmdup.narrowPeak_peak_16724	28	.	2.64078	4.72569	2.86714	75
chr11	94428408	94428741	SRR8550325_PAIRED_rmdup.narrowPeak_peak_16726	231	.	6.46991	25.5058	23.1529	383
chr11	94468688	94469277	SRR8550325_PAIRED_rmdup.narrowPeak_peak_16728	98	.	4.22525	12.0098	9.88794	333
chr11	94470452	94470748	SRR8550325_PAIRED_rmdup.narrowPeak_peak_16729	222	.	6.33787	24.6321	22.2906	240
chr11	94473060	94474716	SRR8550325_PAIRED_rmdup.narrowPeak_peak_16731	1005	.	15.8447	103.52	100.578	1698
chr11	94486034	94486334	SRR8550325_PAIRED_rmdup.narrowPeak_peak_16732	322	.	7.7903	34.6965	32.239	225
chr11	94491075	94491535	SRR8550325_PAIRED_rmdup.narrowPeak_peak_16734	322	.	7.7903	34.6965	32.239	102
chr11	94499444	94500199	SRR8550325_PAIRED_rmdup.narrowPeak_peak_16735	222	.	6.33787	24.6321	22.2906	424
chr11	94521226	94521827	SRR8550325_PAIRED_rmdup.narrowPeak_peak_16736	568	.	10.9592	59.5383	56.8712	373
chr11	94526254	94526825	SRR8550325_PAIRED_rmdup.narrowPeak_peak_16737	257	.	6.86602	28.1786	25.7927	208
chr11	94548865	94549556	SRR8550325_PAIRED_rmdup.narrowPeak_peak_16739	1548	.	21.2583	158.052	154.824	586
chr11	94564509	94565280	SRR8550325_PAIRED_rmdup.narrowPeak_peak_16740	85	.	3.96117	10.642	8.55543	241
chr11	94601270	94602345	SRR8550325_PAIRED_rmdup.narrowPeak_peak_16741	680	.	12.2796	70.8314	68.0862	607
chr11	94653511	94654236	SRR8550325_PAIRED_rmdup.narrowPeak_peak_16743	568	.	10.9592	59.5383	56.8712	358
chr11	94676820	94677803	SRR8550325_PAIRED_rmdup.narrowPeak_peak_16744	1603	.	21.7864	163.635	160.379	766
chr11	94786184	94786471	SRR8550325_PAIRED_rmdup.narrowPeak_peak_16748	149	.	5.14952	17.1927	14.9642	36
chr11	94866671	94866906	SRR8550325_PAIRED_rmdup.narrowPeak_peak_16749	173	.	5.54564	19.5833	17.3149	103
chr11	94869986	94870136	SRR8550325_PAIRED_rmdup.narrowPeak_peak_16750	257	.	6.86602	28.1786	25.7927	194
chr11	94870328	94870493	SRR8550325_PAIRED_rmdup.narrowPeak_peak_16750	257	.	6.86602	28.1786	25.7927	194
chr11	94880783	94883100	SRR8550325_PAIRED_rmdup.narrowPeak_peak_16753	557	.	10.8272	58.4366	55.7775	1508
chr11	94928677	94929371	SRR8550325_PAIRED_rmdup.narrowPeak_peak_16755	797	.	13.6	82.5891	79.7693	275
chr11	94930391	94930568	SRR8550325_PAIRED_rmdup.narrowPeak_peak_16756	38	.	2.90486	5.77056	3.8563	52
chr11	94936907	94937473	SRR8550325_PAIRED_rmdup.narrowPeak_peak_16758	680	.	12.2796	70.8314	68.0862	159
chr11	94978765	94979380	SRR8550325_PAIRED_rmdup.narrowPeak_peak_16759	1094	.	16.7689	112.451	109.459	393
chr11	94989485	94989975	SRR8550325_PAIRED_rmdup.narrowPeak_peak_16760	157	.	5.28156	17.979	15.737	482
chr11	94990720	94992180	SRR8550325_PAIRED_rmdup.narrowPeak_peak_16761	785	.	13.468	81.3937	78.5814	213
chr11	94992891	94992937	SRR8550325_PAIRED_rmdup.narrowPeak_peak_16761	785	.	13.468	81.3937	78.5814	213
chr11	95001007	95001419	SRR8550325_PAIRED_rmdup.narrowPeak_peak_16762	275	.	7.1301	30.0019	27.5947	277
chr11	95009478	95010007	SRR8550325_PAIRED_rmdup.narrowPeak_peak_16764	461	.	9.63884	48.7655	46.1811	411
chr11	95010417	95010618	SRR8550325_PAIRED_rmdup.narrowPeak_peak_16765	60	.	3.43301	8.07807	6.06978	137
chr11	95041118	95041715	SRR8550325_PAIRED_rmdup.narrowPeak_peak_16766	1801	.	23.635	183.501	180.147	803
chr11	95042112	95042421	SRR8550325_PAIRED_rmdup.narrowPeak_peak_16767	197	.	5.94175	22.065	19.7589	253
chr11	95047108	95047270	SRR8550325_PAIRED_rmdup.narrowPeak_peak_16768	257	.	6.86602	28.1786	25.7927	115
chr11	95076140	95076540	SRR8550325_PAIRED_rmdup.narrowPeak_peak_16770	149	.	5.14952	17.1927	14.9642	904
chr11	95076778	95077098	SRR8550325_PAIRED_rmdup.narrowPeak_peak_16770	149	.	5.14952	17.1927	14.9642	904
chr11	95106807	95107100	SRR8550325_PAIRED_rmdup.narrowPeak_peak_16771	240	.	6.60195	26.3883	24.0242	327
chr11	95117084	95117276	SRR8550325_PAIRED_rmdup.narrowPeak_peak_16772	249	.	6.73399	27.2792	24.9042	263
chr11	95120078	95120528	SRR8550325_PAIRED_rmdup.narrowPeak_peak_16773	249	.	6.73399	27.2792	24.9042	280
chr11	95126689	95126823	SRR8550325_PAIRED_rmdup.narrowPeak_peak_16774	98	.	4.22525	12.0098	9.88794	160
chr11	95143136	95143299	SRR8550325_PAIRED_rmdup.narrowPeak_peak_16775	105	.	4.35728	12.7136	10.5751	230
chr11	95146093	95146372	SRR8550325_PAIRED_rmdup.narrowPeak_peak_16776	85	.	3.96117	10.642	8.55543	142
chr11	95210696	95210879	SRR8550325_PAIRED_rmdup.narrowPeak_peak_16779	231	.	6.46991	25.5058	23.1529	620
chr11	95232147	95232244	SRR8550325_PAIRED_rmdup.narrowPeak_peak_16783	157	.	5.28156	17.979	15.737	196
chr11	95251428	95251687	SRR8550325_PAIRED_rmdup.narrowPeak_peak_16784	85	.	3.96117	10.642	8.55543	291
chr11	95258990	95259810	SRR8550325_PAIRED_rmdup.narrowPeak_peak_16785	727	.	12.8078	75.4814	72.7061	755
chr11	95309473	95310738	SRR8550325_PAIRED_rmdup.narrowPeak_peak_16786	1575	.	21.5223	160.838	157.596	871
chr11	95336615	95337688	SRR8550325_PAIRED_rmdup.narrowPeak_peak_16787	1159	.	17.4291	118.932	115.905	354
chr11	95384306	95385218	SRR8550325_PAIRED_rmdup.narrowPeak_peak_16788	1438	.	20.202	147.015	143.843	401
chr11	95413754	95413981	SRR8550325_PAIRED_rmdup.narrowPeak_peak_16791	240	.	6.60195	26.3883	24.0242	159
chr11	95414518	95415219	SRR8550325_PAIRED_rmdup.narrowPeak_peak_16792	1056	.	16.3728	108.602	105.632	301
chr11	95513614	95513770	SRR8550325_PAIRED_rmdup.narrowPeak_peak_16793	430	.	9.24273	45.6452	43.0868	922
chr11	95514447	95514882	SRR8550325_PAIRED_rmdup.narrowPeak_peak_16793	430	.	9.24273	45.6452	43.0868	922
chr11	95520656	95521118	SRR8550325_PAIRED_rmdup.narrowPeak_peak_16794	231	.	6.46991	25.5058	23.1529	243
chr11	95521694	95521865	SRR8550325_PAIRED_rmdup.narrowPeak_peak_16795	119	.	4.62136	14.1592	11.9888	218
chr11	95533693	95534208	SRR8550325_PAIRED_rmdup.narrowPeak_peak_16796	322	.	7.7903	34.6965	32.239	242
chr11	95555314	95555679	SRR8550325_PAIRED_rmdup.narrowPeak_peak_16797	189	.	5.80971	21.228	18.9342	291
chr11	95576052	95576226	SRR8550325_PAIRED_rmdup.narrowPeak_peak_16802	60	.	3.43301	8.07807	6.06978	113
chr11	95585268	95585698	SRR8550325_PAIRED_rmdup.narrowPeak_peak_16804	472	.	9.77088	49.8175	47.2244	190
chr11	95586296	95586670	SRR8550325_PAIRED_rmdup.narrowPeak_peak_16805	341	.	8.05437	36.6261	34.1494	177
chr11	95587407	95587928	SRR8550325_PAIRED_rmdup.narrowPeak_peak_16806	189	.	5.80971	21.228	18.9342	339
chr11	95595896	95596186	SRR8550325_PAIRED_rmdup.narrowPeak_peak_16807	72	.	3.69709	9.33019	7.28128	213
chr11	95645481	95645662	SRR8550325_PAIRED_rmdup.narrowPeak_peak_16809	105	.	4.35728	12.7136	10.5751	174
chr11	95666596	95667240	SRR8550325_PAIRED_rmdup.narrowPeak_peak_16811	1290	.	18.7495	132.138	129.041	279
chr11	95676270	95676552	SRR8550325_PAIRED_rmdup.narrowPeak_peak_16812	142	.	5.01748	16.4173	14.2028	324
chr11	95681958	95682326	SRR8550325_PAIRED_rmdup.narrowPeak_peak_16813	85	.	3.96117	10.642	8.55543	230
chr11	95712519	95713601	SRR8550325_PAIRED_rmdup.narrowPeak_peak_16816	503	.	10.167	53.0081	50.3895	508
chr11	95796626	95796974	SRR8550325_PAIRED_rmdup.narrowPeak_peak_16818	60	.	3.43301	8.07807	6.06978	191
chr11	95823962	95824677	SRR8550325_PAIRED_rmdup.narrowPeak_peak_16819	1094	.	16.7689	112.451	109.459	483
chr11	95858434	95859748	SRR8550325_PAIRED_rmdup.narrowPeak_peak_16821	1018	.	15.9767	104.785	101.836	458
chr11	95860139	95860285	SRR8550325_PAIRED_rmdup.narrowPeak_peak_16822	24	.	2.50874	4.23318	2.40547	130
chr11	95990809	95992013	SRR8550325_PAIRED_rmdup.narrowPeak_peak_16825	692	.	12.4117	71.9871	69.2343	666
chr11	96004436	96004711	SRR8550325_PAIRED_rmdup.narrowPeak_peak_16826	98	.	4.22525	12.0098	9.88794	555
chr11	96005659	96007931	SRR8550325_PAIRED_rmdup.narrowPeak_peak_16827	750	.	13.0719	77.8333	75.0432	1700
chr11	96034635	96035111	SRR8550325_PAIRED_rmdup.narrowPeak_peak_16828	197	.	5.94175	22.065	19.7589	204
chr11	96124500	96124704	SRR8550325_PAIRED_rmdup.narrowPeak_peak_16832	43	.	3.0369	6.32129	4.38156	123
chr11	96145815	96146002	SRR8550325_PAIRED_rmdup.narrowPeak_peak_16834	119	.	4.62136	14.1592	11.9888	76
chr11	96240239	96240398	SRR8550325_PAIRED_rmdup.narrowPeak_peak_16839	38	.	2.90486	5.77056	3.8563	148
chr11	96261472	96261802	SRR8550325_PAIRED_rmdup.narrowPeak_peak_16841	214	.	6.20583	23.7673	21.4373	216
chr11	96272152	96272700	SRR8550325_PAIRED_rmdup.narrowPeak_peak_16843	49	.	3.16893	6.8899	4.9262	737
chr11	96283070	96283287	SRR8550325_PAIRED_rmdup.narrowPeak_peak_16845	181	.	5.67767	20.4007	18.1195	179
chr11	96284265	96284682	SRR8550325_PAIRED_rmdup.narrowPeak_peak_16846	60	.	3.43301	8.07807	6.06978	84
chr11	96286480	96287171	SRR8550325_PAIRED_rmdup.narrowPeak_peak_16848	105	.	4.35728	12.7136	10.5751	232
chr11	96292309	96292469	SRR8550325_PAIRED_rmdup.narrowPeak_peak_16849	38	.	2.90486	5.77056	3.8563	77
chr11	96294501	96294917	SRR8550325_PAIRED_rmdup.narrowPeak_peak_16850	205	.	6.07379	22.9115	20.5933	223
chr11	96298992	96299419	SRR8550325_PAIRED_rmdup.narrowPeak_peak_16852	79	.	3.82913	9.97888	7.91078	216
chr11	96303207	96303399	SRR8550325_PAIRED_rmdup.narrowPeak_peak_16853	112	.	4.48932	13.4302	11.2755	109
chr11	96303633	96303796	SRR8550325_PAIRED_rmdup.narrowPeak_peak_16854	54	.	3.30097	7.4757	5.48924	352
chr11	96307032	96307148	SRR8550325_PAIRED_rmdup.narrowPeak_peak_16856	149	.	5.14952	17.1927	14.9642	69
chr11	96311688	96312248	SRR8550325_PAIRED_rmdup.narrowPeak_peak_16857	275	.	7.1301	30.0019	27.5947	102
chr11	96314767	96314936	SRR8550325_PAIRED_rmdup.narrowPeak_peak_16858	79	.	3.82913	9.97888	7.91078	61
chr11	96318502	96320137	SRR8550325_PAIRED_rmdup.narrowPeak_peak_16859	568	.	10.9592	59.5383	56.8712	360
chr11	96332692	96333170	SRR8550325_PAIRED_rmdup.narrowPeak_peak_16861	285	.	7.26214	30.9255	28.5081	175
chr11	96340825	96341274	SRR8550325_PAIRED_rmdup.narrowPeak_peak_16863	222	.	6.33787	24.6321	22.2906	259
chr11	96350150	96350303	SRR8550325_PAIRED_rmdup.narrowPeak_peak_16866	49	.	3.16893	6.8899	4.9262	192
chr11	96351339	96351606	SRR8550325_PAIRED_rmdup.narrowPeak_peak_16867	134	.	4.88544	15.653	13.4528	253
chr11	96352896	96353498	SRR8550325_PAIRED_rmdup.narrowPeak_peak_16869	197	.	5.94175	22.065	19.7589	309
chr11	96354459	96354882	SRR8550325_PAIRED_rmdup.narrowPeak_peak_16870	231	.	6.46991	25.5058	23.1529	253
chr11	96397254	96397440	SRR8550325_PAIRED_rmdup.narrowPeak_peak_16871	33	.	2.77282	5.23843	3.35113	183
chr11	96407601	96407961	SRR8550325_PAIRED_rmdup.narrowPeak_peak_16872	157	.	5.28156	17.979	15.737	252
chr11	96421568	96421891	SRR8550325_PAIRED_rmdup.narrowPeak_peak_16875	165	.	5.4136	18.776	16.5206	126
chr11	96431688	96432303	SRR8550325_PAIRED_rmdup.narrowPeak_peak_16876	249	.	6.73399	27.2792	24.9042	399
chr11	96621240	96621426	SRR8550325_PAIRED_rmdup.narrowPeak_peak_16881	173	.	5.54564	19.5833	17.3149	292
chr11	96642542	96642724	SRR8550325_PAIRED_rmdup.narrowPeak_peak_16883	197	.	5.94175	22.065	19.7589	95
chr11	96673853	96674046	SRR8550325_PAIRED_rmdup.narrowPeak_peak_16884	112	.	4.48932	13.4302	11.2755	82
chr11	96735875	96736199	SRR8550325_PAIRED_rmdup.narrowPeak_peak_16886	98	.	4.22525	12.0098	9.88794	224
chr11	96777394	96778019	SRR8550325_PAIRED_rmdup.narrowPeak_peak_16887	1159	.	17.4291	118.932	115.905	357
chr11	96788977	96789546	SRR8550325_PAIRED_rmdup.narrowPeak_peak_16889	857	.	14.2602	88.6277	85.7717	181
chr11	96823975	96824577	SRR8550325_PAIRED_rmdup.narrowPeak_peak_16890	1018	.	15.9767	104.785	101.836	236
chr11	96829424	96830686	SRR8550325_PAIRED_rmdup.narrowPeak_peak_16891	1844	.	24.0311	187.82	184.447	612
chr11	96847175	96847618	SRR8550325_PAIRED_rmdup.narrowPeak_peak_16892	380	.	8.58253	40.5688	38.055	300
chr11	96849913	96850129	SRR8550325_PAIRED_rmdup.narrowPeak_peak_16893	98	.	4.22525	12.0098	9.88794	246
chr11	96860576	96860818	SRR8550325_PAIRED_rmdup.narrowPeak_peak_16894	105	.	4.35728	12.7136	10.5751	223
chr11	96861874	96862316	SRR8550325_PAIRED_rmdup.narrowPeak_peak_16895	612	.	11.4874	63.9965	61.2977	253
chr11	96863803	96863952	SRR8550325_PAIRED_rmdup.narrowPeak_peak_16896	85	.	3.96117	10.642	8.55543	36
chr11	96875899	96876090	SRR8550325_PAIRED_rmdup.narrowPeak_peak_16897	149	.	5.14952	17.1927	14.9642	78
chr11	96876413	96876610	SRR8550325_PAIRED_rmdup.narrowPeak_peak_16898	43	.	3.0369	6.32129	4.38156	143
chr11	96916101	96916987	SRR8550325_PAIRED_rmdup.narrowPeak_peak_16900	1687	.	22.5787	172.088	168.79	595
chr11	96943790	96944396	SRR8550325_PAIRED_rmdup.narrowPeak_peak_16902	968	.	15.4486	99.7464	96.8256	340
chr11	96963694	96963739	SRR8550325_PAIRED_rmdup.narrowPeak_peak_16903	157	.	5.28156	17.979	15.737	89
chr11	96977041	96978362	SRR8550325_PAIRED_rmdup.narrowPeak_peak_16904	2225	.	27.4641	226.121	222.569	929
chr11	96997395	96997574	SRR8550325_PAIRED_rmdup.narrowPeak_peak_16906	43	.	3.0369	6.32129	4.38156	117
chr11	97022025	97022422	SRR8550325_PAIRED_rmdup.narrowPeak_peak_16908	105	.	4.35728	12.7136	10.5751	304
chr11	97025869	97026351	SRR8550325_PAIRED_rmdup.narrowPeak_peak_16909	181	.	5.67767	20.4007	18.1195	420
chr11	97029767	97030371	SRR8550325_PAIRED_rmdup.narrowPeak_peak_16910	360	.	8.31845	38.5838	36.0885	100
chr11	97041295	97041807	SRR8550325_PAIRED_rmdup.narrowPeak_peak_16911	390	.	8.71457	41.5713	39.0485	261
chr11	97114661	97115154	SRR8550325_PAIRED_rmdup.narrowPeak_peak_16913	127	.	4.7534	14.9002	12.7147	529
chr11	97127253	97127402	SRR8550325_PAIRED_rmdup.narrowPeak_peak_16914	98	.	4.22525	12.0098	9.88794	221
chr11	97138657	97138968	SRR8550325_PAIRED_rmdup.narrowPeak_peak_16915	119	.	4.62136	14.1592	11.9888	112
chr11	97150572	97151282	SRR8550325_PAIRED_rmdup.narrowPeak_peak_16917	214	.	6.20583	23.7673	21.4373	194
chr11	97186817	97188950	SRR8550325_PAIRED_rmdup.narrowPeak_peak_16919	1317	.	19.0136	134.816	131.706	1544
chr11	97279602	97280392	SRR8550325_PAIRED_rmdup.narrowPeak_peak_16921	266	.	6.99806	29.0862	26.6896	905
chr11	97310119	97310426	SRR8550325_PAIRED_rmdup.narrowPeak_peak_16922	249	.	6.73399	27.2792	24.9042	532
chr11	97311451	97311658	SRR8550325_PAIRED_rmdup.narrowPeak_peak_16923	119	.	4.62136	14.1592	11.9888	133
chr11	97315415	97316107	SRR8550325_PAIRED_rmdup.narrowPeak_peak_16924	646	.	11.8835	67.3924	64.6701	408
chr11	97361927	97363256	SRR8550325_PAIRED_rmdup.narrowPeak_peak_16927	635	.	11.7515	66.2556	63.5411	255
chr11	97400374	97400802	SRR8550325_PAIRED_rmdup.narrowPeak_peak_16928	482	.	9.90292	50.8754	48.2736	258
chr11	97404431	97404654	SRR8550325_PAIRED_rmdup.narrowPeak_peak_16929	119	.	4.62136	14.1592	11.9888	79
chr11	97415259	97416243	SRR8550325_PAIRED_rmdup.narrowPeak_peak_16930	590	.	11.2233	61.7573	59.0744	327
chr11	97428006	97428606	SRR8550325_PAIRED_rmdup.narrowPeak_peak_16931	441	.	9.37476	46.6793	44.1123	549
chr11	97434725	97435336	SRR8550325_PAIRED_rmdup.narrowPeak_peak_16933	181	.	5.67767	20.4007	18.1195	348
chr11	97440154	97440713	SRR8550325_PAIRED_rmdup.narrowPeak_peak_16935	127	.	4.7534	14.9002	12.7147	356
chr11	97449936	97450238	SRR8550325_PAIRED_rmdup.narrowPeak_peak_16936	222	.	6.33787	24.6321	22.2906	212
chr11	97469000	97469147	SRR8550325_PAIRED_rmdup.narrowPeak_peak_16937	127	.	4.7534	14.9002	12.7147	86
chr11	97476617	97476703	SRR8550325_PAIRED_rmdup.narrowPeak_peak_16938	92	.	4.09321	11.3191	9.2146	67
chr11	97500394	97500938	SRR8550325_PAIRED_rmdup.narrowPeak_peak_16940	72	.	3.69709	9.33019	7.28128	487
chr11	97523965	97524221	SRR8550325_PAIRED_rmdup.narrowPeak_peak_16941	112	.	4.48932	13.4302	11.2755	182
chr11	97531800	97532136	SRR8550325_PAIRED_rmdup.narrowPeak_peak_16942	222	.	6.33787	24.6321	22.2906	47
chr11	97536948	97537207	SRR8550325_PAIRED_rmdup.narrowPeak_peak_16945	54	.	3.30097	7.4757	5.48924	152
chr11	97547001	97547382	SRR8550325_PAIRED_rmdup.narrowPeak_peak_16946	105	.	4.35728	12.7136	10.5751	243
chr11	97568573	97569019	SRR8550325_PAIRED_rmdup.narrowPeak_peak_16947	231	.	6.46991	25.5058	23.1529	291
chr11	97575795	97575960	SRR8550325_PAIRED_rmdup.narrowPeak_peak_16949	92	.	4.09321	11.3191	9.2146	95
chr11	97628532	97629929	SRR8550325_PAIRED_rmdup.narrowPeak_peak_16950	482	.	9.90292	50.8754	48.2736	1369
chr11	97660100	97660672	SRR8550325_PAIRED_rmdup.narrowPeak_peak_16952	173	.	5.54564	19.5833	17.3149	458
chr11	97661844	97661993	SRR8550325_PAIRED_rmdup.narrowPeak_peak_16953	54	.	3.30097	7.4757	5.48924	56
chr11	97662835	97663256	SRR8550325_PAIRED_rmdup.narrowPeak_peak_16955	98	.	4.22525	12.0098	9.88794	230
chr11	97663409	97663646	SRR8550325_PAIRED_rmdup.narrowPeak_peak_16955	98	.	4.22525	12.0098	9.88794	230
chr11	97685605	97685987	SRR8550325_PAIRED_rmdup.narrowPeak_peak_16957	222	.	6.33787	24.6321	22.2906	333
chr11	97697810	97697953	SRR8550325_PAIRED_rmdup.narrowPeak_peak_16958	92	.	4.09321	11.3191	9.2146	139
chr11	97698709	97699490	SRR8550325_PAIRED_rmdup.narrowPeak_peak_16959	430	.	9.24273	45.6452	43.0868	1318
chr11	97699754	97700743	SRR8550325_PAIRED_rmdup.narrowPeak_peak_16959	430	.	9.24273	45.6452	43.0868	1318
chr11	97702408	97703510	SRR8550325_PAIRED_rmdup.narrowPeak_peak_16960	1589	.	21.6544	162.235	158.986	998
chr11	97733905	97734203	SRR8550325_PAIRED_rmdup.narrowPeak_peak_16961	134	.	4.88544	15.653	13.4528	292
chr11	97744111	97745541	SRR8550325_PAIRED_rmdup.narrowPeak_peak_16962	918	.	14.9204	94.7664	91.8743	1131
chr11	97766380	97766844	SRR8550325_PAIRED_rmdup.narrowPeak_peak_16963	275	.	7.1301	30.0019	27.5947	227
chr11	97781877	97782654	SRR8550325_PAIRED_rmdup.narrowPeak_peak_16965	441	.	9.37476	46.6793	44.1123	548
chr11	97797057	97797221	SRR8550325_PAIRED_rmdup.narrowPeak_peak_16966	92	.	4.09321	11.3191	9.2146	289
chr11	97798850	97799042	SRR8550325_PAIRED_rmdup.narrowPeak_peak_16967	420	.	9.11069	44.6173	42.0677	1308
chr11	97799199	97800660	SRR8550325_PAIRED_rmdup.narrowPeak_peak_16967	420	.	9.11069	44.6173	42.0677	1308
chr11	97841129	97841520	SRR8550325_PAIRED_rmdup.narrowPeak_peak_16970	370	.	8.45049	39.5729	37.0683	559
chr11	97883654	97884776	SRR8550325_PAIRED_rmdup.narrowPeak_peak_16971	1146	.	17.2971	117.629	114.609	521
chr11	97980561	97980768	SRR8550325_PAIRED_rmdup.narrowPeak_peak_16973	127	.	4.7534	14.9002	12.7147	241
chr11	97986146	97986305	SRR8550325_PAIRED_rmdup.narrowPeak_peak_16974	38	.	2.90486	5.77056	3.8563	133
chr11	97987463	97989237	SRR8550325_PAIRED_rmdup.narrowPeak_peak_16975	525	.	10.4311	55.1632	52.5283	1450
chr11	97995767	97996217	SRR8550325_PAIRED_rmdup.narrowPeak_peak_16977	92	.	4.09321	11.3191	9.2146	335
chr11	98022272	98023220	SRR8550325_PAIRED_rmdup.narrowPeak_peak_16978	85	.	3.96117	10.642	8.55543	856
chr11	98026484	98027409	SRR8550325_PAIRED_rmdup.narrowPeak_peak_16979	762	.	13.2039	79.0158	76.2183	502
chr11	98031405	98031726	SRR8550325_PAIRED_rmdup.narrowPeak_peak_16980	149	.	5.14952	17.1927	14.9642	241
chr11	98053183	98053579	SRR8550325_PAIRED_rmdup.narrowPeak_peak_16983	370	.	8.45049	39.5729	37.0683	373
chr11	98075485	98075664	SRR8550325_PAIRED_rmdup.narrowPeak_peak_16984	112	.	4.48932	13.4302	11.2755	66
chr11	98149123	98150811	SRR8550325_PAIRED_rmdup.narrowPeak_peak_16985	773	.	13.3359	80.2026	77.3977	1495
chr11	98192822	98193438	SRR8550325_PAIRED_rmdup.narrowPeak_peak_16986	680	.	12.2796	70.8314	68.0862	506
chr11	98202365	98203588	SRR8550325_PAIRED_rmdup.narrowPeak_peak_16987	669	.	12.1476	69.6804	66.9428	449
chr11	98294543	98294890	SRR8550325_PAIRED_rmdup.narrowPeak_peak_16989	249	.	6.73399	27.2792	24.9042	195
chr11	98342512	98342907	SRR8550325_PAIRED_rmdup.narrowPeak_peak_16993	214	.	6.20583	23.7673	21.4373	247
chr11	98345414	98345576	SRR8550325_PAIRED_rmdup.narrowPeak_peak_16994	66	.	3.56505	8.69641	6.66747	89
chr11	98355822	98356013	SRR8550325_PAIRED_rmdup.narrowPeak_peak_16995	197	.	5.94175	22.065	19.7589	136
chr11	98358037	98358758	SRR8550325_PAIRED_rmdup.narrowPeak_peak_16996	285	.	7.26214	30.9255	28.5081	397
chr11	98399960	98400664	SRR8550325_PAIRED_rmdup.narrowPeak_peak_16997	692	.	12.4117	71.9871	69.2343	533
chr11	98412324	98413056	SRR8550325_PAIRED_rmdup.narrowPeak_peak_16998	341	.	8.05437	36.6261	34.1494	278
chr11	98438724	98439206	SRR8550325_PAIRED_rmdup.narrowPeak_peak_16999	514	.	10.299	54.0829	51.4561	500
chr11	98457415	98458210	SRR8550325_PAIRED_rmdup.narrowPeak_peak_17000	472	.	9.77088	49.8175	47.2244	316
chr11	98497990	98498093	SRR8550325_PAIRED_rmdup.narrowPeak_peak_17001	43	.	3.0369	6.32129	4.38156	357
chr11	98545920	98546088	SRR8550325_PAIRED_rmdup.narrowPeak_peak_17002	98	.	4.22525	12.0098	9.88794	141
chr11	98550787	98551468	SRR8550325_PAIRED_rmdup.narrowPeak_peak_17003	1237	.	18.2214	126.818	123.749	387
chr11	98682048	98682992	SRR8550325_PAIRED_rmdup.narrowPeak_peak_17009	1263	.	18.4855	129.471	126.389	396
chr11	98710497	98710794	SRR8550325_PAIRED_rmdup.narrowPeak_peak_17011	173	.	5.54564	19.5833	17.3149	67
chr11	98729201	98729695	SRR8550325_PAIRED_rmdup.narrowPeak_peak_17013	715	.	12.6757	74.3121	71.5444	251
chr11	98740522	98740679	SRR8550325_PAIRED_rmdup.narrowPeak_peak_17014	98	.	4.22525	12.0098	9.88794	423
chr11	98741795	98742319	SRR8550325_PAIRED_rmdup.narrowPeak_peak_17016	715	.	12.6757	74.3121	71.5444	370
chr11	98747384	98747632	SRR8550325_PAIRED_rmdup.narrowPeak_peak_17017	134	.	4.88544	15.653	13.4528	315
chr11	98773759	98774167	SRR8550325_PAIRED_rmdup.narrowPeak_peak_17021	906	.	14.7884	93.5309	90.6459	303
chr11	98775136	98775752	SRR8550325_PAIRED_rmdup.narrowPeak_peak_17022	727	.	12.8078	75.4814	72.7061	274
chr11	98776932	98777098	SRR8550325_PAIRED_rmdup.narrowPeak_peak_17023	249	.	6.73399	27.2792	24.9042	117
chr11	98783261	98783695	SRR8550325_PAIRED_rmdup.narrowPeak_peak_17024	370	.	8.45049	39.5729	37.0683	272
chr11	98786948	98787207	SRR8550325_PAIRED_rmdup.narrowPeak_peak_17025	441	.	9.37476	46.6793	44.1123	158
chr11	98788944	98789134	SRR8550325_PAIRED_rmdup.narrowPeak_peak_17026	931	.	15.0524	96.0057	93.1065	143
chr11	98794367	98796657	SRR8550325_PAIRED_rmdup.narrowPeak_peak_17027	390	.	8.71457	41.5713	39.0485	762
chr11	98796873	98797023	SRR8550325_PAIRED_rmdup.narrowPeak_peak_17027	390	.	8.71457	41.5713	39.0485	762
chr11	98809414	98810194	SRR8550325_PAIRED_rmdup.narrowPeak_peak_17028	1069	.	16.5049	109.882	106.904	360
chr11	98836643	98837393	SRR8550325_PAIRED_rmdup.narrowPeak_peak_17029	536	.	10.5631	56.249	53.606	412
chr11	98859238	98859392	SRR8550325_PAIRED_rmdup.narrowPeak_peak_17030	165	.	5.4136	18.776	16.5206	65
chr11	98863347	98863703	SRR8550325_PAIRED_rmdup.narrowPeak_peak_17031	612	.	11.4874	63.9965	61.2977	309
chr11	98864045	98864281	SRR8550325_PAIRED_rmdup.narrowPeak_peak_17032	60	.	3.43301	8.07807	6.06978	23
chr11	98902711	98903062	SRR8550325_PAIRED_rmdup.narrowPeak_peak_17033	105	.	4.35728	12.7136	10.5751	317
chr11	98907410	98908037	SRR8550325_PAIRED_rmdup.narrowPeak_peak_17034	1744	.	23.1068	177.775	174.449	325
chr11	98922896	98923253	SRR8550325_PAIRED_rmdup.narrowPeak_peak_17036	351	.	8.18641	37.6015	35.1155	149
chr11	98925871	98926299	SRR8550325_PAIRED_rmdup.narrowPeak_peak_17038	303	.	7.52622	32.796	30.3583	100
chr11	98936018	98936562	SRR8550325_PAIRED_rmdup.narrowPeak_peak_17040	322	.	7.7903	34.6965	32.239	248
chr11	98937501	98938259	SRR8550325_PAIRED_rmdup.narrowPeak_peak_17041	715	.	12.6757	74.3121	71.5444	131
chr11	98942025	98942333	SRR8550325_PAIRED_rmdup.narrowPeak_peak_17043	231	.	6.46991	25.5058	23.1529	246
chr11	98954416	98954549	SRR8550325_PAIRED_rmdup.narrowPeak_peak_17044	28	.	2.64078	4.72569	2.86714	7
chr11	98959548	98959816	SRR8550325_PAIRED_rmdup.narrowPeak_peak_17045	257	.	6.86602	28.1786	25.7927	1020
chr11	98960267	98960712	SRR8550325_PAIRED_rmdup.narrowPeak_peak_17045	257	.	6.86602	28.1786	25.7927	1020
chr11	98963213	98964193	SRR8550325_PAIRED_rmdup.narrowPeak_peak_17046	514	.	10.299	54.0829	51.4561	492
chr11	98968747	98969361	SRR8550325_PAIRED_rmdup.narrowPeak_peak_17048	157	.	5.28156	17.979	15.737	342
chr11	98982060	98982848	SRR8550325_PAIRED_rmdup.narrowPeak_peak_17052	451	.	9.5068	47.7194	45.1437	738
chr11	99023959	99024704	SRR8550325_PAIRED_rmdup.narrowPeak_peak_17053	1081	.	16.6369	111.164	108.18	623
chr11	99039871	99040604	SRR8550325_PAIRED_rmdup.narrowPeak_peak_17054	845	.	14.1282	87.4118	84.563	227
chr11	99040870	99041711	SRR8550325_PAIRED_rmdup.narrowPeak_peak_17055	845	.	14.1282	87.4118	84.563	497
chr11	99047127	99047404	SRR8550325_PAIRED_rmdup.narrowPeak_peak_17056	294	.	7.39418	31.8569	29.4292	104
chr11	99055518	99056156	SRR8550325_PAIRED_rmdup.narrowPeak_peak_17057	773	.	13.3359	80.2026	77.3977	278
chr11	99071650	99072075	SRR8550325_PAIRED_rmdup.narrowPeak_peak_17058	351	.	8.18641	37.6015	35.1155	428
chr11	99072277	99072396	SRR8550325_PAIRED_rmdup.narrowPeak_peak_17058	351	.	8.18641	37.6015	35.1155	428
chr11	99096965	99097182	SRR8550325_PAIRED_rmdup.narrowPeak_peak_17061	43	.	3.0369	6.32129	4.38156	217
chr11	99113168	99113501	SRR8550325_PAIRED_rmdup.narrowPeak_peak_17062	240	.	6.60195	26.3883	24.0242	167
chr11	99132153	99132638	SRR8550325_PAIRED_rmdup.narrowPeak_peak_17063	472	.	9.77088	49.8175	47.2244	322
chr11	99147322	99148463	SRR8550325_PAIRED_rmdup.narrowPeak_peak_17065	214	.	6.20583	23.7673	21.4373	1039
chr11	99150008	99150352	SRR8550325_PAIRED_rmdup.narrowPeak_peak_17068	294	.	7.39418	31.8569	29.4292	220
chr11	99189438	99189602	SRR8550325_PAIRED_rmdup.narrowPeak_peak_17069	197	.	5.94175	22.065	19.7589	262
chr11	99230037	99231278	SRR8550325_PAIRED_rmdup.narrowPeak_peak_17073	980	.	15.5806	101.001	98.0727	1284
chr11	99379739	99379896	SRR8550325_PAIRED_rmdup.narrowPeak_peak_17077	181	.	5.67767	20.4007	18.1195	114
chr11	99385686	99386704	SRR8550325_PAIRED_rmdup.narrowPeak_peak_17078	514	.	10.299	54.0829	51.4561	474
chr11	99464883	99465044	SRR8550325_PAIRED_rmdup.narrowPeak_peak_17082	197	.	5.94175	22.065	19.7589	460
chr11	99493324	99493411	SRR8550325_PAIRED_rmdup.narrowPeak_peak_17084	38	.	2.90486	5.77056	3.8563	62
chr11	99574045	99574418	SRR8550325_PAIRED_rmdup.narrowPeak_peak_17085	612	.	11.4874	63.9965	61.2977	245
chr11	99778601	99778770	SRR8550325_PAIRED_rmdup.narrowPeak_peak_17086	54	.	3.30097	7.4757	5.48924	161
chr11	100004908	100005040	SRR8550325_PAIRED_rmdup.narrowPeak_peak_17089	142	.	5.01748	16.4173	14.2028	125
chr11	100168944	100169295	SRR8550325_PAIRED_rmdup.narrowPeak_peak_17091	214	.	6.20583	23.7673	21.4373	261
chr11	100169546	100169553	SRR8550325_PAIRED_rmdup.narrowPeak_peak_17092	43	.	3.0369	6.32129	4.38156	4
chr11	100203576	100203746	SRR8550325_PAIRED_rmdup.narrowPeak_peak_17093	173	.	5.54564	19.5833	17.3149	131
chr11	100281808	100282368	SRR8550325_PAIRED_rmdup.narrowPeak_peak_17094	257	.	6.86602	28.1786	25.7927	334
chr11	100282643	100282815	SRR8550325_PAIRED_rmdup.narrowPeak_peak_17095	173	.	5.54564	19.5833	17.3149	98
chr11	100295316	100295639	SRR8550325_PAIRED_rmdup.narrowPeak_peak_17096	738	.	12.9398	76.6552	73.8724	266
chr11	100298322	100298727	SRR8550325_PAIRED_rmdup.narrowPeak_peak_17097	197	.	5.94175	22.065	19.7589	342
chr11	100300382	100300710	SRR8550325_PAIRED_rmdup.narrowPeak_peak_17098	165	.	5.4136	18.776	16.5206	203
chr11	100319275	100320755	SRR8550325_PAIRED_rmdup.narrowPeak_peak_17099	1645	.	22.1825	167.85	164.573	617
chr11	100323038	100323921	SRR8550325_PAIRED_rmdup.narrowPeak_peak_17100	249	.	6.73399	27.2792	24.9042	1206
chr11	100335931	100336136	SRR8550325_PAIRED_rmdup.narrowPeak_peak_17101	38	.	2.90486	5.77056	3.8563	144
chr11	100355871	100356388	SRR8550325_PAIRED_rmdup.narrowPeak_peak_17102	370	.	8.45049	39.5729	37.0683	474
chr11	100362527	100362847	SRR8550325_PAIRED_rmdup.narrowPeak_peak_17103	231	.	6.46991	25.5058	23.1529	254
chr11	100395408	100395570	SRR8550325_PAIRED_rmdup.narrowPeak_peak_17105	24	.	2.50874	4.23318	2.40547	27
chr11	100397478	100398280	SRR8550325_PAIRED_rmdup.narrowPeak_peak_17107	1424	.	20.0699	145.648	142.483	625
chr11	100414028	100415135	SRR8550325_PAIRED_rmdup.narrowPeak_peak_17108	1974	.	25.2194	200.907	197.471	529
chr11	100415385	100415992	SRR8550325_PAIRED_rmdup.narrowPeak_peak_17109	189	.	5.80971	21.228	18.9342	388
chr11	100440685	100441125	SRR8550325_PAIRED_rmdup.narrowPeak_peak_17111	360	.	8.31845	38.5838	36.0885	408
chr11	100472279	100473111	SRR8550325_PAIRED_rmdup.narrowPeak_peak_17112	1133	.	17.1651	116.329	113.317	719
chr11	100527097	100528592	SRR8550325_PAIRED_rmdup.narrowPeak_peak_17113	1290	.	18.7495	132.138	129.041	929
chr11	100545341	100545805	SRR8550325_PAIRED_rmdup.narrowPeak_peak_17114	451	.	9.5068	47.7194	45.1437	310
chr11	100570581	100570760	SRR8550325_PAIRED_rmdup.narrowPeak_peak_17115	222	.	6.33787	24.6321	22.2906	123
chr11	100574839	100575086	SRR8550325_PAIRED_rmdup.narrowPeak_peak_17116	165	.	5.4136	18.776	16.5206	367
chr11	100575250	100575364	SRR8550325_PAIRED_rmdup.narrowPeak_peak_17116	165	.	5.4136	18.776	16.5206	367
chr11	100618938	100620262	SRR8550325_PAIRED_rmdup.narrowPeak_peak_17117	1172	.	17.5612	120.238	117.205	836
chr11	100622753	100623215	SRR8550325_PAIRED_rmdup.narrowPeak_peak_17118	857	.	14.2602	88.6277	85.7717	380
chr11	100626867	100627147	SRR8550325_PAIRED_rmdup.narrowPeak_peak_17119	43	.	3.0369	6.32129	4.38156	222
chr11	100640199	100640508	SRR8550325_PAIRED_rmdup.narrowPeak_peak_17120	231	.	6.46991	25.5058	23.1529	195
chr11	100702593	100702753	SRR8550325_PAIRED_rmdup.narrowPeak_peak_17123	149	.	5.14952	17.1927	14.9642	218
chr11	100712092	100712766	SRR8550325_PAIRED_rmdup.narrowPeak_peak_17124	514	.	10.299	54.0829	51.4561	525
chr11	100714648	100714811	SRR8550325_PAIRED_rmdup.narrowPeak_peak_17126	142	.	5.01748	16.4173	14.2028	68
chr11	100737864	100738812	SRR8550325_PAIRED_rmdup.narrowPeak_peak_17127	1801	.	23.635	183.501	180.147	476
chr11	100761723	100762019	SRR8550325_PAIRED_rmdup.narrowPeak_peak_17129	181	.	5.67767	20.4007	18.1195	186
chr11	100770714	100770970	SRR8550325_PAIRED_rmdup.narrowPeak_peak_17130	79	.	3.82913	9.97888	7.91078	149
chr11	100820156	100820438	SRR8550325_PAIRED_rmdup.narrowPeak_peak_17131	165	.	5.4136	18.776	16.5206	265
chr11	100850161	100850968	SRR8550325_PAIRED_rmdup.narrowPeak_peak_17132	430	.	9.24273	45.6452	43.0868	299
chr11	100851133	100851429	SRR8550325_PAIRED_rmdup.narrowPeak_peak_17132	430	.	9.24273	45.6452	43.0868	299
chr11	100860231	100860760	SRR8550325_PAIRED_rmdup.narrowPeak_peak_17133	266	.	6.99806	29.0862	26.6896	285
chr11	100893551	100893759	SRR8550325_PAIRED_rmdup.narrowPeak_peak_17134	197	.	5.94175	22.065	19.7589	111
chr11	100939116	100940051	SRR8550325_PAIRED_rmdup.narrowPeak_peak_17135	2180	.	27.068	221.626	218.095	636
chr11	100959541	100959718	SRR8550325_PAIRED_rmdup.narrowPeak_peak_17137	134	.	4.88544	15.653	13.4528	354
chr11	100969953	100970371	SRR8550325_PAIRED_rmdup.narrowPeak_peak_17138	112	.	4.48932	13.4302	11.2755	484
chr11	100983307	100983665	SRR8550325_PAIRED_rmdup.narrowPeak_peak_17139	231	.	6.46991	25.5058	23.1529	246
chr11	101009124	101009757	SRR8550325_PAIRED_rmdup.narrowPeak_peak_17140	1211	.	17.9573	124.176	121.122	342
chr11	101066996	101067348	SRR8550325_PAIRED_rmdup.narrowPeak_peak_17141	331	.	7.92234	35.6577	33.1906	281
chr11	101069772	101070529	SRR8550325_PAIRED_rmdup.narrowPeak_peak_17142	514	.	10.299	54.0829	51.4561	322
chr11	101082212	101083207	SRR8550325_PAIRED_rmdup.narrowPeak_peak_17144	360	.	8.31845	38.5838	36.0885	421
chr11	101086858	101087520	SRR8550325_PAIRED_rmdup.narrowPeak_peak_17145	579	.	11.0913	60.6453	57.9702	445
chr11	101095026	101095906	SRR8550325_PAIRED_rmdup.narrowPeak_peak_17146	809	.	13.732	83.7886	80.9615	549
chr11	101119590	101120375	SRR8550325_PAIRED_rmdup.narrowPeak_peak_17147	1858	.	24.1631	189.265	185.884	457
chr11	101143749	101144017	SRR8550325_PAIRED_rmdup.narrowPeak_peak_17148	149	.	5.14952	17.1927	14.9642	231
chr11	101149429	101149859	SRR8550325_PAIRED_rmdup.narrowPeak_peak_17149	72	.	3.69709	9.33019	7.28128	258
chr11	101155834	101156196	SRR8550325_PAIRED_rmdup.narrowPeak_peak_17150	119	.	4.62136	14.1592	11.9888	102
chr11	101170954	101172433	SRR8550325_PAIRED_rmdup.narrowPeak_peak_17153	738	.	12.9398	76.6552	73.8724	473
chr11	101173697	101174450	SRR8550325_PAIRED_rmdup.narrowPeak_peak_17154	601	.	11.3553	62.8744	60.1836	324
chr11	101212022	101212215	SRR8550325_PAIRED_rmdup.narrowPeak_peak_17156	112	.	4.48932	13.4302	11.2755	85
chr11	101226117	101226664	SRR8550325_PAIRED_rmdup.narrowPeak_peak_17157	173	.	5.54564	19.5833	17.3149	384
chr11	101244927	101245474	SRR8550325_PAIRED_rmdup.narrowPeak_peak_17159	157	.	5.28156	17.979	15.737	293
chr11	101246082	101246204	SRR8550325_PAIRED_rmdup.narrowPeak_peak_17160	134	.	4.88544	15.653	13.4528	241
chr11	101246476	101246726	SRR8550325_PAIRED_rmdup.narrowPeak_peak_17160	134	.	4.88544	15.653	13.4528	241
chr11	101253651	101253957	SRR8550325_PAIRED_rmdup.narrowPeak_peak_17161	85	.	3.96117	10.642	8.55543	153
chr11	101260310	101260952	SRR8550325_PAIRED_rmdup.narrowPeak_peak_17162	275	.	7.1301	30.0019	27.5947	519
chr11	101278723	101279311	SRR8550325_PAIRED_rmdup.narrowPeak_peak_17163	1030	.	16.1087	106.054	103.098	284
chr11	101302020	101302400	SRR8550325_PAIRED_rmdup.narrowPeak_peak_17164	420	.	9.11069	44.6173	42.0677	342
chr11	101315730	101316490	SRR8550325_PAIRED_rmdup.narrowPeak_peak_17165	536	.	10.5631	56.249	53.606	367
chr11	101323762	101323843	SRR8550325_PAIRED_rmdup.narrowPeak_peak_17166	85	.	3.96117	10.642	8.55543	58
chr11	101334607	101334785	SRR8550325_PAIRED_rmdup.narrowPeak_peak_17167	127	.	4.7534	14.9002	12.7147	86
chr11	101338354	101338873	SRR8550325_PAIRED_rmdup.narrowPeak_peak_17168	331	.	7.92234	35.6577	33.1906	305
chr11	101417094	101417652	SRR8550325_PAIRED_rmdup.narrowPeak_peak_17169	205	.	6.07379	22.9115	20.5933	475
chr11	101424690	101425518	SRR8550325_PAIRED_rmdup.narrowPeak_peak_17170	738	.	12.9398	76.6552	73.8724	566
chr11	101442089	101442725	SRR8550325_PAIRED_rmdup.narrowPeak_peak_17171	1250	.	18.3534	128.143	125.067	150
chr11	101465544	101466236	SRR8550325_PAIRED_rmdup.narrowPeak_peak_17173	181	.	5.67767	20.4007	18.1195	848
chr11	101467814	101468567	SRR8550325_PAIRED_rmdup.narrowPeak_peak_17174	240	.	6.60195	26.3883	24.0242	283
chr11	101551650	101553090	SRR8550325_PAIRED_rmdup.narrowPeak_peak_17175	1534	.	21.1262	156.662	153.442	1178
chr11	101604568	101605028	SRR8550325_PAIRED_rmdup.narrowPeak_peak_17178	294	.	7.39418	31.8569	29.4292	496
chr11	101626832	101627403	SRR8550325_PAIRED_rmdup.narrowPeak_peak_17179	257	.	6.86602	28.1786	25.7927	290
chr11	101627745	101628345	SRR8550325_PAIRED_rmdup.narrowPeak_peak_17180	119	.	4.62136	14.1592	11.9888	271
chr11	101641256	101641745	SRR8550325_PAIRED_rmdup.narrowPeak_peak_17181	134	.	4.88544	15.653	13.4528	182
chr11	101641894	101642437	SRR8550325_PAIRED_rmdup.narrowPeak_peak_17182	968	.	15.4486	99.7464	96.8256	186
chr11	101657679	101659051	SRR8550325_PAIRED_rmdup.narrowPeak_peak_17184	2166	.	26.9359	220.132	216.608	800
chr11	101665335	101665969	SRR8550325_PAIRED_rmdup.narrowPeak_peak_17185	536	.	10.5631	56.249	53.606	261
chr11	101772374	101772827	SRR8550325_PAIRED_rmdup.narrowPeak_peak_17188	715	.	12.6757	74.3121	71.5444	533
chr11	101784528	101784718	SRR8550325_PAIRED_rmdup.narrowPeak_peak_17189	54	.	3.30097	7.4757	5.48924	67
chr11	101785014	101785695	SRR8550325_PAIRED_rmdup.narrowPeak_peak_17190	646	.	11.8835	67.3924	64.6701	408
chr11	101813371	101813663	SRR8550325_PAIRED_rmdup.narrowPeak_peak_17191	197	.	5.94175	22.065	19.7589	131
chr11	101814907	101815231	SRR8550325_PAIRED_rmdup.narrowPeak_peak_17192	85	.	3.96117	10.642	8.55543	95
chr11	101830188	101830401	SRR8550325_PAIRED_rmdup.narrowPeak_peak_17195	60	.	3.43301	8.07807	6.06978	110
chr11	101894331	101894540	SRR8550325_PAIRED_rmdup.narrowPeak_peak_17198	173	.	5.54564	19.5833	17.3149	155
chr11	101897054	101897227	SRR8550325_PAIRED_rmdup.narrowPeak_peak_17199	85	.	3.96117	10.642	8.55543	303
chr11	101910350	101910513	SRR8550325_PAIRED_rmdup.narrowPeak_peak_17201	165	.	5.4136	18.776	16.5206	300
chr11	101919740	101919926	SRR8550325_PAIRED_rmdup.narrowPeak_peak_17202	112	.	4.48932	13.4302	11.2755	121
chr11	101963729	101964127	SRR8550325_PAIRED_rmdup.narrowPeak_peak_17204	112	.	4.48932	13.4302	11.2755	306
chr11	101968506	101969084	SRR8550325_PAIRED_rmdup.narrowPeak_peak_17206	181	.	5.67767	20.4007	18.1195	446
chr11	101984174	101985052	SRR8550325_PAIRED_rmdup.narrowPeak_peak_17207	165	.	5.4136	18.776	16.5206	161
chr11	101986098	101986484	SRR8550325_PAIRED_rmdup.narrowPeak_peak_17208	127	.	4.7534	14.9002	12.7147	189
chr11	102026683	102027492	SRR8550325_PAIRED_rmdup.narrowPeak_peak_17210	601	.	11.3553	62.8744	60.1836	581
chr11	102040158	102040578	SRR8550325_PAIRED_rmdup.narrowPeak_peak_17211	257	.	6.86602	28.1786	25.7927	234
chr11	102082278	102082639	SRR8550325_PAIRED_rmdup.narrowPeak_peak_17213	351	.	8.18641	37.6015	35.1155	340
chr11	102087123	102087745	SRR8550325_PAIRED_rmdup.narrowPeak_peak_17214	173	.	5.54564	19.5833	17.3149	664
chr11	102088264	102088813	SRR8550325_PAIRED_rmdup.narrowPeak_peak_17215	390	.	8.71457	41.5713	39.0485	305
chr11	102089035	102089612	SRR8550325_PAIRED_rmdup.narrowPeak_peak_17216	275	.	7.1301	30.0019	27.5947	209
chr11	102102599	102102756	SRR8550325_PAIRED_rmdup.narrowPeak_peak_17218	134	.	4.88544	15.653	13.4528	72
chr11	102138372	102138686	SRR8550325_PAIRED_rmdup.narrowPeak_peak_17219	205	.	6.07379	22.9115	20.5933	224
chr11	102156218	102156743	SRR8550325_PAIRED_rmdup.narrowPeak_peak_17221	214	.	6.20583	23.7673	21.4373	184
chr11	102184904	102185416	SRR8550325_PAIRED_rmdup.narrowPeak_peak_17222	441	.	9.37476	46.6793	44.1123	435
chr11	102189368	102190043	SRR8550325_PAIRED_rmdup.narrowPeak_peak_17223	257	.	6.86602	28.1786	25.7927	292
chr11	102218746	102219045	SRR8550325_PAIRED_rmdup.narrowPeak_peak_17224	360	.	8.31845	38.5838	36.0885	269
chr11	102229857	102230612	SRR8550325_PAIRED_rmdup.narrowPeak_peak_17225	590	.	11.2233	61.7573	59.0744	414
chr11	102248617	102249140	SRR8550325_PAIRED_rmdup.narrowPeak_peak_17226	430	.	9.24273	45.6452	43.0868	241
chr11	102276393	102276826	SRR8550325_PAIRED_rmdup.narrowPeak_peak_17229	142	.	5.01748	16.4173	14.2028	282
chr11	102284434	102285162	SRR8550325_PAIRED_rmdup.narrowPeak_peak_17231	680	.	12.2796	70.8314	68.0862	438
chr11	102295931	102297759	SRR8550325_PAIRED_rmdup.narrowPeak_peak_17232	1384	.	19.6738	141.564	138.42	1285
chr11	102308871	102309501	SRR8550325_PAIRED_rmdup.narrowPeak_peak_17233	993	.	15.7126	102.259	99.3236	262
chr11	102316567	102319806	SRR8550325_PAIRED_rmdup.narrowPeak_peak_17234	568	.	10.9592	59.5383	56.8712	2763
chr11	102320243	102320574	SRR8550325_PAIRED_rmdup.narrowPeak_peak_17235	222	.	6.33787	24.6321	22.2906	201
chr11	102393134	102393720	SRR8550325_PAIRED_rmdup.narrowPeak_peak_17238	231	.	6.46991	25.5058	23.1529	313
chr11	102407086	102408894	SRR8550325_PAIRED_rmdup.narrowPeak_peak_17239	931	.	15.0524	96.0057	93.1065	1708
chr11	102430133	102430688	SRR8550325_PAIRED_rmdup.narrowPeak_peak_17241	993	.	15.7126	102.259	99.3236	347
chr11	102431161	102431379	SRR8550325_PAIRED_rmdup.narrowPeak_peak_17241	993	.	15.7126	102.259	99.3236	347
chr11	102434528	102434688	SRR8550325_PAIRED_rmdup.narrowPeak_peak_17242	275	.	7.1301	30.0019	27.5947	103
chr11	102437325	102438730	SRR8550325_PAIRED_rmdup.narrowPeak_peak_17243	312	.	7.65826	33.7425	31.2949	1214
chr11	102447079	102447945	SRR8550325_PAIRED_rmdup.narrowPeak_peak_17244	420	.	9.11069	44.6173	42.0677	577
chr11	102455749	102456442	SRR8550325_PAIRED_rmdup.narrowPeak_peak_17245	312	.	7.65826	33.7425	31.2949	221
chr11	102466989	102467515	SRR8550325_PAIRED_rmdup.narrowPeak_peak_17246	360	.	8.31845	38.5838	36.0885	225
chr11	102555685	102556716	SRR8550325_PAIRED_rmdup.narrowPeak_peak_17247	906	.	14.7884	93.5309	90.6459	773
chr11	102572930	102573401	SRR8550325_PAIRED_rmdup.narrowPeak_peak_17248	266	.	6.99806	29.0862	26.6896	96
chr11	102578817	102579090	SRR8550325_PAIRED_rmdup.narrowPeak_peak_17249	142	.	5.01748	16.4173	14.2028	107
chr11	102579379	102579386	SRR8550325_PAIRED_rmdup.narrowPeak_peak_17249	142	.	5.01748	16.4173	14.2028	107
chr11	102595350	102595883	SRR8550325_PAIRED_rmdup.narrowPeak_peak_17250	266	.	6.99806	29.0862	26.6896	370
chr11	102602920	102603365	SRR8550325_PAIRED_rmdup.narrowPeak_peak_17251	142	.	5.01748	16.4173	14.2028	474
chr11	102603654	102605464	SRR8550325_PAIRED_rmdup.narrowPeak_peak_17252	1056	.	16.3728	108.602	105.632	711
chr11	102605684	102606297	SRR8550325_PAIRED_rmdup.narrowPeak_peak_17252	1056	.	16.3728	108.602	105.632	711
chr11	102607894	102608277	SRR8550325_PAIRED_rmdup.narrowPeak_peak_17253	112	.	4.48932	13.4302	11.2755	384
chr11	102624053	102624964	SRR8550325_PAIRED_rmdup.narrowPeak_peak_17255	430	.	9.24273	45.6452	43.0868	390
chr11	102625187	102625335	SRR8550325_PAIRED_rmdup.narrowPeak_peak_17256	54	.	3.30097	7.4757	5.48924	69
chr11	102631021	102631376	SRR8550325_PAIRED_rmdup.narrowPeak_peak_17257	54	.	3.30097	7.4757	5.48924	262
chr11	102690303	102690449	SRR8550325_PAIRED_rmdup.narrowPeak_peak_17261	49	.	3.16893	6.8899	4.9262	61
chr11	102697522	102698068	SRR8550325_PAIRED_rmdup.narrowPeak_peak_17262	341	.	8.05437	36.6261	34.1494	288
chr11	102739329	102739617	SRR8550325_PAIRED_rmdup.narrowPeak_peak_17263	112	.	4.48932	13.4302	11.2755	28
chr11	102761629	102761782	SRR8550325_PAIRED_rmdup.narrowPeak_peak_17264	43	.	3.0369	6.32129	4.38156	100
chr11	102773812	102775307	SRR8550325_PAIRED_rmdup.narrowPeak_peak_17266	1133	.	17.1651	116.329	113.317	1106
chr11	102818354	102819911	SRR8550325_PAIRED_rmdup.narrowPeak_peak_17268	579	.	11.0913	60.6453	57.9702	1050
chr11	102880676	102881447	SRR8550325_PAIRED_rmdup.narrowPeak_peak_17271	451	.	9.5068	47.7194	45.1437	495
chr11	102892974	102893575	SRR8550325_PAIRED_rmdup.narrowPeak_peak_17272	360	.	8.31845	38.5838	36.0885	222
chr11	102900940	102901223	SRR8550325_PAIRED_rmdup.narrowPeak_peak_17273	285	.	7.26214	30.9255	28.5081	128
chr11	102924854	102925626	SRR8550325_PAIRED_rmdup.narrowPeak_peak_17274	750	.	13.0719	77.8333	75.0432	299
chr11	102946320	102946818	SRR8550325_PAIRED_rmdup.narrowPeak_peak_17275	441	.	9.37476	46.6793	44.1123	853
chr11	102963199	102963631	SRR8550325_PAIRED_rmdup.narrowPeak_peak_17277	112	.	4.48932	13.4302	11.2755	671
chr11	102989898	102990386	SRR8550325_PAIRED_rmdup.narrowPeak_peak_17278	92	.	4.09321	11.3191	9.2146	555
chr11	103080541	103080711	SRR8550325_PAIRED_rmdup.narrowPeak_peak_17284	66	.	3.56505	8.69641	6.66747	187
chr11	103101441	103102182	SRR8550325_PAIRED_rmdup.narrowPeak_peak_17285	222	.	6.33787	24.6321	22.2906	198
chr11	103102597	103103186	SRR8550325_PAIRED_rmdup.narrowPeak_peak_17286	993	.	15.7126	102.259	99.3236	324
chr11	103111907	103112236	SRR8550325_PAIRED_rmdup.narrowPeak_peak_17287	157	.	5.28156	17.979	15.737	167
chr11	103115297	103117345	SRR8550325_PAIRED_rmdup.narrowPeak_peak_17288	2121	.	26.5398	215.663	212.159	1094
chr11	103131803	103133577	SRR8550325_PAIRED_rmdup.narrowPeak_peak_17289	1974	.	25.2194	200.907	197.471	1300
chr11	103158674	103159306	SRR8550325_PAIRED_rmdup.narrowPeak_peak_17291	331	.	7.92234	35.6577	33.1906	602
chr11	103170760	103171189	SRR8550325_PAIRED_rmdup.narrowPeak_peak_17292	112	.	4.48932	13.4302	11.2755	270
chr11	103266888	103268086	SRR8550325_PAIRED_rmdup.narrowPeak_peak_17298	2839	.	32.7457	287.745	283.925	736
chr11	103292194	103292550	SRR8550325_PAIRED_rmdup.narrowPeak_peak_17299	66	.	3.56505	8.69641	6.66747	264
chr11	103312024	103312592	SRR8550325_PAIRED_rmdup.narrowPeak_peak_17300	400	.	8.84661	42.5802	40.0484	486
chr11	103327043	103327202	SRR8550325_PAIRED_rmdup.narrowPeak_peak_17301	205	.	6.07379	22.9115	20.5933	160
chr11	103332496	103332977	SRR8550325_PAIRED_rmdup.narrowPeak_peak_17302	231	.	6.46991	25.5058	23.1529	259
chr11	103333971	103334265	SRR8550325_PAIRED_rmdup.narrowPeak_peak_17303	119	.	4.62136	14.1592	11.9888	235
chr11	103358998	103359505	SRR8550325_PAIRED_rmdup.narrowPeak_peak_17304	341	.	8.05437	36.6261	34.1494	255
chr11	103360134	103360877	SRR8550325_PAIRED_rmdup.narrowPeak_peak_17305	727	.	12.8078	75.4814	72.7061	405
chr11	103361521	103361570	SRR8550325_PAIRED_rmdup.narrowPeak_peak_17306	60	.	3.43301	8.07807	6.06978	77
chr11	103362193	103362316	SRR8550325_PAIRED_rmdup.narrowPeak_peak_17307	92	.	4.09321	11.3191	9.2146	117
chr11	103362753	103363441	SRR8550325_PAIRED_rmdup.narrowPeak_peak_17308	134	.	4.88544	15.653	13.4528	415
chr11	103412338	103413213	SRR8550325_PAIRED_rmdup.narrowPeak_peak_17309	1146	.	17.2971	117.629	114.609	402
chr11	103639508	103639789	SRR8550325_PAIRED_rmdup.narrowPeak_peak_17311	173	.	5.54564	19.5833	17.3149	93
chr11	103648119	103648435	SRR8550325_PAIRED_rmdup.narrowPeak_peak_17312	189	.	5.80971	21.228	18.9342	227
chr11	103649783	103650236	SRR8550325_PAIRED_rmdup.narrowPeak_peak_17313	142	.	5.01748	16.4173	14.2028	583
chr11	103689102	103689286	SRR8550325_PAIRED_rmdup.narrowPeak_peak_17316	28	.	2.64078	4.72569	2.86714	129
chr11	103696795	103698203	SRR8550325_PAIRED_rmdup.narrowPeak_peak_17317	1438	.	20.202	147.015	143.843	1039
chr11	103711982	103712285	SRR8550325_PAIRED_rmdup.narrowPeak_peak_17318	112	.	4.48932	13.4302	11.2755	262
chr11	103721489	103721802	SRR8550325_PAIRED_rmdup.narrowPeak_peak_17319	54	.	3.30097	7.4757	5.48924	9
chr11	103721978	103722159	SRR8550325_PAIRED_rmdup.narrowPeak_peak_17319	54	.	3.30097	7.4757	5.48924	9
chr11	103749477	103750223	SRR8550325_PAIRED_rmdup.narrowPeak_peak_17320	181	.	5.67767	20.4007	18.1195	496
chr11	103758906	103759065	SRR8550325_PAIRED_rmdup.narrowPeak_peak_17321	105	.	4.35728	12.7136	10.5751	67
chr11	103763887	103764168	SRR8550325_PAIRED_rmdup.narrowPeak_peak_17322	222	.	6.33787	24.6321	22.2906	47
chr11	103773659	103774353	SRR8550325_PAIRED_rmdup.narrowPeak_peak_17323	112	.	4.48932	13.4302	11.2755	459
chr11	103809757	103810682	SRR8550325_PAIRED_rmdup.narrowPeak_peak_17325	441	.	9.37476	46.6793	44.1123	1045
chr11	103840972	103841142	SRR8550325_PAIRED_rmdup.narrowPeak_peak_17326	54	.	3.30097	7.4757	5.48924	150
chr11	103841908	103841990	SRR8550325_PAIRED_rmdup.narrowPeak_peak_17327	28	.	2.64078	4.72569	2.86714	60
chr11	103884852	103885219	SRR8550325_PAIRED_rmdup.narrowPeak_peak_17328	451	.	9.5068	47.7194	45.1437	483
chr11	103953579	103954334	SRR8550325_PAIRED_rmdup.narrowPeak_peak_17329	797	.	13.6	82.5891	79.7693	557
chr11	103966133	103967217	SRR8550325_PAIRED_rmdup.narrowPeak_peak_17330	2376	.	28.7845	241.237	237.618	484
chr11	103987396	103987649	SRR8550325_PAIRED_rmdup.narrowPeak_peak_17331	249	.	6.73399	27.2792	24.9042	182
chr11	104114743	104115193	SRR8550325_PAIRED_rmdup.narrowPeak_peak_17334	1357	.	19.4097	138.856	135.725	145
chr11	104131807	104132082	SRR8550325_PAIRED_rmdup.narrowPeak_peak_17335	222	.	6.33787	24.6321	22.2906	173
chr11	104132514	104133260	SRR8550325_PAIRED_rmdup.narrowPeak_peak_17336	127	.	4.7534	14.9002	12.7147	474
chr11	104133431	104133759	SRR8550325_PAIRED_rmdup.narrowPeak_peak_17336	127	.	4.7534	14.9002	12.7147	474
chr11	104157797	104158526	SRR8550325_PAIRED_rmdup.narrowPeak_peak_17337	624	.	11.6194	65.1236	62.4169	248
chr11	104171637	104171883	SRR8550325_PAIRED_rmdup.narrowPeak_peak_17338	127	.	4.7534	14.9002	12.7147	103
chr11	104195791	104196121	SRR8550325_PAIRED_rmdup.narrowPeak_peak_17340	612	.	11.4874	63.9965	61.2977	213
chr11	104230973	104231830	SRR8550325_PAIRED_rmdup.narrowPeak_peak_17342	1172	.	17.5612	120.238	117.205	429
chr11	104232200	104232715	SRR8550325_PAIRED_rmdup.narrowPeak_peak_17342	1172	.	17.5612	120.238	117.205	429
chr11	104258961	104259161	SRR8550325_PAIRED_rmdup.narrowPeak_peak_17344	38	.	2.90486	5.77056	3.8563	180
chr11	104289101	104290132	SRR8550325_PAIRED_rmdup.narrowPeak_peak_17346	993	.	15.7126	102.259	99.3236	657
chr11	104302670	104302838	SRR8550325_PAIRED_rmdup.narrowPeak_peak_17347	60	.	3.43301	8.07807	6.06978	109
chr11	104303353	104303761	SRR8550325_PAIRED_rmdup.narrowPeak_peak_17348	410	.	8.97865	43.5956	41.0548	222
chr11	104315659	104315970	SRR8550325_PAIRED_rmdup.narrowPeak_peak_17349	410	.	8.97865	43.5956	41.0548	212
chr11	104319014	104319646	SRR8550325_PAIRED_rmdup.narrowPeak_peak_17350	197	.	5.94175	22.065	19.7589	194
chr11	104441451	104443318	SRR8550325_PAIRED_rmdup.narrowPeak_peak_17353	1989	.	25.3515	202.373	198.93	1654
chr11	104468688	104470012	SRR8550325_PAIRED_rmdup.narrowPeak_peak_17354	1687	.	22.5787	172.088	168.79	953
chr11	104549763	104551399	SRR8550325_PAIRED_rmdup.narrowPeak_peak_17355	3205	.	35.7826	324.477	320.504	1124
chr11	104571309	104571718	SRR8550325_PAIRED_rmdup.narrowPeak_peak_17357	197	.	5.94175	22.065	19.7589	305
chr11	104590078	104590514	SRR8550325_PAIRED_rmdup.narrowPeak_peak_17358	906	.	14.7884	93.5309	90.6459	255
chr11	104607453	104608563	SRR8550325_PAIRED_rmdup.narrowPeak_peak_17360	461	.	9.63884	48.7655	46.1811	660
chr11	104624805	104625702	SRR8550325_PAIRED_rmdup.narrowPeak_peak_17361	525	.	10.4311	55.1632	52.5283	403
chr11	104626080	104626342	SRR8550325_PAIRED_rmdup.narrowPeak_peak_17362	189	.	5.80971	21.228	18.9342	243
chr11	104685596	104685790	SRR8550325_PAIRED_rmdup.narrowPeak_peak_17364	240	.	6.60195	26.3883	24.0242	257
chr11	104768016	104768497	SRR8550325_PAIRED_rmdup.narrowPeak_peak_17367	257	.	6.86602	28.1786	25.7927	272
chr11	105071392	105071634	SRR8550325_PAIRED_rmdup.narrowPeak_peak_17370	38	.	2.90486	5.77056	3.8563	55
chr11	105124096	105124453	SRR8550325_PAIRED_rmdup.narrowPeak_peak_17371	514	.	10.299	54.0829	51.4561	348
chr11	105125758	105126911	SRR8550325_PAIRED_rmdup.narrowPeak_peak_17372	931	.	15.0524	96.0057	93.1065	981
chr11	105153156	105154060	SRR8550325_PAIRED_rmdup.narrowPeak_peak_17374	1384	.	19.6738	141.564	138.42	413
chr11	105180516	105182561	SRR8550325_PAIRED_rmdup.narrowPeak_peak_17375	2225	.	27.4641	226.121	222.569	717
chr11	105261715	105262097	SRR8550325_PAIRED_rmdup.narrowPeak_peak_17377	275	.	7.1301	30.0019	27.5947	339
chr11	105270162	105270435	SRR8550325_PAIRED_rmdup.narrowPeak_peak_17378	214	.	6.20583	23.7673	21.4373	216
chr11	105282527	105282840	SRR8550325_PAIRED_rmdup.narrowPeak_peak_17379	612	.	11.4874	63.9965	61.2977	135
chr11	105285709	105286127	SRR8550325_PAIRED_rmdup.narrowPeak_peak_17380	149	.	5.14952	17.1927	14.9642	253
chr11	105291573	105292935	SRR8550325_PAIRED_rmdup.narrowPeak_peak_17382	1043	.	16.2408	107.326	104.363	761
chr11	105293157	105293469	SRR8550325_PAIRED_rmdup.narrowPeak_peak_17382	1043	.	16.2408	107.326	104.363	761
chr11	105293993	105294139	SRR8550325_PAIRED_rmdup.narrowPeak_peak_17383	79	.	3.82913	9.97888	7.91078	154
chr11	105312680	105313915	SRR8550325_PAIRED_rmdup.narrowPeak_peak_17384	857	.	14.2602	88.6277	85.7717	495
chr11	105353314	105353565	SRR8550325_PAIRED_rmdup.narrowPeak_peak_17387	33	.	2.77282	5.23843	3.35113	508
chr11	105362853	105363495	SRR8550325_PAIRED_rmdup.narrowPeak_peak_17388	482	.	9.90292	50.8754	48.2736	328
chr11	105388490	105388794	SRR8550325_PAIRED_rmdup.narrowPeak_peak_17389	157	.	5.28156	17.979	15.737	279
chr11	105456495	105456962	SRR8550325_PAIRED_rmdup.narrowPeak_peak_17390	266	.	6.99806	29.0862	26.6896	583
chr11	105507830	105508584	SRR8550325_PAIRED_rmdup.narrowPeak_peak_17392	451	.	9.5068	47.7194	45.1437	763
chr11	105525749	105525875	SRR8550325_PAIRED_rmdup.narrowPeak_peak_17393	85	.	3.96117	10.642	8.55543	83
chr11	105589211	105590468	SRR8550325_PAIRED_rmdup.narrowPeak_peak_17394	1873	.	24.2952	190.712	187.324	403
chr11	105592007	105592235	SRR8550325_PAIRED_rmdup.narrowPeak_peak_17395	142	.	5.01748	16.4173	14.2028	119
chr11	105758515	105759468	SRR8550325_PAIRED_rmdup.narrowPeak_peak_17398	993	.	15.7126	102.259	99.3236	454
chr11	105801738	105801960	SRR8550325_PAIRED_rmdup.narrowPeak_peak_17399	105	.	4.35728	12.7136	10.5751	150
chr11	105855559	105855892	SRR8550325_PAIRED_rmdup.narrowPeak_peak_17400	390	.	8.71457	41.5713	39.0485	473
chr11	105911539	105911872	SRR8550325_PAIRED_rmdup.narrowPeak_peak_17401	240	.	6.60195	26.3883	24.0242	226
chr11	105926968	105927473	SRR8550325_PAIRED_rmdup.narrowPeak_peak_17402	568	.	10.9592	59.5383	56.8712	276
chr11	105943758	105944567	SRR8550325_PAIRED_rmdup.narrowPeak_peak_17404	303	.	7.52622	32.796	30.3583	681
chr11	105967525	105967786	SRR8550325_PAIRED_rmdup.narrowPeak_peak_17406	285	.	7.26214	30.9255	28.5081	821
chr11	105967952	105968512	SRR8550325_PAIRED_rmdup.narrowPeak_peak_17406	285	.	7.26214	30.9255	28.5081	821
chr11	106007942	106008207	SRR8550325_PAIRED_rmdup.narrowPeak_peak_17407	197	.	5.94175	22.065	19.7589	99
chr11	106065724	106066595	SRR8550325_PAIRED_rmdup.narrowPeak_peak_17411	1357	.	19.4097	138.856	135.725	339
chr11	106076472	106076608	SRR8550325_PAIRED_rmdup.narrowPeak_peak_17412	214	.	6.20583	23.7673	21.4373	52
chr11	106083649	106085609	SRR8550325_PAIRED_rmdup.narrowPeak_peak_17413	3678	.	39.6117	371.992	367.825	678
chr11	106158477	106158781	SRR8550325_PAIRED_rmdup.narrowPeak_peak_17414	19	.	2.3767	3.76182	1.96753	291
chr11	106159172	106161465	SRR8550325_PAIRED_rmdup.narrowPeak_peak_17415	1146	.	17.2971	117.629	114.609	773
chr11	106193057	106194137	SRR8550325_PAIRED_rmdup.narrowPeak_peak_17416	1534	.	21.1262	156.662	153.442	598
chr11	106216069	106217376	SRR8550325_PAIRED_rmdup.narrowPeak_peak_17417	1357	.	19.4097	138.856	135.725	386
chr11	106302778	106302943	SRR8550325_PAIRED_rmdup.narrowPeak_peak_17425	142	.	5.01748	16.4173	14.2028	79
chr11	106316532	106316689	SRR8550325_PAIRED_rmdup.narrowPeak_peak_17427	189	.	5.80971	21.228	18.9342	277
chr11	106325859	106326074	SRR8550325_PAIRED_rmdup.narrowPeak_peak_17428	119	.	4.62136	14.1592	11.9888	126
chr11	106391966	106392279	SRR8550325_PAIRED_rmdup.narrowPeak_peak_17430	312	.	7.65826	33.7425	31.2949	221
chr11	106418694	106418928	SRR8550325_PAIRED_rmdup.narrowPeak_peak_17431	331	.	7.92234	35.6577	33.1906	129
chr11	106487146	106488292	SRR8550325_PAIRED_rmdup.narrowPeak_peak_17433	1520	.	20.9942	155.276	152.062	629
chr11	106491324	106491686	SRR8550325_PAIRED_rmdup.narrowPeak_peak_17434	205	.	6.07379	22.9115	20.5933	241
chr11	106500361	106501994	SRR8550325_PAIRED_rmdup.narrowPeak_peak_17435	1357	.	19.4097	138.856	135.725	475
chr11	106513294	106513574	SRR8550325_PAIRED_rmdup.narrowPeak_peak_17437	112	.	4.48932	13.4302	11.2755	174
chr11	106526964	106527141	SRR8550325_PAIRED_rmdup.narrowPeak_peak_17439	38	.	2.90486	5.77056	3.8563	405
chr11	106612443	106613540	SRR8550325_PAIRED_rmdup.narrowPeak_peak_17440	1069	.	16.5049	109.882	106.904	904
chr11	106627875	106628057	SRR8550325_PAIRED_rmdup.narrowPeak_peak_17441	266	.	6.99806	29.0862	26.6896	225
chr11	106658183	106658243	SRR8550325_PAIRED_rmdup.narrowPeak_peak_17443	28	.	2.64078	4.72569	2.86714	82
chr11	106674556	106674982	SRR8550325_PAIRED_rmdup.narrowPeak_peak_17445	66	.	3.56505	8.69641	6.66747	75
chr11	106727997	106728251	SRR8550325_PAIRED_rmdup.narrowPeak_peak_17446	54	.	3.30097	7.4757	5.48924	256
chr11	106737317	106737590	SRR8550325_PAIRED_rmdup.narrowPeak_peak_17447	28	.	2.64078	4.72569	2.86714	69
chr11	106778718	106780101	SRR8550325_PAIRED_rmdup.narrowPeak_peak_17448	1575	.	21.5223	160.838	157.596	816
chr11	106787244	106789973	SRR8550325_PAIRED_rmdup.narrowPeak_peak_17449	1146	.	17.2971	117.629	114.609	1884
chr11	106919903	106921163	SRR8550325_PAIRED_rmdup.narrowPeak_peak_17450	1357	.	19.4097	138.856	135.725	1026
chr11	106980577	106980718	SRR8550325_PAIRED_rmdup.narrowPeak_peak_17451	205	.	6.07379	22.9115	20.5933	69
chr11	106998892	106999915	SRR8550325_PAIRED_rmdup.narrowPeak_peak_17453	658	.	12.0155	68.534	65.804	658
chr11	107001887	107002168	SRR8550325_PAIRED_rmdup.narrowPeak_peak_17454	165	.	5.4136	18.776	16.5206	87
chr11	107012420	107013008	SRR8550325_PAIRED_rmdup.narrowPeak_peak_17456	1237	.	18.2214	126.818	123.749	527
chr11	107027608	107028609	SRR8550325_PAIRED_rmdup.narrowPeak_peak_17458	1018	.	15.9767	104.785	101.836	659
chr11	107131219	107132866	SRR8550325_PAIRED_rmdup.narrowPeak_peak_17461	833	.	13.9961	86.2	83.3584	1231
chr11	107223938	107224213	SRR8550325_PAIRED_rmdup.narrowPeak_peak_17463	149	.	5.14952	17.1927	14.9642	236
chr11	107279214	107279506	SRR8550325_PAIRED_rmdup.narrowPeak_peak_17465	149	.	5.14952	17.1927	14.9642	187
chr11	107341486	107341581	SRR8550325_PAIRED_rmdup.narrowPeak_peak_17468	142	.	5.01748	16.4173	14.2028	149
chr11	107376357	107376565	SRR8550325_PAIRED_rmdup.narrowPeak_peak_17469	112	.	4.48932	13.4302	11.2755	96
chr11	107413315	107413870	SRR8550325_PAIRED_rmdup.narrowPeak_peak_17470	257	.	6.86602	28.1786	25.7927	367
chr11	107468849	107471180	SRR8550325_PAIRED_rmdup.narrowPeak_peak_17471	1370	.	19.5418	140.209	137.071	1947
chr11	107471351	107472014	SRR8550325_PAIRED_rmdup.narrowPeak_peak_17471	1370	.	19.5418	140.209	137.071	1947
chr11	107473152	107473694	SRR8550325_PAIRED_rmdup.narrowPeak_peak_17472	370	.	8.45049	39.5729	37.0683	383
chr11	107479149	107479820	SRR8550325_PAIRED_rmdup.narrowPeak_peak_17473	1107	.	16.901	113.74	110.741	345
chr11	107510786	107511238	SRR8550325_PAIRED_rmdup.narrowPeak_peak_17474	79	.	3.82913	9.97888	7.91078	431
chr11	107546726	107548506	SRR8550325_PAIRED_rmdup.narrowPeak_peak_17476	536	.	10.5631	56.249	53.606	1260
chr11	107573451	107573555	SRR8550325_PAIRED_rmdup.narrowPeak_peak_17477	38	.	2.90486	5.77056	3.8563	175
chr11	107585243	107585348	SRR8550325_PAIRED_rmdup.narrowPeak_peak_17478	49	.	3.16893	6.8899	4.9262	194
chr11	107684209	107684414	SRR8550325_PAIRED_rmdup.narrowPeak_peak_17481	173	.	5.54564	19.5833	17.3149	453
chr11	107793589	107793847	SRR8550325_PAIRED_rmdup.narrowPeak_peak_17482	536	.	10.5631	56.249	53.606	1054
chr11	107794004	107794973	SRR8550325_PAIRED_rmdup.narrowPeak_peak_17482	536	.	10.5631	56.249	53.606	1054
chr11	107859404	107859695	SRR8550325_PAIRED_rmdup.narrowPeak_peak_17486	231	.	6.46991	25.5058	23.1529	133
chr11	107914807	107915149	SRR8550325_PAIRED_rmdup.narrowPeak_peak_17489	351	.	8.18641	37.6015	35.1155	209
chr11	107920051	107920365	SRR8550325_PAIRED_rmdup.narrowPeak_peak_17490	181	.	5.67767	20.4007	18.1195	236
chr11	107982465	107982751	SRR8550325_PAIRED_rmdup.narrowPeak_peak_17491	249	.	6.73399	27.2792	24.9042	230
chr11	107994597	107994780	SRR8550325_PAIRED_rmdup.narrowPeak_peak_17492	189	.	5.80971	21.228	18.9342	77
chr11	108025926	108025990	SRR8550325_PAIRED_rmdup.narrowPeak_peak_17493	49	.	3.16893	6.8899	4.9262	36
chr11	108031115	108031352	SRR8550325_PAIRED_rmdup.narrowPeak_peak_17494	105	.	4.35728	12.7136	10.5751	53
chr11	108128700	108128938	SRR8550325_PAIRED_rmdup.narrowPeak_peak_17496	214	.	6.20583	23.7673	21.4373	117
chr11	108237175	108237301	SRR8550325_PAIRED_rmdup.narrowPeak_peak_17500	72	.	3.69709	9.33019	7.28128	47
chr11	108334229	108334441	SRR8550325_PAIRED_rmdup.narrowPeak_peak_17503	28	.	2.64078	4.72569	2.86714	108
chr11	108342833	108344482	SRR8550325_PAIRED_rmdup.narrowPeak_peak_17505	1277	.	18.6175	130.803	127.714	1160
chr11	108424373	108425878	SRR8550325_PAIRED_rmdup.narrowPeak_peak_17508	2698	.	31.5573	273.618	269.86	734
chr11	108449885	108450195	SRR8550325_PAIRED_rmdup.narrowPeak_peak_17510	54	.	3.30097	7.4757	5.48924	133
chr11	108527839	108528305	SRR8550325_PAIRED_rmdup.narrowPeak_peak_17511	173	.	5.54564	19.5833	17.3149	372
chr11	108552434	108552700	SRR8550325_PAIRED_rmdup.narrowPeak_peak_17512	821	.	13.8641	84.9922	82.1579	824
chr11	108552958	108553696	SRR8550325_PAIRED_rmdup.narrowPeak_peak_17512	821	.	13.8641	84.9922	82.1579	824
chr11	108586434	108587124	SRR8550325_PAIRED_rmdup.narrowPeak_peak_17513	303	.	7.52622	32.796	30.3583	422
chr11	108620580	108621897	SRR8550325_PAIRED_rmdup.narrowPeak_peak_17515	312	.	7.65826	33.7425	31.2949	614
chr11	108777139	108777349	SRR8550325_PAIRED_rmdup.narrowPeak_peak_17518	79	.	3.82913	9.97888	7.91078	226
chr11	108829270	108829500	SRR8550325_PAIRED_rmdup.narrowPeak_peak_17520	28	.	2.64078	4.72569	2.86714	143
chr11	108881623	108881938	SRR8550325_PAIRED_rmdup.narrowPeak_peak_17521	173	.	5.54564	19.5833	17.3149	254
chr11	108891138	108891886	SRR8550325_PAIRED_rmdup.narrowPeak_peak_17523	493	.	10.035	51.9389	49.3287	108
chr11	108920089	108922810	SRR8550325_PAIRED_rmdup.narrowPeak_peak_17530	1603	.	21.7864	163.635	160.379	727
chr11	108922979	108923356	SRR8550325_PAIRED_rmdup.narrowPeak_peak_17531	351	.	8.18641	37.6015	35.1155	99
chr11	108925190	108925701	SRR8550325_PAIRED_rmdup.narrowPeak_peak_17532	738	.	12.9398	76.6552	73.8724	220
chr11	108928879	108929388	SRR8550325_PAIRED_rmdup.narrowPeak_peak_17534	165	.	5.4136	18.776	16.5206	211
chr11	108936220	108936291	SRR8550325_PAIRED_rmdup.narrowPeak_peak_17537	24	.	2.50874	4.23318	2.40547	28
chr11	108936599	108936947	SRR8550325_PAIRED_rmdup.narrowPeak_peak_17538	370	.	8.45049	39.5729	37.0683	229
chr11	108946989	108947992	SRR8550325_PAIRED_rmdup.narrowPeak_peak_17539	1603	.	21.7864	163.635	160.379	1063
chr11	108961508	108962080	SRR8550325_PAIRED_rmdup.narrowPeak_peak_17540	410	.	8.97865	43.5956	41.0548	530
chr11	109080909	109081425	SRR8550325_PAIRED_rmdup.narrowPeak_peak_17542	222	.	6.33787	24.6321	22.2906	201
chr11	109092084	109092375	SRR8550325_PAIRED_rmdup.narrowPeak_peak_17543	312	.	7.65826	33.7425	31.2949	146
chr11	109097983	109098136	SRR8550325_PAIRED_rmdup.narrowPeak_peak_17544	43	.	3.0369	6.32129	4.38156	320
chr11	109106882	109107046	SRR8550325_PAIRED_rmdup.narrowPeak_peak_17545	92	.	4.09321	11.3191	9.2146	240
chr11	109144938	109145227	SRR8550325_PAIRED_rmdup.narrowPeak_peak_17548	127	.	4.7534	14.9002	12.7147	259
chr11	109168675	109168710	SRR8550325_PAIRED_rmdup.narrowPeak_peak_17549	43	.	3.0369	6.32129	4.38156	28
chr11	109178861	109179056	SRR8550325_PAIRED_rmdup.narrowPeak_peak_17550	285	.	7.26214	30.9255	28.5081	146
chr11	109192977	109193451	SRR8550325_PAIRED_rmdup.narrowPeak_peak_17551	472	.	9.77088	49.8175	47.2244	452
chr11	109244681	109244982	SRR8550325_PAIRED_rmdup.narrowPeak_peak_17552	400	.	8.84661	42.5802	40.0484	164
chr11	109252345	109252383	SRR8550325_PAIRED_rmdup.narrowPeak_peak_17553	181	.	5.67767	20.4007	18.1195	354
chr11	109252541	109252812	SRR8550325_PAIRED_rmdup.narrowPeak_peak_17553	181	.	5.67767	20.4007	18.1195	354
chr11	109269561	109270679	SRR8550325_PAIRED_rmdup.narrowPeak_peak_17554	692	.	12.4117	71.9871	69.2343	577
chr11	109292181	109292519	SRR8550325_PAIRED_rmdup.narrowPeak_peak_17555	72	.	3.69709	9.33019	7.28128	158
chr11	109297881	109298339	SRR8550325_PAIRED_rmdup.narrowPeak_peak_17556	1263	.	18.4855	129.471	126.389	590
chr11	109312257	109312586	SRR8550325_PAIRED_rmdup.narrowPeak_peak_17557	493	.	10.035	51.9389	49.3287	193
chr11	109331407	109331784	SRR8550325_PAIRED_rmdup.narrowPeak_peak_17559	1133	.	17.1651	116.329	113.317	108
chr11	109361830	109362018	SRR8550325_PAIRED_rmdup.narrowPeak_peak_17561	993	.	15.7126	102.259	99.3236	780
chr11	109362367	109363812	SRR8550325_PAIRED_rmdup.narrowPeak_peak_17561	993	.	15.7126	102.259	99.3236	780
chr11	109375859	109376250	SRR8550325_PAIRED_rmdup.narrowPeak_peak_17562	157	.	5.28156	17.979	15.737	472
chr11	109376747	109376997	SRR8550325_PAIRED_rmdup.narrowPeak_peak_17562	157	.	5.28156	17.979	15.737	472
chr11	109377395	109377611	SRR8550325_PAIRED_rmdup.narrowPeak_peak_17563	60	.	3.43301	8.07807	6.06978	208
chr11	109425332	109426634	SRR8550325_PAIRED_rmdup.narrowPeak_peak_17564	1758	.	23.2389	179.202	175.87	478
chr11	109439874	109440287	SRR8550325_PAIRED_rmdup.narrowPeak_peak_17565	173	.	5.54564	19.5833	17.3149	185
chr11	109445644	109445992	SRR8550325_PAIRED_rmdup.narrowPeak_peak_17566	189	.	5.80971	21.228	18.9342	183
chr11	109472186	109472827	SRR8550325_PAIRED_rmdup.narrowPeak_peak_17567	1018	.	15.9767	104.785	101.836	1054
chr11	109472975	109474313	SRR8550325_PAIRED_rmdup.narrowPeak_peak_17567	1018	.	15.9767	104.785	101.836	1054
chr11	109560847	109561158	SRR8550325_PAIRED_rmdup.narrowPeak_peak_17571	66	.	3.56505	8.69641	6.66747	44
chr11	109585079	109585440	SRR8550325_PAIRED_rmdup.narrowPeak_peak_17572	214	.	6.20583	23.7673	21.4373	157
chr11	109593424	109594149	SRR8550325_PAIRED_rmdup.narrowPeak_peak_17573	993	.	15.7126	102.259	99.3236	396
chr11	109610218	109610419	SRR8550325_PAIRED_rmdup.narrowPeak_peak_17574	2667	.	31.2932	270.499	266.754	1743
chr11	109610693	109612294	SRR8550325_PAIRED_rmdup.narrowPeak_peak_17574	2667	.	31.2932	270.499	266.754	1743
chr11	109616473	109616998	SRR8550325_PAIRED_rmdup.narrowPeak_peak_17575	142	.	5.01748	16.4173	14.2028	540
chr11	109622618	109622810	SRR8550325_PAIRED_rmdup.narrowPeak_peak_17578	173	.	5.54564	19.5833	17.3149	99
chr11	109650144	109651784	SRR8550325_PAIRED_rmdup.narrowPeak_peak_17579	2839	.	32.7457	287.745	283.925	905
chr11	109670329	109670665	SRR8550325_PAIRED_rmdup.narrowPeak_peak_17580	351	.	8.18641	37.6015	35.1155	215
chr11	109715343	109715733	SRR8550325_PAIRED_rmdup.narrowPeak_peak_17581	294	.	7.39418	31.8569	29.4292	996
chr11	109721030	109721189	SRR8550325_PAIRED_rmdup.narrowPeak_peak_17582	441	.	9.37476	46.6793	44.1123	607
chr11	109721361	109722422	SRR8550325_PAIRED_rmdup.narrowPeak_peak_17582	441	.	9.37476	46.6793	44.1123	607
chr11	109736474	109736705	SRR8550325_PAIRED_rmdup.narrowPeak_peak_17584	72	.	3.69709	9.33019	7.28128	138
chr11	109752020	109752092	SRR8550325_PAIRED_rmdup.narrowPeak_peak_17586	66	.	3.56505	8.69641	6.66747	182
chr11	109853542	109853771	SRR8550325_PAIRED_rmdup.narrowPeak_peak_17589	119	.	4.62136	14.1592	11.9888	194
chr11	109860701	109860912	SRR8550325_PAIRED_rmdup.narrowPeak_peak_17590	275	.	7.1301	30.0019	27.5947	144
chr11	109884808	109885083	SRR8550325_PAIRED_rmdup.narrowPeak_peak_17592	66	.	3.56505	8.69641	6.66747	168
chr11	109900295	109901140	SRR8550325_PAIRED_rmdup.narrowPeak_peak_17593	658	.	12.0155	68.534	65.804	419
chr11	109902245	109903346	SRR8550325_PAIRED_rmdup.narrowPeak_peak_17594	980	.	15.5806	101.001	98.0727	696
chr11	109909395	109910352	SRR8550325_PAIRED_rmdup.narrowPeak_peak_17596	380	.	8.58253	40.5688	38.055	458
chr11	109933328	109933502	SRR8550325_PAIRED_rmdup.narrowPeak_peak_17597	105	.	4.35728	12.7136	10.5751	129
chr11	109987349	109987577	SRR8550325_PAIRED_rmdup.narrowPeak_peak_17599	66	.	3.56505	8.69641	6.66747	156
chr11	109995080	109996226	SRR8550325_PAIRED_rmdup.narrowPeak_peak_17601	1758	.	23.2389	179.202	175.87	768
chr11	110165444	110165943	SRR8550325_PAIRED_rmdup.narrowPeak_peak_17604	181	.	5.67767	20.4007	18.1195	142
chr11	110268431	110268747	SRR8550325_PAIRED_rmdup.narrowPeak_peak_17608	430	.	9.24273	45.6452	43.0868	274
chr11	110271692	110272050	SRR8550325_PAIRED_rmdup.narrowPeak_peak_17609	390	.	8.71457	41.5713	39.0485	223
chr11	110303357	110303936	SRR8550325_PAIRED_rmdup.narrowPeak_peak_17611	482	.	9.90292	50.8754	48.2736	249
chr11	110336814	110338127	SRR8550325_PAIRED_rmdup.narrowPeak_peak_17614	1384	.	19.6738	141.564	138.42	804
chr11	110357872	110358161	SRR8550325_PAIRED_rmdup.narrowPeak_peak_17615	266	.	6.99806	29.0862	26.6896	131
chr11	110365156	110365311	SRR8550325_PAIRED_rmdup.narrowPeak_peak_17616	49	.	3.16893	6.8899	4.9262	84
chr11	110379543	110380460	SRR8550325_PAIRED_rmdup.narrowPeak_peak_17618	590	.	11.2233	61.7573	59.0744	551
chr11	110398818	110399993	SRR8550325_PAIRED_rmdup.narrowPeak_peak_17619	1758	.	23.2389	179.202	175.87	281
chr11	110427277	110427474	SRR8550325_PAIRED_rmdup.narrowPeak_peak_17620	92	.	4.09321	11.3191	9.2146	194
chr11	110448273	110448598	SRR8550325_PAIRED_rmdup.narrowPeak_peak_17623	119	.	4.62136	14.1592	11.9888	261
chr11	110448904	110449279	SRR8550325_PAIRED_rmdup.narrowPeak_peak_17624	189	.	5.80971	21.228	18.9342	155
chr11	110479025	110479453	SRR8550325_PAIRED_rmdup.narrowPeak_peak_17625	197	.	5.94175	22.065	19.7589	244
chr11	110483208	110483454	SRR8550325_PAIRED_rmdup.narrowPeak_peak_17627	197	.	5.94175	22.065	19.7589	180
chr11	110498765	110499072	SRR8550325_PAIRED_rmdup.narrowPeak_peak_17629	249	.	6.73399	27.2792	24.9042	202
chr11	110537470	110537783	SRR8550325_PAIRED_rmdup.narrowPeak_peak_17630	275	.	7.1301	30.0019	27.5947	284
chr11	110572511	110572859	SRR8550325_PAIRED_rmdup.narrowPeak_peak_17632	257	.	6.86602	28.1786	25.7927	225
chr11	110649666	110650268	SRR8550325_PAIRED_rmdup.narrowPeak_peak_17635	601	.	11.3553	62.8744	60.1836	441
chr11	110942954	110943093	SRR8550325_PAIRED_rmdup.narrowPeak_peak_17638	43	.	3.0369	6.32129	4.38156	100
chr11	110956575	110957138	SRR8550325_PAIRED_rmdup.narrowPeak_peak_17639	669	.	12.1476	69.6804	66.9428	518
chr11	110961598	110962083	SRR8550325_PAIRED_rmdup.narrowPeak_peak_17640	197	.	5.94175	22.065	19.7589	335
chr11	111009400	111009785	SRR8550325_PAIRED_rmdup.narrowPeak_peak_17642	536	.	10.5631	56.249	53.606	293
chr11	111064735	111066648	SRR8550325_PAIRED_rmdup.narrowPeak_peak_17645	2436	.	29.3126	247.34	243.694	1416
chr11	111088843	111089152	SRR8550325_PAIRED_rmdup.narrowPeak_peak_17646	127	.	4.7534	14.9002	12.7147	129
chr11	111212469	111212732	SRR8550325_PAIRED_rmdup.narrowPeak_peak_17649	43	.	3.0369	6.32129	4.38156	362
chr11	111260731	111260886	SRR8550325_PAIRED_rmdup.narrowPeak_peak_17650	79	.	3.82913	9.97888	7.91078	238
chr11	111281136	111281436	SRR8550325_PAIRED_rmdup.narrowPeak_peak_17652	127	.	4.7534	14.9002	12.7147	318
chr11	111283599	111284043	SRR8550325_PAIRED_rmdup.narrowPeak_peak_17653	60	.	3.43301	8.07807	6.06978	270
chr11	111296555	111296830	SRR8550325_PAIRED_rmdup.narrowPeak_peak_17654	92	.	4.09321	11.3191	9.2146	53
chr11	111299403	111300544	SRR8550325_PAIRED_rmdup.narrowPeak_peak_17656	370	.	8.45049	39.5729	37.0683	673
chr11	111312348	111312643	SRR8550325_PAIRED_rmdup.narrowPeak_peak_17658	181	.	5.67767	20.4007	18.1195	139
chr11	111373010	111373413	SRR8550325_PAIRED_rmdup.narrowPeak_peak_17660	149	.	5.14952	17.1927	14.9642	373
chr11	111445883	111446450	SRR8550325_PAIRED_rmdup.narrowPeak_peak_17661	257	.	6.86602	28.1786	25.7927	237
chr11	111535992	111536307	SRR8550325_PAIRED_rmdup.narrowPeak_peak_17663	266	.	6.99806	29.0862	26.6896	285
chr11	111537756	111537977	SRR8550325_PAIRED_rmdup.narrowPeak_peak_17664	60	.	3.43301	8.07807	6.06978	46
chr11	111540027	111540235	SRR8550325_PAIRED_rmdup.narrowPeak_peak_17665	119	.	4.62136	14.1592	11.9888	99
chr11	111563146	111563661	SRR8550325_PAIRED_rmdup.narrowPeak_peak_17667	370	.	8.45049	39.5729	37.0683	268
chr11	111568781	111569350	SRR8550325_PAIRED_rmdup.narrowPeak_peak_17669	257	.	6.86602	28.1786	25.7927	281
chr11	111578003	111578396	SRR8550325_PAIRED_rmdup.narrowPeak_peak_17670	173	.	5.54564	19.5833	17.3149	365
chr11	111648106	111648401	SRR8550325_PAIRED_rmdup.narrowPeak_peak_17672	142	.	5.01748	16.4173	14.2028	153
chr11	111658436	111658732	SRR8550325_PAIRED_rmdup.narrowPeak_peak_17674	197	.	5.94175	22.065	19.7589	184
chr11	111666563	111666764	SRR8550325_PAIRED_rmdup.narrowPeak_peak_17676	66	.	3.56505	8.69641	6.66747	45
chr11	111715382	111715813	SRR8550325_PAIRED_rmdup.narrowPeak_peak_17678	231	.	6.46991	25.5058	23.1529	198
chr11	111732101	111732505	SRR8550325_PAIRED_rmdup.narrowPeak_peak_17679	370	.	8.45049	39.5729	37.0683	142
chr11	111742311	111742461	SRR8550325_PAIRED_rmdup.narrowPeak_peak_17682	43	.	3.0369	6.32129	4.38156	88
chr11	111743432	111743651	SRR8550325_PAIRED_rmdup.narrowPeak_peak_17683	72	.	3.69709	9.33019	7.28128	386
chr11	111747495	111747772	SRR8550325_PAIRED_rmdup.narrowPeak_peak_17684	79	.	3.82913	9.97888	7.91078	329
chr11	111818167	111818474	SRR8550325_PAIRED_rmdup.narrowPeak_peak_17685	134	.	4.88544	15.653	13.4528	243
chr11	111828437	111828962	SRR8550325_PAIRED_rmdup.narrowPeak_peak_17688	390	.	8.71457	41.5713	39.0485	756
chr11	111843606	111844719	SRR8550325_PAIRED_rmdup.narrowPeak_peak_17689	275	.	7.1301	30.0019	27.5947	1114
chr11	111848291	111848586	SRR8550325_PAIRED_rmdup.narrowPeak_peak_17690	60	.	3.43301	8.07807	6.06978	185
chr11	111882285	111882445	SRR8550325_PAIRED_rmdup.narrowPeak_peak_17691	119	.	4.62136	14.1592	11.9888	362
chr11	111961343	111961615	SRR8550325_PAIRED_rmdup.narrowPeak_peak_17693	49	.	3.16893	6.8899	4.9262	259
chr11	111961977	111962243	SRR8550325_PAIRED_rmdup.narrowPeak_peak_17694	181	.	5.67767	20.4007	18.1195	123
chr11	112027929	112028369	SRR8550325_PAIRED_rmdup.narrowPeak_peak_17696	275	.	7.1301	30.0019	27.5947	321
chr11	112125179	112125657	SRR8550325_PAIRED_rmdup.narrowPeak_peak_17699	390	.	8.71457	41.5713	39.0485	323
chr11	112137631	112138014	SRR8550325_PAIRED_rmdup.narrowPeak_peak_17701	197	.	5.94175	22.065	19.7589	363
chr11	112282924	112283386	SRR8550325_PAIRED_rmdup.narrowPeak_peak_17706	214	.	6.20583	23.7673	21.4373	345
chr11	112412230	112412771	SRR8550325_PAIRED_rmdup.narrowPeak_peak_17709	738	.	12.9398	76.6552	73.8724	565
chr11	112449751	112449905	SRR8550325_PAIRED_rmdup.narrowPeak_peak_17711	331	.	7.92234	35.6577	33.1906	694
chr11	112450141	112450682	SRR8550325_PAIRED_rmdup.narrowPeak_peak_17711	331	.	7.92234	35.6577	33.1906	694
chr11	112455003	112455165	SRR8550325_PAIRED_rmdup.narrowPeak_peak_17712	66	.	3.56505	8.69641	6.66747	64
chr11	112526835	112527045	SRR8550325_PAIRED_rmdup.narrowPeak_peak_17714	105	.	4.35728	12.7136	10.5751	363
chr11	112562937	112563516	SRR8550325_PAIRED_rmdup.narrowPeak_peak_17716	351	.	8.18641	37.6015	35.1155	325
chr11	112620928	112621269	SRR8550325_PAIRED_rmdup.narrowPeak_peak_17718	134	.	4.88544	15.653	13.4528	368
chr11	112657549	112657721	SRR8550325_PAIRED_rmdup.narrowPeak_peak_17720	54	.	3.30097	7.4757	5.48924	171
chr11	112781150	112781701	SRR8550325_PAIRED_rmdup.narrowPeak_peak_17727	149	.	5.14952	17.1927	14.9642	506
chr11	112782087	112783099	SRR8550325_PAIRED_rmdup.narrowPeak_peak_17728	762	.	13.2039	79.0158	76.2183	143
chr11	112783401	112784115	SRR8550325_PAIRED_rmdup.narrowPeak_peak_17729	197	.	5.94175	22.065	19.7589	306
chr11	112786488	112786712	SRR8550325_PAIRED_rmdup.narrowPeak_peak_17731	165	.	5.4136	18.776	16.5206	139
chr11	112788058	112788264	SRR8550325_PAIRED_rmdup.narrowPeak_peak_17732	33	.	2.77282	5.23843	3.35113	261
chr11	112827109	112827275	SRR8550325_PAIRED_rmdup.narrowPeak_peak_17736	79	.	3.82913	9.97888	7.91078	52
chr11	112835583	112835908	SRR8550325_PAIRED_rmdup.narrowPeak_peak_17737	157	.	5.28156	17.979	15.737	276
chr11	112870088	112870513	SRR8550325_PAIRED_rmdup.narrowPeak_peak_17740	127	.	4.7534	14.9002	12.7147	241
chr11	112925223	112925439	SRR8550325_PAIRED_rmdup.narrowPeak_peak_17742	341	.	8.05437	36.6261	34.1494	93
chr11	112976791	112977138	SRR8550325_PAIRED_rmdup.narrowPeak_peak_17743	400	.	8.84661	42.5802	40.0484	233
chr11	112977405	112977691	SRR8550325_PAIRED_rmdup.narrowPeak_peak_17743	400	.	8.84661	42.5802	40.0484	233
chr11	112982606	112982933	SRR8550325_PAIRED_rmdup.narrowPeak_peak_17744	105	.	4.35728	12.7136	10.5751	175
chr11	112990211	112990433	SRR8550325_PAIRED_rmdup.narrowPeak_peak_17745	134	.	4.88544	15.653	13.4528	214
chr11	113014335	113014955	SRR8550325_PAIRED_rmdup.narrowPeak_peak_17746	472	.	9.77088	49.8175	47.2244	358
chr11	113046321	113046500	SRR8550325_PAIRED_rmdup.narrowPeak_peak_17748	85	.	3.96117	10.642	8.55543	120
chr11	113122131	113122364	SRR8550325_PAIRED_rmdup.narrowPeak_peak_17751	85	.	3.96117	10.642	8.55543	233
chr11	113165004	113165762	SRR8550325_PAIRED_rmdup.narrowPeak_peak_17753	493	.	10.035	51.9389	49.3287	269
chr11	113175464	113175666	SRR8550325_PAIRED_rmdup.narrowPeak_peak_17756	54	.	3.30097	7.4757	5.48924	286
chr11	113201422	113202177	SRR8550325_PAIRED_rmdup.narrowPeak_peak_17759	1317	.	19.0136	134.816	131.706	537
chr11	113221516	113221691	SRR8550325_PAIRED_rmdup.narrowPeak_peak_17760	112	.	4.48932	13.4302	11.2755	109
chr11	113292314	113292622	SRR8550325_PAIRED_rmdup.narrowPeak_peak_17763	189	.	5.80971	21.228	18.9342	117
chr11	113297742	113298199	SRR8550325_PAIRED_rmdup.narrowPeak_peak_17765	119	.	4.62136	14.1592	11.9888	203
chr11	113326476	113326756	SRR8550325_PAIRED_rmdup.narrowPeak_peak_17766	165	.	5.4136	18.776	16.5206	105
chr11	113452576	113453135	SRR8550325_PAIRED_rmdup.narrowPeak_peak_17770	351	.	8.18641	37.6015	35.1155	441
chr11	113453292	113453468	SRR8550325_PAIRED_rmdup.narrowPeak_peak_17770	351	.	8.18641	37.6015	35.1155	441
chr11	113565456	113566060	SRR8550325_PAIRED_rmdup.narrowPeak_peak_17773	680	.	12.2796	70.8314	68.0862	318
chr11	113612290	113612598	SRR8550325_PAIRED_rmdup.narrowPeak_peak_17776	127	.	4.7534	14.9002	12.7147	580
chr11	113618729	113619593	SRR8550325_PAIRED_rmdup.narrowPeak_peak_17777	197	.	5.94175	22.065	19.7589	634
chr11	113648205	113648583	SRR8550325_PAIRED_rmdup.narrowPeak_peak_17778	257	.	6.86602	28.1786	25.7927	398
chr11	113649238	113650394	SRR8550325_PAIRED_rmdup.narrowPeak_peak_17779	1120	.	17.033	115.033	112.027	542
chr11	113654639	113655037	SRR8550325_PAIRED_rmdup.narrowPeak_peak_17781	266	.	6.99806	29.0862	26.6896	151
chr11	113683177	113684813	SRR8550325_PAIRED_rmdup.narrowPeak_peak_17783	1548	.	21.2583	158.052	154.824	1075
chr11	113703692	113704150	SRR8550325_PAIRED_rmdup.narrowPeak_peak_17784	149	.	5.14952	17.1927	14.9642	283
chr11	113710160	113710673	SRR8550325_PAIRED_rmdup.narrowPeak_peak_17785	370	.	8.45049	39.5729	37.0683	204
chr11	113727113	113727286	SRR8550325_PAIRED_rmdup.narrowPeak_peak_17786	66	.	3.56505	8.69641	6.66747	145
chr11	113728069	113728386	SRR8550325_PAIRED_rmdup.narrowPeak_peak_17787	142	.	5.01748	16.4173	14.2028	299
chr11	113747189	113747377	SRR8550325_PAIRED_rmdup.narrowPeak_peak_17788	33	.	2.77282	5.23843	3.35113	114
chr11	113749176	113749236	SRR8550325_PAIRED_rmdup.narrowPeak_peak_17789	60	.	3.43301	8.07807	6.06978	571
chr11	113749756	113752299	SRR8550325_PAIRED_rmdup.narrowPeak_peak_17790	601	.	11.3553	62.8744	60.1836	1120
chr11	113785158	113786202	SRR8550325_PAIRED_rmdup.narrowPeak_peak_17794	1056	.	16.3728	108.602	105.632	344
chr11	113811105	113811472	SRR8550325_PAIRED_rmdup.narrowPeak_peak_17795	514	.	10.299	54.0829	51.4561	296
chr11	113849361	113849584	SRR8550325_PAIRED_rmdup.narrowPeak_peak_17796	79	.	3.82913	9.97888	7.91078	163
chr11	113865716	113866019	SRR8550325_PAIRED_rmdup.narrowPeak_peak_17797	380	.	8.58253	40.5688	38.055	121
chr11	113931901	113932097	SRR8550325_PAIRED_rmdup.narrowPeak_peak_17798	79	.	3.82913	9.97888	7.91078	49
chr11	113990313	113990894	SRR8550325_PAIRED_rmdup.narrowPeak_peak_17800	727	.	12.8078	75.4814	72.7061	462
chr11	114028444	114028612	SRR8550325_PAIRED_rmdup.narrowPeak_peak_17804	60	.	3.43301	8.07807	6.06978	423
chr11	114040509	114040802	SRR8550325_PAIRED_rmdup.narrowPeak_peak_17805	112	.	4.48932	13.4302	11.2755	241
chr11	114047803	114048536	SRR8550325_PAIRED_rmdup.narrowPeak_peak_17806	240	.	6.60195	26.3883	24.0242	368
chr11	114065850	114067394	SRR8550325_PAIRED_rmdup.narrowPeak_peak_17808	669	.	12.1476	69.6804	66.9428	1152
chr11	114068371	114068697	SRR8550325_PAIRED_rmdup.narrowPeak_peak_17809	503	.	10.167	53.0081	50.3895	235
chr11	114198404	114198801	SRR8550325_PAIRED_rmdup.narrowPeak_peak_17812	322	.	7.7903	34.6965	32.239	124
chr11	114446787	114447024	SRR8550325_PAIRED_rmdup.narrowPeak_peak_17816	149	.	5.14952	17.1927	14.9642	371
chr11	114467966	114468671	SRR8550325_PAIRED_rmdup.narrowPeak_peak_17817	85	.	3.96117	10.642	8.55543	111
chr11	114567283	114567511	SRR8550325_PAIRED_rmdup.narrowPeak_peak_17820	79	.	3.82913	9.97888	7.91078	138
chr11	114568240	114568483	SRR8550325_PAIRED_rmdup.narrowPeak_peak_17821	60	.	3.43301	8.07807	6.06978	798
chr11	114639088	114639197	SRR8550325_PAIRED_rmdup.narrowPeak_peak_17823	49	.	3.16893	6.8899	4.9262	131
chr11	114639604	114640037	SRR8550325_PAIRED_rmdup.narrowPeak_peak_17824	257	.	6.86602	28.1786	25.7927	438
chr11	114667847	114669538	SRR8550325_PAIRED_rmdup.narrowPeak_peak_17828	441	.	9.37476	46.6793	44.1123	1285
chr11	114675009	114675910	SRR8550325_PAIRED_rmdup.narrowPeak_peak_17830	557	.	10.8272	58.4366	55.7775	542
chr11	114727297	114727634	SRR8550325_PAIRED_rmdup.narrowPeak_peak_17833	303	.	7.52622	32.796	30.3583	230
chr11	114745072	114745364	SRR8550325_PAIRED_rmdup.narrowPeak_peak_17834	285	.	7.26214	30.9255	28.5081	188
chr11	114764949	114765595	SRR8550325_PAIRED_rmdup.narrowPeak_peak_17835	430	.	9.24273	45.6452	43.0868	561
chr11	114786399	114786622	SRR8550325_PAIRED_rmdup.narrowPeak_peak_17836	197	.	5.94175	22.065	19.7589	147
chr11	114789139	114789344	SRR8550325_PAIRED_rmdup.narrowPeak_peak_17837	149	.	5.14952	17.1927	14.9642	63
chr11	114791649	114792215	SRR8550325_PAIRED_rmdup.narrowPeak_peak_17838	149	.	5.14952	17.1927	14.9642	536
chr11	114795444	114795685	SRR8550325_PAIRED_rmdup.narrowPeak_peak_17839	98	.	4.22525	12.0098	9.88794	56
chr11	114812751	114812908	SRR8550325_PAIRED_rmdup.narrowPeak_peak_17841	165	.	5.4136	18.776	16.5206	91
chr11	114823459	114823607	SRR8550325_PAIRED_rmdup.narrowPeak_peak_17842	54	.	3.30097	7.4757	5.48924	124
chr11	114829465	114830821	SRR8550325_PAIRED_rmdup.narrowPeak_peak_17843	568	.	10.9592	59.5383	56.8712	955
chr11	114843996	114844296	SRR8550325_PAIRED_rmdup.narrowPeak_peak_17844	60	.	3.43301	8.07807	6.06978	215
chr11	114850866	114851014	SRR8550325_PAIRED_rmdup.narrowPeak_peak_17845	360	.	8.31845	38.5838	36.0885	1414
chr11	114851624	114853211	SRR8550325_PAIRED_rmdup.narrowPeak_peak_17845	360	.	8.31845	38.5838	36.0885	1414
chr11	114912892	114913044	SRR8550325_PAIRED_rmdup.narrowPeak_peak_17848	165	.	5.4136	18.776	16.5206	72
chr11	115052322	115052471	SRR8550325_PAIRED_rmdup.narrowPeak_peak_17849	54	.	3.30097	7.4757	5.48924	90
chr11	115071861	115072146	SRR8550325_PAIRED_rmdup.narrowPeak_peak_17850	54	.	3.30097	7.4757	5.48924	82
chr11	115081002	115081258	SRR8550325_PAIRED_rmdup.narrowPeak_peak_17851	79	.	3.82913	9.97888	7.91078	129
chr11	115083468	115083757	SRR8550325_PAIRED_rmdup.narrowPeak_peak_17852	149	.	5.14952	17.1927	14.9642	108
chr11	115099536	115099742	SRR8550325_PAIRED_rmdup.narrowPeak_peak_17854	205	.	6.07379	22.9115	20.5933	138
chr11	115100846	115101070	SRR8550325_PAIRED_rmdup.narrowPeak_peak_17855	181	.	5.67767	20.4007	18.1195	288
chr11	115104035	115104401	SRR8550325_PAIRED_rmdup.narrowPeak_peak_17857	312	.	7.65826	33.7425	31.2949	96
chr11	115151949	115152434	SRR8550325_PAIRED_rmdup.narrowPeak_peak_17858	430	.	9.24273	45.6452	43.0868	341
chr11	115153768	115154285	SRR8550325_PAIRED_rmdup.narrowPeak_peak_17859	197	.	5.94175	22.065	19.7589	111
chr11	115160990	115161210	SRR8550325_PAIRED_rmdup.narrowPeak_peak_17860	49	.	3.16893	6.8899	4.9262	134
chr11	115162931	115163793	SRR8550325_PAIRED_rmdup.narrowPeak_peak_17861	1506	.	20.8622	153.892	150.685	475
chr11	115182463	115182642	SRR8550325_PAIRED_rmdup.narrowPeak_peak_17862	105	.	4.35728	12.7136	10.5751	44
chr11	115187149	115187678	SRR8550325_PAIRED_rmdup.narrowPeak_peak_17863	762	.	13.2039	79.0158	76.2183	258
chr11	115199142	115199371	SRR8550325_PAIRED_rmdup.narrowPeak_peak_17864	72	.	3.69709	9.33019	7.28128	106
chr11	115249870	115250479	SRR8550325_PAIRED_rmdup.narrowPeak_peak_17867	142	.	5.01748	16.4173	14.2028	691
chr11	115270484	115270755	SRR8550325_PAIRED_rmdup.narrowPeak_peak_17871	157	.	5.28156	17.979	15.737	245
chr11	115276665	115277761	SRR8550325_PAIRED_rmdup.narrowPeak_peak_17872	1844	.	24.0311	187.82	184.447	614
chr11	115322148	115322664	SRR8550325_PAIRED_rmdup.narrowPeak_peak_17875	49	.	3.16893	6.8899	4.9262	519
chr11	115345631	115345984	SRR8550325_PAIRED_rmdup.narrowPeak_peak_17876	410	.	8.97865	43.5956	41.0548	353
chr11	115354259	115354406	SRR8550325_PAIRED_rmdup.narrowPeak_peak_17878	249	.	6.73399	27.2792	24.9042	82
chr11	115358652	115358804	SRR8550325_PAIRED_rmdup.narrowPeak_peak_17879	43	.	3.0369	6.32129	4.38156	53
chr11	115381693	115382511	SRR8550325_PAIRED_rmdup.narrowPeak_peak_17881	980	.	15.5806	101.001	98.0727	242
chr11	115403520	115404073	SRR8550325_PAIRED_rmdup.narrowPeak_peak_17882	658	.	12.0155	68.534	65.804	347
chr11	115412320	115414182	SRR8550325_PAIRED_rmdup.narrowPeak_peak_17883	773	.	13.3359	80.2026	77.3977	1161
chr11	115419698	115420680	SRR8550325_PAIRED_rmdup.narrowPeak_peak_17884	1263	.	18.4855	129.471	126.389	411
chr11	115427948	115428239	SRR8550325_PAIRED_rmdup.narrowPeak_peak_17885	380	.	8.58253	40.5688	38.055	135
chr11	115435721	115436315	SRR8550325_PAIRED_rmdup.narrowPeak_peak_17886	105	.	4.35728	12.7136	10.5751	496
chr11	115473877	115474194	SRR8550325_PAIRED_rmdup.narrowPeak_peak_17889	275	.	7.1301	30.0019	27.5947	320
chr11	115475484	115475839	SRR8550325_PAIRED_rmdup.narrowPeak_peak_17890	715	.	12.6757	74.3121	71.5444	318
chr11	115485409	115485417	SRR8550325_PAIRED_rmdup.narrowPeak_peak_17892	66	.	3.56505	8.69641	6.66747	78
chr11	115491188	115491969	SRR8550325_PAIRED_rmdup.narrowPeak_peak_17893	249	.	6.73399	27.2792	24.9042	706
chr11	115513539	115514644	SRR8550325_PAIRED_rmdup.narrowPeak_peak_17894	1370	.	19.5418	140.209	137.071	1082
chr11	115535437	115536577	SRR8550325_PAIRED_rmdup.narrowPeak_peak_17895	1159	.	17.4291	118.932	115.905	926
chr11	115564118	115564707	SRR8550325_PAIRED_rmdup.narrowPeak_peak_17896	441	.	9.37476	46.6793	44.1123	766
chr11	115603468	115604394	SRR8550325_PAIRED_rmdup.narrowPeak_peak_17897	1159	.	17.4291	118.932	115.905	629
chr11	115699455	115699822	SRR8550325_PAIRED_rmdup.narrowPeak_peak_17901	360	.	8.31845	38.5838	36.0885	111
chr11	115707973	115709119	SRR8550325_PAIRED_rmdup.narrowPeak_peak_17902	882	.	14.5243	91.0715	88.201	632
chr11	115813123	115814260	SRR8550325_PAIRED_rmdup.narrowPeak_peak_17906	797	.	13.6	82.5891	79.7693	1005
chr11	115814525	115815314	SRR8550325_PAIRED_rmdup.narrowPeak_peak_17907	400	.	8.84661	42.5802	40.0484	411
chr11	115823714	115824299	SRR8550325_PAIRED_rmdup.narrowPeak_peak_17908	360	.	8.31845	38.5838	36.0885	354
chr11	115859334	115859887	SRR8550325_PAIRED_rmdup.narrowPeak_peak_17910	380	.	8.58253	40.5688	38.055	612
chr11	115900015	115900208	SRR8550325_PAIRED_rmdup.narrowPeak_peak_17911	214	.	6.20583	23.7673	21.4373	87
chr11	115933463	115933740	SRR8550325_PAIRED_rmdup.narrowPeak_peak_17913	579	.	11.0913	60.6453	57.9702	222
chr11	116004736	116005425	SRR8550325_PAIRED_rmdup.narrowPeak_peak_17915	370	.	8.45049	39.5729	37.0683	284
chr11	116012174	116012987	SRR8550325_PAIRED_rmdup.narrowPeak_peak_17916	525	.	10.4311	55.1632	52.5283	577
chr11	116019987	116020057	SRR8550325_PAIRED_rmdup.narrowPeak_peak_17917	92	.	4.09321	11.3191	9.2146	1485
chr11	116020361	116020816	SRR8550325_PAIRED_rmdup.narrowPeak_peak_17917	92	.	4.09321	11.3191	9.2146	1485
chr11	116021203	116021748	SRR8550325_PAIRED_rmdup.narrowPeak_peak_17917	92	.	4.09321	11.3191	9.2146	1485
chr11	116023870	116024948	SRR8550325_PAIRED_rmdup.narrowPeak_peak_17918	2121	.	26.5398	215.663	212.159	864
chr11	116029888	116030820	SRR8550325_PAIRED_rmdup.narrowPeak_peak_17919	1250	.	18.3534	128.143	125.067	325
chr11	116078551	116078777	SRR8550325_PAIRED_rmdup.narrowPeak_peak_17920	79	.	3.82913	9.97888	7.91078	73
chr11	116086804	116087909	SRR8550325_PAIRED_rmdup.narrowPeak_peak_17921	1589	.	21.6544	162.235	158.986	223
chr11	116110203	116110376	SRR8550325_PAIRED_rmdup.narrowPeak_peak_17923	43	.	3.0369	6.32129	4.38156	331
chr11	116127279	116127424	SRR8550325_PAIRED_rmdup.narrowPeak_peak_17925	165	.	5.4136	18.776	16.5206	110
chr11	116130402	116131081	SRR8550325_PAIRED_rmdup.narrowPeak_peak_17926	536	.	10.5631	56.249	53.606	600
chr11	116138564	116139250	SRR8550325_PAIRED_rmdup.narrowPeak_peak_17927	727	.	12.8078	75.4814	72.7061	612
chr11	116167922	116168550	SRR8550325_PAIRED_rmdup.narrowPeak_peak_17928	1081	.	16.6369	111.164	108.18	344
chr11	116198582	116199179	SRR8550325_PAIRED_rmdup.narrowPeak_peak_17929	750	.	13.0719	77.8333	75.0432	446
chr11	116222250	116222675	SRR8550325_PAIRED_rmdup.narrowPeak_peak_17932	134	.	4.88544	15.653	13.4528	149
chr11	116241727	116242231	SRR8550325_PAIRED_rmdup.narrowPeak_peak_17935	157	.	5.28156	17.979	15.737	208
chr11	116273930	116274370	SRR8550325_PAIRED_rmdup.narrowPeak_peak_17936	341	.	8.05437	36.6261	34.1494	293
chr11	116306386	116306879	SRR8550325_PAIRED_rmdup.narrowPeak_peak_17940	231	.	6.46991	25.5058	23.1529	400
chr11	116319120	116319380	SRR8550325_PAIRED_rmdup.narrowPeak_peak_17941	181	.	5.67767	20.4007	18.1195	95
chr11	116335202	116335824	SRR8550325_PAIRED_rmdup.narrowPeak_peak_17943	738	.	12.9398	76.6552	73.8724	361
chr11	116412443	116413394	SRR8550325_PAIRED_rmdup.narrowPeak_peak_17944	646	.	11.8835	67.3924	64.6701	775
chr11	116418235	116418649	SRR8550325_PAIRED_rmdup.narrowPeak_peak_17945	400	.	8.84661	42.5802	40.0484	187
chr11	116433582	116434780	SRR8550325_PAIRED_rmdup.narrowPeak_peak_17946	1960	.	25.0874	199.444	196.015	339
chr11	116446105	116446263	SRR8550325_PAIRED_rmdup.narrowPeak_peak_17947	214	.	6.20583	23.7673	21.4373	221
chr11	116489891	116490837	SRR8550325_PAIRED_rmdup.narrowPeak_peak_17949	601	.	11.3553	62.8744	60.1836	749
chr11	116532968	116533201	SRR8550325_PAIRED_rmdup.narrowPeak_peak_17950	66	.	3.56505	8.69641	6.66747	136
chr11	116534116	116534498	SRR8550325_PAIRED_rmdup.narrowPeak_peak_17951	181	.	5.67767	20.4007	18.1195	459
chr11	116580784	116581819	SRR8550325_PAIRED_rmdup.narrowPeak_peak_17952	590	.	11.2233	61.7573	59.0744	506
chr11	116586898	116587234	SRR8550325_PAIRED_rmdup.narrowPeak_peak_17953	390	.	8.71457	41.5713	39.0485	138
chr11	116592522	116592774	SRR8550325_PAIRED_rmdup.narrowPeak_peak_17954	360	.	8.31845	38.5838	36.0885	135
chr11	116623887	116624493	SRR8550325_PAIRED_rmdup.narrowPeak_peak_17955	420	.	9.11069	44.6173	42.0677	405
chr11	116628966	116629113	SRR8550325_PAIRED_rmdup.narrowPeak_peak_17956	72	.	3.69709	9.33019	7.28128	87
chr11	116643356	116643658	SRR8550325_PAIRED_rmdup.narrowPeak_peak_17957	285	.	7.26214	30.9255	28.5081	184
chr11	116645525	116645740	SRR8550325_PAIRED_rmdup.narrowPeak_peak_17958	181	.	5.67767	20.4007	18.1195	115
chr11	116657696	116658275	SRR8550325_PAIRED_rmdup.narrowPeak_peak_17962	809	.	13.732	83.7886	80.9615	321
chr11	116671113	116671915	SRR8550325_PAIRED_rmdup.narrowPeak_peak_17963	738	.	12.9398	76.6552	73.8724	460
chr11	116808247	116808580	SRR8550325_PAIRED_rmdup.narrowPeak_peak_17966	112	.	4.48932	13.4302	11.2755	189
chr11	116811427	116811603	SRR8550325_PAIRED_rmdup.narrowPeak_peak_17967	28	.	2.64078	4.72569	2.86714	29
chr11	116814481	116814713	SRR8550325_PAIRED_rmdup.narrowPeak_peak_17968	49	.	3.16893	6.8899	4.9262	58
chr11	116827533	116828165	SRR8550325_PAIRED_rmdup.narrowPeak_peak_17969	275	.	7.1301	30.0019	27.5947	463
chr11	116842746	116844008	SRR8550325_PAIRED_rmdup.narrowPeak_peak_17970	1438	.	20.202	147.015	143.843	816
chr11	116852258	116854063	SRR8550325_PAIRED_rmdup.narrowPeak_peak_17972	869	.	14.3922	89.8476	86.9844	1317
chr11	116918553	116919559	SRR8550325_PAIRED_rmdup.narrowPeak_peak_17975	430	.	9.24273	45.6452	43.0868	345
chr11	116940363	116940593	SRR8550325_PAIRED_rmdup.narrowPeak_peak_17976	181	.	5.67767	20.4007	18.1195	315
chr11	116940739	116940898	SRR8550325_PAIRED_rmdup.narrowPeak_peak_17976	181	.	5.67767	20.4007	18.1195	315
chr11	117056976	117057182	SRR8550325_PAIRED_rmdup.narrowPeak_peak_17979	173	.	5.54564	19.5833	17.3149	56
chr11	117072273	117072443	SRR8550325_PAIRED_rmdup.narrowPeak_peak_17980	214	.	6.20583	23.7673	21.4373	123
chr11	117076551	117077111	SRR8550325_PAIRED_rmdup.narrowPeak_peak_17981	214	.	6.20583	23.7673	21.4373	192
chr11	117081579	117082005	SRR8550325_PAIRED_rmdup.narrowPeak_peak_17982	105	.	4.35728	12.7136	10.5751	225
chr11	117107045	117107171	SRR8550325_PAIRED_rmdup.narrowPeak_peak_17984	19	.	2.3767	3.76182	1.96753	3
chr11	117114612	117115644	SRR8550325_PAIRED_rmdup.narrowPeak_peak_17985	845	.	14.1282	87.4118	84.563	378
chr11	117156629	117157196	SRR8550325_PAIRED_rmdup.narrowPeak_peak_17986	205	.	6.07379	22.9115	20.5933	348
chr11	117185261	117185497	SRR8550325_PAIRED_rmdup.narrowPeak_peak_17987	60	.	3.43301	8.07807	6.06978	237
chr11	117263640	117263753	SRR8550325_PAIRED_rmdup.narrowPeak_peak_17993	43	.	3.0369	6.32129	4.38156	63
chr11	117265702	117266833	SRR8550325_PAIRED_rmdup.narrowPeak_peak_17994	1005	.	15.8447	103.52	100.578	547
chr11	117267075	117267706	SRR8550325_PAIRED_rmdup.narrowPeak_peak_17995	312	.	7.65826	33.7425	31.2949	527
chr11	117285184	117285561	SRR8550325_PAIRED_rmdup.narrowPeak_peak_17997	181	.	5.67767	20.4007	18.1195	339
chr11	117317778	117318556	SRR8550325_PAIRED_rmdup.narrowPeak_peak_17998	205	.	6.07379	22.9115	20.5933	941
chr11	117319744	117320196	SRR8550325_PAIRED_rmdup.narrowPeak_peak_17999	119	.	4.62136	14.1592	11.9888	48
chr11	117332115	117332765	SRR8550325_PAIRED_rmdup.narrowPeak_peak_18002	785	.	13.468	81.3937	78.5814	433
chr11	117358177	117358551	SRR8550325_PAIRED_rmdup.narrowPeak_peak_18006	568	.	10.9592	59.5383	56.8712	266
chr11	117384989	117385229	SRR8550325_PAIRED_rmdup.narrowPeak_peak_18007	257	.	6.86602	28.1786	25.7927	116
chr11	117407727	117408048	SRR8550325_PAIRED_rmdup.narrowPeak_peak_18008	181	.	5.67767	20.4007	18.1195	62
chr11	117418890	117419149	SRR8550325_PAIRED_rmdup.narrowPeak_peak_18009	38	.	2.90486	5.77056	3.8563	286
chr11	117454117	117454484	SRR8550325_PAIRED_rmdup.narrowPeak_peak_18011	205	.	6.07379	22.9115	20.5933	326
chr11	117479061	117479233	SRR8550325_PAIRED_rmdup.narrowPeak_peak_18012	112	.	4.48932	13.4302	11.2755	156
chr11	117497753	117498289	SRR8550325_PAIRED_rmdup.narrowPeak_peak_18013	503	.	10.167	53.0081	50.3895	228
chr11	117608219	117608412	SRR8550325_PAIRED_rmdup.narrowPeak_peak_18019	92	.	4.09321	11.3191	9.2146	52
chr11	117628435	117628490	SRR8550325_PAIRED_rmdup.narrowPeak_peak_18020	28	.	2.64078	4.72569	2.86714	30
chr11	117653906	117655869	SRR8550325_PAIRED_rmdup.narrowPeak_peak_18021	1452	.	20.334	148.385	145.206	1097
chr11	117779571	117779931	SRR8550325_PAIRED_rmdup.narrowPeak_peak_18024	420	.	9.11069	44.6173	42.0677	1206
chr11	117780167	117781049	SRR8550325_PAIRED_rmdup.narrowPeak_peak_18024	420	.	9.11069	44.6173	42.0677	1206
chr11	117792335	117792516	SRR8550325_PAIRED_rmdup.narrowPeak_peak_18027	127	.	4.7534	14.9002	12.7147	114
chr11	117809415	117810903	SRR8550325_PAIRED_rmdup.narrowPeak_peak_18028	360	.	8.31845	38.5838	36.0885	408
chr11	117824763	117825045	SRR8550325_PAIRED_rmdup.narrowPeak_peak_18029	157	.	5.28156	17.979	15.737	115
chr11	117825663	117826450	SRR8550325_PAIRED_rmdup.narrowPeak_peak_18030	451	.	9.5068	47.7194	45.1437	309
chr11	117832267	117832479	SRR8550325_PAIRED_rmdup.narrowPeak_peak_18031	127	.	4.7534	14.9002	12.7147	216
chr11	117848604	117849548	SRR8550325_PAIRED_rmdup.narrowPeak_peak_18032	993	.	15.7126	102.259	99.3236	524
chr11	117873078	117873669	SRR8550325_PAIRED_rmdup.narrowPeak_peak_18034	601	.	11.3553	62.8744	60.1836	400
chr11	117890007	117890127	SRR8550325_PAIRED_rmdup.narrowPeak_peak_18036	43	.	3.0369	6.32129	4.38156	182
chr11	117930717	117931143	SRR8550325_PAIRED_rmdup.narrowPeak_peak_18037	157	.	5.28156	17.979	15.737	317
chr11	117939795	117939958	SRR8550325_PAIRED_rmdup.narrowPeak_peak_18038	92	.	4.09321	11.3191	9.2146	171
chr11	117949476	117950119	SRR8550325_PAIRED_rmdup.narrowPeak_peak_18039	294	.	7.39418	31.8569	29.4292	509
chr11	117963183	117963967	SRR8550325_PAIRED_rmdup.narrowPeak_peak_18040	993	.	15.7126	102.259	99.3236	344
chr11	117964139	117964396	SRR8550325_PAIRED_rmdup.narrowPeak_peak_18040	993	.	15.7126	102.259	99.3236	344
chr11	117968014	117968326	SRR8550325_PAIRED_rmdup.narrowPeak_peak_18041	85	.	3.96117	10.642	8.55543	252
chr11	117968482	117968609	SRR8550325_PAIRED_rmdup.narrowPeak_peak_18041	85	.	3.96117	10.642	8.55543	252
chr11	117968869	117969850	SRR8550325_PAIRED_rmdup.narrowPeak_peak_18042	1185	.	17.6932	121.548	118.507	472
chr11	117986418	117987267	SRR8550325_PAIRED_rmdup.narrowPeak_peak_18044	472	.	9.77088	49.8175	47.2244	440
chr11	118202504	118202844	SRR8550325_PAIRED_rmdup.narrowPeak_peak_18049	98	.	4.22525	12.0098	9.88794	445
chr11	118239182	118239769	SRR8550325_PAIRED_rmdup.narrowPeak_peak_18053	568	.	10.9592	59.5383	56.8712	264
chr11	118247960	118249208	SRR8550325_PAIRED_rmdup.narrowPeak_peak_18054	1787	.	23.5029	182.065	178.719	1364
chr11	118289910	118290662	SRR8550325_PAIRED_rmdup.narrowPeak_peak_18055	2300	.	28.1243	233.654	230.068	514
chr11	118324616	118324840	SRR8550325_PAIRED_rmdup.narrowPeak_peak_18056	181	.	5.67767	20.4007	18.1195	156
chr11	118326949	118327160	SRR8550325_PAIRED_rmdup.narrowPeak_peak_18057	165	.	5.4136	18.776	16.5206	212
chr11	118354889	118355839	SRR8550325_PAIRED_rmdup.narrowPeak_peak_18058	821	.	13.8641	84.9922	82.1579	420
chr11	118363061	118363419	SRR8550325_PAIRED_rmdup.narrowPeak_peak_18059	165	.	5.4136	18.776	16.5206	296
chr11	118365076	118365413	SRR8550325_PAIRED_rmdup.narrowPeak_peak_18060	482	.	9.90292	50.8754	48.2736	314
chr11	118379603	118380069	SRR8550325_PAIRED_rmdup.narrowPeak_peak_18061	105	.	4.35728	12.7136	10.5751	452
chr11	118401843	118402145	SRR8550325_PAIRED_rmdup.narrowPeak_peak_18062	142	.	5.01748	16.4173	14.2028	142
chr11	118418671	118419456	SRR8550325_PAIRED_rmdup.narrowPeak_peak_18063	1357	.	19.4097	138.856	135.725	445
chr11	118476618	118477317	SRR8550325_PAIRED_rmdup.narrowPeak_peak_18067	1211	.	17.9573	124.176	121.122	431
chr11	118508028	118508163	SRR8550325_PAIRED_rmdup.narrowPeak_peak_18069	92	.	4.09321	11.3191	9.2146	81
chr11	118603262	118603556	SRR8550325_PAIRED_rmdup.narrowPeak_peak_18073	60	.	3.43301	8.07807	6.06978	88
chr11	118659420	118659578	SRR8550325_PAIRED_rmdup.narrowPeak_peak_18074	214	.	6.20583	23.7673	21.4373	89
chr11	118738978	118739844	SRR8550325_PAIRED_rmdup.narrowPeak_peak_18075	222	.	6.33787	24.6321	22.2906	115
chr11	118807894	118807904	SRR8550325_PAIRED_rmdup.narrowPeak_peak_18079	49	.	3.16893	6.8899	4.9262	66
chr11	118906679	118906834	SRR8550325_PAIRED_rmdup.narrowPeak_peak_18080	49	.	3.16893	6.8899	4.9262	53
chr11	118909721	118910060	SRR8550325_PAIRED_rmdup.narrowPeak_peak_18084	105	.	4.35728	12.7136	10.5751	198
chr11	118965182	118965384	SRR8550325_PAIRED_rmdup.narrowPeak_peak_18085	119	.	4.62136	14.1592	11.9888	93
chr11	118998509	118999014	SRR8550325_PAIRED_rmdup.narrowPeak_peak_18087	430	.	9.24273	45.6452	43.0868	285
chr11	119022652	119023732	SRR8550325_PAIRED_rmdup.narrowPeak_peak_18090	1056	.	16.3728	108.602	105.632	1149
chr11	119040640	119041896	SRR8550325_PAIRED_rmdup.narrowPeak_peak_18095	1548	.	21.2583	158.052	154.824	481
chr11	119042787	119042993	SRR8550325_PAIRED_rmdup.narrowPeak_peak_18096	303	.	7.52622	32.796	30.3583	454
chr11	119044744	119045326	SRR8550325_PAIRED_rmdup.narrowPeak_peak_18099	165	.	5.4136	18.776	16.5206	288
chr11	119052724	119053552	SRR8550325_PAIRED_rmdup.narrowPeak_peak_18101	1094	.	16.7689	112.451	109.459	920
chr11	119056458	119057032	SRR8550325_PAIRED_rmdup.narrowPeak_peak_18102	294	.	7.39418	31.8569	29.4292	434
chr11	119085389	119086838	SRR8550325_PAIRED_rmdup.narrowPeak_peak_18104	762	.	13.2039	79.0158	76.2183	849
chr11	119088433	119088595	SRR8550325_PAIRED_rmdup.narrowPeak_peak_18105	54	.	3.30097	7.4757	5.48924	143
chr11	119090898	119091307	SRR8550325_PAIRED_rmdup.narrowPeak_peak_18107	105	.	4.35728	12.7136	10.5751	189
chr11	119126295	119126846	SRR8550325_PAIRED_rmdup.narrowPeak_peak_18108	189	.	5.80971	21.228	18.9342	421
chr11	119130487	119130791	SRR8550325_PAIRED_rmdup.narrowPeak_peak_18109	157	.	5.28156	17.979	15.737	410
chr11	119206709	119206853	SRR8550325_PAIRED_rmdup.narrowPeak_peak_18114	43	.	3.0369	6.32129	4.38156	43
chr11	119211796	119212299	SRR8550325_PAIRED_rmdup.narrowPeak_peak_18115	189	.	5.80971	21.228	18.9342	421
chr11	119228255	119229518	SRR8550325_PAIRED_rmdup.narrowPeak_peak_18118	546	.	10.6952	57.3401	54.6891	502
chr11	119249122	119249329	SRR8550325_PAIRED_rmdup.narrowPeak_peak_18119	285	.	7.26214	30.9255	28.5081	88
chr11	119253252	119253574	SRR8550325_PAIRED_rmdup.narrowPeak_peak_18120	134	.	4.88544	15.653	13.4528	224
chr11	119258652	119258891	SRR8550325_PAIRED_rmdup.narrowPeak_peak_18121	119	.	4.62136	14.1592	11.9888	119
chr11	119267745	119268492	SRR8550325_PAIRED_rmdup.narrowPeak_peak_18122	590	.	11.2233	61.7573	59.0744	222
chr11	119355272	119355805	SRR8550325_PAIRED_rmdup.narrowPeak_peak_18124	441	.	9.37476	46.6793	44.1123	220
chr11	119363611	119363946	SRR8550325_PAIRED_rmdup.narrowPeak_peak_18125	214	.	6.20583	23.7673	21.4373	146
chr11	119389807	119390477	SRR8550325_PAIRED_rmdup.narrowPeak_peak_18126	189	.	5.80971	21.228	18.9342	169
chr11	119392972	119393428	SRR8550325_PAIRED_rmdup.narrowPeak_peak_18127	149	.	5.14952	17.1927	14.9642	198
chr11	119419352	119419638	SRR8550325_PAIRED_rmdup.narrowPeak_peak_18129	189	.	5.80971	21.228	18.9342	264
chr11	119429034	119429190	SRR8550325_PAIRED_rmdup.narrowPeak_peak_18130	72	.	3.69709	9.33019	7.28128	185
chr11	119491073	119491838	SRR8550325_PAIRED_rmdup.narrowPeak_peak_18131	955	.	15.3165	98.4958	95.5822	534
chr11	119503651	119503953	SRR8550325_PAIRED_rmdup.narrowPeak_peak_18132	173	.	5.54564	19.5833	17.3149	293
chr11	119524568	119524825	SRR8550325_PAIRED_rmdup.narrowPeak_peak_18134	380	.	8.58253	40.5688	38.055	252
chr11	119547109	119547706	SRR8550325_PAIRED_rmdup.narrowPeak_peak_18136	173	.	5.54564	19.5833	17.3149	961
chr11	119547978	119548137	SRR8550325_PAIRED_rmdup.narrowPeak_peak_18136	173	.	5.54564	19.5833	17.3149	961
chr11	119602505	119603562	SRR8550325_PAIRED_rmdup.narrowPeak_peak_18138	809	.	13.732	83.7886	80.9615	430
chr11	119661526	119661685	SRR8550325_PAIRED_rmdup.narrowPeak_peak_18140	92	.	4.09321	11.3191	9.2146	31
chr11	119909535	119909675	SRR8550325_PAIRED_rmdup.narrowPeak_peak_18144	119	.	4.62136	14.1592	11.9888	78
chr11	119913431	119914182	SRR8550325_PAIRED_rmdup.narrowPeak_peak_18145	503	.	10.167	53.0081	50.3895	680
chr11	119942204	119943565	SRR8550325_PAIRED_rmdup.narrowPeak_peak_18146	1069	.	16.5049	109.882	106.904	861
chr11	119991372	119991567	SRR8550325_PAIRED_rmdup.narrowPeak_peak_18148	165	.	5.4136	18.776	16.5206	223
chr11	120013211	120013528	SRR8550325_PAIRED_rmdup.narrowPeak_peak_18150	579	.	11.0913	60.6453	57.9702	97
chr11	120086318	120087197	SRR8550325_PAIRED_rmdup.narrowPeak_peak_18155	1520	.	20.9942	155.276	152.062	809
chr11	120098530	120099293	SRR8550325_PAIRED_rmdup.narrowPeak_peak_18156	1916	.	24.6913	195.068	191.659	364
chr11	120111161	120111241	SRR8550325_PAIRED_rmdup.narrowPeak_peak_18158	72	.	3.69709	9.33019	7.28128	72
chr11	120114835	120115355	SRR8550325_PAIRED_rmdup.narrowPeak_peak_18159	557	.	10.8272	58.4366	55.7775	175
chr11	120150971	120151605	SRR8550325_PAIRED_rmdup.narrowPeak_peak_18161	1357	.	19.4097	138.856	135.725	482
chr11	120164357	120164688	SRR8550325_PAIRED_rmdup.narrowPeak_peak_18162	119	.	4.62136	14.1592	11.9888	256
chr11	120171171	120171588	SRR8550325_PAIRED_rmdup.narrowPeak_peak_18164	312	.	7.65826	33.7425	31.2949	257
chr11	120184768	120185231	SRR8550325_PAIRED_rmdup.narrowPeak_peak_18165	157	.	5.28156	17.979	15.737	1364
chr11	120185523	120186126	SRR8550325_PAIRED_rmdup.narrowPeak_peak_18165	157	.	5.28156	17.979	15.737	1364
chr11	120187338	120187815	SRR8550325_PAIRED_rmdup.narrowPeak_peak_18167	127	.	4.7534	14.9002	12.7147	109
chr11	120189317	120190544	SRR8550325_PAIRED_rmdup.narrowPeak_peak_18168	833	.	13.9961	86.2	83.3584	1121
chr11	120216585	120217415	SRR8550325_PAIRED_rmdup.narrowPeak_peak_18170	303	.	7.52622	32.796	30.3583	509
chr11	120225276	120225424	SRR8550325_PAIRED_rmdup.narrowPeak_peak_18171	60	.	3.43301	8.07807	6.06978	59
chr11	120229250	120229448	SRR8550325_PAIRED_rmdup.narrowPeak_peak_18174	28	.	2.64078	4.72569	2.86714	87
chr11	120230054	120230203	SRR8550325_PAIRED_rmdup.narrowPeak_peak_18175	60	.	3.43301	8.07807	6.06978	385
chr11	120231027	120231811	SRR8550325_PAIRED_rmdup.narrowPeak_peak_18176	1317	.	19.0136	134.816	131.706	758
chr11	120232402	120233489	SRR8550325_PAIRED_rmdup.narrowPeak_peak_18177	1317	.	19.0136	134.816	131.706	392
chr11	120233985	120234158	SRR8550325_PAIRED_rmdup.narrowPeak_peak_18178	119	.	4.62136	14.1592	11.9888	1101
chr11	120234647	120235146	SRR8550325_PAIRED_rmdup.narrowPeak_peak_18178	119	.	4.62136	14.1592	11.9888	1101
chr11	120235752	120235919	SRR8550325_PAIRED_rmdup.narrowPeak_peak_18179	105	.	4.35728	12.7136	10.5751	111
chr11	120236526	120237408	SRR8550325_PAIRED_rmdup.narrowPeak_peak_18180	197	.	5.94175	22.065	19.7589	567
chr11	120237690	120237960	SRR8550325_PAIRED_rmdup.narrowPeak_peak_18180	197	.	5.94175	22.065	19.7589	567
chr11	120239753	120239941	SRR8550325_PAIRED_rmdup.narrowPeak_peak_18182	112	.	4.48932	13.4302	11.2755	169
chr11	120240137	120240712	SRR8550325_PAIRED_rmdup.narrowPeak_peak_18183	142	.	5.01748	16.4173	14.2028	245
chr11	120242830	120243111	SRR8550325_PAIRED_rmdup.narrowPeak_peak_18185	112	.	4.48932	13.4302	11.2755	477
chr11	120259385	120259665	SRR8550325_PAIRED_rmdup.narrowPeak_peak_18186	222	.	6.33787	24.6321	22.2906	217
chr11	120262531	120262634	SRR8550325_PAIRED_rmdup.narrowPeak_peak_18187	28	.	2.64078	4.72569	2.86714	33
chr11	120262773	120262835	SRR8550325_PAIRED_rmdup.narrowPeak_peak_18188	28	.	2.64078	4.72569	2.86714	97
chr11	120357846	120358350	SRR8550325_PAIRED_rmdup.narrowPeak_peak_18199	181	.	5.67767	20.4007	18.1195	95
chr11	120378222	120379294	SRR8550325_PAIRED_rmdup.narrowPeak_peak_18201	797	.	13.6	82.5891	79.7693	710
chr11	120437128	120437987	SRR8550325_PAIRED_rmdup.narrowPeak_peak_18202	503	.	10.167	53.0081	50.3895	562
chr11	120457814	120458352	SRR8550325_PAIRED_rmdup.narrowPeak_peak_18203	680	.	12.2796	70.8314	68.0862	331
chr11	120467071	120468102	SRR8550325_PAIRED_rmdup.narrowPeak_peak_18204	1744	.	23.1068	177.775	174.449	466
chr11	120484137	120485031	SRR8550325_PAIRED_rmdup.narrowPeak_peak_18205	773	.	13.3359	80.2026	77.3977	546
chr11	120489385	120489540	SRR8550325_PAIRED_rmdup.narrowPeak_peak_18206	249	.	6.73399	27.2792	24.9042	194
chr11	120491346	120492623	SRR8550325_PAIRED_rmdup.narrowPeak_peak_18207	1107	.	16.901	113.74	110.741	543
chr11	120660325	120661216	SRR8550325_PAIRED_rmdup.narrowPeak_peak_18226	420	.	9.11069	44.6173	42.0677	830
chr11	120666760	120666853	SRR8550325_PAIRED_rmdup.narrowPeak_peak_18227	49	.	3.16893	6.8899	4.9262	113
chr11	120672686	120673778	SRR8550325_PAIRED_rmdup.narrowPeak_peak_18228	1330	.	19.1456	136.16	133.043	394
chr11	120695319	120696044	SRR8550325_PAIRED_rmdup.narrowPeak_peak_18229	461	.	9.63884	48.7655	46.1811	558
chr11	120704263	120704487	SRR8550325_PAIRED_rmdup.narrowPeak_peak_18230	85	.	3.96117	10.642	8.55543	979
chr11	120704720	120705007	SRR8550325_PAIRED_rmdup.narrowPeak_peak_18230	85	.	3.96117	10.642	8.55543	979
chr11	120710713	120710948	SRR8550325_PAIRED_rmdup.narrowPeak_peak_18232	85	.	3.96117	10.642	8.55543	294
chr11	120712911	120714481	SRR8550325_PAIRED_rmdup.narrowPeak_peak_18233	2225	.	27.4641	226.121	222.569	910
chr11	120720581	120720917	SRR8550325_PAIRED_rmdup.narrowPeak_peak_18234	557	.	10.8272	58.4366	55.7775	977
chr11	120721265	120722210	SRR8550325_PAIRED_rmdup.narrowPeak_peak_18234	557	.	10.8272	58.4366	55.7775	977
chr11	120727051	120727511	SRR8550325_PAIRED_rmdup.narrowPeak_peak_18235	1146	.	17.2971	117.629	114.609	415
chr11	120729599	120729861	SRR8550325_PAIRED_rmdup.narrowPeak_peak_18236	205	.	6.07379	22.9115	20.5933	136
chr11	120776149	120776358	SRR8550325_PAIRED_rmdup.narrowPeak_peak_18237	380	.	8.58253	40.5688	38.055	101
chr11	120783833	120784887	SRR8550325_PAIRED_rmdup.narrowPeak_peak_18238	503	.	10.167	53.0081	50.3895	601
chr11	120796146	120796679	SRR8550325_PAIRED_rmdup.narrowPeak_peak_18239	797	.	13.6	82.5891	79.7693	434
chr11	120799942	120800618	SRR8550325_PAIRED_rmdup.narrowPeak_peak_18240	410	.	8.97865	43.5956	41.0548	213
chr11	120823196	120825513	SRR8550325_PAIRED_rmdup.narrowPeak_peak_18241	2406	.	29.0486	244.285	240.652	1305
chr11	120905487	120905816	SRR8550325_PAIRED_rmdup.narrowPeak_peak_18242	266	.	6.99806	29.0862	26.6896	117
chr11	120932481	120933149	SRR8550325_PAIRED_rmdup.narrowPeak_peak_18243	514	.	10.299	54.0829	51.4561	396
chr11	120948695	120949752	SRR8550325_PAIRED_rmdup.narrowPeak_peak_18245	294	.	7.39418	31.8569	29.4292	386
chr11	120950498	120951237	SRR8550325_PAIRED_rmdup.narrowPeak_peak_18246	579	.	11.0913	60.6453	57.9702	1029
chr11	120990168	120990445	SRR8550325_PAIRED_rmdup.narrowPeak_peak_18247	142	.	5.01748	16.4173	14.2028	264
chr11	120990690	120991637	SRR8550325_PAIRED_rmdup.narrowPeak_peak_18248	1056	.	16.3728	108.602	105.632	685
chr11	121041291	121041476	SRR8550325_PAIRED_rmdup.narrowPeak_peak_18251	72	.	3.69709	9.33019	7.28128	122
chr11	121053650	121053857	SRR8550325_PAIRED_rmdup.narrowPeak_peak_18253	360	.	8.31845	38.5838	36.0885	154
chr11	121156688	121156905	SRR8550325_PAIRED_rmdup.narrowPeak_peak_18254	105	.	4.35728	12.7136	10.5751	260
chr11	121228874	121229405	SRR8550325_PAIRED_rmdup.narrowPeak_peak_18257	557	.	10.8272	58.4366	55.7775	382
chr11	121236296	121237832	SRR8550325_PAIRED_rmdup.narrowPeak_peak_18259	2467	.	29.5767	250.403	246.744	818
chr11	121259292	121260704	SRR8550325_PAIRED_rmdup.narrowPeak_peak_18260	1069	.	16.5049	109.882	106.904	652
chr11	121354089	121354806	SRR8550325_PAIRED_rmdup.narrowPeak_peak_18261	1815	.	23.767	184.938	181.578	413
chr11	121367325	121367618	SRR8550325_PAIRED_rmdup.narrowPeak_peak_18262	98	.	4.22525	12.0098	9.88794	114
chr11	121387783	121388761	SRR8550325_PAIRED_rmdup.narrowPeak_peak_18264	2498	.	29.8408	253.474	249.802	528
chr11	121434695	121435159	SRR8550325_PAIRED_rmdup.narrowPeak_peak_18266	390	.	8.71457	41.5713	39.0485	228
chr11	121451590	121452616	SRR8550325_PAIRED_rmdup.narrowPeak_peak_18267	1357	.	19.4097	138.856	135.725	279
chr11	121672517	121673870	SRR8550325_PAIRED_rmdup.narrowPeak_peak_18272	4677	.	47.402	472.301	467.782	744
chr11	121702000	121703526	SRR8550325_PAIRED_rmdup.narrowPeak_peak_18273	943	.	15.1845	97.2489	94.3425	453
chr11	121706673	121706850	SRR8550325_PAIRED_rmdup.narrowPeak_peak_18274	105	.	4.35728	12.7136	10.5751	186
chr11	121738723	121738917	SRR8550325_PAIRED_rmdup.narrowPeak_peak_18276	98	.	4.22525	12.0098	9.88794	122
chr11	121808207	121808717	SRR8550325_PAIRED_rmdup.narrowPeak_peak_18277	441	.	9.37476	46.6793	44.1123	209
chr11	121847637	121848398	SRR8550325_PAIRED_rmdup.narrowPeak_peak_18280	1343	.	19.2777	137.506	134.383	399
chr12	3234766	3236220	SRR8550325_PAIRED_rmdup.narrowPeak_peak_18283	2965	.	33.802	300.421	296.547	945
chr12	3309087	3310586	SRR8550325_PAIRED_rmdup.narrowPeak_peak_18285	2136	.	26.6719	217.151	213.64	863
chr12	3359327	3359528	SRR8550325_PAIRED_rmdup.narrowPeak_peak_18286	38	.	2.90486	5.77056	3.8563	67
chr12	3364784	3366071	SRR8550325_PAIRED_rmdup.narrowPeak_peak_18287	1056	.	16.3728	108.602	105.632	527
chr12	3390821	3391201	SRR8550325_PAIRED_rmdup.narrowPeak_peak_18288	322	.	7.7903	34.6965	32.239	265
chr12	3425961	3427868	SRR8550325_PAIRED_rmdup.narrowPeak_peak_18289	1659	.	22.3146	169.26	165.976	825
chr12	3550365	3550601	SRR8550325_PAIRED_rmdup.narrowPeak_peak_18290	79	.	3.82913	9.97888	7.91078	201
chr12	3560730	3560915	SRR8550325_PAIRED_rmdup.narrowPeak_peak_18291	157	.	5.28156	17.979	15.737	109
chr12	3571747	3573254	SRR8550325_PAIRED_rmdup.narrowPeak_peak_18292	797	.	13.6	82.5891	79.7693	836
chr12	3780365	3780782	SRR8550325_PAIRED_rmdup.narrowPeak_peak_18297	400	.	8.84661	42.5802	40.0484	170
chr12	3781617	3781872	SRR8550325_PAIRED_rmdup.narrowPeak_peak_18298	303	.	7.52622	32.796	30.3583	620
chr12	3788288	3788814	SRR8550325_PAIRED_rmdup.narrowPeak_peak_18301	370	.	8.45049	39.5729	37.0683	498
chr12	3791809	3792224	SRR8550325_PAIRED_rmdup.narrowPeak_peak_18302	968	.	15.4486	99.7464	96.8256	393
chr12	3792377	3792586	SRR8550325_PAIRED_rmdup.narrowPeak_peak_18302	968	.	15.4486	99.7464	96.8256	393
chr12	3806143	3808521	SRR8550325_PAIRED_rmdup.narrowPeak_peak_18303	750	.	13.0719	77.8333	75.0432	568
chr12	3833751	3833956	SRR8550325_PAIRED_rmdup.narrowPeak_peak_18305	98	.	4.22525	12.0098	9.88794	370
chr12	3834868	3835033	SRR8550325_PAIRED_rmdup.narrowPeak_peak_18306	60	.	3.43301	8.07807	6.06978	270
chr12	3842929	3843759	SRR8550325_PAIRED_rmdup.narrowPeak_peak_18307	845	.	14.1282	87.4118	84.563	549
chr12	3844013	3844309	SRR8550325_PAIRED_rmdup.narrowPeak_peak_18308	98	.	4.22525	12.0098	9.88794	77
chr12	3850166	3851196	SRR8550325_PAIRED_rmdup.narrowPeak_peak_18309	303	.	7.52622	32.796	30.3583	913
chr12	3870876	3871295	SRR8550325_PAIRED_rmdup.narrowPeak_peak_18311	142	.	5.01748	16.4173	14.2028	446
chr12	3887353	3888104	SRR8550325_PAIRED_rmdup.narrowPeak_peak_18313	646	.	11.8835	67.3924	64.6701	512
chr12	3891055	3891645	SRR8550325_PAIRED_rmdup.narrowPeak_peak_18314	918	.	14.9204	94.7664	91.8743	496
chr12	3891828	3892764	SRR8550325_PAIRED_rmdup.narrowPeak_peak_18314	918	.	14.9204	94.7664	91.8743	496
chr12	3926271	3926378	SRR8550325_PAIRED_rmdup.narrowPeak_peak_18317	142	.	5.01748	16.4173	14.2028	95
chr12	3959699	3960417	SRR8550325_PAIRED_rmdup.narrowPeak_peak_18318	1005	.	15.8447	103.52	100.578	266
chr12	3981274	3981863	SRR8550325_PAIRED_rmdup.narrowPeak_peak_18319	918	.	14.9204	94.7664	91.8743	287
chr12	3983800	3983982	SRR8550325_PAIRED_rmdup.narrowPeak_peak_18320	134	.	4.88544	15.653	13.4528	274
chr12	4008640	4008704	SRR8550325_PAIRED_rmdup.narrowPeak_peak_18321	43	.	3.0369	6.32129	4.38156	260
chr12	4008965	4009140	SRR8550325_PAIRED_rmdup.narrowPeak_peak_18321	43	.	3.0369	6.32129	4.38156	260
chr12	4038228	4039059	SRR8550325_PAIRED_rmdup.narrowPeak_peak_18322	1107	.	16.901	113.74	110.741	999
chr12	4082297	4083208	SRR8550325_PAIRED_rmdup.narrowPeak_peak_18324	1631	.	22.0505	166.442	163.172	652
chr12	4133017	4133750	SRR8550325_PAIRED_rmdup.narrowPeak_peak_18326	503	.	10.167	53.0081	50.3895	519
chr12	4188275	4188636	SRR8550325_PAIRED_rmdup.narrowPeak_peak_18327	214	.	6.20583	23.7673	21.4373	207
chr12	4193299	4193488	SRR8550325_PAIRED_rmdup.narrowPeak_peak_18328	24	.	2.50874	4.23318	2.40547	16
chr12	4212889	4213077	SRR8550325_PAIRED_rmdup.narrowPeak_peak_18329	92	.	4.09321	11.3191	9.2146	100
chr12	4277813	4277981	SRR8550325_PAIRED_rmdup.narrowPeak_peak_18331	60	.	3.43301	8.07807	6.06978	78
chr12	4343230	4343572	SRR8550325_PAIRED_rmdup.narrowPeak_peak_18333	197	.	5.94175	22.065	19.7589	223
chr12	4476238	4477629	SRR8550325_PAIRED_rmdup.narrowPeak_peak_18337	869	.	14.3922	89.8476	86.9844	763
chr12	4523948	4524145	SRR8550325_PAIRED_rmdup.narrowPeak_peak_18338	105	.	4.35728	12.7136	10.5751	74
chr12	4548523	4548885	SRR8550325_PAIRED_rmdup.narrowPeak_peak_18339	222	.	6.33787	24.6321	22.2906	281
chr12	4592627	4593694	SRR8550325_PAIRED_rmdup.narrowPeak_peak_18341	1185	.	17.6932	121.548	118.507	482
chr12	4817105	4817956	SRR8550325_PAIRED_rmdup.narrowPeak_peak_18344	980	.	15.5806	101.001	98.0727	320
chr12	4841175	4841957	SRR8550325_PAIRED_rmdup.narrowPeak_peak_18345	845	.	14.1282	87.4118	84.563	774
chr12	4843017	4843815	SRR8550325_PAIRED_rmdup.narrowPeak_peak_18346	1520	.	20.9942	155.276	152.062	307
chr12	4874070	4874710	SRR8550325_PAIRED_rmdup.narrowPeak_peak_18347	370	.	8.45049	39.5729	37.0683	287
chr12	4906973	4908003	SRR8550325_PAIRED_rmdup.narrowPeak_peak_18348	1277	.	18.6175	130.803	127.714	503
chr12	4916862	4918639	SRR8550325_PAIRED_rmdup.narrowPeak_peak_18349	3285	.	36.4427	332.577	328.57	602
chr12	4973107	4973332	SRR8550325_PAIRED_rmdup.narrowPeak_peak_18350	92	.	4.09321	11.3191	9.2146	274
chr12	5119880	5120041	SRR8550325_PAIRED_rmdup.narrowPeak_peak_18351	157	.	5.28156	17.979	15.737	248
chr12	5142889	5143078	SRR8550325_PAIRED_rmdup.narrowPeak_peak_18353	400	.	8.84661	42.5802	40.0484	134
chr12	5151422	5151655	SRR8550325_PAIRED_rmdup.narrowPeak_peak_18354	157	.	5.28156	17.979	15.737	154
chr12	5156640	5156808	SRR8550325_PAIRED_rmdup.narrowPeak_peak_18355	98	.	4.22525	12.0098	9.88794	185
chr12	5165616	5165875	SRR8550325_PAIRED_rmdup.narrowPeak_peak_18357	197	.	5.94175	22.065	19.7589	813
chr12	5166178	5166497	SRR8550325_PAIRED_rmdup.narrowPeak_peak_18357	197	.	5.94175	22.065	19.7589	813
chr12	5191775	5192573	SRR8550325_PAIRED_rmdup.narrowPeak_peak_18358	165	.	5.4136	18.776	16.5206	686
chr12	5208210	5208818	SRR8550325_PAIRED_rmdup.narrowPeak_peak_18359	410	.	8.97865	43.5956	41.0548	376
chr12	5239518	5239951	SRR8550325_PAIRED_rmdup.narrowPeak_peak_18361	266	.	6.99806	29.0862	26.6896	288
chr12	5250136	5250307	SRR8550325_PAIRED_rmdup.narrowPeak_peak_18363	72	.	3.69709	9.33019	7.28128	127
chr12	5268312	5268549	SRR8550325_PAIRED_rmdup.narrowPeak_peak_18364	127	.	4.7534	14.9002	12.7147	182
chr12	5319334	5319833	SRR8550325_PAIRED_rmdup.narrowPeak_peak_18366	240	.	6.60195	26.3883	24.0242	203
chr12	5331999	5332115	SRR8550325_PAIRED_rmdup.narrowPeak_peak_18369	92	.	4.09321	11.3191	9.2146	66
chr12	5373564	5373851	SRR8550325_PAIRED_rmdup.narrowPeak_peak_18370	1317	.	19.0136	134.816	131.706	2186
chr12	5374467	5376421	SRR8550325_PAIRED_rmdup.narrowPeak_peak_18370	1317	.	19.0136	134.816	131.706	2186
chr12	5395334	5395498	SRR8550325_PAIRED_rmdup.narrowPeak_peak_18372	85	.	3.96117	10.642	8.55543	240
chr12	5410485	5410835	SRR8550325_PAIRED_rmdup.narrowPeak_peak_18373	590	.	11.2233	61.7573	59.0744	243
chr12	5549863	5550040	SRR8550325_PAIRED_rmdup.narrowPeak_peak_18374	134	.	4.88544	15.653	13.4528	197
chr12	5787319	5787869	SRR8550325_PAIRED_rmdup.narrowPeak_peak_18379	410	.	8.97865	43.5956	41.0548	322
chr12	5810519	5810699	SRR8550325_PAIRED_rmdup.narrowPeak_peak_18380	98	.	4.22525	12.0098	9.88794	123
chr12	6254961	6255116	SRR8550325_PAIRED_rmdup.narrowPeak_peak_18386	79	.	3.82913	9.97888	7.91078	161
chr12	6449596	6449841	SRR8550325_PAIRED_rmdup.narrowPeak_peak_18387	127	.	4.7534	14.9002	12.7147	81
chr12	7311741	7311901	SRR8550325_PAIRED_rmdup.narrowPeak_peak_18392	85	.	3.96117	10.642	8.55543	413
chr12	7450646	7451010	SRR8550325_PAIRED_rmdup.narrowPeak_peak_18393	240	.	6.60195	26.3883	24.0242	223
chr12	7670338	7670595	SRR8550325_PAIRED_rmdup.narrowPeak_peak_18395	92	.	4.09321	11.3191	9.2146	145
chr12	7692054	7692258	SRR8550325_PAIRED_rmdup.narrowPeak_peak_18396	119	.	4.62136	14.1592	11.9888	165
chr12	7692707	7692884	SRR8550325_PAIRED_rmdup.narrowPeak_peak_18396	119	.	4.62136	14.1592	11.9888	165
chr12	7777566	7777948	SRR8550325_PAIRED_rmdup.narrowPeak_peak_18397	294	.	7.39418	31.8569	29.4292	316
chr12	7969690	7970101	SRR8550325_PAIRED_rmdup.narrowPeak_peak_18398	134	.	4.88544	15.653	13.4528	367
chr12	7978492	7978786	SRR8550325_PAIRED_rmdup.narrowPeak_peak_18399	266	.	6.99806	29.0862	26.6896	211
chr12	8031926	8032476	SRR8550325_PAIRED_rmdup.narrowPeak_peak_18402	420	.	9.11069	44.6173	42.0677	457
chr12	8059717	8059865	SRR8550325_PAIRED_rmdup.narrowPeak_peak_18404	112	.	4.48932	13.4302	11.2755	81
chr12	8063350	8064170	SRR8550325_PAIRED_rmdup.narrowPeak_peak_18405	680	.	12.2796	70.8314	68.0862	505
chr12	8208019	8208541	SRR8550325_PAIRED_rmdup.narrowPeak_peak_18407	1018	.	15.9767	104.785	101.836	283
chr12	8297963	8299115	SRR8550325_PAIRED_rmdup.narrowPeak_peak_18409	441	.	9.37476	46.6793	44.1123	861
chr12	8299451	8299821	SRR8550325_PAIRED_rmdup.narrowPeak_peak_18410	54	.	3.30097	7.4757	5.48924	121
chr12	8300081	8300238	SRR8550325_PAIRED_rmdup.narrowPeak_peak_18411	60	.	3.43301	8.07807	6.06978	136
chr12	8301377	8302213	SRR8550325_PAIRED_rmdup.narrowPeak_peak_18412	370	.	8.45049	39.5729	37.0683	429
chr12	8306497	8306937	SRR8550325_PAIRED_rmdup.narrowPeak_peak_18413	165	.	5.4136	18.776	16.5206	281
chr12	8313111	8313868	SRR8550325_PAIRED_rmdup.narrowPeak_peak_18414	514	.	10.299	54.0829	51.4561	218
chr12	8320055	8320362	SRR8550325_PAIRED_rmdup.narrowPeak_peak_18415	266	.	6.99806	29.0862	26.6896	211
chr12	8326748	8327498	SRR8550325_PAIRED_rmdup.narrowPeak_peak_18416	785	.	13.468	81.3937	78.5814	292
chr12	8364224	8364738	SRR8550325_PAIRED_rmdup.narrowPeak_peak_18418	257	.	6.86602	28.1786	25.7927	330
chr12	8378188	8378348	SRR8550325_PAIRED_rmdup.narrowPeak_peak_18419	127	.	4.7534	14.9002	12.7147	231
chr12	8498757	8500569	SRR8550325_PAIRED_rmdup.narrowPeak_peak_18423	2949	.	33.6699	298.83	294.963	1331
chr12	8502527	8502874	SRR8550325_PAIRED_rmdup.narrowPeak_peak_18424	165	.	5.4136	18.776	16.5206	209
chr12	8547391	8547631	SRR8550325_PAIRED_rmdup.narrowPeak_peak_18425	390	.	8.71457	41.5713	39.0485	130
chr12	8673488	8674965	SRR8550325_PAIRED_rmdup.narrowPeak_peak_18433	1211	.	17.9573	124.176	121.122	938
chr12	8675404	8675517	SRR8550325_PAIRED_rmdup.narrowPeak_peak_18434	79	.	3.82913	9.97888	7.91078	46
chr12	8770773	8773339	SRR8550325_PAIRED_rmdup.narrowPeak_peak_18435	1357	.	19.4097	138.856	135.725	606
chr12	8798362	8798626	SRR8550325_PAIRED_rmdup.narrowPeak_peak_18436	112	.	4.48932	13.4302	11.2755	596
chr12	8803566	8803906	SRR8550325_PAIRED_rmdup.narrowPeak_peak_18438	441	.	9.37476	46.6793	44.1123	102
chr12	8846448	8847630	SRR8550325_PAIRED_rmdup.narrowPeak_peak_18442	451	.	9.5068	47.7194	45.1437	1040
chr12	8855610	8856827	SRR8550325_PAIRED_rmdup.narrowPeak_peak_18444	1960	.	25.0874	199.444	196.015	802
chr12	8884784	8885327	SRR8550325_PAIRED_rmdup.narrowPeak_peak_18446	205	.	6.07379	22.9115	20.5933	490
chr12	8889286	8889716	SRR8550325_PAIRED_rmdup.narrowPeak_peak_18447	240	.	6.60195	26.3883	24.0242	144
chr12	8913041	8914463	SRR8550325_PAIRED_rmdup.narrowPeak_peak_18450	1056	.	16.3728	108.602	105.632	1130
chr12	8920977	8922383	SRR8550325_PAIRED_rmdup.narrowPeak_peak_18451	2854	.	32.8777	289.323	285.496	982
chr12	8947629	8948384	SRR8550325_PAIRED_rmdup.narrowPeak_peak_18452	472	.	9.77088	49.8175	47.2244	346
chr12	8969695	8970131	SRR8550325_PAIRED_rmdup.narrowPeak_peak_18454	390	.	8.71457	41.5713	39.0485	342
chr12	8973763	8974269	SRR8550325_PAIRED_rmdup.narrowPeak_peak_18455	303	.	7.52622	32.796	30.3583	219
chr12	8978852	8979464	SRR8550325_PAIRED_rmdup.narrowPeak_peak_18456	410	.	8.97865	43.5956	41.0548	229
chr12	9002022	9002449	SRR8550325_PAIRED_rmdup.narrowPeak_peak_18457	249	.	6.73399	27.2792	24.9042	223
chr12	9029497	9030685	SRR8550325_PAIRED_rmdup.narrowPeak_peak_18458	1744	.	23.1068	177.775	174.449	660
chr12	9052027	9052330	SRR8550325_PAIRED_rmdup.narrowPeak_peak_18459	341	.	8.05437	36.6261	34.1494	267
chr12	9071599	9071701	SRR8550325_PAIRED_rmdup.narrowPeak_peak_18460	54	.	3.30097	7.4757	5.48924	98
chr12	9166357	9166723	SRR8550325_PAIRED_rmdup.narrowPeak_peak_18461	441	.	9.37476	46.6793	44.1123	160
chr12	9174369	9174630	SRR8550325_PAIRED_rmdup.narrowPeak_peak_18462	165	.	5.4136	18.776	16.5206	242
chr12	9178887	9179154	SRR8550325_PAIRED_rmdup.narrowPeak_peak_18463	92	.	4.09321	11.3191	9.2146	92
chr12	9251913	9252076	SRR8550325_PAIRED_rmdup.narrowPeak_peak_18467	285	.	7.26214	30.9255	28.5081	86
chr12	9258507	9258820	SRR8550325_PAIRED_rmdup.narrowPeak_peak_18468	105	.	4.35728	12.7136	10.5751	191
chr12	9275863	9276056	SRR8550325_PAIRED_rmdup.narrowPeak_peak_18470	134	.	4.88544	15.653	13.4528	138
chr12	9337745	9338383	SRR8550325_PAIRED_rmdup.narrowPeak_peak_18472	370	.	8.45049	39.5729	37.0683	358
chr12	9338867	9339420	SRR8550325_PAIRED_rmdup.narrowPeak_peak_18473	624	.	11.6194	65.1236	62.4169	312
chr12	9368813	9369075	SRR8550325_PAIRED_rmdup.narrowPeak_peak_18476	312	.	7.65826	33.7425	31.2949	235
chr12	9419316	9419553	SRR8550325_PAIRED_rmdup.narrowPeak_peak_18477	33	.	2.77282	5.23843	3.35113	121
chr12	9438755	9438960	SRR8550325_PAIRED_rmdup.narrowPeak_peak_18479	33	.	2.77282	5.23843	3.35113	135
chr12	9574487	9574971	SRR8550325_PAIRED_rmdup.narrowPeak_peak_18482	390	.	8.71457	41.5713	39.0485	202
chr12	9581397	9581758	SRR8550325_PAIRED_rmdup.narrowPeak_peak_18484	79	.	3.82913	9.97888	7.91078	149
chr12	9584397	9585197	SRR8550325_PAIRED_rmdup.narrowPeak_peak_18486	430	.	9.24273	45.6452	43.0868	611
chr12	9613133	9613334	SRR8550325_PAIRED_rmdup.narrowPeak_peak_18488	98	.	4.22525	12.0098	9.88794	206
chr12	9760930	9761217	SRR8550325_PAIRED_rmdup.narrowPeak_peak_18494	105	.	4.35728	12.7136	10.5751	123
chr12	9772721	9772984	SRR8550325_PAIRED_rmdup.narrowPeak_peak_18496	142	.	5.01748	16.4173	14.2028	333
chr12	10035520	10035801	SRR8550325_PAIRED_rmdup.narrowPeak_peak_18499	240	.	6.60195	26.3883	24.0242	175
chr12	10048157	10048497	SRR8550325_PAIRED_rmdup.narrowPeak_peak_18500	222	.	6.33787	24.6321	22.2906	150
chr12	10061859	10062524	SRR8550325_PAIRED_rmdup.narrowPeak_peak_18501	546	.	10.6952	57.3401	54.6891	326
chr12	10122133	10122635	SRR8550325_PAIRED_rmdup.narrowPeak_peak_18502	380	.	8.58253	40.5688	38.055	243
chr12	10197998	10198345	SRR8550325_PAIRED_rmdup.narrowPeak_peak_18506	134	.	4.88544	15.653	13.4528	264
chr12	10277008	10277570	SRR8550325_PAIRED_rmdup.narrowPeak_peak_18510	601	.	11.3553	62.8744	60.1836	291
chr12	10292786	10293037	SRR8550325_PAIRED_rmdup.narrowPeak_peak_18511	66	.	3.56505	8.69641	6.66747	278
chr12	10390598	10391465	SRR8550325_PAIRED_rmdup.narrowPeak_peak_18513	2166	.	26.9359	220.132	216.608	256
chr12	10422523	10422789	SRR8550325_PAIRED_rmdup.narrowPeak_peak_18515	127	.	4.7534	14.9002	12.7147	100
chr12	10426671	10426862	SRR8550325_PAIRED_rmdup.narrowPeak_peak_18516	92	.	4.09321	11.3191	9.2146	49
chr12	10438145	10438599	SRR8550325_PAIRED_rmdup.narrowPeak_peak_18517	294	.	7.39418	31.8569	29.4292	123
chr12	10537216	10537517	SRR8550325_PAIRED_rmdup.narrowPeak_peak_18518	222	.	6.33787	24.6321	22.2906	251
chr12	10571875	10572042	SRR8550325_PAIRED_rmdup.narrowPeak_peak_18519	127	.	4.7534	14.9002	12.7147	613
chr12	10573287	10573662	SRR8550325_PAIRED_rmdup.narrowPeak_peak_18520	441	.	9.37476	46.6793	44.1123	394
chr12	10928365	10928508	SRR8550325_PAIRED_rmdup.narrowPeak_peak_18524	49	.	3.16893	6.8899	4.9262	89
chr12	11149313	11150047	SRR8550325_PAIRED_rmdup.narrowPeak_peak_18526	257	.	6.86602	28.1786	25.7927	1085
chr12	11150215	11150638	SRR8550325_PAIRED_rmdup.narrowPeak_peak_18526	257	.	6.86602	28.1786	25.7927	1085
chr12	11178689	11179203	SRR8550325_PAIRED_rmdup.narrowPeak_peak_18527	612	.	11.4874	63.9965	61.2977	287
chr12	11196220	11196487	SRR8550325_PAIRED_rmdup.narrowPeak_peak_18528	410	.	8.97865	43.5956	41.0548	202
chr12	11221429	11222028	SRR8550325_PAIRED_rmdup.narrowPeak_peak_18531	680	.	12.2796	70.8314	68.0862	519
chr12	11265319	11266698	SRR8550325_PAIRED_rmdup.narrowPeak_peak_18533	2452	.	29.4447	248.871	245.218	1170
chr12	11266986	11267339	SRR8550325_PAIRED_rmdup.narrowPeak_peak_18533	2452	.	29.4447	248.871	245.218	1170
chr12	11436254	11437211	SRR8550325_PAIRED_rmdup.narrowPeak_peak_18536	680	.	12.2796	70.8314	68.0862	367
chr12	11437493	11437846	SRR8550325_PAIRED_rmdup.narrowPeak_peak_18536	680	.	12.2796	70.8314	68.0862	367
chr12	11455651	11456461	SRR8550325_PAIRED_rmdup.narrowPeak_peak_18537	1043	.	16.2408	107.326	104.363	518
chr12	11717651	11717858	SRR8550325_PAIRED_rmdup.narrowPeak_peak_18538	142	.	5.01748	16.4173	14.2028	215
chr12	12176374	12176866	SRR8550325_PAIRED_rmdup.narrowPeak_peak_18541	557	.	10.8272	58.4366	55.7775	119
chr12	12261895	12262456	SRR8550325_PAIRED_rmdup.narrowPeak_peak_18542	624	.	11.6194	65.1236	62.4169	338
chr12	12318309	12318551	SRR8550325_PAIRED_rmdup.narrowPeak_peak_18543	105	.	4.35728	12.7136	10.5751	91
chr12	12323656	12324062	SRR8550325_PAIRED_rmdup.narrowPeak_peak_18544	312	.	7.65826	33.7425	31.2949	115
chr12	12401136	12401897	SRR8550325_PAIRED_rmdup.narrowPeak_peak_18547	514	.	10.299	54.0829	51.4561	314
chr12	12405868	12405981	SRR8550325_PAIRED_rmdup.narrowPeak_peak_18548	142	.	5.01748	16.4173	14.2028	252
chr12	12412852	12413137	SRR8550325_PAIRED_rmdup.narrowPeak_peak_18549	142	.	5.01748	16.4173	14.2028	37
chr12	12420917	12421288	SRR8550325_PAIRED_rmdup.narrowPeak_peak_18550	1146	.	17.2971	117.629	114.609	316
chr12	12485205	12485472	SRR8550325_PAIRED_rmdup.narrowPeak_peak_18551	430	.	9.24273	45.6452	43.0868	269
chr12	12509211	12509470	SRR8550325_PAIRED_rmdup.narrowPeak_peak_18552	54	.	3.30097	7.4757	5.48924	64
chr12	12581392	12582337	SRR8550325_PAIRED_rmdup.narrowPeak_peak_18555	546	.	10.6952	57.3401	54.6891	403
chr12	12586599	12586837	SRR8550325_PAIRED_rmdup.narrowPeak_peak_18556	127	.	4.7534	14.9002	12.7147	212
chr12	12588765	12589489	SRR8550325_PAIRED_rmdup.narrowPeak_peak_18557	658	.	12.0155	68.534	65.804	379
chr12	12623094	12623246	SRR8550325_PAIRED_rmdup.narrowPeak_peak_18558	157	.	5.28156	17.979	15.737	67
chr12	12655112	12656010	SRR8550325_PAIRED_rmdup.narrowPeak_peak_18560	360	.	8.31845	38.5838	36.0885	422
chr12	12680463	12680957	SRR8550325_PAIRED_rmdup.narrowPeak_peak_18561	493	.	10.035	51.9389	49.3287	406
chr12	12681230	12681444	SRR8550325_PAIRED_rmdup.narrowPeak_peak_18562	38	.	2.90486	5.77056	3.8563	47
chr12	12693930	12694151	SRR8550325_PAIRED_rmdup.narrowPeak_peak_18563	66	.	3.56505	8.69641	6.66747	74
chr12	12725023	12725244	SRR8550325_PAIRED_rmdup.narrowPeak_peak_18564	85	.	3.96117	10.642	8.55543	207
chr12	12792100	12792423	SRR8550325_PAIRED_rmdup.narrowPeak_peak_18571	112	.	4.48932	13.4302	11.2755	163
chr12	12810200	12810669	SRR8550325_PAIRED_rmdup.narrowPeak_peak_18572	92	.	4.09321	11.3191	9.2146	261
chr12	12840987	12841207	SRR8550325_PAIRED_rmdup.narrowPeak_peak_18573	98	.	4.22525	12.0098	9.88794	212
chr12	12904450	12905260	SRR8550325_PAIRED_rmdup.narrowPeak_peak_18576	894	.	14.6563	92.2992	89.4214	627
chr12	12906861	12907057	SRR8550325_PAIRED_rmdup.narrowPeak_peak_18577	112	.	4.48932	13.4302	11.2755	315
chr12	12937372	12937392	SRR8550325_PAIRED_rmdup.narrowPeak_peak_18580	24	.	2.50874	4.23318	2.40547	29
chr12	12938944	12939373	SRR8550325_PAIRED_rmdup.narrowPeak_peak_18581	214	.	6.20583	23.7673	21.4373	717
chr12	12939629	12940057	SRR8550325_PAIRED_rmdup.narrowPeak_peak_18582	1043	.	16.2408	107.326	104.363	2971
chr12	12940258	12941199	SRR8550325_PAIRED_rmdup.narrowPeak_peak_18582	1043	.	16.2408	107.326	104.363	2971
chr12	12941400	12943013	SRR8550325_PAIRED_rmdup.narrowPeak_peak_18582	1043	.	16.2408	107.326	104.363	2971
chr12	12973126	12973318	SRR8550325_PAIRED_rmdup.narrowPeak_peak_18583	72	.	3.69709	9.33019	7.28128	165
chr12	13026085	13026467	SRR8550325_PAIRED_rmdup.narrowPeak_peak_18585	197	.	5.94175	22.065	19.7589	88
chr12	13042890	13043313	SRR8550325_PAIRED_rmdup.narrowPeak_peak_18586	205	.	6.07379	22.9115	20.5933	348
chr12	13048224	13048683	SRR8550325_PAIRED_rmdup.narrowPeak_peak_18588	142	.	5.01748	16.4173	14.2028	192
chr12	13049350	13050175	SRR8550325_PAIRED_rmdup.narrowPeak_peak_18589	612	.	11.4874	63.9965	61.2977	552
chr12	13052921	13053105	SRR8550325_PAIRED_rmdup.narrowPeak_peak_18590	92	.	4.09321	11.3191	9.2146	189
chr12	13066500	13067533	SRR8550325_PAIRED_rmdup.narrowPeak_peak_18591	1056	.	16.3728	108.602	105.632	453
chr12	13077657	13078003	SRR8550325_PAIRED_rmdup.narrowPeak_peak_18593	249	.	6.73399	27.2792	24.9042	217
chr12	13080460	13080667	SRR8550325_PAIRED_rmdup.narrowPeak_peak_18594	85	.	3.96117	10.642	8.55543	162
chr12	13086029	13086199	SRR8550325_PAIRED_rmdup.narrowPeak_peak_18595	173	.	5.54564	19.5833	17.3149	647
chr12	13100865	13101160	SRR8550325_PAIRED_rmdup.narrowPeak_peak_18596	249	.	6.73399	27.2792	24.9042	601
chr12	13158164	13158444	SRR8550325_PAIRED_rmdup.narrowPeak_peak_18599	536	.	10.5631	56.249	53.606	353
chr12	13176805	13177247	SRR8550325_PAIRED_rmdup.narrowPeak_peak_18601	112	.	4.48932	13.4302	11.2755	254
chr12	13184623	13185403	SRR8550325_PAIRED_rmdup.narrowPeak_peak_18602	1185	.	17.6932	121.548	118.507	672
chr12	13195600	13196056	SRR8550325_PAIRED_rmdup.narrowPeak_peak_18604	400	.	8.84661	42.5802	40.0484	127
chr12	13198231	13198518	SRR8550325_PAIRED_rmdup.narrowPeak_peak_18605	112	.	4.48932	13.4302	11.2755	97
chr12	13214806	13215326	SRR8550325_PAIRED_rmdup.narrowPeak_peak_18606	669	.	12.1476	69.6804	66.9428	565
chr12	13248729	13249493	SRR8550325_PAIRED_rmdup.narrowPeak_peak_18607	514	.	10.299	54.0829	51.4561	497
chr12	13268696	13269599	SRR8550325_PAIRED_rmdup.narrowPeak_peak_18608	1094	.	16.7689	112.451	109.459	590
chr12	13293100	13294089	SRR8550325_PAIRED_rmdup.narrowPeak_peak_18609	536	.	10.5631	56.249	53.606	463
chr12	13598790	13598958	SRR8550325_PAIRED_rmdup.narrowPeak_peak_18615	231	.	6.46991	25.5058	23.1529	283
chr12	14149768	14150486	SRR8550325_PAIRED_rmdup.narrowPeak_peak_18621	472	.	9.77088	49.8175	47.2244	698
chr12	14151843	14152754	SRR8550325_PAIRED_rmdup.narrowPeak_peak_18623	1146	.	17.2971	117.629	114.609	329
chr12	14274740	14275028	SRR8550325_PAIRED_rmdup.narrowPeak_peak_18624	85	.	3.96117	10.642	8.55543	82
chr12	14301598	14302013	SRR8550325_PAIRED_rmdup.narrowPeak_peak_18625	189	.	5.80971	21.228	18.9342	253
chr12	15038822	15038956	SRR8550325_PAIRED_rmdup.narrowPeak_peak_18627	92	.	4.09321	11.3191	9.2146	285
chr12	15150832	15151139	SRR8550325_PAIRED_rmdup.narrowPeak_peak_18629	92	.	4.09321	11.3191	9.2146	120
chr12	15723640	15723754	SRR8550325_PAIRED_rmdup.narrowPeak_peak_18637	92	.	4.09321	11.3191	9.2146	98
chr12	15724944	15725182	SRR8550325_PAIRED_rmdup.narrowPeak_peak_18638	92	.	4.09321	11.3191	9.2146	237
chr12	15749781	15750073	SRR8550325_PAIRED_rmdup.narrowPeak_peak_18639	142	.	5.01748	16.4173	14.2028	338
chr12	15801084	15801220	SRR8550325_PAIRED_rmdup.narrowPeak_peak_18640	85	.	3.96117	10.642	8.55543	134
chr12	15814260	15817453	SRR8550325_PAIRED_rmdup.narrowPeak_peak_18643	1493	.	20.7301	152.511	149.311	2881
chr12	15937919	15938112	SRR8550325_PAIRED_rmdup.narrowPeak_peak_18645	205	.	6.07379	22.9115	20.5933	202
chr12	16052437	16052764	SRR8550325_PAIRED_rmdup.narrowPeak_peak_18647	341	.	8.05437	36.6261	34.1494	205
chr12	16192321	16192519	SRR8550325_PAIRED_rmdup.narrowPeak_peak_18650	60	.	3.43301	8.07807	6.06978	155
chr12	16509281	16509838	SRR8550325_PAIRED_rmdup.narrowPeak_peak_18652	322	.	7.7903	34.6965	32.239	475
chr12	16533344	16533557	SRR8550325_PAIRED_rmdup.narrowPeak_peak_18653	351	.	8.18641	37.6015	35.1155	178
chr12	16568634	16568775	SRR8550325_PAIRED_rmdup.narrowPeak_peak_18655	222	.	6.33787	24.6321	22.2906	101
chr12	16589376	16589865	SRR8550325_PAIRED_rmdup.narrowPeak_peak_18656	612	.	11.4874	63.9965	61.2977	359
chr12	16591481	16591948	SRR8550325_PAIRED_rmdup.narrowPeak_peak_18657	727	.	12.8078	75.4814	72.7061	217
chr12	16653420	16654006	SRR8550325_PAIRED_rmdup.narrowPeak_peak_18659	275	.	7.1301	30.0019	27.5947	211
chr12	16718878	16719210	SRR8550325_PAIRED_rmdup.narrowPeak_peak_18660	134	.	4.88544	15.653	13.4528	253
chr12	16731153	16731391	SRR8550325_PAIRED_rmdup.narrowPeak_peak_18661	157	.	5.28156	17.979	15.737	169
chr12	16789967	16790123	SRR8550325_PAIRED_rmdup.narrowPeak_peak_18663	33	.	2.77282	5.23843	3.35113	125
chr12	16798874	16799131	SRR8550325_PAIRED_rmdup.narrowPeak_peak_18664	85	.	3.96117	10.642	8.55543	201
chr12	16800080	16801224	SRR8550325_PAIRED_rmdup.narrowPeak_peak_18665	294	.	7.39418	31.8569	29.4292	432
chr12	16810757	16811339	SRR8550325_PAIRED_rmdup.narrowPeak_peak_18668	579	.	11.0913	60.6453	57.9702	478
chr12	16860507	16860687	SRR8550325_PAIRED_rmdup.narrowPeak_peak_18671	112	.	4.48932	13.4302	11.2755	813
chr12	16870439	16870851	SRR8550325_PAIRED_rmdup.narrowPeak_peak_18674	189	.	5.80971	21.228	18.9342	456
chr12	16894055	16895767	SRR8550325_PAIRED_rmdup.narrowPeak_peak_18675	1397	.	19.8058	142.923	139.771	705
chr12	16999787	17000396	SRR8550325_PAIRED_rmdup.narrowPeak_peak_18677	750	.	13.0719	77.8333	75.0432	335
chr12	17011351	17011922	SRR8550325_PAIRED_rmdup.narrowPeak_peak_18678	380	.	8.58253	40.5688	38.055	506
chr12	17061339	17061500	SRR8550325_PAIRED_rmdup.narrowPeak_peak_18679	79	.	3.82913	9.97888	7.91078	64
chr12	17098004	17098166	SRR8550325_PAIRED_rmdup.narrowPeak_peak_18681	142	.	5.01748	16.4173	14.2028	545
chr12	17176129	17176876	SRR8550325_PAIRED_rmdup.narrowPeak_peak_18683	441	.	9.37476	46.6793	44.1123	596
chr12	17266155	17267049	SRR8550325_PAIRED_rmdup.narrowPeak_peak_18686	1120	.	17.033	115.033	112.027	341
chr12	17324472	17324890	SRR8550325_PAIRED_rmdup.narrowPeak_peak_18687	112	.	4.48932	13.4302	11.2755	329
chr12	17348169	17348647	SRR8550325_PAIRED_rmdup.narrowPeak_peak_18688	351	.	8.18641	37.6015	35.1155	377
chr12	17544112	17545583	SRR8550325_PAIRED_rmdup.narrowPeak_peak_18692	2033	.	25.7476	206.783	203.32	884
chr12	17554014	17554511	SRR8550325_PAIRED_rmdup.narrowPeak_peak_18693	294	.	7.39418	31.8569	29.4292	265
chr12	17556873	17557069	SRR8550325_PAIRED_rmdup.narrowPeak_peak_18694	205	.	6.07379	22.9115	20.5933	79
chr12	17690162	17691111	SRR8550325_PAIRED_rmdup.narrowPeak_peak_18696	680	.	12.2796	70.8314	68.0862	697
chr12	17710445	17711103	SRR8550325_PAIRED_rmdup.narrowPeak_peak_18697	370	.	8.45049	39.5729	37.0683	356
chr12	17881494	17882726	SRR8550325_PAIRED_rmdup.narrowPeak_peak_18698	1744	.	23.1068	177.775	174.449	363
chr12	17992517	17993566	SRR8550325_PAIRED_rmdup.narrowPeak_peak_18699	833	.	13.9961	86.2	83.3584	369
chr12	18514323	18514656	SRR8550325_PAIRED_rmdup.narrowPeak_peak_18700	72	.	3.69709	9.33019	7.28128	183
chr12	18609845	18610571	SRR8550325_PAIRED_rmdup.narrowPeak_peak_18701	257	.	6.86602	28.1786	25.7927	306
chr12	19175645	19176277	SRR8550325_PAIRED_rmdup.narrowPeak_peak_18702	322	.	7.7903	34.6965	32.239	437
chr12	19288241	19289099	SRR8550325_PAIRED_rmdup.narrowPeak_peak_18703	669	.	12.1476	69.6804	66.9428	297
chr12	20990468	20990674	SRR8550325_PAIRED_rmdup.narrowPeak_peak_18713	222	.	6.33787	24.6321	22.2906	239
chr12	21111226	21112997	SRR8550325_PAIRED_rmdup.narrowPeak_peak_18714	1290	.	18.7495	132.138	129.041	515
chr12	21285599	21286642	SRR8550325_PAIRED_rmdup.narrowPeak_peak_18717	1520	.	20.9942	155.276	152.062	633
chr12	21316129	21316816	SRR8550325_PAIRED_rmdup.narrowPeak_peak_18718	738	.	12.9398	76.6552	73.8724	327
chr12	21373126	21374211	SRR8550325_PAIRED_rmdup.narrowPeak_peak_18719	1716	.	22.8427	174.926	171.615	707
chr12	21416954	21418092	SRR8550325_PAIRED_rmdup.narrowPeak_peak_18720	2106	.	26.4078	214.178	210.68	551
chr12	21543309	21543500	SRR8550325_PAIRED_rmdup.narrowPeak_peak_18721	134	.	4.88544	15.653	13.4528	105
chr12	24571829	24572698	SRR8550325_PAIRED_rmdup.narrowPeak_peak_18728	1263	.	18.4855	129.471	126.389	429
chr12	24650636	24652356	SRR8550325_PAIRED_rmdup.narrowPeak_peak_18730	1534	.	21.1262	156.662	153.442	747
chr12	24762303	24762471	SRR8550325_PAIRED_rmdup.narrowPeak_peak_18737	38	.	2.90486	5.77056	3.8563	147
chr12	24830733	24832284	SRR8550325_PAIRED_rmdup.narrowPeak_peak_18738	2315	.	28.2563	235.167	231.574	688
chr12	24912962	24913200	SRR8550325_PAIRED_rmdup.narrowPeak_peak_18741	257	.	6.86602	28.1786	25.7927	132
chr12	24974844	24975080	SRR8550325_PAIRED_rmdup.narrowPeak_peak_18742	249	.	6.73399	27.2792	24.9042	96
chr12	25092164	25093500	SRR8550325_PAIRED_rmdup.narrowPeak_peak_18744	692	.	12.4117	71.9871	69.2343	302
chr12	25094674	25095150	SRR8550325_PAIRED_rmdup.narrowPeak_peak_18745	257	.	6.86602	28.1786	25.7927	230
chr12	25095655	25096703	SRR8550325_PAIRED_rmdup.narrowPeak_peak_18746	1730	.	22.9748	176.349	173.03	703
chr12	25097061	25098178	SRR8550325_PAIRED_rmdup.narrowPeak_peak_18747	197	.	5.94175	22.065	19.7589	386
chr12	25098502	25099087	SRR8550325_PAIRED_rmdup.narrowPeak_peak_18748	1146	.	17.2971	117.629	114.609	420
chr12	25099282	25100300	SRR8550325_PAIRED_rmdup.narrowPeak_peak_18749	149	.	5.14952	17.1927	14.9642	403
chr12	25100457	25101256	SRR8550325_PAIRED_rmdup.narrowPeak_peak_18750	715	.	12.6757	74.3121	71.5444	637
chr12	25124602	25124839	SRR8550325_PAIRED_rmdup.narrowPeak_peak_18751	33	.	2.77282	5.23843	3.35113	246
chr12	25125520	25125680	SRR8550325_PAIRED_rmdup.narrowPeak_peak_18752	66	.	3.56505	8.69641	6.66747	171
chr12	25475178	25475620	SRR8550325_PAIRED_rmdup.narrowPeak_peak_18762	149	.	5.14952	17.1927	14.9642	293
chr12	25533933	25534174	SRR8550325_PAIRED_rmdup.narrowPeak_peak_18763	257	.	6.86602	28.1786	25.7927	184
chr12	25534822	25534936	SRR8550325_PAIRED_rmdup.narrowPeak_peak_18764	127	.	4.7534	14.9002	12.7147	262
chr12	25891850	25892021	SRR8550325_PAIRED_rmdup.narrowPeak_peak_18767	275	.	7.1301	30.0019	27.5947	220
chr12	26068303	26068420	SRR8550325_PAIRED_rmdup.narrowPeak_peak_18769	66	.	3.56505	8.69641	6.66747	153
chr12	26414051	26415602	SRR8550325_PAIRED_rmdup.narrowPeak_peak_18772	857	.	14.2602	88.6277	85.7717	1520
chr12	26469123	26469945	SRR8550325_PAIRED_rmdup.narrowPeak_peak_18774	360	.	8.31845	38.5838	36.0885	648
chr12	26488471	26488668	SRR8550325_PAIRED_rmdup.narrowPeak_peak_18775	105	.	4.35728	12.7136	10.5751	89
chr12	26532954	26533482	SRR8550325_PAIRED_rmdup.narrowPeak_peak_18776	821	.	13.8641	84.9922	82.1579	163
chr12	26533785	26533957	SRR8550325_PAIRED_rmdup.narrowPeak_peak_18777	66	.	3.56505	8.69641	6.66747	101
chr12	26534248	26534776	SRR8550325_PAIRED_rmdup.narrowPeak_peak_18778	112	.	4.48932	13.4302	11.2755	321
chr12	26610138	26610357	SRR8550325_PAIRED_rmdup.narrowPeak_peak_18779	189	.	5.80971	21.228	18.9342	197
chr12	26631756	26632002	SRR8550325_PAIRED_rmdup.narrowPeak_peak_18780	127	.	4.7534	14.9002	12.7147	480
chr12	26653711	26654439	SRR8550325_PAIRED_rmdup.narrowPeak_peak_18781	472	.	9.77088	49.8175	47.2244	323
chr12	26764429	26764926	SRR8550325_PAIRED_rmdup.narrowPeak_peak_18782	400	.	8.84661	42.5802	40.0484	282
chr12	26842796	26843003	SRR8550325_PAIRED_rmdup.narrowPeak_peak_18784	98	.	4.22525	12.0098	9.88794	101
chr12	26845094	26845227	SRR8550325_PAIRED_rmdup.narrowPeak_peak_18785	38	.	2.90486	5.77056	3.8563	29
chr12	26928789	26929072	SRR8550325_PAIRED_rmdup.narrowPeak_peak_18787	98	.	4.22525	12.0098	9.88794	194
chr12	27062170	27062426	SRR8550325_PAIRED_rmdup.narrowPeak_peak_18790	79	.	3.82913	9.97888	7.91078	165
chr12	27082780	27082942	SRR8550325_PAIRED_rmdup.narrowPeak_peak_18791	72	.	3.69709	9.33019	7.28128	134
chr12	27139721	27139975	SRR8550325_PAIRED_rmdup.narrowPeak_peak_18793	38	.	2.90486	5.77056	3.8563	240
chr12	27182463	27182904	SRR8550325_PAIRED_rmdup.narrowPeak_peak_18797	461	.	9.63884	48.7655	46.1811	297
chr12	27187383	27188044	SRR8550325_PAIRED_rmdup.narrowPeak_peak_18798	503	.	10.167	53.0081	50.3895	649
chr12	27334536	27334767	SRR8550325_PAIRED_rmdup.narrowPeak_peak_18800	60	.	3.43301	8.07807	6.06978	307
chr12	27335917	27336301	SRR8550325_PAIRED_rmdup.narrowPeak_peak_18801	79	.	3.82913	9.97888	7.91078	283
chr12	27339400	27339801	SRR8550325_PAIRED_rmdup.narrowPeak_peak_18804	98	.	4.22525	12.0098	9.88794	300
chr12	27341398	27344236	SRR8550325_PAIRED_rmdup.narrowPeak_peak_18805	1603	.	21.7864	163.635	160.379	1564
chr12	27410552	27410863	SRR8550325_PAIRED_rmdup.narrowPeak_peak_18808	482	.	9.90292	50.8754	48.2736	221
chr12	27465666	27466193	SRR8550325_PAIRED_rmdup.narrowPeak_peak_18810	493	.	10.035	51.9389	49.3287	604
chr12	27470292	27470645	SRR8550325_PAIRED_rmdup.narrowPeak_peak_18811	341	.	8.05437	36.6261	34.1494	266
chr12	27502965	27503238	SRR8550325_PAIRED_rmdup.narrowPeak_peak_18812	142	.	5.01748	16.4173	14.2028	131
chr12	27881785	27882065	SRR8550325_PAIRED_rmdup.narrowPeak_peak_18818	189	.	5.80971	21.228	18.9342	138
chr12	27946973	27947502	SRR8550325_PAIRED_rmdup.narrowPeak_peak_18821	214	.	6.20583	23.7673	21.4373	299
chr12	28236955	28237256	SRR8550325_PAIRED_rmdup.narrowPeak_peak_18824	33	.	2.77282	5.23843	3.35113	293
chr12	28255423	28255876	SRR8550325_PAIRED_rmdup.narrowPeak_peak_18825	285	.	7.26214	30.9255	28.5081	278
chr12	28286375	28286899	SRR8550325_PAIRED_rmdup.narrowPeak_peak_18826	214	.	6.20583	23.7673	21.4373	278
chr12	28407657	28408213	SRR8550325_PAIRED_rmdup.narrowPeak_peak_18828	181	.	5.67767	20.4007	18.1195	231
chr12	28432328	28432609	SRR8550325_PAIRED_rmdup.narrowPeak_peak_18829	119	.	4.62136	14.1592	11.9888	213
chr12	28589477	28589720	SRR8550325_PAIRED_rmdup.narrowPeak_peak_18831	294	.	7.39418	31.8569	29.4292	193
chr12	28635485	28636159	SRR8550325_PAIRED_rmdup.narrowPeak_peak_18832	646	.	11.8835	67.3924	64.6701	657
chr12	28649327	28649881	SRR8550325_PAIRED_rmdup.narrowPeak_peak_18833	568	.	10.9592	59.5383	56.8712	264
chr12	28674970	28675779	SRR8550325_PAIRED_rmdup.narrowPeak_peak_18834	482	.	9.90292	50.8754	48.2736	451
chr12	28699802	28700309	SRR8550325_PAIRED_rmdup.narrowPeak_peak_18835	214	.	6.20583	23.7673	21.4373	84
chr12	28750153	28750586	SRR8550325_PAIRED_rmdup.narrowPeak_peak_18836	635	.	11.7515	66.2556	63.5411	473
chr12	28751531	28752057	SRR8550325_PAIRED_rmdup.narrowPeak_peak_18837	857	.	14.2602	88.6277	85.7717	331
chr12	28785374	28785566	SRR8550325_PAIRED_rmdup.narrowPeak_peak_18838	43	.	3.0369	6.32129	4.38156	135
chr12	28799862	28800478	SRR8550325_PAIRED_rmdup.narrowPeak_peak_18839	557	.	10.8272	58.4366	55.7775	331
chr12	28999891	29000298	SRR8550325_PAIRED_rmdup.narrowPeak_peak_18843	189	.	5.80971	21.228	18.9342	350
chr12	29015398	29015857	SRR8550325_PAIRED_rmdup.narrowPeak_peak_18844	370	.	8.45049	39.5729	37.0683	327
chr12	29049043	29049603	SRR8550325_PAIRED_rmdup.narrowPeak_peak_18845	612	.	11.4874	63.9965	61.2977	301
chr12	29257195	29258540	SRR8550325_PAIRED_rmdup.narrowPeak_peak_18848	331	.	7.92234	35.6577	33.1906	1227
chr12	29280323	29280495	SRR8550325_PAIRED_rmdup.narrowPeak_peak_18849	98	.	4.22525	12.0098	9.88794	710
chr12	29290734	29291396	SRR8550325_PAIRED_rmdup.narrowPeak_peak_18850	2902	.	33.2738	294.069	290.222	454
chr12	29357072	29357357	SRR8550325_PAIRED_rmdup.narrowPeak_peak_18851	134	.	4.88544	15.653	13.4528	261
chr12	29410174	29410546	SRR8550325_PAIRED_rmdup.narrowPeak_peak_18853	165	.	5.4136	18.776	16.5206	217
chr12	29534712	29534801	SRR8550325_PAIRED_rmdup.narrowPeak_peak_18855	72	.	3.69709	9.33019	7.28128	129
chr12	29639899	29640094	SRR8550325_PAIRED_rmdup.narrowPeak_peak_18856	257	.	6.86602	28.1786	25.7927	292
chr12	29698208	29698359	SRR8550325_PAIRED_rmdup.narrowPeak_peak_18858	72	.	3.69709	9.33019	7.28128	188
chr12	29837449	29837713	SRR8550325_PAIRED_rmdup.narrowPeak_peak_18860	105	.	4.35728	12.7136	10.5751	203
chr12	29883170	29883461	SRR8550325_PAIRED_rmdup.narrowPeak_peak_18862	173	.	5.54564	19.5833	17.3149	426
chr12	29937828	29938841	SRR8550325_PAIRED_rmdup.narrowPeak_peak_18865	1411	.	19.9379	144.284	141.125	467
chr12	30103135	30103408	SRR8550325_PAIRED_rmdup.narrowPeak_peak_18867	119	.	4.62136	14.1592	11.9888	252
chr12	30128690	30128843	SRR8550325_PAIRED_rmdup.narrowPeak_peak_18868	197	.	5.94175	22.065	19.7589	121
chr12	30261198	30261365	SRR8550325_PAIRED_rmdup.narrowPeak_peak_18870	49	.	3.16893	6.8899	4.9262	214
chr12	30286989	30287280	SRR8550325_PAIRED_rmdup.narrowPeak_peak_18871	205	.	6.07379	22.9115	20.5933	117
chr12	30292855	30293418	SRR8550325_PAIRED_rmdup.narrowPeak_peak_18872	294	.	7.39418	31.8569	29.4292	79
chr12	30308755	30308881	SRR8550325_PAIRED_rmdup.narrowPeak_peak_18873	43	.	3.0369	6.32129	4.38156	112
chr12	30318043	30318255	SRR8550325_PAIRED_rmdup.narrowPeak_peak_18874	266	.	6.99806	29.0862	26.6896	68
chr12	30369896	30370210	SRR8550325_PAIRED_rmdup.narrowPeak_peak_18875	214	.	6.20583	23.7673	21.4373	82
chr12	30372981	30373672	SRR8550325_PAIRED_rmdup.narrowPeak_peak_18876	557	.	10.8272	58.4366	55.7775	530
chr12	30454173	30454339	SRR8550325_PAIRED_rmdup.narrowPeak_peak_18877	92	.	4.09321	11.3191	9.2146	77
chr12	30510833	30511346	SRR8550325_PAIRED_rmdup.narrowPeak_peak_18878	222	.	6.33787	24.6321	22.2906	308
chr12	30583960	30585097	SRR8550325_PAIRED_rmdup.narrowPeak_peak_18880	635	.	11.7515	66.2556	63.5411	535
chr12	30603910	30604573	SRR8550325_PAIRED_rmdup.narrowPeak_peak_18882	472	.	9.77088	49.8175	47.2244	411
chr12	30618304	30618727	SRR8550325_PAIRED_rmdup.narrowPeak_peak_18883	214	.	6.20583	23.7673	21.4373	200
chr12	30884258	30884869	SRR8550325_PAIRED_rmdup.narrowPeak_peak_18889	257	.	6.86602	28.1786	25.7927	271
chr12	30890197	30890360	SRR8550325_PAIRED_rmdup.narrowPeak_peak_18890	92	.	4.09321	11.3191	9.2146	122
chr12	30911313	30912233	SRR8550325_PAIRED_rmdup.narrowPeak_peak_18891	1069	.	16.5049	109.882	106.904	391
chr12	31026047	31027313	SRR8550325_PAIRED_rmdup.narrowPeak_peak_18893	1384	.	19.6738	141.564	138.42	632
chr12	31073877	31074327	SRR8550325_PAIRED_rmdup.narrowPeak_peak_18894	157	.	5.28156	17.979	15.737	335
chr12	31075233	31075515	SRR8550325_PAIRED_rmdup.narrowPeak_peak_18895	127	.	4.7534	14.9002	12.7147	148
chr12	31116223	31116404	SRR8550325_PAIRED_rmdup.narrowPeak_peak_18896	157	.	5.28156	17.979	15.737	46
chr12	31168316	31168617	SRR8550325_PAIRED_rmdup.narrowPeak_peak_18897	72	.	3.69709	9.33019	7.28128	110
chr12	31185208	31186009	SRR8550325_PAIRED_rmdup.narrowPeak_peak_18898	214	.	6.20583	23.7673	21.4373	482
chr12	31200996	31201087	SRR8550325_PAIRED_rmdup.narrowPeak_peak_18899	33	.	2.77282	5.23843	3.35113	86
chr12	31215008	31215157	SRR8550325_PAIRED_rmdup.narrowPeak_peak_18900	72	.	3.69709	9.33019	7.28128	47
chr12	31217248	31217501	SRR8550325_PAIRED_rmdup.narrowPeak_peak_18901	66	.	3.56505	8.69641	6.66747	191
chr12	31218887	31219132	SRR8550325_PAIRED_rmdup.narrowPeak_peak_18902	240	.	6.60195	26.3883	24.0242	171
chr12	31236870	31237081	SRR8550325_PAIRED_rmdup.narrowPeak_peak_18903	49	.	3.16893	6.8899	4.9262	158
chr12	31264868	31266138	SRR8550325_PAIRED_rmdup.narrowPeak_peak_18904	451	.	9.5068	47.7194	45.1437	1365
chr12	31266395	31266674	SRR8550325_PAIRED_rmdup.narrowPeak_peak_18905	38	.	2.90486	5.77056	3.8563	211
chr12	31271541	31271930	SRR8550325_PAIRED_rmdup.narrowPeak_peak_18907	79	.	3.82913	9.97888	7.91078	276
chr12	31295326	31295886	SRR8550325_PAIRED_rmdup.narrowPeak_peak_18908	461	.	9.63884	48.7655	46.1811	506
chr12	31297573	31297712	SRR8550325_PAIRED_rmdup.narrowPeak_peak_18909	60	.	3.43301	8.07807	6.06978	46
chr12	31302185	31302466	SRR8550325_PAIRED_rmdup.narrowPeak_peak_18910	98	.	4.22525	12.0098	9.88794	225
chr12	31309264	31309525	SRR8550325_PAIRED_rmdup.narrowPeak_peak_18911	119	.	4.62136	14.1592	11.9888	88
chr12	31320966	31321064	SRR8550325_PAIRED_rmdup.narrowPeak_peak_18912	92	.	4.09321	11.3191	9.2146	56
chr12	31350974	31351741	SRR8550325_PAIRED_rmdup.narrowPeak_peak_18913	1730	.	22.9748	176.349	173.03	620
chr12	31376355	31376837	SRR8550325_PAIRED_rmdup.narrowPeak_peak_18915	257	.	6.86602	28.1786	25.7927	296
chr12	31443934	31444549	SRR8550325_PAIRED_rmdup.narrowPeak_peak_18916	931	.	15.0524	96.0057	93.1065	529
chr12	31499072	31500414	SRR8550325_PAIRED_rmdup.narrowPeak_peak_18918	2981	.	33.934	302.013	298.133	744
chr12	31545158	31545797	SRR8550325_PAIRED_rmdup.narrowPeak_peak_18922	430	.	9.24273	45.6452	43.0868	537
chr12	31551636	31552066	SRR8550325_PAIRED_rmdup.narrowPeak_peak_18923	54	.	3.30097	7.4757	5.48924	195
chr12	31558979	31559721	SRR8550325_PAIRED_rmdup.narrowPeak_peak_18924	797	.	13.6	82.5891	79.7693	311
chr12	31581081	31581280	SRR8550325_PAIRED_rmdup.narrowPeak_peak_18926	98	.	4.22525	12.0098	9.88794	285
chr12	31622182	31622349	SRR8550325_PAIRED_rmdup.narrowPeak_peak_18927	33	.	2.77282	5.23843	3.35113	27
chr12	31634192	31635106	SRR8550325_PAIRED_rmdup.narrowPeak_peak_18928	738	.	12.9398	76.6552	73.8724	658
chr12	31654296	31655353	SRR8550325_PAIRED_rmdup.narrowPeak_peak_18929	1493	.	20.7301	152.511	149.311	728
chr12	31936817	31937266	SRR8550325_PAIRED_rmdup.narrowPeak_peak_18937	680	.	12.2796	70.8314	68.0862	409
chr12	31948820	31951118	SRR8550325_PAIRED_rmdup.narrowPeak_peak_18938	4214	.	43.8369	425.829	421.459	2015
chr12	31967682	31967922	SRR8550325_PAIRED_rmdup.narrowPeak_peak_18939	285	.	7.26214	30.9255	28.5081	114
chr12	32015234	32015405	SRR8550325_PAIRED_rmdup.narrowPeak_peak_18940	28	.	2.64078	4.72569	2.86714	358
chr12	32044410	32044968	SRR8550325_PAIRED_rmdup.narrowPeak_peak_18941	1357	.	19.4097	138.856	135.725	306
chr12	32060232	32061879	SRR8550325_PAIRED_rmdup.narrowPeak_peak_18944	2436	.	29.3126	247.34	243.694	894
chr12	32144531	32144818	SRR8550325_PAIRED_rmdup.narrowPeak_peak_18947	294	.	7.39418	31.8569	29.4292	196
chr12	32169259	32169480	SRR8550325_PAIRED_rmdup.narrowPeak_peak_18948	312	.	7.65826	33.7425	31.2949	150
chr12	32282535	32282989	SRR8550325_PAIRED_rmdup.narrowPeak_peak_18949	165	.	5.4136	18.776	16.5206	45
chr12	32291817	32292559	SRR8550325_PAIRED_rmdup.narrowPeak_peak_18950	833	.	13.9961	86.2	83.3584	333
chr12	32378396	32380117	SRR8550325_PAIRED_rmdup.narrowPeak_peak_18951	2854	.	32.8777	289.323	285.496	496
chr12	32637533	32637904	SRR8550325_PAIRED_rmdup.narrowPeak_peak_18956	430	.	9.24273	45.6452	43.0868	281
chr12	32819366	32821224	SRR8550325_PAIRED_rmdup.narrowPeak_peak_18958	2467	.	29.5767	250.403	246.744	789
chr12	32897418	32897904	SRR8550325_PAIRED_rmdup.narrowPeak_peak_18961	441	.	9.37476	46.6793	44.1123	218
chr12	32910004	32910355	SRR8550325_PAIRED_rmdup.narrowPeak_peak_18962	441	.	9.37476	46.6793	44.1123	238
chr12	32910782	32911117	SRR8550325_PAIRED_rmdup.narrowPeak_peak_18963	205	.	6.07379	22.9115	20.5933	227
chr12	32953543	32955100	SRR8550325_PAIRED_rmdup.narrowPeak_peak_18965	3237	.	36.0466	327.713	323.725	476
chr12	33027200	33027567	SRR8550325_PAIRED_rmdup.narrowPeak_peak_18967	692	.	12.4117	71.9871	69.2343	271
chr12	33028454	33028854	SRR8550325_PAIRED_rmdup.narrowPeak_peak_18968	98	.	4.22525	12.0098	9.88794	108
chr12	33057257	33057703	SRR8550325_PAIRED_rmdup.narrowPeak_peak_18969	557	.	10.8272	58.4366	55.7775	265
chr12	33084798	33085084	SRR8550325_PAIRED_rmdup.narrowPeak_peak_18970	222	.	6.33787	24.6321	22.2906	91
chr12	33109663	33109800	SRR8550325_PAIRED_rmdup.narrowPeak_peak_18971	92	.	4.09321	11.3191	9.2146	66
chr12	33111052	33111453	SRR8550325_PAIRED_rmdup.narrowPeak_peak_18972	214	.	6.20583	23.7673	21.4373	137
chr12	33146873	33148051	SRR8550325_PAIRED_rmdup.narrowPeak_peak_18974	1673	.	22.4466	170.673	167.382	796
chr12	33162577	33162972	SRR8550325_PAIRED_rmdup.narrowPeak_peak_18975	249	.	6.73399	27.2792	24.9042	296
chr12	33235955	33235964	SRR8550325_PAIRED_rmdup.narrowPeak_peak_18978	49	.	3.16893	6.8899	4.9262	71
chr12	33302164	33302334	SRR8550325_PAIRED_rmdup.narrowPeak_peak_18982	127	.	4.7534	14.9002	12.7147	158
chr12	33302994	33303303	SRR8550325_PAIRED_rmdup.narrowPeak_peak_18983	165	.	5.4136	18.776	16.5206	299
chr12	33333849	33334148	SRR8550325_PAIRED_rmdup.narrowPeak_peak_18985	420	.	9.11069	44.6173	42.0677	308
chr12	33338304	33338463	SRR8550325_PAIRED_rmdup.narrowPeak_peak_18986	119	.	4.62136	14.1592	11.9888	150
chr12	33345003	33346043	SRR8550325_PAIRED_rmdup.narrowPeak_peak_18987	536	.	10.5631	56.249	53.606	318
chr12	33379821	33380441	SRR8550325_PAIRED_rmdup.narrowPeak_peak_18989	809	.	13.732	83.7886	80.9615	325
chr12	33429252	33430101	SRR8550325_PAIRED_rmdup.narrowPeak_peak_18992	1631	.	22.0505	166.442	163.172	368
chr12	33481104	33481396	SRR8550325_PAIRED_rmdup.narrowPeak_peak_18993	119	.	4.62136	14.1592	11.9888	89
chr12	33592257	33593868	SRR8550325_PAIRED_rmdup.narrowPeak_peak_18997	360	.	8.31845	38.5838	36.0885	353
chr12	33688909	33689062	SRR8550325_PAIRED_rmdup.narrowPeak_peak_18999	127	.	4.7534	14.9002	12.7147	222
chr12	33731854	33732276	SRR8550325_PAIRED_rmdup.narrowPeak_peak_19000	525	.	10.4311	55.1632	52.5283	239
chr12	33783424	33783645	SRR8550325_PAIRED_rmdup.narrowPeak_peak_19001	54	.	3.30097	7.4757	5.48924	159
chr12	33793102	33793372	SRR8550325_PAIRED_rmdup.narrowPeak_peak_19002	149	.	5.14952	17.1927	14.9642	193
chr12	33851717	33852111	SRR8550325_PAIRED_rmdup.narrowPeak_peak_19003	205	.	6.07379	22.9115	20.5933	211
chr12	33894534	33894974	SRR8550325_PAIRED_rmdup.narrowPeak_peak_19004	205	.	6.07379	22.9115	20.5933	734
chr12	33926742	33926984	SRR8550325_PAIRED_rmdup.narrowPeak_peak_19005	127	.	4.7534	14.9002	12.7147	195
chr12	33955724	33956357	SRR8550325_PAIRED_rmdup.narrowPeak_peak_19009	1534	.	21.1262	156.662	153.442	1838
chr12	33956597	33958831	SRR8550325_PAIRED_rmdup.narrowPeak_peak_19009	1534	.	21.1262	156.662	153.442	1838
chr12	33959980	33960423	SRR8550325_PAIRED_rmdup.narrowPeak_peak_19010	60	.	3.43301	8.07807	6.06978	524
chr12	33961137	33961295	SRR8550325_PAIRED_rmdup.narrowPeak_peak_19011	85	.	3.96117	10.642	8.55543	611
chr12	33962736	33963038	SRR8550325_PAIRED_rmdup.narrowPeak_peak_19012	72	.	3.69709	9.33019	7.28128	465
chr12	33963254	33963279	SRR8550325_PAIRED_rmdup.narrowPeak_peak_19013	54	.	3.30097	7.4757	5.48924	68
chr12	33963790	33964909	SRR8550325_PAIRED_rmdup.narrowPeak_peak_19014	400	.	8.84661	42.5802	40.0484	460
chr12	33965809	33966199	SRR8550325_PAIRED_rmdup.narrowPeak_peak_19015	149	.	5.14952	17.1927	14.9642	385
chr12	33966489	33967870	SRR8550325_PAIRED_rmdup.narrowPeak_peak_19016	727	.	12.8078	75.4814	72.7061	113
chr12	33968038	33968493	SRR8550325_PAIRED_rmdup.narrowPeak_peak_19017	134	.	4.88544	15.653	13.4528	68
chr12	34151251	34151571	SRR8550325_PAIRED_rmdup.narrowPeak_peak_19023	127	.	4.7534	14.9002	12.7147	47
chr12	34170491	34171060	SRR8550325_PAIRED_rmdup.narrowPeak_peak_19025	601	.	11.3553	62.8744	60.1836	316
chr12	34199879	34201100	SRR8550325_PAIRED_rmdup.narrowPeak_peak_19026	1744	.	23.1068	177.775	174.449	300
chr12	34215136	34216244	SRR8550325_PAIRED_rmdup.narrowPeak_peak_19027	821	.	13.8641	84.9922	82.1579	402
chr12	34218675	34219032	SRR8550325_PAIRED_rmdup.narrowPeak_peak_19028	149	.	5.14952	17.1927	14.9642	159
chr12	34219856	34221513	SRR8550325_PAIRED_rmdup.narrowPeak_peak_19029	461	.	9.63884	48.7655	46.1811	540
chr12	34269733	34270432	SRR8550325_PAIRED_rmdup.narrowPeak_peak_19031	1506	.	20.8622	153.892	150.685	115
chr12	34287363	34287471	SRR8550325_PAIRED_rmdup.narrowPeak_peak_19034	54	.	3.30097	7.4757	5.48924	67
chr12	34333067	34333215	SRR8550325_PAIRED_rmdup.narrowPeak_peak_19035	49	.	3.16893	6.8899	4.9262	115
chr12	34342537	34343225	SRR8550325_PAIRED_rmdup.narrowPeak_peak_19036	568	.	10.9592	59.5383	56.8712	512
chr12	34379778	34379945	SRR8550325_PAIRED_rmdup.narrowPeak_peak_19039	214	.	6.20583	23.7673	21.4373	294
chr12	34432454	34432728	SRR8550325_PAIRED_rmdup.narrowPeak_peak_19040	249	.	6.73399	27.2792	24.9042	204
chr12	34581552	34581853	SRR8550325_PAIRED_rmdup.narrowPeak_peak_19042	380	.	8.58253	40.5688	38.055	539
chr12	34587152	34587379	SRR8550325_PAIRED_rmdup.narrowPeak_peak_19043	92	.	4.09321	11.3191	9.2146	228
chr12	34636977	34638087	SRR8550325_PAIRED_rmdup.narrowPeak_peak_19046	568	.	10.9592	59.5383	56.8712	1015
chr12	34646952	34647379	SRR8550325_PAIRED_rmdup.narrowPeak_peak_19047	157	.	5.28156	17.979	15.737	400
chr12	34658236	34658735	SRR8550325_PAIRED_rmdup.narrowPeak_peak_19050	197	.	5.94175	22.065	19.7589	239
chr12	34660224	34660372	SRR8550325_PAIRED_rmdup.narrowPeak_peak_19051	165	.	5.4136	18.776	16.5206	157
chr12	34664880	34665131	SRR8550325_PAIRED_rmdup.narrowPeak_peak_19052	181	.	5.67767	20.4007	18.1195	103
chr12	34680728	34680900	SRR8550325_PAIRED_rmdup.narrowPeak_peak_19053	400	.	8.84661	42.5802	40.0484	228
chr12	34683452	34683646	SRR8550325_PAIRED_rmdup.narrowPeak_peak_19054	205	.	6.07379	22.9115	20.5933	322
chr12	34714516	34715115	SRR8550325_PAIRED_rmdup.narrowPeak_peak_19056	197	.	5.94175	22.065	19.7589	168
chr12	34791822	34792611	SRR8550325_PAIRED_rmdup.narrowPeak_peak_19058	882	.	14.5243	91.0715	88.201	439
chr12	34865359	34865676	SRR8550325_PAIRED_rmdup.narrowPeak_peak_19060	285	.	7.26214	30.9255	28.5081	222
chr12	34906560	34907328	SRR8550325_PAIRED_rmdup.narrowPeak_peak_19061	249	.	6.73399	27.2792	24.9042	279
chr12	35046461	35048170	SRR8550325_PAIRED_rmdup.narrowPeak_peak_19064	2151	.	26.8039	218.641	215.123	828
chr12	35171534	35171864	SRR8550325_PAIRED_rmdup.narrowPeak_peak_19066	142	.	5.01748	16.4173	14.2028	184
chr12	35175959	35176418	SRR8550325_PAIRED_rmdup.narrowPeak_peak_19067	134	.	4.88544	15.653	13.4528	274
chr12	35182797	35183134	SRR8550325_PAIRED_rmdup.narrowPeak_peak_19068	112	.	4.48932	13.4302	11.2755	271
chr12	35192194	35192430	SRR8550325_PAIRED_rmdup.narrowPeak_peak_19070	420	.	9.11069	44.6173	42.0677	247
chr12	35192619	35192648	SRR8550325_PAIRED_rmdup.narrowPeak_peak_19070	420	.	9.11069	44.6173	42.0677	247
chr12	35255732	35255993	SRR8550325_PAIRED_rmdup.narrowPeak_peak_19075	54	.	3.30097	7.4757	5.48924	295
chr12	35256311	35256502	SRR8550325_PAIRED_rmdup.narrowPeak_peak_19075	54	.	3.30097	7.4757	5.48924	295
chr12	35286924	35287741	SRR8550325_PAIRED_rmdup.narrowPeak_peak_19076	1133	.	17.1651	116.329	113.317	477
chr12	35313357	35313509	SRR8550325_PAIRED_rmdup.narrowPeak_peak_19078	66	.	3.56505	8.69641	6.66747	164
chr12	35416644	35416919	SRR8550325_PAIRED_rmdup.narrowPeak_peak_19080	119	.	4.62136	14.1592	11.9888	457
chr12	35479266	35479374	SRR8550325_PAIRED_rmdup.narrowPeak_peak_19081	60	.	3.43301	8.07807	6.06978	73
chr12	35495225	35495498	SRR8550325_PAIRED_rmdup.narrowPeak_peak_19083	430	.	9.24273	45.6452	43.0868	400
chr12	35532244	35532427	SRR8550325_PAIRED_rmdup.narrowPeak_peak_19087	189	.	5.80971	21.228	18.9342	235
chr12	35534103	35535380	SRR8550325_PAIRED_rmdup.narrowPeak_peak_19088	1317	.	19.0136	134.816	131.706	881
chr12	35824604	35824752	SRR8550325_PAIRED_rmdup.narrowPeak_peak_19091	43	.	3.0369	6.32129	4.38156	57
chr12	35831052	35831585	SRR8550325_PAIRED_rmdup.narrowPeak_peak_19092	955	.	15.3165	98.4958	95.5822	392
chr12	35896172	35896633	SRR8550325_PAIRED_rmdup.narrowPeak_peak_19093	127	.	4.7534	14.9002	12.7147	279
chr12	35981753	35982150	SRR8550325_PAIRED_rmdup.narrowPeak_peak_19095	173	.	5.54564	19.5833	17.3149	185
chr12	36041674	36042921	SRR8550325_PAIRED_rmdup.narrowPeak_peak_19098	2714	.	31.6893	275.181	271.415	773
chr12	36047706	36047985	SRR8550325_PAIRED_rmdup.narrowPeak_peak_19100	165	.	5.4136	18.776	16.5206	215
chr12	36073332	36073508	SRR8550325_PAIRED_rmdup.narrowPeak_peak_19101	43	.	3.0369	6.32129	4.38156	98
chr12	36155850	36158165	SRR8550325_PAIRED_rmdup.narrowPeak_peak_19104	3579	.	38.8194	362.057	357.931	1440
chr12	36207534	36207705	SRR8550325_PAIRED_rmdup.narrowPeak_peak_19105	66	.	3.56505	8.69641	6.66747	75
chr12	36215048	36215555	SRR8550325_PAIRED_rmdup.narrowPeak_peak_19106	400	.	8.84661	42.5802	40.0484	269
chr12	36313833	36314315	SRR8550325_PAIRED_rmdup.narrowPeak_peak_19108	205	.	6.07379	22.9115	20.5933	453
chr12	36315427	36316137	SRR8550325_PAIRED_rmdup.narrowPeak_peak_19109	380	.	8.58253	40.5688	38.055	333
chr12	36316824	36317967	SRR8550325_PAIRED_rmdup.narrowPeak_peak_19110	1357	.	19.4097	138.856	135.725	641
chr12	36373774	36373855	SRR8550325_PAIRED_rmdup.narrowPeak_peak_19113	79	.	3.82913	9.97888	7.91078	40
chr12	36380802	36381095	SRR8550325_PAIRED_rmdup.narrowPeak_peak_19115	2047	.	25.8796	208.258	204.787	1213
chr12	36381251	36382488	SRR8550325_PAIRED_rmdup.narrowPeak_peak_19115	2047	.	25.8796	208.258	204.787	1213
chr12	36426714	36426839	SRR8550325_PAIRED_rmdup.narrowPeak_peak_19117	38	.	2.90486	5.77056	3.8563	23
chr12	36476366	36476746	SRR8550325_PAIRED_rmdup.narrowPeak_peak_19118	303	.	7.52622	32.796	30.3583	599
chr12	36605276	36605519	SRR8550325_PAIRED_rmdup.narrowPeak_peak_19123	54	.	3.30097	7.4757	5.48924	241
chr12	36622134	36622285	SRR8550325_PAIRED_rmdup.narrowPeak_peak_19125	119	.	4.62136	14.1592	11.9888	182
chr12	36627318	36627707	SRR8550325_PAIRED_rmdup.narrowPeak_peak_19126	249	.	6.73399	27.2792	24.9042	197
chr12	36670956	36671229	SRR8550325_PAIRED_rmdup.narrowPeak_peak_19128	134	.	4.88544	15.653	13.4528	196
chr12	36674646	36674804	SRR8550325_PAIRED_rmdup.narrowPeak_peak_19129	60	.	3.43301	8.07807	6.06978	222
chr12	36714177	36714445	SRR8550325_PAIRED_rmdup.narrowPeak_peak_19130	303	.	7.52622	32.796	30.3583	136
chr12	36717569	36718175	SRR8550325_PAIRED_rmdup.narrowPeak_peak_19131	60	.	3.43301	8.07807	6.06978	273
chr12	36720885	36721835	SRR8550325_PAIRED_rmdup.narrowPeak_peak_19133	546	.	10.6952	57.3401	54.6891	703
chr12	36784314	36784527	SRR8550325_PAIRED_rmdup.narrowPeak_peak_19134	60	.	3.43301	8.07807	6.06978	85
chr12	36790741	36791836	SRR8550325_PAIRED_rmdup.narrowPeak_peak_19135	833	.	13.9961	86.2	83.3584	544
chr12	36792512	36792822	SRR8550325_PAIRED_rmdup.narrowPeak_peak_19136	165	.	5.4136	18.776	16.5206	240
chr12	36793499	36794789	SRR8550325_PAIRED_rmdup.narrowPeak_peak_19137	2965	.	33.802	300.421	296.547	477
chr12	36918417	36918579	SRR8550325_PAIRED_rmdup.narrowPeak_peak_19143	66	.	3.56505	8.69641	6.66747	70
chr12	36946191	36946451	SRR8550325_PAIRED_rmdup.narrowPeak_peak_19147	66	.	3.56505	8.69641	6.66747	82
chr12	37015951	37016110	SRR8550325_PAIRED_rmdup.narrowPeak_peak_19149	127	.	4.7534	14.9002	12.7147	102
chr12	37107041	37107451	SRR8550325_PAIRED_rmdup.narrowPeak_peak_19154	165	.	5.4136	18.776	16.5206	384
chr12	37107922	37108900	SRR8550325_PAIRED_rmdup.narrowPeak_peak_19155	1659	.	22.3146	169.26	165.976	649
chr12	37109214	37109704	SRR8550325_PAIRED_rmdup.narrowPeak_peak_19156	197	.	5.94175	22.065	19.7589	143
chr12	37126573	37126909	SRR8550325_PAIRED_rmdup.narrowPeak_peak_19159	322	.	7.7903	34.6965	32.239	139
chr12	37142205	37142449	SRR8550325_PAIRED_rmdup.narrowPeak_peak_19160	165	.	5.4136	18.776	16.5206	200
chr12	37183867	37184112	SRR8550325_PAIRED_rmdup.narrowPeak_peak_19162	112	.	4.48932	13.4302	11.2755	33
chr12	37189101	37189272	SRR8550325_PAIRED_rmdup.narrowPeak_peak_19163	105	.	4.35728	12.7136	10.5751	299
chr12	37272603	37273112	SRR8550325_PAIRED_rmdup.narrowPeak_peak_19166	546	.	10.6952	57.3401	54.6891	380
chr12	37306813	37307396	SRR8550325_PAIRED_rmdup.narrowPeak_peak_19168	370	.	8.45049	39.5729	37.0683	401
chr12	37310548	37311238	SRR8550325_PAIRED_rmdup.narrowPeak_peak_19169	400	.	8.84661	42.5802	40.0484	387
chr12	37358471	37358904	SRR8550325_PAIRED_rmdup.narrowPeak_peak_19171	157	.	5.28156	17.979	15.737	100
chr12	37394558	37394763	SRR8550325_PAIRED_rmdup.narrowPeak_peak_19172	331	.	7.92234	35.6577	33.1906	216
chr12	37426379	37427376	SRR8550325_PAIRED_rmdup.narrowPeak_peak_19174	1452	.	20.334	148.385	145.206	593
chr12	37446881	37447048	SRR8550325_PAIRED_rmdup.narrowPeak_peak_19177	38	.	2.90486	5.77056	3.8563	279
chr12	37450749	37451023	SRR8550325_PAIRED_rmdup.narrowPeak_peak_19178	275	.	7.1301	30.0019	27.5947	212
chr12	37540917	37541314	SRR8550325_PAIRED_rmdup.narrowPeak_peak_19180	1801	.	23.635	183.501	180.147	305
chr12	37571695	37572343	SRR8550325_PAIRED_rmdup.narrowPeak_peak_19182	472	.	9.77088	49.8175	47.2244	693
chr12	37592591	37593039	SRR8550325_PAIRED_rmdup.narrowPeak_peak_19184	165	.	5.4136	18.776	16.5206	386
chr12	37693102	37693644	SRR8550325_PAIRED_rmdup.narrowPeak_peak_19185	66	.	3.56505	8.69641	6.66747	886
chr12	37773700	37774052	SRR8550325_PAIRED_rmdup.narrowPeak_peak_19186	285	.	7.26214	30.9255	28.5081	144
chr12	37880057	37880207	SRR8550325_PAIRED_rmdup.narrowPeak_peak_19187	266	.	6.99806	29.0862	26.6896	1033
chr12	37880508	37881212	SRR8550325_PAIRED_rmdup.narrowPeak_peak_19187	266	.	6.99806	29.0862	26.6896	1033
chr12	37909249	37910026	SRR8550325_PAIRED_rmdup.narrowPeak_peak_19188	331	.	7.92234	35.6577	33.1906	313
chr12	38115151	38115461	SRR8550325_PAIRED_rmdup.narrowPeak_peak_19192	205	.	6.07379	22.9115	20.5933	210
chr12	38123641	38123806	SRR8550325_PAIRED_rmdup.narrowPeak_peak_19193	275	.	7.1301	30.0019	27.5947	222
chr12	38130387	38130620	SRR8550325_PAIRED_rmdup.narrowPeak_peak_19194	92	.	4.09321	11.3191	9.2146	268
chr12	38342654	38342948	SRR8550325_PAIRED_rmdup.narrowPeak_peak_19197	420	.	9.11069	44.6173	42.0677	126
chr12	38545323	38545696	SRR8550325_PAIRED_rmdup.narrowPeak_peak_19200	189	.	5.80971	21.228	18.9342	182
chr12	38777860	38780792	SRR8550325_PAIRED_rmdup.narrowPeak_peak_19202	3383	.	37.235	342.349	338.303	1289
chr12	38781500	38781704	SRR8550325_PAIRED_rmdup.narrowPeak_peak_19204	60	.	3.43301	8.07807	6.06978	74
chr12	38788687	38788889	SRR8550325_PAIRED_rmdup.narrowPeak_peak_19205	257	.	6.86602	28.1786	25.7927	154
chr12	38793738	38793891	SRR8550325_PAIRED_rmdup.narrowPeak_peak_19206	105	.	4.35728	12.7136	10.5751	252
chr12	38816103	38816261	SRR8550325_PAIRED_rmdup.narrowPeak_peak_19207	142	.	5.01748	16.4173	14.2028	274
chr12	38836116	38836456	SRR8550325_PAIRED_rmdup.narrowPeak_peak_19208	142	.	5.01748	16.4173	14.2028	384
chr12	38843538	38844331	SRR8550325_PAIRED_rmdup.narrowPeak_peak_19209	2003	.	25.4835	203.841	200.391	417
chr12	38847744	38848457	SRR8550325_PAIRED_rmdup.narrowPeak_peak_19210	1081	.	16.6369	111.164	108.18	363
chr12	38850253	38850581	SRR8550325_PAIRED_rmdup.narrowPeak_peak_19211	266	.	6.99806	29.0862	26.6896	264
chr12	38929019	38929418	SRR8550325_PAIRED_rmdup.narrowPeak_peak_19215	420	.	9.11069	44.6173	42.0677	459
chr12	39038805	39038946	SRR8550325_PAIRED_rmdup.narrowPeak_peak_19218	197	.	5.94175	22.065	19.7589	76
chr12	39049098	39049245	SRR8550325_PAIRED_rmdup.narrowPeak_peak_19219	38	.	2.90486	5.77056	3.8563	102
chr12	39073407	39074051	SRR8550325_PAIRED_rmdup.narrowPeak_peak_19220	380	.	8.58253	40.5688	38.055	490
chr12	39134532	39134739	SRR8550325_PAIRED_rmdup.narrowPeak_peak_19223	38	.	2.90486	5.77056	3.8563	229
chr12	39224102	39224343	SRR8550325_PAIRED_rmdup.narrowPeak_peak_19224	119	.	4.62136	14.1592	11.9888	99
chr12	39326266	39326465	SRR8550325_PAIRED_rmdup.narrowPeak_peak_19229	341	.	8.05437	36.6261	34.1494	203
chr12	39449207	39449560	SRR8550325_PAIRED_rmdup.narrowPeak_peak_19233	98	.	4.22525	12.0098	9.88794	720
chr12	39493894	39494062	SRR8550325_PAIRED_rmdup.narrowPeak_peak_19236	54	.	3.30097	7.4757	5.48924	121
chr12	39510058	39510420	SRR8550325_PAIRED_rmdup.narrowPeak_peak_19238	568	.	10.9592	59.5383	56.8712	164
chr12	39665537	39665887	SRR8550325_PAIRED_rmdup.narrowPeak_peak_19239	240	.	6.60195	26.3883	24.0242	101
chr12	39681917	39682092	SRR8550325_PAIRED_rmdup.narrowPeak_peak_19240	54	.	3.30097	7.4757	5.48924	151
chr12	39684350	39684673	SRR8550325_PAIRED_rmdup.narrowPeak_peak_19242	197	.	5.94175	22.065	19.7589	272
chr12	39741199	39741589	SRR8550325_PAIRED_rmdup.narrowPeak_peak_19244	157	.	5.28156	17.979	15.737	303
chr12	39784694	39785319	SRR8550325_PAIRED_rmdup.narrowPeak_peak_19246	451	.	9.5068	47.7194	45.1437	533
chr12	39788032	39788323	SRR8550325_PAIRED_rmdup.narrowPeak_peak_19247	503	.	10.167	53.0081	50.3895	409
chr12	39798217	39798287	SRR8550325_PAIRED_rmdup.narrowPeak_peak_19249	19	.	2.3767	3.76182	1.96753	120
chr12	39885052	39885214	SRR8550325_PAIRED_rmdup.narrowPeak_peak_19251	92	.	4.09321	11.3191	9.2146	232
chr12	39920596	39920949	SRR8550325_PAIRED_rmdup.narrowPeak_peak_19253	173	.	5.54564	19.5833	17.3149	174
chr12	39974952	39975434	SRR8550325_PAIRED_rmdup.narrowPeak_peak_19254	420	.	9.11069	44.6173	42.0677	194
chr12	39998146	39998312	SRR8550325_PAIRED_rmdup.narrowPeak_peak_19256	165	.	5.4136	18.776	16.5206	306
chr12	39998509	39998763	SRR8550325_PAIRED_rmdup.narrowPeak_peak_19256	165	.	5.4136	18.776	16.5206	306
chr12	40016906	40017405	SRR8550325_PAIRED_rmdup.narrowPeak_peak_19258	294	.	7.39418	31.8569	29.4292	272
chr12	40036522	40038613	SRR8550325_PAIRED_rmdup.narrowPeak_peak_19259	7703	.	69.3204	775.344	770.335	1236
chr12	40040132	40040307	SRR8550325_PAIRED_rmdup.narrowPeak_peak_19260	181	.	5.67767	20.4007	18.1195	161
chr12	40082578	40083014	SRR8550325_PAIRED_rmdup.narrowPeak_peak_19261	312	.	7.65826	33.7425	31.2949	208
chr12	40132879	40132997	SRR8550325_PAIRED_rmdup.narrowPeak_peak_19262	303	.	7.52622	32.796	30.3583	872
chr12	40133396	40134294	SRR8550325_PAIRED_rmdup.narrowPeak_peak_19262	303	.	7.52622	32.796	30.3583	872
chr12	40164752	40165075	SRR8550325_PAIRED_rmdup.narrowPeak_peak_19264	257	.	6.86602	28.1786	25.7927	91
chr12	40199944	40200395	SRR8550325_PAIRED_rmdup.narrowPeak_peak_19265	420	.	9.11069	44.6173	42.0677	208
chr12	40210151	40210854	SRR8550325_PAIRED_rmdup.narrowPeak_peak_19266	410	.	8.97865	43.5956	41.0548	254
chr12	40221776	40223862	SRR8550325_PAIRED_rmdup.narrowPeak_peak_19268	5702	.	55.0602	575.031	570.242	1633
chr12	40257345	40257635	SRR8550325_PAIRED_rmdup.narrowPeak_peak_19273	601	.	11.3553	62.8744	60.1836	151
chr12	40430026	40430477	SRR8550325_PAIRED_rmdup.narrowPeak_peak_19279	249	.	6.73399	27.2792	24.9042	106
chr12	40438070	40438204	SRR8550325_PAIRED_rmdup.narrowPeak_peak_19281	38	.	2.90486	5.77056	3.8563	100
chr12	40445196	40447295	SRR8550325_PAIRED_rmdup.narrowPeak_peak_19282	6301	.	59.4175	635.078	630.194	1034
chr12	40471582	40472164	SRR8550325_PAIRED_rmdup.narrowPeak_peak_19285	249	.	6.73399	27.2792	24.9042	311
chr12	40484215	40484469	SRR8550325_PAIRED_rmdup.narrowPeak_peak_19288	49	.	3.16893	6.8899	4.9262	54
chr12	40490829	40490974	SRR8550325_PAIRED_rmdup.narrowPeak_peak_19289	38	.	2.90486	5.77056	3.8563	228
chr12	40499775	40499927	SRR8550325_PAIRED_rmdup.narrowPeak_peak_19290	43	.	3.0369	6.32129	4.38156	81
chr12	40559218	40559382	SRR8550325_PAIRED_rmdup.narrowPeak_peak_19292	33	.	2.77282	5.23843	3.35113	111
chr12	40637647	40638033	SRR8550325_PAIRED_rmdup.narrowPeak_peak_19302	60	.	3.43301	8.07807	6.06978	350
chr12	40702284	40702985	SRR8550325_PAIRED_rmdup.narrowPeak_peak_19307	968	.	15.4486	99.7464	96.8256	306
chr12	40767442	40767645	SRR8550325_PAIRED_rmdup.narrowPeak_peak_19309	105	.	4.35728	12.7136	10.5751	56
chr12	40788712	40788878	SRR8550325_PAIRED_rmdup.narrowPeak_peak_19310	33	.	2.77282	5.23843	3.35113	164
chr12	40798737	40798974	SRR8550325_PAIRED_rmdup.narrowPeak_peak_19312	370	.	8.45049	39.5729	37.0683	305
chr12	40817532	40817866	SRR8550325_PAIRED_rmdup.narrowPeak_peak_19314	54	.	3.30097	7.4757	5.48924	176
chr12	40837679	40838003	SRR8550325_PAIRED_rmdup.narrowPeak_peak_19316	312	.	7.65826	33.7425	31.2949	105
chr12	40898438	40898773	SRR8550325_PAIRED_rmdup.narrowPeak_peak_19320	134	.	4.88544	15.653	13.4528	80
chr12	41023692	41024706	SRR8550325_PAIRED_rmdup.narrowPeak_peak_19322	2421	.	29.1806	245.811	242.173	933
chr12	41167817	41167946	SRR8550325_PAIRED_rmdup.narrowPeak_peak_19324	33	.	2.77282	5.23843	3.35113	18
chr12	41224469	41225026	SRR8550325_PAIRED_rmdup.narrowPeak_peak_19326	461	.	9.63884	48.7655	46.1811	252
chr12	41257895	41258092	SRR8550325_PAIRED_rmdup.narrowPeak_peak_19327	149	.	5.14952	17.1927	14.9642	330
chr12	41314856	41315073	SRR8550325_PAIRED_rmdup.narrowPeak_peak_19328	105	.	4.35728	12.7136	10.5751	207
chr12	41356186	41356473	SRR8550325_PAIRED_rmdup.narrowPeak_peak_19330	149	.	5.14952	17.1927	14.9642	84
chr12	41360926	41361084	SRR8550325_PAIRED_rmdup.narrowPeak_peak_19331	72	.	3.69709	9.33019	7.28128	264
chr12	41425469	41425818	SRR8550325_PAIRED_rmdup.narrowPeak_peak_19334	66	.	3.56505	8.69641	6.66747	79
chr12	41451935	41452074	SRR8550325_PAIRED_rmdup.narrowPeak_peak_19338	43	.	3.0369	6.32129	4.38156	63
chr12	41483609	41484324	SRR8550325_PAIRED_rmdup.narrowPeak_peak_19339	390	.	8.71457	41.5713	39.0485	293
chr12	41485612	41486190	SRR8550325_PAIRED_rmdup.narrowPeak_peak_19340	189	.	5.80971	21.228	18.9342	406
chr12	41486974	41487378	SRR8550325_PAIRED_rmdup.narrowPeak_peak_19341	105	.	4.35728	12.7136	10.5751	174
chr12	41557922	41558218	SRR8550325_PAIRED_rmdup.narrowPeak_peak_19345	79	.	3.82913	9.97888	7.91078	114
chr12	41565621	41566690	SRR8550325_PAIRED_rmdup.narrowPeak_peak_19346	360	.	8.31845	38.5838	36.0885	851
chr12	41830297	41830560	SRR8550325_PAIRED_rmdup.narrowPeak_peak_19347	294	.	7.39418	31.8569	29.4292	234
chr12	42134740	42134936	SRR8550325_PAIRED_rmdup.narrowPeak_peak_19352	173	.	5.54564	19.5833	17.3149	204
chr12	42820989	42821222	SRR8550325_PAIRED_rmdup.narrowPeak_peak_19355	112	.	4.48932	13.4302	11.2755	187
chr12	43204449	43205040	SRR8550325_PAIRED_rmdup.narrowPeak_peak_19357	322	.	7.7903	34.6965	32.239	429
chr12	43378735	43379011	SRR8550325_PAIRED_rmdup.narrowPeak_peak_19360	105	.	4.35728	12.7136	10.5751	614
chr12	43842045	43842461	SRR8550325_PAIRED_rmdup.narrowPeak_peak_19364	173	.	5.54564	19.5833	17.3149	631
chr12	44105027	44105305	SRR8550325_PAIRED_rmdup.narrowPeak_peak_19366	173	.	5.54564	19.5833	17.3149	195
chr12	44167073	44167258	SRR8550325_PAIRED_rmdup.narrowPeak_peak_19367	165	.	5.4136	18.776	16.5206	247
chr12	44181270	44181746	SRR8550325_PAIRED_rmdup.narrowPeak_peak_19368	461	.	9.63884	48.7655	46.1811	205
chr12	44197362	44197620	SRR8550325_PAIRED_rmdup.narrowPeak_peak_19370	134	.	4.88544	15.653	13.4528	263
chr12	44209200	44210833	SRR8550325_PAIRED_rmdup.narrowPeak_peak_19371	6559	.	61.2661	660.874	655.953	1081
chr12	44221483	44221965	SRR8550325_PAIRED_rmdup.narrowPeak_peak_19372	294	.	7.39418	31.8569	29.4292	361
chr12	44222211	44222451	SRR8550325_PAIRED_rmdup.narrowPeak_peak_19372	294	.	7.39418	31.8569	29.4292	361
chr12	44268467	44269895	SRR8550325_PAIRED_rmdup.narrowPeak_peak_19373	3794	.	40.5359	383.647	379.436	770
chr12	44292239	44292538	SRR8550325_PAIRED_rmdup.narrowPeak_peak_19374	380	.	8.58253	40.5688	38.055	234
chr12	44328452	44328632	SRR8550325_PAIRED_rmdup.narrowPeak_peak_19376	869	.	14.3922	89.8476	86.9844	720
chr12	44328800	44330284	SRR8550325_PAIRED_rmdup.narrowPeak_peak_19376	869	.	14.3922	89.8476	86.9844	720
chr12	44338172	44338649	SRR8550325_PAIRED_rmdup.narrowPeak_peak_19377	410	.	8.97865	43.5956	41.0548	513
chr12	44425028	44425342	SRR8550325_PAIRED_rmdup.narrowPeak_peak_19380	157	.	5.28156	17.979	15.737	211
chr12	44547980	44548160	SRR8550325_PAIRED_rmdup.narrowPeak_peak_19383	38	.	2.90486	5.77056	3.8563	137
chr12	44601668	44602087	SRR8550325_PAIRED_rmdup.narrowPeak_peak_19386	134	.	4.88544	15.653	13.4528	288
chr12	44674697	44674939	SRR8550325_PAIRED_rmdup.narrowPeak_peak_19387	98	.	4.22525	12.0098	9.88794	69
chr12	44836142	44836473	SRR8550325_PAIRED_rmdup.narrowPeak_peak_19389	205	.	6.07379	22.9115	20.5933	232
chr12	44839539	44840392	SRR8550325_PAIRED_rmdup.narrowPeak_peak_19390	312	.	7.65826	33.7425	31.2949	241
chr12	44848773	44848931	SRR8550325_PAIRED_rmdup.narrowPeak_peak_19391	134	.	4.88544	15.653	13.4528	192
chr12	45063815	45063974	SRR8550325_PAIRED_rmdup.narrowPeak_peak_19396	165	.	5.4136	18.776	16.5206	131
chr12	45067421	45068218	SRR8550325_PAIRED_rmdup.narrowPeak_peak_19397	142	.	5.01748	16.4173	14.2028	459
chr12	45073349	45075361	SRR8550325_PAIRED_rmdup.narrowPeak_peak_19399	2854	.	32.8777	289.323	285.496	958
chr12	45133492	45133945	SRR8550325_PAIRED_rmdup.narrowPeak_peak_19400	568	.	10.9592	59.5383	56.8712	204
chr12	45171870	45172390	SRR8550325_PAIRED_rmdup.narrowPeak_peak_19402	430	.	9.24273	45.6452	43.0868	245
chr12	45187123	45187543	SRR8550325_PAIRED_rmdup.narrowPeak_peak_19403	197	.	5.94175	22.065	19.7589	197
chr12	45287874	45288253	SRR8550325_PAIRED_rmdup.narrowPeak_peak_19404	127	.	4.7534	14.9002	12.7147	174
chr12	45331713	45331866	SRR8550325_PAIRED_rmdup.narrowPeak_peak_19405	72	.	3.69709	9.33019	7.28128	189
chr12	45332596	45332797	SRR8550325_PAIRED_rmdup.narrowPeak_peak_19406	60	.	3.43301	8.07807	6.06978	162
chr12	45442173	45442783	SRR8550325_PAIRED_rmdup.narrowPeak_peak_19411	134	.	4.88544	15.653	13.4528	668
chr12	45443578	45444198	SRR8550325_PAIRED_rmdup.narrowPeak_peak_19412	503	.	10.167	53.0081	50.3895	428
chr12	45467235	45467414	SRR8550325_PAIRED_rmdup.narrowPeak_peak_19414	197	.	5.94175	22.065	19.7589	59
chr12	45540523	45540971	SRR8550325_PAIRED_rmdup.narrowPeak_peak_19415	294	.	7.39418	31.8569	29.4292	235
chr12	45563813	45564107	SRR8550325_PAIRED_rmdup.narrowPeak_peak_19417	105	.	4.35728	12.7136	10.5751	758
chr12	45564467	45564646	SRR8550325_PAIRED_rmdup.narrowPeak_peak_19417	105	.	4.35728	12.7136	10.5751	758
chr12	45614042	45614913	SRR8550325_PAIRED_rmdup.narrowPeak_peak_19418	331	.	7.92234	35.6577	33.1906	284
chr12	45670372	45670629	SRR8550325_PAIRED_rmdup.narrowPeak_peak_19419	105	.	4.35728	12.7136	10.5751	124
chr12	45672319	45672855	SRR8550325_PAIRED_rmdup.narrowPeak_peak_19421	390	.	8.71457	41.5713	39.0485	999
chr12	45733696	45734084	SRR8550325_PAIRED_rmdup.narrowPeak_peak_19422	189	.	5.80971	21.228	18.9342	137
chr12	45930029	45930038	SRR8550325_PAIRED_rmdup.narrowPeak_peak_19424	149	.	5.14952	17.1927	14.9642	261
chr12	46398946	46399947	SRR8550325_PAIRED_rmdup.narrowPeak_peak_19428	482	.	9.90292	50.8754	48.2736	376
chr12	46520914	46521615	SRR8550325_PAIRED_rmdup.narrowPeak_peak_19430	680	.	12.2796	70.8314	68.0862	361
chr12	46634871	46636189	SRR8550325_PAIRED_rmdup.narrowPeak_peak_19435	624	.	11.6194	65.1236	62.4169	815
chr12	46696848	46697017	SRR8550325_PAIRED_rmdup.narrowPeak_peak_19437	134	.	4.88544	15.653	13.4528	55
chr12	46818023	46820154	SRR8550325_PAIRED_rmdup.narrowPeak_peak_19438	3911	.	41.4602	395.372	391.115	1584
chr12	46883116	46883511	SRR8550325_PAIRED_rmdup.narrowPeak_peak_19439	157	.	5.28156	17.979	15.737	94
chr12	47117666	47117896	SRR8550325_PAIRED_rmdup.narrowPeak_peak_19441	165	.	5.4136	18.776	16.5206	237
chr12	47162156	47163266	SRR8550325_PAIRED_rmdup.narrowPeak_peak_19442	546	.	10.6952	57.3401	54.6891	639
chr12	47164475	47164638	SRR8550325_PAIRED_rmdup.narrowPeak_peak_19443	134	.	4.88544	15.653	13.4528	243
chr12	47175324	47175640	SRR8550325_PAIRED_rmdup.narrowPeak_peak_19445	165	.	5.4136	18.776	16.5206	275
chr12	47650979	47651150	SRR8550325_PAIRED_rmdup.narrowPeak_peak_19447	275	.	7.1301	30.0019	27.5947	203
chr12	49170079	49170461	SRR8550325_PAIRED_rmdup.narrowPeak_peak_19450	189	.	5.80971	21.228	18.9342	234
chr12	49171190	49171445	SRR8550325_PAIRED_rmdup.narrowPeak_peak_19451	173	.	5.54564	19.5833	17.3149	96
chr12	49374078	49374340	SRR8550325_PAIRED_rmdup.narrowPeak_peak_19454	127	.	4.7534	14.9002	12.7147	258
chr12	49376606	49376838	SRR8550325_PAIRED_rmdup.narrowPeak_peak_19455	38	.	2.90486	5.77056	3.8563	704
chr12	49377216	49377445	SRR8550325_PAIRED_rmdup.narrowPeak_peak_19456	54	.	3.30097	7.4757	5.48924	160
chr12	49382028	49382270	SRR8550325_PAIRED_rmdup.narrowPeak_peak_19460	72	.	3.69709	9.33019	7.28128	56
chr12	49382627	49382798	SRR8550325_PAIRED_rmdup.narrowPeak_peak_19461	1716	.	22.8427	174.926	171.615	1257
chr12	49383263	49384151	SRR8550325_PAIRED_rmdup.narrowPeak_peak_19461	1716	.	22.8427	174.926	171.615	1257
chr12	49385135	49385815	SRR8550325_PAIRED_rmdup.narrowPeak_peak_19461	1716	.	22.8427	174.926	171.615	1257
chr12	49391087	49392152	SRR8550325_PAIRED_rmdup.narrowPeak_peak_19463	1317	.	19.0136	134.816	131.706	545
chr12	49401010	49402133	SRR8550325_PAIRED_rmdup.narrowPeak_peak_19467	1277	.	18.6175	130.803	127.714	760
chr12	49832397	49832604	SRR8550325_PAIRED_rmdup.narrowPeak_peak_19471	92	.	4.09321	11.3191	9.2146	157
chr12	49951738	49952173	SRR8550325_PAIRED_rmdup.narrowPeak_peak_19474	149	.	5.14952	17.1927	14.9642	242
chr12	49992762	49992980	SRR8550325_PAIRED_rmdup.narrowPeak_peak_19475	66	.	3.56505	8.69641	6.66747	171
chr12	50120168	50121149	SRR8550325_PAIRED_rmdup.narrowPeak_peak_19478	461	.	9.63884	48.7655	46.1811	366
chr12	50192322	50192562	SRR8550325_PAIRED_rmdup.narrowPeak_peak_19481	66	.	3.56505	8.69641	6.66747	60
chr12	50301518	50301786	SRR8550325_PAIRED_rmdup.narrowPeak_peak_19484	72	.	3.69709	9.33019	7.28128	43
chr12	50545059	50545220	SRR8550325_PAIRED_rmdup.narrowPeak_peak_19487	79	.	3.82913	9.97888	7.91078	159
chr12	50558324	50558703	SRR8550325_PAIRED_rmdup.narrowPeak_peak_19489	240	.	6.60195	26.3883	24.0242	277
chr12	50648081	50649800	SRR8550325_PAIRED_rmdup.narrowPeak_peak_19490	2807	.	32.4816	284.593	280.787	1456
chr12	50697601	50697735	SRR8550325_PAIRED_rmdup.narrowPeak_peak_19491	157	.	5.28156	17.979	15.737	125
chr12	50732910	50733111	SRR8550325_PAIRED_rmdup.narrowPeak_peak_19493	38	.	2.90486	5.77056	3.8563	79
chr12	50765160	50765500	SRR8550325_PAIRED_rmdup.narrowPeak_peak_19494	92	.	4.09321	11.3191	9.2146	710
chr12	50873612	50873982	SRR8550325_PAIRED_rmdup.narrowPeak_peak_19495	112	.	4.48932	13.4302	11.2755	86
chr12	50894061	50894328	SRR8550325_PAIRED_rmdup.narrowPeak_peak_19496	214	.	6.20583	23.7673	21.4373	220
chr12	50899832	50900366	SRR8550325_PAIRED_rmdup.narrowPeak_peak_19497	601	.	11.3553	62.8744	60.1836	277
chr12	50943550	50944274	SRR8550325_PAIRED_rmdup.narrowPeak_peak_19498	624	.	11.6194	65.1236	62.4169	268
chr12	50967448	50967727	SRR8550325_PAIRED_rmdup.narrowPeak_peak_19499	294	.	7.39418	31.8569	29.4292	191
chr12	50999495	51000266	SRR8550325_PAIRED_rmdup.narrowPeak_peak_19500	1384	.	19.6738	141.564	138.42	343
chr12	51000577	51001374	SRR8550325_PAIRED_rmdup.narrowPeak_peak_19501	181	.	5.67767	20.4007	18.1195	514
chr12	51001894	51002302	SRR8550325_PAIRED_rmdup.narrowPeak_peak_19502	149	.	5.14952	17.1927	14.9642	223
chr12	51058486	51058912	SRR8550325_PAIRED_rmdup.narrowPeak_peak_19504	72	.	3.69709	9.33019	7.28128	370
chr12	51101193	51101382	SRR8550325_PAIRED_rmdup.narrowPeak_peak_19505	38	.	2.90486	5.77056	3.8563	18
chr12	51276178	51276601	SRR8550325_PAIRED_rmdup.narrowPeak_peak_19509	266	.	6.99806	29.0862	26.6896	435
chr12	51347019	51347211	SRR8550325_PAIRED_rmdup.narrowPeak_peak_19510	2513	.	29.9728	255.012	251.333	1277
chr12	51347442	51348825	SRR8550325_PAIRED_rmdup.narrowPeak_peak_19510	2513	.	29.9728	255.012	251.333	1277
chr12	51377173	51377911	SRR8550325_PAIRED_rmdup.narrowPeak_peak_19512	2981	.	33.934	302.013	298.133	318
chr12	51402011	51402383	SRR8550325_PAIRED_rmdup.narrowPeak_peak_19513	214	.	6.20583	23.7673	21.4373	216
chr12	51504666	51504912	SRR8550325_PAIRED_rmdup.narrowPeak_peak_19514	85	.	3.96117	10.642	8.55543	138
chr12	51561418	51561670	SRR8550325_PAIRED_rmdup.narrowPeak_peak_19515	142	.	5.01748	16.4173	14.2028	251
chr12	51593060	51594168	SRR8550325_PAIRED_rmdup.narrowPeak_peak_19518	503	.	10.167	53.0081	50.3895	505
chr12	51623143	51623344	SRR8550325_PAIRED_rmdup.narrowPeak_peak_19519	157	.	5.28156	17.979	15.737	87
chr12	51690743	51692589	SRR8550325_PAIRED_rmdup.narrowPeak_peak_19521	2436	.	29.3126	247.34	243.694	1036
chr12	51703849	51704060	SRR8550325_PAIRED_rmdup.narrowPeak_peak_19522	119	.	4.62136	14.1592	11.9888	209
chr12	51741790	51742079	SRR8550325_PAIRED_rmdup.narrowPeak_peak_19524	43	.	3.0369	6.32129	4.38156	123
chr12	51745036	51745252	SRR8550325_PAIRED_rmdup.narrowPeak_peak_19525	112	.	4.48932	13.4302	11.2755	325
chr12	51828670	51830282	SRR8550325_PAIRED_rmdup.narrowPeak_peak_19526	1801	.	23.635	183.501	180.147	790
chr12	51844811	51845426	SRR8550325_PAIRED_rmdup.narrowPeak_peak_19527	1397	.	19.8058	142.923	139.771	528
chr12	51970654	51971805	SRR8550325_PAIRED_rmdup.narrowPeak_peak_19529	1370	.	19.5418	140.209	137.071	566
chr12	52005944	52006788	SRR8550325_PAIRED_rmdup.narrowPeak_peak_19530	1493	.	20.7301	152.511	149.311	562
chr12	52038384	52038629	SRR8550325_PAIRED_rmdup.narrowPeak_peak_19532	331	.	7.92234	35.6577	33.1906	213
chr12	52097342	52098041	SRR8550325_PAIRED_rmdup.narrowPeak_peak_19533	1005	.	15.8447	103.52	100.578	461
chr12	52132399	52132641	SRR8550325_PAIRED_rmdup.narrowPeak_peak_19536	85	.	3.96117	10.642	8.55543	88
chr12	52135056	52135460	SRR8550325_PAIRED_rmdup.narrowPeak_peak_19537	322	.	7.7903	34.6965	32.239	284
chr12	52187105	52187304	SRR8550325_PAIRED_rmdup.narrowPeak_peak_19540	92	.	4.09321	11.3191	9.2146	117
chr12	52234641	52235111	SRR8550325_PAIRED_rmdup.narrowPeak_peak_19541	127	.	4.7534	14.9002	12.7147	69
chr12	52286788	52287068	SRR8550325_PAIRED_rmdup.narrowPeak_peak_19542	249	.	6.73399	27.2792	24.9042	299
chr12	52337451	52337617	SRR8550325_PAIRED_rmdup.narrowPeak_peak_19545	24	.	2.50874	4.23318	2.40547	267
chr12	52368212	52368397	SRR8550325_PAIRED_rmdup.narrowPeak_peak_19547	49	.	3.16893	6.8899	4.9262	397
chr12	52381579	52382133	SRR8550325_PAIRED_rmdup.narrowPeak_peak_19548	420	.	9.11069	44.6173	42.0677	379
chr12	52382750	52382828	SRR8550325_PAIRED_rmdup.narrowPeak_peak_19549	38	.	2.90486	5.77056	3.8563	319
chr12	52396339	52396660	SRR8550325_PAIRED_rmdup.narrowPeak_peak_19551	112	.	4.48932	13.4302	11.2755	172
chr12	52412767	52413490	SRR8550325_PAIRED_rmdup.narrowPeak_peak_19553	149	.	5.14952	17.1927	14.9642	701
chr12	52503075	52504976	SRR8550325_PAIRED_rmdup.narrowPeak_peak_19554	2195	.	27.2	223.123	219.584	567
chr12	52587703	52587886	SRR8550325_PAIRED_rmdup.narrowPeak_peak_19556	54	.	3.30097	7.4757	5.48924	68
chr12	52602738	52605265	SRR8550325_PAIRED_rmdup.narrowPeak_peak_19557	931	.	15.0524	96.0057	93.1065	1363
chr12	52638543	52638738	SRR8550325_PAIRED_rmdup.narrowPeak_peak_19558	105	.	4.35728	12.7136	10.5751	717
chr12	52671404	52671658	SRR8550325_PAIRED_rmdup.narrowPeak_peak_19559	98	.	4.22525	12.0098	9.88794	161
chr12	52701044	52701438	SRR8550325_PAIRED_rmdup.narrowPeak_peak_19561	119	.	4.62136	14.1592	11.9888	341
chr12	52758049	52758276	SRR8550325_PAIRED_rmdup.narrowPeak_peak_19563	38	.	2.90486	5.77056	3.8563	252
chr12	52783034	52783273	SRR8550325_PAIRED_rmdup.narrowPeak_peak_19564	119	.	4.62136	14.1592	11.9888	212
chr12	52832386	52832636	SRR8550325_PAIRED_rmdup.narrowPeak_peak_19565	189	.	5.80971	21.228	18.9342	103
chr12	52835463	52835731	SRR8550325_PAIRED_rmdup.narrowPeak_peak_19566	112	.	4.48932	13.4302	11.2755	219
chr12	52868093	52868477	SRR8550325_PAIRED_rmdup.narrowPeak_peak_19567	482	.	9.90292	50.8754	48.2736	127
chr12	52876234	52876394	SRR8550325_PAIRED_rmdup.narrowPeak_peak_19568	294	.	7.39418	31.8569	29.4292	126
chr12	52879483	52879629	SRR8550325_PAIRED_rmdup.narrowPeak_peak_19569	60	.	3.43301	8.07807	6.06978	89
chr12	53032817	53033539	SRR8550325_PAIRED_rmdup.narrowPeak_peak_19574	222	.	6.33787	24.6321	22.2906	384
chr12	53042883	53043039	SRR8550325_PAIRED_rmdup.narrowPeak_peak_19575	127	.	4.7534	14.9002	12.7147	78
chr12	53061884	53062142	SRR8550325_PAIRED_rmdup.narrowPeak_peak_19576	79	.	3.82913	9.97888	7.91078	209
chr12	53246561	53247279	SRR8550325_PAIRED_rmdup.narrowPeak_peak_19579	112	.	4.48932	13.4302	11.2755	325
chr12	53248447	53248740	SRR8550325_PAIRED_rmdup.narrowPeak_peak_19580	173	.	5.54564	19.5833	17.3149	315
chr12	53251654	53252058	SRR8550325_PAIRED_rmdup.narrowPeak_peak_19581	275	.	7.1301	30.0019	27.5947	273
chr12	53252313	53253871	SRR8550325_PAIRED_rmdup.narrowPeak_peak_19582	906	.	14.7884	93.5309	90.6459	742
chr12	53407904	53408062	SRR8550325_PAIRED_rmdup.narrowPeak_peak_19584	165	.	5.4136	18.776	16.5206	93
chr12	53637925	53638094	SRR8550325_PAIRED_rmdup.narrowPeak_peak_19592	66	.	3.56505	8.69641	6.66747	354
chr12	53663952	53664428	SRR8550325_PAIRED_rmdup.narrowPeak_peak_19593	503	.	10.167	53.0081	50.3895	348
chr12	53729258	53729525	SRR8550325_PAIRED_rmdup.narrowPeak_peak_19595	105	.	4.35728	12.7136	10.5751	257
chr12	53838711	53838896	SRR8550325_PAIRED_rmdup.narrowPeak_peak_19599	92	.	4.09321	11.3191	9.2146	248
chr12	53869504	53870262	SRR8550325_PAIRED_rmdup.narrowPeak_peak_19601	557	.	10.8272	58.4366	55.7775	447
chr12	54060849	54061008	SRR8550325_PAIRED_rmdup.narrowPeak_peak_19606	240	.	6.60195	26.3883	24.0242	124
chr12	54064869	54065341	SRR8550325_PAIRED_rmdup.narrowPeak_peak_19607	181	.	5.67767	20.4007	18.1195	358
chr12	54067986	54068686	SRR8550325_PAIRED_rmdup.narrowPeak_peak_19608	189	.	5.80971	21.228	18.9342	578
chr12	54162727	54163077	SRR8550325_PAIRED_rmdup.narrowPeak_peak_19611	222	.	6.33787	24.6321	22.2906	229
chr12	54191895	54192402	SRR8550325_PAIRED_rmdup.narrowPeak_peak_19612	762	.	13.2039	79.0158	76.2183	353
chr12	54203197	54204157	SRR8550325_PAIRED_rmdup.narrowPeak_peak_19613	750	.	13.0719	77.8333	75.0432	667
chr12	54313115	54313388	SRR8550325_PAIRED_rmdup.narrowPeak_peak_19615	134	.	4.88544	15.653	13.4528	264
chr12	54479747	54480065	SRR8550325_PAIRED_rmdup.narrowPeak_peak_19617	98	.	4.22525	12.0098	9.88794	240
chr12	54489779	54489998	SRR8550325_PAIRED_rmdup.narrowPeak_peak_19618	181	.	5.67767	20.4007	18.1195	235
chr12	54546165	54546460	SRR8550325_PAIRED_rmdup.narrowPeak_peak_19620	205	.	6.07379	22.9115	20.5933	228
chr12	54615707	54616009	SRR8550325_PAIRED_rmdup.narrowPeak_peak_19623	54	.	3.30097	7.4757	5.48924	95
chr12	54620838	54621368	SRR8550325_PAIRED_rmdup.narrowPeak_peak_19624	142	.	5.01748	16.4173	14.2028	380
chr12	54655700	54656948	SRR8550325_PAIRED_rmdup.narrowPeak_peak_19625	1945	.	24.9554	197.983	194.561	1020
chr12	54695048	54695131	SRR8550325_PAIRED_rmdup.narrowPeak_peak_19626	38	.	2.90486	5.77056	3.8563	263
chr12	54695333	54697619	SRR8550325_PAIRED_rmdup.narrowPeak_peak_19627	1452	.	20.334	148.385	145.206	1439
chr12	54789774	54790154	SRR8550325_PAIRED_rmdup.narrowPeak_peak_19630	380	.	8.58253	40.5688	38.055	580
chr12	54795168	54796189	SRR8550325_PAIRED_rmdup.narrowPeak_peak_19631	1617	.	21.9185	165.037	161.774	520
chr12	54830541	54830971	SRR8550325_PAIRED_rmdup.narrowPeak_peak_19632	231	.	6.46991	25.5058	23.1529	259
chr12	54834850	54835332	SRR8550325_PAIRED_rmdup.narrowPeak_peak_19633	680	.	12.2796	70.8314	68.0862	206
chr12	54862028	54863385	SRR8550325_PAIRED_rmdup.narrowPeak_peak_19634	1438	.	20.202	147.015	143.843	899
chr12	54984834	54986651	SRR8550325_PAIRED_rmdup.narrowPeak_peak_19635	1018	.	15.9767	104.785	101.836	941
chr12	55015593	55015821	SRR8550325_PAIRED_rmdup.narrowPeak_peak_19636	351	.	8.18641	37.6015	35.1155	183
chr12	55301971	55303611	SRR8550325_PAIRED_rmdup.narrowPeak_peak_19638	1801	.	23.635	183.501	180.147	861
chr12	55315374	55315536	SRR8550325_PAIRED_rmdup.narrowPeak_peak_19639	142	.	5.01748	16.4173	14.2028	126
chr12	55398255	55399272	SRR8550325_PAIRED_rmdup.narrowPeak_peak_19641	2376	.	28.7845	241.237	237.618	539
chr12	55438330	55439129	SRR8550325_PAIRED_rmdup.narrowPeak_peak_19642	303	.	7.52622	32.796	30.3583	840
chr12	55446609	55447248	SRR8550325_PAIRED_rmdup.narrowPeak_peak_19643	441	.	9.37476	46.6793	44.1123	388
chr12	55464048	55464419	SRR8550325_PAIRED_rmdup.narrowPeak_peak_19644	60	.	3.43301	8.07807	6.06978	128
chr12	55491855	55493093	SRR8550325_PAIRED_rmdup.narrowPeak_peak_19646	2018	.	25.6156	205.311	201.854	763
chr12	55498975	55499518	SRR8550325_PAIRED_rmdup.narrowPeak_peak_19648	536	.	10.5631	56.249	53.606	269
chr12	55505953	55506162	SRR8550325_PAIRED_rmdup.narrowPeak_peak_19649	134	.	4.88544	15.653	13.4528	307
chr12	55518001	55518210	SRR8550325_PAIRED_rmdup.narrowPeak_peak_19650	112	.	4.48932	13.4302	11.2755	172
chr12	55536704	55536983	SRR8550325_PAIRED_rmdup.narrowPeak_peak_19651	173	.	5.54564	19.5833	17.3149	214
chr12	55598886	55600871	SRR8550325_PAIRED_rmdup.narrowPeak_peak_19654	1094	.	16.7689	112.451	109.459	1637
chr12	55820312	55821596	SRR8550325_PAIRED_rmdup.narrowPeak_peak_19660	2590	.	30.633	262.732	259.02	827
chr12	55831026	55831341	SRR8550325_PAIRED_rmdup.narrowPeak_peak_19661	482	.	9.90292	50.8754	48.2736	255
chr12	55835563	55837143	SRR8550325_PAIRED_rmdup.narrowPeak_peak_19662	5256	.	51.7593	530.291	525.605	699
chr12	55846799	55846963	SRR8550325_PAIRED_rmdup.narrowPeak_peak_19663	92	.	4.09321	11.3191	9.2146	283
chr12	55888695	55888841	SRR8550325_PAIRED_rmdup.narrowPeak_peak_19665	119	.	4.62136	14.1592	11.9888	235
chr12	55960363	55960799	SRR8550325_PAIRED_rmdup.narrowPeak_peak_19667	105	.	4.35728	12.7136	10.5751	309
chr12	56058577	56058858	SRR8550325_PAIRED_rmdup.narrowPeak_peak_19669	400	.	8.84661	42.5802	40.0484	185
chr12	56301732	56302263	SRR8550325_PAIRED_rmdup.narrowPeak_peak_19675	341	.	8.05437	36.6261	34.1494	384
chr12	56345276	56346336	SRR8550325_PAIRED_rmdup.narrowPeak_peak_19677	1960	.	25.0874	199.444	196.015	911
chr12	56404933	56405107	SRR8550325_PAIRED_rmdup.narrowPeak_peak_19678	149	.	5.14952	17.1927	14.9642	167
chr12	56439943	56440688	SRR8550325_PAIRED_rmdup.narrowPeak_peak_19679	1005	.	15.8447	103.52	100.578	472
chr12	56440912	56441792	SRR8550325_PAIRED_rmdup.narrowPeak_peak_19679	1005	.	15.8447	103.52	100.578	472
chr12	56459182	56459339	SRR8550325_PAIRED_rmdup.narrowPeak_peak_19680	85	.	3.96117	10.642	8.55543	31
chr12	56519655	56520182	SRR8550325_PAIRED_rmdup.narrowPeak_peak_19681	257	.	6.86602	28.1786	25.7927	324
chr12	56521036	56521568	SRR8550325_PAIRED_rmdup.narrowPeak_peak_19682	410	.	8.97865	43.5956	41.0548	199
chr12	56533014	56534962	SRR8550325_PAIRED_rmdup.narrowPeak_peak_19689	503	.	10.167	53.0081	50.3895	323
chr12	56535676	56536021	SRR8550325_PAIRED_rmdup.narrowPeak_peak_19690	66	.	3.56505	8.69641	6.66747	212
chr12	56536544	56536794	SRR8550325_PAIRED_rmdup.narrowPeak_peak_19691	92	.	4.09321	11.3191	9.2146	369
chr12	56537524	56537674	SRR8550325_PAIRED_rmdup.narrowPeak_peak_19692	79	.	3.82913	9.97888	7.91078	168
chr12	56541066	56541499	SRR8550325_PAIRED_rmdup.narrowPeak_peak_19693	568	.	10.9592	59.5383	56.8712	308
chr12	56587749	56588184	SRR8550325_PAIRED_rmdup.narrowPeak_peak_19695	249	.	6.73399	27.2792	24.9042	231
chr12	56591881	56592082	SRR8550325_PAIRED_rmdup.narrowPeak_peak_19696	66	.	3.56505	8.69641	6.66747	43
chr12	56611696	56612413	SRR8550325_PAIRED_rmdup.narrowPeak_peak_19698	568	.	10.9592	59.5383	56.8712	259
chr12	56612991	56613210	SRR8550325_PAIRED_rmdup.narrowPeak_peak_19699	72	.	3.69709	9.33019	7.28128	232
chr12	56614472	56614827	SRR8550325_PAIRED_rmdup.narrowPeak_peak_19700	79	.	3.82913	9.97888	7.91078	172
chr12	56636782	56637537	SRR8550325_PAIRED_rmdup.narrowPeak_peak_19702	845	.	14.1282	87.4118	84.563	294
chr12	56669466	56669964	SRR8550325_PAIRED_rmdup.narrowPeak_peak_19705	257	.	6.86602	28.1786	25.7927	350
chr12	56674934	56675130	SRR8550325_PAIRED_rmdup.narrowPeak_peak_19706	43	.	3.0369	6.32129	4.38156	68
chr12	56681107	56681793	SRR8550325_PAIRED_rmdup.narrowPeak_peak_19707	231	.	6.46991	25.5058	23.1529	145
chr12	56682933	56683084	SRR8550325_PAIRED_rmdup.narrowPeak_peak_19708	92	.	4.09321	11.3191	9.2146	96
chr12	56689797	56690224	SRR8550325_PAIRED_rmdup.narrowPeak_peak_19711	441	.	9.37476	46.6793	44.1123	252
chr12	56691471	56691773	SRR8550325_PAIRED_rmdup.narrowPeak_peak_19712	240	.	6.60195	26.3883	24.0242	408
chr12	56692527	56692861	SRR8550325_PAIRED_rmdup.narrowPeak_peak_19713	112	.	4.48932	13.4302	11.2755	165
chr12	56695198	56696003	SRR8550325_PAIRED_rmdup.narrowPeak_peak_19715	1172	.	17.5612	120.238	117.205	522
chr12	56696467	56697697	SRR8550325_PAIRED_rmdup.narrowPeak_peak_19716	514	.	10.299	54.0829	51.4561	772
chr12	56699793	56700531	SRR8550325_PAIRED_rmdup.narrowPeak_peak_19717	181	.	5.67767	20.4007	18.1195	642
chr12	56718499	56718896	SRR8550325_PAIRED_rmdup.narrowPeak_peak_19718	514	.	10.299	54.0829	51.4561	240
chr12	56804487	56804757	SRR8550325_PAIRED_rmdup.narrowPeak_peak_19720	240	.	6.60195	26.3883	24.0242	280
chr12	56827924	56828238	SRR8550325_PAIRED_rmdup.narrowPeak_peak_19723	85	.	3.96117	10.642	8.55543	87
chr12	56898496	56898744	SRR8550325_PAIRED_rmdup.narrowPeak_peak_19730	127	.	4.7534	14.9002	12.7147	301
chr12	56951694	56953073	SRR8550325_PAIRED_rmdup.narrowPeak_peak_19732	762	.	13.2039	79.0158	76.2183	654
chr12	56959173	56959407	SRR8550325_PAIRED_rmdup.narrowPeak_peak_19733	142	.	5.01748	16.4173	14.2028	282
chr12	56963347	56963494	SRR8550325_PAIRED_rmdup.narrowPeak_peak_19735	134	.	4.88544	15.653	13.4528	104
chr12	56986176	56986465	SRR8550325_PAIRED_rmdup.narrowPeak_peak_19736	157	.	5.28156	17.979	15.737	173
chr12	57009016	57009357	SRR8550325_PAIRED_rmdup.narrowPeak_peak_19738	49	.	3.16893	6.8899	4.9262	127
chr12	57067987	57068326	SRR8550325_PAIRED_rmdup.narrowPeak_peak_19740	149	.	5.14952	17.1927	14.9642	259
chr12	57072676	57072891	SRR8550325_PAIRED_rmdup.narrowPeak_peak_19742	49	.	3.16893	6.8899	4.9262	206
chr12	57076549	57077015	SRR8550325_PAIRED_rmdup.narrowPeak_peak_19743	503	.	10.167	53.0081	50.3895	379
chr12	57118731	57118886	SRR8550325_PAIRED_rmdup.narrowPeak_peak_19744	33	.	2.77282	5.23843	3.35113	178
chr12	57138859	57139294	SRR8550325_PAIRED_rmdup.narrowPeak_peak_19748	303	.	7.52622	32.796	30.3583	232
chr12	57169429	57169579	SRR8550325_PAIRED_rmdup.narrowPeak_peak_19750	49	.	3.16893	6.8899	4.9262	358
chr12	57185622	57185859	SRR8550325_PAIRED_rmdup.narrowPeak_peak_19753	157	.	5.28156	17.979	15.737	146
chr12	57196433	57197548	SRR8550325_PAIRED_rmdup.narrowPeak_peak_19755	441	.	9.37476	46.6793	44.1123	519
chr12	57211533	57212204	SRR8550325_PAIRED_rmdup.narrowPeak_peak_19756	294	.	7.39418	31.8569	29.4292	508
chr12	57229883	57231415	SRR8550325_PAIRED_rmdup.narrowPeak_peak_19757	3188	.	35.6505	322.862	318.895	843
chr12	57281355	57281819	SRR8550325_PAIRED_rmdup.narrowPeak_peak_19759	240	.	6.60195	26.3883	24.0242	312
chr12	57382711	57383096	SRR8550325_PAIRED_rmdup.narrowPeak_peak_19760	503	.	10.167	53.0081	50.3895	311
chr12	57530464	57530689	SRR8550325_PAIRED_rmdup.narrowPeak_peak_19763	85	.	3.96117	10.642	8.55543	192
chr12	57534901	57535202	SRR8550325_PAIRED_rmdup.narrowPeak_peak_19764	275	.	7.1301	30.0019	27.5947	209
chr12	57538638	57539490	SRR8550325_PAIRED_rmdup.narrowPeak_peak_19766	1043	.	16.2408	107.326	104.363	812
chr12	57539791	57539947	SRR8550325_PAIRED_rmdup.narrowPeak_peak_19767	19	.	2.3767	3.76182	1.96753	47
chr12	57541093	57541426	SRR8550325_PAIRED_rmdup.narrowPeak_peak_19768	43	.	3.0369	6.32129	4.38156	281
chr12	57542166	57543438	SRR8550325_PAIRED_rmdup.narrowPeak_peak_19769	400	.	8.84661	42.5802	40.0484	391
chr12	57544894	57546175	SRR8550325_PAIRED_rmdup.narrowPeak_peak_19772	579	.	11.0913	60.6453	57.9702	326
chr12	57546459	57546724	SRR8550325_PAIRED_rmdup.narrowPeak_peak_19772	579	.	11.0913	60.6453	57.9702	326
chr12	57548484	57548833	SRR8550325_PAIRED_rmdup.narrowPeak_peak_19774	149	.	5.14952	17.1927	14.9642	104
chr12	57550372	57550919	SRR8550325_PAIRED_rmdup.narrowPeak_peak_19776	92	.	4.09321	11.3191	9.2146	258
chr12	57575815	57576788	SRR8550325_PAIRED_rmdup.narrowPeak_peak_19779	993	.	15.7126	102.259	99.3236	382
chr12	57685026	57685257	SRR8550325_PAIRED_rmdup.narrowPeak_peak_19781	54	.	3.30097	7.4757	5.48924	142
chr12	57776392	57776966	SRR8550325_PAIRED_rmdup.narrowPeak_peak_19784	142	.	5.01748	16.4173	14.2028	548
chr12	57787475	57787726	SRR8550325_PAIRED_rmdup.narrowPeak_peak_19785	149	.	5.14952	17.1927	14.9642	288
chr12	57825708	57825979	SRR8550325_PAIRED_rmdup.narrowPeak_peak_19787	134	.	4.88544	15.653	13.4528	264
chr12	57950016	57950176	SRR8550325_PAIRED_rmdup.narrowPeak_peak_19790	240	.	6.60195	26.3883	24.0242	187
chr12	58027050	58028185	SRR8550325_PAIRED_rmdup.narrowPeak_peak_19793	360	.	8.31845	38.5838	36.0885	1127
chr12	58056649	58057106	SRR8550325_PAIRED_rmdup.narrowPeak_peak_19794	441	.	9.37476	46.6793	44.1123	496
chr12	58067120	58068026	SRR8550325_PAIRED_rmdup.narrowPeak_peak_19795	1277	.	18.6175	130.803	127.714	694
chr12	58068869	58069072	SRR8550325_PAIRED_rmdup.narrowPeak_peak_19795	1277	.	18.6175	130.803	127.714	694
chr12	58201274	58201503	SRR8550325_PAIRED_rmdup.narrowPeak_peak_19796	205	.	6.07379	22.9115	20.5933	200
chr12	58211350	58211389	SRR8550325_PAIRED_rmdup.narrowPeak_peak_19798	762	.	13.2039	79.0158	76.2183	2484
chr12	58212091	58214665	SRR8550325_PAIRED_rmdup.narrowPeak_peak_19798	762	.	13.2039	79.0158	76.2183	2484
chr12	58268046	58269517	SRR8550325_PAIRED_rmdup.narrowPeak_peak_19800	1716	.	22.8427	174.926	171.615	672
chr12	58422940	58423174	SRR8550325_PAIRED_rmdup.narrowPeak_peak_19803	105	.	4.35728	12.7136	10.5751	76
chr12	58425190	58425412	SRR8550325_PAIRED_rmdup.narrowPeak_peak_19805	331	.	7.92234	35.6577	33.1906	325
chr12	58446660	58446879	SRR8550325_PAIRED_rmdup.narrowPeak_peak_19809	149	.	5.14952	17.1927	14.9642	221
chr12	58538379	58538576	SRR8550325_PAIRED_rmdup.narrowPeak_peak_19811	60	.	3.43301	8.07807	6.06978	45
chr12	58628613	58629052	SRR8550325_PAIRED_rmdup.narrowPeak_peak_19813	134	.	4.88544	15.653	13.4528	252
chr12	58635176	58635450	SRR8550325_PAIRED_rmdup.narrowPeak_peak_19815	134	.	4.88544	15.653	13.4528	241
chr12	58643791	58644161	SRR8550325_PAIRED_rmdup.narrowPeak_peak_19818	579	.	11.0913	60.6453	57.9702	321
chr12	58648524	58648710	SRR8550325_PAIRED_rmdup.narrowPeak_peak_19819	60	.	3.43301	8.07807	6.06978	222
chr12	58802401	58802704	SRR8550325_PAIRED_rmdup.narrowPeak_peak_19821	461	.	9.63884	48.7655	46.1811	274
chr12	58853632	58853922	SRR8550325_PAIRED_rmdup.narrowPeak_peak_19824	173	.	5.54564	19.5833	17.3149	486
chr12	58924136	58924321	SRR8550325_PAIRED_rmdup.narrowPeak_peak_19825	222	.	6.33787	24.6321	22.2906	70
chr12	58933454	58933811	SRR8550325_PAIRED_rmdup.narrowPeak_peak_19826	66	.	3.56505	8.69641	6.66747	271
chr12	58947391	58947618	SRR8550325_PAIRED_rmdup.narrowPeak_peak_19827	205	.	6.07379	22.9115	20.5933	117
chr12	58964645	58964900	SRR8550325_PAIRED_rmdup.narrowPeak_peak_19829	119	.	4.62136	14.1592	11.9888	198
chr12	59010649	59010809	SRR8550325_PAIRED_rmdup.narrowPeak_peak_19831	205	.	6.07379	22.9115	20.5933	88
chr12	59011288	59013844	SRR8550325_PAIRED_rmdup.narrowPeak_peak_19832	4350	.	44.8932	439.503	435.087	796
chr12	59039693	59041123	SRR8550325_PAIRED_rmdup.narrowPeak_peak_19833	2574	.	30.501	261.184	257.479	824
chr12	59060829	59061825	SRR8550325_PAIRED_rmdup.narrowPeak_peak_19834	1645	.	22.1825	167.85	164.573	636
chr12	59066223	59067533	SRR8550325_PAIRED_rmdup.narrowPeak_peak_19835	5451	.	53.2117	549.894	545.161	789
chr12	59074534	59074574	SRR8550325_PAIRED_rmdup.narrowPeak_peak_19836	60	.	3.43301	8.07807	6.06978	219
chr12	59075046	59075234	SRR8550325_PAIRED_rmdup.narrowPeak_peak_19837	43	.	3.0369	6.32129	4.38156	253
chr12	59129289	59130075	SRR8550325_PAIRED_rmdup.narrowPeak_peak_19838	646	.	11.8835	67.3924	64.6701	740
chr12	59130507	59131914	SRR8550325_PAIRED_rmdup.narrowPeak_peak_19839	4608	.	46.8738	465.359	460.862	891
chr12	59218674	59220419	SRR8550325_PAIRED_rmdup.narrowPeak_peak_19840	5523	.	53.7398	557.055	552.306	1069
chr12	59255993	59256385	SRR8550325_PAIRED_rmdup.narrowPeak_peak_19843	189	.	5.80971	21.228	18.9342	570
chr12	59265546	59265823	SRR8550325_PAIRED_rmdup.narrowPeak_peak_19844	189	.	5.80971	21.228	18.9342	121
chr12	59277896	59278113	SRR8550325_PAIRED_rmdup.narrowPeak_peak_19845	165	.	5.4136	18.776	16.5206	213
chr12	59382901	59383201	SRR8550325_PAIRED_rmdup.narrowPeak_peak_19846	400	.	8.84661	42.5802	40.0484	185
chr12	59509245	59509578	SRR8550325_PAIRED_rmdup.narrowPeak_peak_19849	285	.	7.26214	30.9255	28.5081	204
chr12	59804009	59804597	SRR8550325_PAIRED_rmdup.narrowPeak_peak_19857	351	.	8.18641	37.6015	35.1155	472
chr12	59816031	59816406	SRR8550325_PAIRED_rmdup.narrowPeak_peak_19858	322	.	7.7903	34.6965	32.239	341
chr12	60306919	60307126	SRR8550325_PAIRED_rmdup.narrowPeak_peak_19861	222	.	6.33787	24.6321	22.2906	246
chr12	60589611	60589966	SRR8550325_PAIRED_rmdup.narrowPeak_peak_19862	119	.	4.62136	14.1592	11.9888	253
chr12	61175494	61175640	SRR8550325_PAIRED_rmdup.narrowPeak_peak_19868	66	.	3.56505	8.69641	6.66747	178
chr12	61310466	61310835	SRR8550325_PAIRED_rmdup.narrowPeak_peak_19869	266	.	6.99806	29.0862	26.6896	368
chr12	61521377	61521744	SRR8550325_PAIRED_rmdup.narrowPeak_peak_19870	105	.	4.35728	12.7136	10.5751	447
chr12	61522696	61523369	SRR8550325_PAIRED_rmdup.narrowPeak_peak_19872	1081	.	16.6369	111.164	108.18	519
chr12	61523903	61524090	SRR8550325_PAIRED_rmdup.narrowPeak_peak_19873	85	.	3.96117	10.642	8.55543	871
chr12	61524274	61524781	SRR8550325_PAIRED_rmdup.narrowPeak_peak_19873	85	.	3.96117	10.642	8.55543	871
chr12	61526326	61526678	SRR8550325_PAIRED_rmdup.narrowPeak_peak_19874	240	.	6.60195	26.3883	24.0242	446
chr12	61664734	61665143	SRR8550325_PAIRED_rmdup.narrowPeak_peak_19876	181	.	5.67767	20.4007	18.1195	342
chr12	63283254	63283400	SRR8550325_PAIRED_rmdup.narrowPeak_peak_19887	60	.	3.43301	8.07807	6.06978	65
chr12	63695283	63695482	SRR8550325_PAIRED_rmdup.narrowPeak_peak_19891	380	.	8.58253	40.5688	38.055	47
chr12	63758397	63758485	SRR8550325_PAIRED_rmdup.narrowPeak_peak_19893	33	.	2.77282	5.23843	3.35113	76
chr12	63759606	63760222	SRR8550325_PAIRED_rmdup.narrowPeak_peak_19894	525	.	10.4311	55.1632	52.5283	612
chr12	64023264	64023377	SRR8550325_PAIRED_rmdup.narrowPeak_peak_19895	105	.	4.35728	12.7136	10.5751	91
chr12	64047961	64048924	SRR8550325_PAIRED_rmdup.narrowPeak_peak_19896	205	.	6.07379	22.9115	20.5933	571
chr12	64385762	64385979	SRR8550325_PAIRED_rmdup.narrowPeak_peak_19901	189	.	5.80971	21.228	18.9342	226
chr12	64692583	64693241	SRR8550325_PAIRED_rmdup.narrowPeak_peak_19903	112	.	4.48932	13.4302	11.2755	230
chr12	64829736	64830034	SRR8550325_PAIRED_rmdup.narrowPeak_peak_19906	503	.	10.167	53.0081	50.3895	98
chr12	64897312	64897607	SRR8550325_PAIRED_rmdup.narrowPeak_peak_19909	390	.	8.71457	41.5713	39.0485	311
chr12	64902262	64903382	SRR8550325_PAIRED_rmdup.narrowPeak_peak_19910	1687	.	22.5787	172.088	168.79	464
chr12	64917360	64918701	SRR8550325_PAIRED_rmdup.narrowPeak_peak_19911	2886	.	33.1418	292.485	288.645	446
chr12	64965068	64966923	SRR8550325_PAIRED_rmdup.narrowPeak_peak_19913	5291	.	52.0233	533.845	529.15	562
chr12	64967469	64967881	SRR8550325_PAIRED_rmdup.narrowPeak_peak_19914	149	.	5.14952	17.1927	14.9642	360
chr12	64968111	64968410	SRR8550325_PAIRED_rmdup.narrowPeak_peak_19915	92	.	4.09321	11.3191	9.2146	230
chr12	65035934	65036782	SRR8550325_PAIRED_rmdup.narrowPeak_peak_19917	2361	.	28.6524	239.717	236.104	464
chr12	65073365	65074415	SRR8550325_PAIRED_rmdup.narrowPeak_peak_19921	5114	.	50.7029	516.118	511.473	689
chr12	65075233	65076305	SRR8550325_PAIRED_rmdup.narrowPeak_peak_19922	2652	.	31.1612	268.942	265.203	322
chr12	65171928	65173312	SRR8550325_PAIRED_rmdup.narrowPeak_peak_19924	4248	.	44.101	429.24	424.858	773
chr12	65258671	65258942	SRR8550325_PAIRED_rmdup.narrowPeak_peak_19929	105	.	4.35728	12.7136	10.5751	279
chr12	65388923	65389156	SRR8550325_PAIRED_rmdup.narrowPeak_peak_19933	536	.	10.5631	56.249	53.606	510
chr12	65401992	65402433	SRR8550325_PAIRED_rmdup.narrowPeak_peak_19935	420	.	9.11069	44.6173	42.0677	172
chr12	65428208	65429075	SRR8550325_PAIRED_rmdup.narrowPeak_peak_19938	680	.	12.2796	70.8314	68.0862	427
chr12	65478759	65478943	SRR8550325_PAIRED_rmdup.narrowPeak_peak_19940	33	.	2.77282	5.23843	3.35113	51
chr12	65481364	65481443	SRR8550325_PAIRED_rmdup.narrowPeak_peak_19942	43	.	3.0369	6.32129	4.38156	79
chr12	65930034	65930212	SRR8550325_PAIRED_rmdup.narrowPeak_peak_19946	119	.	4.62136	14.1592	11.9888	224
chr12	65931939	65932408	SRR8550325_PAIRED_rmdup.narrowPeak_peak_19947	390	.	8.71457	41.5713	39.0485	137
chr12	65932586	65932593	SRR8550325_PAIRED_rmdup.narrowPeak_peak_19948	72	.	3.69709	9.33019	7.28128	122
chr12	66092807	66092913	SRR8550325_PAIRED_rmdup.narrowPeak_peak_19953	54	.	3.30097	7.4757	5.48924	63
chr12	66157791	66158097	SRR8550325_PAIRED_rmdup.narrowPeak_peak_19954	266	.	6.99806	29.0862	26.6896	490
chr12	66278147	66278337	SRR8550325_PAIRED_rmdup.narrowPeak_peak_19956	189	.	5.80971	21.228	18.9342	93
chr12	66309893	66310173	SRR8550325_PAIRED_rmdup.narrowPeak_peak_19958	390	.	8.71457	41.5713	39.0485	389
chr12	66386606	66386880	SRR8550325_PAIRED_rmdup.narrowPeak_peak_19960	285	.	7.26214	30.9255	28.5081	271
chr12	66393288	66393594	SRR8550325_PAIRED_rmdup.narrowPeak_peak_19961	214	.	6.20583	23.7673	21.4373	387
chr12	66417900	66418222	SRR8550325_PAIRED_rmdup.narrowPeak_peak_19962	105	.	4.35728	12.7136	10.5751	402
chr12	66498585	66499243	SRR8550325_PAIRED_rmdup.narrowPeak_peak_19963	189	.	5.80971	21.228	18.9342	553
chr12	66685110	66685342	SRR8550325_PAIRED_rmdup.narrowPeak_peak_19966	134	.	4.88544	15.653	13.4528	88
chr12	66737353	66737657	SRR8550325_PAIRED_rmdup.narrowPeak_peak_19968	189	.	5.80971	21.228	18.9342	475
chr12	67220698	67221189	SRR8550325_PAIRED_rmdup.narrowPeak_peak_19975	275	.	7.1301	30.0019	27.5947	564
chr12	67221473	67222986	SRR8550325_PAIRED_rmdup.narrowPeak_peak_19976	943	.	15.1845	97.2489	94.3425	1178
chr12	67267474	67267667	SRR8550325_PAIRED_rmdup.narrowPeak_peak_19978	157	.	5.28156	17.979	15.737	214
chr12	67430446	67430638	SRR8550325_PAIRED_rmdup.narrowPeak_peak_19979	105	.	4.35728	12.7136	10.5751	163
chr12	67854584	67854746	SRR8550325_PAIRED_rmdup.narrowPeak_peak_19983	149	.	5.14952	17.1927	14.9642	166
chr12	67887402	67887633	SRR8550325_PAIRED_rmdup.narrowPeak_peak_19984	420	.	9.11069	44.6173	42.0677	185
chr12	68099380	68099769	SRR8550325_PAIRED_rmdup.narrowPeak_peak_19985	205	.	6.07379	22.9115	20.5933	642
chr12	68179898	68180210	SRR8550325_PAIRED_rmdup.narrowPeak_peak_19986	72	.	3.69709	9.33019	7.28128	164
chr12	68346648	68347124	SRR8550325_PAIRED_rmdup.narrowPeak_peak_19988	703	.	12.5437	73.1473	70.3871	330
chr12	68349170	68349923	SRR8550325_PAIRED_rmdup.narrowPeak_peak_19989	461	.	9.63884	48.7655	46.1811	796
chr12	68359554	68359789	SRR8550325_PAIRED_rmdup.narrowPeak_peak_19990	85	.	3.96117	10.642	8.55543	197
chr12	68365558	68365898	SRR8550325_PAIRED_rmdup.narrowPeak_peak_19991	390	.	8.71457	41.5713	39.0485	157
chr12	68463122	68463304	SRR8550325_PAIRED_rmdup.narrowPeak_peak_19992	105	.	4.35728	12.7136	10.5751	158
chr12	68589032	68589086	SRR8550325_PAIRED_rmdup.narrowPeak_peak_19997	360	.	8.31845	38.5838	36.0885	270
chr12	68589251	68589398	SRR8550325_PAIRED_rmdup.narrowPeak_peak_19997	360	.	8.31845	38.5838	36.0885	270
chr12	68604570	68604797	SRR8550325_PAIRED_rmdup.narrowPeak_peak_19998	79	.	3.82913	9.97888	7.91078	274
chr12	68633276	68633433	SRR8550325_PAIRED_rmdup.narrowPeak_peak_19999	149	.	5.14952	17.1927	14.9642	202
chr12	68676325	68676712	SRR8550325_PAIRED_rmdup.narrowPeak_peak_20002	205	.	6.07379	22.9115	20.5933	518
chr12	68862595	68862945	SRR8550325_PAIRED_rmdup.narrowPeak_peak_20009	420	.	9.11069	44.6173	42.0677	202
chr12	68904496	68905435	SRR8550325_PAIRED_rmdup.narrowPeak_peak_20011	249	.	6.73399	27.2792	24.9042	617
chr12	68951245	68952000	SRR8550325_PAIRED_rmdup.narrowPeak_peak_20012	441	.	9.37476	46.6793	44.1123	509
chr12	69068176	69068426	SRR8550325_PAIRED_rmdup.narrowPeak_peak_20014	85	.	3.96117	10.642	8.55543	131
chr12	69082050	69082425	SRR8550325_PAIRED_rmdup.narrowPeak_peak_20015	240	.	6.60195	26.3883	24.0242	261
chr12	69082707	69082869	SRR8550325_PAIRED_rmdup.narrowPeak_peak_20016	43	.	3.0369	6.32129	4.38156	148
chr12	69085205	69085826	SRR8550325_PAIRED_rmdup.narrowPeak_peak_20017	430	.	9.24273	45.6452	43.0868	586
chr12	69087998	69088664	SRR8550325_PAIRED_rmdup.narrowPeak_peak_20019	451	.	9.5068	47.7194	45.1437	398
chr12	69131978	69132381	SRR8550325_PAIRED_rmdup.narrowPeak_peak_20022	441	.	9.37476	46.6793	44.1123	220
chr12	69155347	69155826	SRR8550325_PAIRED_rmdup.narrowPeak_peak_20023	85	.	3.96117	10.642	8.55543	234
chr12	69156185	69156489	SRR8550325_PAIRED_rmdup.narrowPeak_peak_20023	85	.	3.96117	10.642	8.55543	234
chr12	69158126	69160037	SRR8550325_PAIRED_rmdup.narrowPeak_peak_20025	5202	.	51.3631	524.968	520.296	1087
chr12	69168127	69169426	SRR8550325_PAIRED_rmdup.narrowPeak_peak_20027	1589	.	21.6544	162.235	158.986	675
chr12	69181614	69181621	SRR8550325_PAIRED_rmdup.narrowPeak_peak_20028	28	.	2.64078	4.72569	2.86714	21
chr12	69183514	69185233	SRR8550325_PAIRED_rmdup.narrowPeak_peak_20029	3877	.	41.1961	392.015	387.771	592
chr12	69196679	69198615	SRR8550325_PAIRED_rmdup.narrowPeak_peak_20032	2559	.	30.369	259.638	255.939	976
chr12	69227782	69228512	SRR8550325_PAIRED_rmdup.narrowPeak_peak_20033	2077	.	26.1437	211.213	207.729	314
chr12	69241634	69242373	SRR8550325_PAIRED_rmdup.narrowPeak_peak_20034	762	.	13.2039	79.0158	76.2183	551
chr12	69296352	69297640	SRR8550325_PAIRED_rmdup.narrowPeak_peak_20035	2421	.	29.1806	245.811	242.173	382
chr12	69356660	69357618	SRR8550325_PAIRED_rmdup.narrowPeak_peak_20038	727	.	12.8078	75.4814	72.7061	458
chr12	69360627	69361947	SRR8550325_PAIRED_rmdup.narrowPeak_peak_20039	3334	.	36.8389	337.456	333.43	906
chr12	69363871	69364539	SRR8550325_PAIRED_rmdup.narrowPeak_peak_20041	430	.	9.24273	45.6452	43.0868	496
chr12	69366374	69366629	SRR8550325_PAIRED_rmdup.narrowPeak_peak_20042	49	.	3.16893	6.8899	4.9262	184
chr12	69371169	69371180	SRR8550325_PAIRED_rmdup.narrowPeak_peak_20043	2605	.	30.7651	264.282	260.563	999
chr12	69371464	69373105	SRR8550325_PAIRED_rmdup.narrowPeak_peak_20043	2605	.	30.7651	264.282	260.563	999
chr12	69424961	69425269	SRR8550325_PAIRED_rmdup.narrowPeak_peak_20044	157	.	5.28156	17.979	15.737	212
chr12	69446159	69446899	SRR8550325_PAIRED_rmdup.narrowPeak_peak_20046	189	.	5.80971	21.228	18.9342	500
chr12	69461895	69462319	SRR8550325_PAIRED_rmdup.narrowPeak_peak_20047	400	.	8.84661	42.5802	40.0484	160
chr12	69476893	69477172	SRR8550325_PAIRED_rmdup.narrowPeak_peak_20049	189	.	5.80971	21.228	18.9342	255
chr12	69486114	69486383	SRR8550325_PAIRED_rmdup.narrowPeak_peak_20051	112	.	4.48932	13.4302	11.2755	42
chr12	69501495	69502790	SRR8550325_PAIRED_rmdup.narrowPeak_peak_20052	312	.	7.65826	33.7425	31.2949	1147
chr12	69524639	69525187	SRR8550325_PAIRED_rmdup.narrowPeak_peak_20053	312	.	7.65826	33.7425	31.2949	418
chr12	69537348	69538469	SRR8550325_PAIRED_rmdup.narrowPeak_peak_20054	222	.	6.33787	24.6321	22.2906	222
chr12	69556229	69556378	SRR8550325_PAIRED_rmdup.narrowPeak_peak_20055	72	.	3.69709	9.33019	7.28128	46
chr12	69574449	69574903	SRR8550325_PAIRED_rmdup.narrowPeak_peak_20056	461	.	9.63884	48.7655	46.1811	293
chr12	69582497	69583394	SRR8550325_PAIRED_rmdup.narrowPeak_peak_20057	1397	.	19.8058	142.923	139.771	930
chr12	69680980	69682736	SRR8550325_PAIRED_rmdup.narrowPeak_peak_20059	1452	.	20.334	148.385	145.206	893
chr12	69724281	69725449	SRR8550325_PAIRED_rmdup.narrowPeak_peak_20060	2376	.	28.7845	241.237	237.618	787
chr12	69733616	69733918	SRR8550325_PAIRED_rmdup.narrowPeak_peak_20061	303	.	7.52622	32.796	30.3583	239
chr12	69751700	69752384	SRR8550325_PAIRED_rmdup.narrowPeak_peak_20062	370	.	8.45049	39.5729	37.0683	584
chr12	69757800	69758423	SRR8550325_PAIRED_rmdup.narrowPeak_peak_20063	380	.	8.58253	40.5688	38.055	310
chr12	69759051	69759251	SRR8550325_PAIRED_rmdup.narrowPeak_peak_20064	54	.	3.30097	7.4757	5.48924	198
chr12	69790489	69791078	SRR8550325_PAIRED_rmdup.narrowPeak_peak_20065	380	.	8.58253	40.5688	38.055	364
chr12	69791295	69791523	SRR8550325_PAIRED_rmdup.narrowPeak_peak_20065	380	.	8.58253	40.5688	38.055	364
chr12	69892183	69893618	SRR8550325_PAIRED_rmdup.narrowPeak_peak_20066	2823	.	32.6136	286.168	282.355	773
chr12	69895124	69895368	SRR8550325_PAIRED_rmdup.narrowPeak_peak_20067	134	.	4.88544	15.653	13.4528	188
chr12	69907832	69908480	SRR8550325_PAIRED_rmdup.narrowPeak_peak_20068	568	.	10.9592	59.5383	56.8712	331
chr12	69986577	69987494	SRR8550325_PAIRED_rmdup.narrowPeak_peak_20071	1357	.	19.4097	138.856	135.725	670
chr12	70061964	70062513	SRR8550325_PAIRED_rmdup.narrowPeak_peak_20072	294	.	7.39418	31.8569	29.4292	416
chr12	70110698	70110773	SRR8550325_PAIRED_rmdup.narrowPeak_peak_20073	1787	.	23.5029	182.065	178.719	1010
chr12	70111037	70112178	SRR8550325_PAIRED_rmdup.narrowPeak_peak_20073	1787	.	23.5029	182.065	178.719	1010
chr12	70192290	70192669	SRR8550325_PAIRED_rmdup.narrowPeak_peak_20077	98	.	4.22525	12.0098	9.88794	136
chr12	70227407	70227880	SRR8550325_PAIRED_rmdup.narrowPeak_peak_20078	451	.	9.5068	47.7194	45.1437	971
chr12	70234319	70234679	SRR8550325_PAIRED_rmdup.narrowPeak_peak_20079	680	.	12.2796	70.8314	68.0862	271
chr12	70235097	70235484	SRR8550325_PAIRED_rmdup.narrowPeak_peak_20079	680	.	12.2796	70.8314	68.0862	271
chr12	70266674	70266937	SRR8550325_PAIRED_rmdup.narrowPeak_peak_20082	165	.	5.4136	18.776	16.5206	240
chr12	70346268	70346676	SRR8550325_PAIRED_rmdup.narrowPeak_peak_20084	66	.	3.56505	8.69641	6.66747	186
chr12	70346897	70348016	SRR8550325_PAIRED_rmdup.narrowPeak_peak_20085	3269	.	36.3107	330.954	326.954	544
chr12	70367525	70368019	SRR8550325_PAIRED_rmdup.narrowPeak_peak_20086	257	.	6.86602	28.1786	25.7927	244
chr12	70420292	70420501	SRR8550325_PAIRED_rmdup.narrowPeak_peak_20087	66	.	3.56505	8.69641	6.66747	90
chr12	70430536	70430692	SRR8550325_PAIRED_rmdup.narrowPeak_peak_20088	79	.	3.82913	9.97888	7.91078	200
chr12	70452697	70453493	SRR8550325_PAIRED_rmdup.narrowPeak_peak_20089	980	.	15.5806	101.001	98.0727	413
chr12	70494875	70495239	SRR8550325_PAIRED_rmdup.narrowPeak_peak_20090	119	.	4.62136	14.1592	11.9888	172
chr12	70628230	70628545	SRR8550325_PAIRED_rmdup.narrowPeak_peak_20093	127	.	4.7534	14.9002	12.7147	137
chr12	70752275	70753012	SRR8550325_PAIRED_rmdup.narrowPeak_peak_20099	568	.	10.9592	59.5383	56.8712	295
chr12	70824624	70826327	SRR8550325_PAIRED_rmdup.narrowPeak_peak_20102	2605	.	30.7651	264.282	260.563	1179
chr12	70826778	70828288	SRR8550325_PAIRED_rmdup.narrowPeak_peak_20103	430	.	9.24273	45.6452	43.0868	1382
chr12	70829770	70830031	SRR8550325_PAIRED_rmdup.narrowPeak_peak_20104	181	.	5.67767	20.4007	18.1195	446
chr12	70871316	70871469	SRR8550325_PAIRED_rmdup.narrowPeak_peak_20109	79	.	3.82913	9.97888	7.91078	114
chr12	70910183	70910509	SRR8550325_PAIRED_rmdup.narrowPeak_peak_20110	351	.	8.18641	37.6015	35.1155	199
chr12	70911055	70911281	SRR8550325_PAIRED_rmdup.narrowPeak_peak_20111	275	.	7.1301	30.0019	27.5947	274
chr12	70937501	70938258	SRR8550325_PAIRED_rmdup.narrowPeak_peak_20112	931	.	15.0524	96.0057	93.1065	550
chr12	70968158	70969278	SRR8550325_PAIRED_rmdup.narrowPeak_peak_20113	833	.	13.9961	86.2	83.3584	588
chr12	70969655	70970075	SRR8550325_PAIRED_rmdup.narrowPeak_peak_20114	579	.	11.0913	60.6453	57.9702	327
chr12	70974296	70975466	SRR8550325_PAIRED_rmdup.narrowPeak_peak_20115	2498	.	29.8408	253.474	249.802	346
chr12	71015016	71017137	SRR8550325_PAIRED_rmdup.narrowPeak_peak_20116	3579	.	38.8194	362.057	357.931	833
chr12	71073244	71073587	SRR8550325_PAIRED_rmdup.narrowPeak_peak_20118	149	.	5.14952	17.1927	14.9642	271
chr12	71136211	71137430	SRR8550325_PAIRED_rmdup.narrowPeak_peak_20122	451	.	9.5068	47.7194	45.1437	1083
chr12	71227816	71228099	SRR8550325_PAIRED_rmdup.narrowPeak_peak_20125	351	.	8.18641	37.6015	35.1155	140
chr12	71254863	71255140	SRR8550325_PAIRED_rmdup.narrowPeak_peak_20127	105	.	4.35728	12.7136	10.5751	160
chr12	71258228	71258951	SRR8550325_PAIRED_rmdup.narrowPeak_peak_20128	658	.	12.0155	68.534	65.804	652
chr12	71309167	71310518	SRR8550325_PAIRED_rmdup.narrowPeak_peak_20131	1043	.	16.2408	107.326	104.363	603
chr12	71310782	71311961	SRR8550325_PAIRED_rmdup.narrowPeak_peak_20131	1043	.	16.2408	107.326	104.363	603
chr12	71342391	71342663	SRR8550325_PAIRED_rmdup.narrowPeak_peak_20134	60	.	3.43301	8.07807	6.06978	167
chr12	71373733	71373890	SRR8550325_PAIRED_rmdup.narrowPeak_peak_20135	231	.	6.46991	25.5058	23.1529	451
chr12	71429764	71430132	SRR8550325_PAIRED_rmdup.narrowPeak_peak_20138	181	.	5.67767	20.4007	18.1195	224
chr12	71433314	71434188	SRR8550325_PAIRED_rmdup.narrowPeak_peak_20139	92	.	4.09321	11.3191	9.2146	253
chr12	71450687	71451276	SRR8550325_PAIRED_rmdup.narrowPeak_peak_20141	390	.	8.71457	41.5713	39.0485	273
chr12	71481901	71482087	SRR8550325_PAIRED_rmdup.narrowPeak_peak_20142	165	.	5.4136	18.776	16.5206	257
chr12	71503347	71503500	SRR8550325_PAIRED_rmdup.narrowPeak_peak_20143	134	.	4.88544	15.653	13.4528	100
chr12	71526632	71526899	SRR8550325_PAIRED_rmdup.narrowPeak_peak_20144	79	.	3.82913	9.97888	7.91078	175
chr12	71577450	71577706	SRR8550325_PAIRED_rmdup.narrowPeak_peak_20146	222	.	6.33787	24.6321	22.2906	280
chr12	71707829	71707983	SRR8550325_PAIRED_rmdup.narrowPeak_peak_20148	98	.	4.22525	12.0098	9.88794	283
chr12	71768592	71769069	SRR8550325_PAIRED_rmdup.narrowPeak_peak_20149	181	.	5.67767	20.4007	18.1195	430
chr12	71779521	71779797	SRR8550325_PAIRED_rmdup.narrowPeak_peak_20150	240	.	6.60195	26.3883	24.0242	94
chr12	71796519	71796708	SRR8550325_PAIRED_rmdup.narrowPeak_peak_20151	222	.	6.33787	24.6321	22.2906	241
chr12	71830480	71831825	SRR8550325_PAIRED_rmdup.narrowPeak_peak_20153	4112	.	43.0447	415.629	411.296	541
chr12	71832124	71832515	SRR8550325_PAIRED_rmdup.narrowPeak_peak_20153	4112	.	43.0447	415.629	411.296	541
chr12	71855693	71856010	SRR8550325_PAIRED_rmdup.narrowPeak_peak_20154	98	.	4.22525	12.0098	9.88794	96
chr12	71863863	71864265	SRR8550325_PAIRED_rmdup.narrowPeak_peak_20155	98	.	4.22525	12.0098	9.88794	333
chr12	72069952	72071290	SRR8550325_PAIRED_rmdup.narrowPeak_peak_20158	1133	.	17.1651	116.329	113.317	598
chr12	72084178	72086791	SRR8550325_PAIRED_rmdup.narrowPeak_peak_20160	3140	.	35.2544	318.026	314.079	1501
chr12	72104645	72104948	SRR8550325_PAIRED_rmdup.narrowPeak_peak_20161	451	.	9.5068	47.7194	45.1437	242
chr12	72196254	72196432	SRR8550325_PAIRED_rmdup.narrowPeak_peak_20162	98	.	4.22525	12.0098	9.88794	105
chr12	72236417	72237084	SRR8550325_PAIRED_rmdup.narrowPeak_peak_20163	833	.	13.9961	86.2	83.3584	271
chr12	72252150	72252507	SRR8550325_PAIRED_rmdup.narrowPeak_peak_20164	173	.	5.54564	19.5833	17.3149	252
chr12	72408124	72409049	SRR8550325_PAIRED_rmdup.narrowPeak_peak_20169	785	.	13.468	81.3937	78.5814	853
chr12	72427875	72428048	SRR8550325_PAIRED_rmdup.narrowPeak_peak_20170	249	.	6.73399	27.2792	24.9042	170
chr12	72441550	72442722	SRR8550325_PAIRED_rmdup.narrowPeak_peak_20171	1330	.	19.1456	136.16	133.043	911
chr12	72461643	72462293	SRR8550325_PAIRED_rmdup.narrowPeak_peak_20172	157	.	5.28156	17.979	15.737	432
chr12	72509594	72509843	SRR8550325_PAIRED_rmdup.narrowPeak_peak_20173	189	.	5.80971	21.228	18.9342	234
chr12	72520703	72520907	SRR8550325_PAIRED_rmdup.narrowPeak_peak_20176	231	.	6.46991	25.5058	23.1529	193
chr12	72535771	72536803	SRR8550325_PAIRED_rmdup.narrowPeak_peak_20178	2406	.	29.0486	244.285	240.652	619
chr12	72664371	72665262	SRR8550325_PAIRED_rmdup.narrowPeak_peak_20181	646	.	11.8835	67.3924	64.6701	417
chr12	72757019	72757775	SRR8550325_PAIRED_rmdup.narrowPeak_peak_20183	214	.	6.20583	23.7673	21.4373	401
chr12	72760126	72762156	SRR8550325_PAIRED_rmdup.narrowPeak_peak_20184	2210	.	27.3321	224.621	221.076	927
chr12	72820897	72821772	SRR8550325_PAIRED_rmdup.narrowPeak_peak_20185	635	.	11.7515	66.2556	63.5411	324
chr12	72844041	72844673	SRR8550325_PAIRED_rmdup.narrowPeak_peak_20188	669	.	12.1476	69.6804	66.9428	327
chr12	72854584	72854855	SRR8550325_PAIRED_rmdup.narrowPeak_peak_20190	149	.	5.14952	17.1927	14.9642	125
chr12	72917774	72917955	SRR8550325_PAIRED_rmdup.narrowPeak_peak_20192	119	.	4.62136	14.1592	11.9888	153
chr12	72939743	72940426	SRR8550325_PAIRED_rmdup.narrowPeak_peak_20194	157	.	5.28156	17.979	15.737	666
chr12	72941722	72942191	SRR8550325_PAIRED_rmdup.narrowPeak_peak_20196	105	.	4.35728	12.7136	10.5751	369
chr12	72945470	72946300	SRR8550325_PAIRED_rmdup.narrowPeak_peak_20197	482	.	9.90292	50.8754	48.2736	790
chr12	72976801	72977154	SRR8550325_PAIRED_rmdup.narrowPeak_peak_20200	514	.	10.299	54.0829	51.4561	164
chr12	73021092	73021278	SRR8550325_PAIRED_rmdup.narrowPeak_peak_20201	134	.	4.88544	15.653	13.4528	78
chr12	73034815	73035384	SRR8550325_PAIRED_rmdup.narrowPeak_peak_20202	266	.	6.99806	29.0862	26.6896	382
chr12	73035650	73035972	SRR8550325_PAIRED_rmdup.narrowPeak_peak_20203	157	.	5.28156	17.979	15.737	172
chr12	73039076	73039899	SRR8550325_PAIRED_rmdup.narrowPeak_peak_20206	189	.	5.80971	21.228	18.9342	1333
chr12	73040137	73040482	SRR8550325_PAIRED_rmdup.narrowPeak_peak_20206	189	.	5.80971	21.228	18.9342	1333
chr12	73044375	73047069	SRR8550325_PAIRED_rmdup.narrowPeak_peak_20208	993	.	15.7126	102.259	99.3236	2532
chr12	73052030	73053213	SRR8550325_PAIRED_rmdup.narrowPeak_peak_20210	1005	.	15.8447	103.52	100.578	132
chr12	73053352	73053397	SRR8550325_PAIRED_rmdup.narrowPeak_peak_20211	1056	.	16.3728	108.602	105.632	595
chr12	73053705	73054376	SRR8550325_PAIRED_rmdup.narrowPeak_peak_20211	1056	.	16.3728	108.602	105.632	595
chr12	73055508	73055852	SRR8550325_PAIRED_rmdup.narrowPeak_peak_20212	303	.	7.52622	32.796	30.3583	221
chr12	73110412	73110638	SRR8550325_PAIRED_rmdup.narrowPeak_peak_20213	400	.	8.84661	42.5802	40.0484	306
chr12	73110776	73111010	SRR8550325_PAIRED_rmdup.narrowPeak_peak_20214	92	.	4.09321	11.3191	9.2146	197
chr12	73111645	73113746	SRR8550325_PAIRED_rmdup.narrowPeak_peak_20215	2047	.	25.8796	208.258	204.787	1839
chr12	73123445	73123961	SRR8550325_PAIRED_rmdup.narrowPeak_peak_20216	351	.	8.18641	37.6015	35.1155	335
chr12	73147051	73147418	SRR8550325_PAIRED_rmdup.narrowPeak_peak_20217	60	.	3.43301	8.07807	6.06978	91
chr12	73206191	73206486	SRR8550325_PAIRED_rmdup.narrowPeak_peak_20221	240	.	6.60195	26.3883	24.0242	277
chr12	73232553	73233378	SRR8550325_PAIRED_rmdup.narrowPeak_peak_20225	370	.	8.45049	39.5729	37.0683	848
chr12	73268708	73268904	SRR8550325_PAIRED_rmdup.narrowPeak_peak_20226	33	.	2.77282	5.23843	3.35113	276
chr12	73286252	73287392	SRR8550325_PAIRED_rmdup.narrowPeak_peak_20228	2210	.	27.3321	224.621	221.076	720
chr12	73332812	73332961	SRR8550325_PAIRED_rmdup.narrowPeak_peak_20230	112	.	4.48932	13.4302	11.2755	137
chr12	73340726	73341065	SRR8550325_PAIRED_rmdup.narrowPeak_peak_20231	214	.	6.20583	23.7673	21.4373	182
chr12	73342049	73342540	SRR8550325_PAIRED_rmdup.narrowPeak_peak_20232	197	.	5.94175	22.065	19.7589	113
chr12	73350667	73350865	SRR8550325_PAIRED_rmdup.narrowPeak_peak_20233	112	.	4.48932	13.4302	11.2755	142
chr12	73351012	73351167	SRR8550325_PAIRED_rmdup.narrowPeak_peak_20234	33	.	2.77282	5.23843	3.35113	13
chr12	73355102	73356094	SRR8550325_PAIRED_rmdup.narrowPeak_peak_20236	322	.	7.7903	34.6965	32.239	474
chr12	73367291	73368373	SRR8550325_PAIRED_rmdup.narrowPeak_peak_20237	1438	.	20.202	147.015	143.843	704
chr12	73389637	73389867	SRR8550325_PAIRED_rmdup.narrowPeak_peak_20238	85	.	3.96117	10.642	8.55543	186
chr12	73428339	73428510	SRR8550325_PAIRED_rmdup.narrowPeak_peak_20242	66	.	3.56505	8.69641	6.66747	78
chr12	73444960	73445144	SRR8550325_PAIRED_rmdup.narrowPeak_peak_20243	66	.	3.56505	8.69641	6.66747	114
chr12	73448677	73448855	SRR8550325_PAIRED_rmdup.narrowPeak_peak_20244	43	.	3.0369	6.32129	4.38156	107
chr12	73449013	73449298	SRR8550325_PAIRED_rmdup.narrowPeak_peak_20245	79	.	3.82913	9.97888	7.91078	316
chr12	73450260	73450292	SRR8550325_PAIRED_rmdup.narrowPeak_peak_20246	49	.	3.16893	6.8899	4.9262	61
chr12	73460107	73460891	SRR8550325_PAIRED_rmdup.narrowPeak_peak_20249	568	.	10.9592	59.5383	56.8712	604
chr12	73476487	73476839	SRR8550325_PAIRED_rmdup.narrowPeak_peak_20251	72	.	3.69709	9.33019	7.28128	264
chr12	73494941	73495567	SRR8550325_PAIRED_rmdup.narrowPeak_peak_20253	451	.	9.5068	47.7194	45.1437	608
chr12	73511501	73511948	SRR8550325_PAIRED_rmdup.narrowPeak_peak_20256	92	.	4.09321	11.3191	9.2146	436
chr12	73517256	73517621	SRR8550325_PAIRED_rmdup.narrowPeak_peak_20258	257	.	6.86602	28.1786	25.7927	232
chr12	73521074	73521848	SRR8550325_PAIRED_rmdup.narrowPeak_peak_20259	943	.	15.1845	97.2489	94.3425	547
chr12	73522034	73522601	SRR8550325_PAIRED_rmdup.narrowPeak_peak_20260	762	.	13.2039	79.0158	76.2183	142
chr12	73525122	73525685	SRR8550325_PAIRED_rmdup.narrowPeak_peak_20261	546	.	10.6952	57.3401	54.6891	431
chr12	73528675	73529723	SRR8550325_PAIRED_rmdup.narrowPeak_peak_20263	1263	.	18.4855	129.471	126.389	763
chr12	73532109	73532349	SRR8550325_PAIRED_rmdup.narrowPeak_peak_20264	28	.	2.64078	4.72569	2.86714	194
chr12	73534567	73534835	SRR8550325_PAIRED_rmdup.narrowPeak_peak_20265	275	.	7.1301	30.0019	27.5947	360
chr12	73537849	73538094	SRR8550325_PAIRED_rmdup.narrowPeak_peak_20266	98	.	4.22525	12.0098	9.88794	75
chr12	73539271	73539474	SRR8550325_PAIRED_rmdup.narrowPeak_peak_20267	312	.	7.65826	33.7425	31.2949	96
chr12	73545319	73546605	SRR8550325_PAIRED_rmdup.narrowPeak_peak_20271	546	.	10.6952	57.3401	54.6891	834
chr12	73554073	73554533	SRR8550325_PAIRED_rmdup.narrowPeak_peak_20272	461	.	9.63884	48.7655	46.1811	268
chr12	73564820	73565116	SRR8550325_PAIRED_rmdup.narrowPeak_peak_20273	149	.	5.14952	17.1927	14.9642	253
chr12	73583942	73585872	SRR8550325_PAIRED_rmdup.narrowPeak_peak_20274	1534	.	21.1262	156.662	153.442	1060
chr12	73607713	73608488	SRR8550325_PAIRED_rmdup.narrowPeak_peak_20275	257	.	6.86602	28.1786	25.7927	881
chr12	73687330	73687823	SRR8550325_PAIRED_rmdup.narrowPeak_peak_20279	303	.	7.52622	32.796	30.3583	317
chr12	73693366	73693670	SRR8550325_PAIRED_rmdup.narrowPeak_peak_20280	275	.	7.1301	30.0019	27.5947	375
chr12	73705229	73705610	SRR8550325_PAIRED_rmdup.narrowPeak_peak_20281	351	.	8.18641	37.6015	35.1155	217
chr12	73708753	73709231	SRR8550325_PAIRED_rmdup.narrowPeak_peak_20282	165	.	5.4136	18.776	16.5206	537
chr12	73730666	73731057	SRR8550325_PAIRED_rmdup.narrowPeak_peak_20284	285	.	7.26214	30.9255	28.5081	305
chr12	73802621	73802865	SRR8550325_PAIRED_rmdup.narrowPeak_peak_20290	275	.	7.1301	30.0019	27.5947	127
chr12	73810488	73810643	SRR8550325_PAIRED_rmdup.narrowPeak_peak_20293	72	.	3.69709	9.33019	7.28128	78
chr12	73907258	73909028	SRR8550325_PAIRED_rmdup.narrowPeak_peak_20296	3844	.	40.9321	388.664	384.433	811
chr12	73949498	73950000	SRR8550325_PAIRED_rmdup.narrowPeak_peak_20298	546	.	10.6952	57.3401	54.6891	313
chr12	73952884	73953423	SRR8550325_PAIRED_rmdup.narrowPeak_peak_20299	231	.	6.46991	25.5058	23.1529	171
chr12	73953589	73953681	SRR8550325_PAIRED_rmdup.narrowPeak_peak_20300	38	.	2.90486	5.77056	3.8563	324
chr12	73964157	73965104	SRR8550325_PAIRED_rmdup.narrowPeak_peak_20301	2166	.	26.9359	220.132	216.608	307
chr12	73997389	73998334	SRR8550325_PAIRED_rmdup.narrowPeak_peak_20302	142	.	5.01748	16.4173	14.2028	428
chr12	74009515	74009781	SRR8550325_PAIRED_rmdup.narrowPeak_peak_20303	231	.	6.46991	25.5058	23.1529	110
chr12	74013512	74014200	SRR8550325_PAIRED_rmdup.narrowPeak_peak_20304	557	.	10.8272	58.4366	55.7775	469
chr12	74014798	74015094	SRR8550325_PAIRED_rmdup.narrowPeak_peak_20305	127	.	4.7534	14.9002	12.7147	165
chr12	74055632	74055977	SRR8550325_PAIRED_rmdup.narrowPeak_peak_20307	165	.	5.4136	18.776	16.5206	254
chr12	74144621	74144917	SRR8550325_PAIRED_rmdup.narrowPeak_peak_20311	66	.	3.56505	8.69641	6.66747	97
chr12	74283756	74284897	SRR8550325_PAIRED_rmdup.narrowPeak_peak_20312	3350	.	36.9709	339.086	335.052	450
chr12	74293545	74294102	SRR8550325_PAIRED_rmdup.narrowPeak_peak_20313	331	.	7.92234	35.6577	33.1906	301
chr12	74316832	74317343	SRR8550325_PAIRED_rmdup.narrowPeak_peak_20315	1702	.	22.7107	173.506	170.201	357
chr12	74320364	74320794	SRR8550325_PAIRED_rmdup.narrowPeak_peak_20316	797	.	13.6	82.5891	79.7693	334
chr12	74333011	74333297	SRR8550325_PAIRED_rmdup.narrowPeak_peak_20317	249	.	6.73399	27.2792	24.9042	242
chr12	74362424	74362874	SRR8550325_PAIRED_rmdup.narrowPeak_peak_20320	370	.	8.45049	39.5729	37.0683	197
chr12	74978957	74979127	SRR8550325_PAIRED_rmdup.narrowPeak_peak_20326	49	.	3.16893	6.8899	4.9262	168
chr12	75132613	75132922	SRR8550325_PAIRED_rmdup.narrowPeak_peak_20328	85	.	3.96117	10.642	8.55543	251
chr12	75176419	75177774	SRR8550325_PAIRED_rmdup.narrowPeak_peak_20330	1159	.	17.4291	118.932	115.905	462
chr12	75286446	75286702	SRR8550325_PAIRED_rmdup.narrowPeak_peak_20332	285	.	7.26214	30.9255	28.5081	174
chr12	75307851	75309308	SRR8550325_PAIRED_rmdup.narrowPeak_peak_20333	1081	.	16.6369	111.164	108.18	800
chr12	75387191	75387522	SRR8550325_PAIRED_rmdup.narrowPeak_peak_20335	294	.	7.39418	31.8569	29.4292	298
chr12	75389387	75390120	SRR8550325_PAIRED_rmdup.narrowPeak_peak_20336	370	.	8.45049	39.5729	37.0683	229
chr12	75394006	75394775	SRR8550325_PAIRED_rmdup.narrowPeak_peak_20338	624	.	11.6194	65.1236	62.4169	390
chr12	75396637	75397055	SRR8550325_PAIRED_rmdup.narrowPeak_peak_20339	380	.	8.58253	40.5688	38.055	322
chr12	75464343	75464567	SRR8550325_PAIRED_rmdup.narrowPeak_peak_20341	49	.	3.16893	6.8899	4.9262	222
chr12	75491655	75491870	SRR8550325_PAIRED_rmdup.narrowPeak_peak_20342	134	.	4.88544	15.653	13.4528	244
chr12	75515376	75515636	SRR8550325_PAIRED_rmdup.narrowPeak_peak_20343	105	.	4.35728	12.7136	10.5751	201
chr12	75595108	75597005	SRR8550325_PAIRED_rmdup.narrowPeak_peak_20345	2729	.	31.8214	276.745	272.973	1198
chr12	75599423	75599753	SRR8550325_PAIRED_rmdup.narrowPeak_peak_20346	658	.	12.0155	68.534	65.804	246
chr12	75616108	75616433	SRR8550325_PAIRED_rmdup.narrowPeak_peak_20347	197	.	5.94175	22.065	19.7589	220
chr12	75616728	75616921	SRR8550325_PAIRED_rmdup.narrowPeak_peak_20348	43	.	3.0369	6.32129	4.38156	352
chr12	75656691	75656900	SRR8550325_PAIRED_rmdup.narrowPeak_peak_20350	165	.	5.4136	18.776	16.5206	139
chr12	75663750	75664183	SRR8550325_PAIRED_rmdup.narrowPeak_peak_20351	331	.	7.92234	35.6577	33.1906	219
chr12	75669022	75670187	SRR8550325_PAIRED_rmdup.narrowPeak_peak_20353	5684	.	54.9282	573.229	568.443	666
chr12	75734975	75736136	SRR8550325_PAIRED_rmdup.narrowPeak_peak_20357	2003	.	25.4835	203.841	200.391	707
chr12	75767096	75767212	SRR8550325_PAIRED_rmdup.narrowPeak_peak_20359	72	.	3.69709	9.33019	7.28128	74
chr12	75786674	75786889	SRR8550325_PAIRED_rmdup.narrowPeak_peak_20361	127	.	4.7534	14.9002	12.7147	182
chr12	75817981	75819636	SRR8550325_PAIRED_rmdup.narrowPeak_peak_20363	1772	.	23.3709	180.633	177.293	557
chr12	75822227	75822621	SRR8550325_PAIRED_rmdup.narrowPeak_peak_20364	173	.	5.54564	19.5833	17.3149	579
chr12	75833848	75834803	SRR8550325_PAIRED_rmdup.narrowPeak_peak_20365	894	.	14.6563	92.2992	89.4214	572
chr12	75868985	75869550	SRR8550325_PAIRED_rmdup.narrowPeak_peak_20368	142	.	5.01748	16.4173	14.2028	267
chr12	75873910	75874349	SRR8550325_PAIRED_rmdup.narrowPeak_peak_20369	303	.	7.52622	32.796	30.3583	419
chr12	76004942	76005247	SRR8550325_PAIRED_rmdup.narrowPeak_peak_20372	197	.	5.94175	22.065	19.7589	246
chr12	76016614	76016894	SRR8550325_PAIRED_rmdup.narrowPeak_peak_20373	266	.	6.99806	29.0862	26.6896	201
chr12	76071641	76073745	SRR8550325_PAIRED_rmdup.narrowPeak_peak_20375	762	.	13.2039	79.0158	76.2183	421
chr12	76081356	76082121	SRR8550325_PAIRED_rmdup.narrowPeak_peak_20376	341	.	8.05437	36.6261	34.1494	492
chr12	76176994	76178295	SRR8550325_PAIRED_rmdup.narrowPeak_peak_20380	750	.	13.0719	77.8333	75.0432	1104
chr12	76195896	76197066	SRR8550325_PAIRED_rmdup.narrowPeak_peak_20383	441	.	9.37476	46.6793	44.1123	501
chr12	76254716	76255786	SRR8550325_PAIRED_rmdup.narrowPeak_peak_20385	3013	.	34.1981	305.202	301.309	497
chr12	76293190	76293444	SRR8550325_PAIRED_rmdup.narrowPeak_peak_20386	127	.	4.7534	14.9002	12.7147	178
chr12	76324593	76325336	SRR8550325_PAIRED_rmdup.narrowPeak_peak_20388	1172	.	17.5612	120.238	117.205	452
chr12	76367470	76368163	SRR8550325_PAIRED_rmdup.narrowPeak_peak_20390	240	.	6.60195	26.3883	24.0242	460
chr12	76368837	76371649	SRR8550325_PAIRED_rmdup.narrowPeak_peak_20391	1603	.	21.7864	163.635	160.379	1740
chr12	76376813	76376944	SRR8550325_PAIRED_rmdup.narrowPeak_peak_20392	157	.	5.28156	17.979	15.737	105
chr12	76403347	76404784	SRR8550325_PAIRED_rmdup.narrowPeak_peak_20393	4062	.	42.6486	410.546	406.232	1010
chr12	76405079	76405617	SRR8550325_PAIRED_rmdup.narrowPeak_peak_20394	98	.	4.22525	12.0098	9.88794	423
chr12	76409173	76409745	SRR8550325_PAIRED_rmdup.narrowPeak_peak_20396	197	.	5.94175	22.065	19.7589	557
chr12	76417491	76417842	SRR8550325_PAIRED_rmdup.narrowPeak_peak_20397	370	.	8.45049	39.5729	37.0683	179
chr12	76435127	76435376	SRR8550325_PAIRED_rmdup.narrowPeak_peak_20398	222	.	6.33787	24.6321	22.2906	525
chr12	76464737	76464901	SRR8550325_PAIRED_rmdup.narrowPeak_peak_20399	72	.	3.69709	9.33019	7.28128	40
chr12	76496400	76496579	SRR8550325_PAIRED_rmdup.narrowPeak_peak_20401	197	.	5.94175	22.065	19.7589	152
chr12	76532027	76532456	SRR8550325_PAIRED_rmdup.narrowPeak_peak_20402	127	.	4.7534	14.9002	12.7147	154
chr12	76533156	76534117	SRR8550325_PAIRED_rmdup.narrowPeak_peak_20403	514	.	10.299	54.0829	51.4561	736
chr12	76534714	76535036	SRR8550325_PAIRED_rmdup.narrowPeak_peak_20404	98	.	4.22525	12.0098	9.88794	417
chr12	76546729	76547268	SRR8550325_PAIRED_rmdup.narrowPeak_peak_20405	72	.	3.69709	9.33019	7.28128	371
chr12	76640783	76641008	SRR8550325_PAIRED_rmdup.narrowPeak_peak_20409	165	.	5.4136	18.776	16.5206	137
chr12	76645276	76645604	SRR8550325_PAIRED_rmdup.narrowPeak_peak_20410	134	.	4.88544	15.653	13.4528	192
chr12	76695046	76695211	SRR8550325_PAIRED_rmdup.narrowPeak_peak_20413	43	.	3.0369	6.32129	4.38156	436
chr12	76705561	76706077	SRR8550325_PAIRED_rmdup.narrowPeak_peak_20414	181	.	5.67767	20.4007	18.1195	420
chr12	76708952	76709113	SRR8550325_PAIRED_rmdup.narrowPeak_peak_20415	66	.	3.56505	8.69641	6.66747	70
chr12	76709943	76710889	SRR8550325_PAIRED_rmdup.narrowPeak_peak_20416	482	.	9.90292	50.8754	48.2736	1093
chr12	76765248	76766210	SRR8550325_PAIRED_rmdup.narrowPeak_peak_20417	1844	.	24.0311	187.82	184.447	258
chr12	76803890	76804289	SRR8550325_PAIRED_rmdup.narrowPeak_peak_20418	266	.	6.99806	29.0862	26.6896	213
chr12	76822052	76822904	SRR8550325_PAIRED_rmdup.narrowPeak_peak_20420	536	.	10.5631	56.249	53.606	666
chr12	76832709	76832988	SRR8550325_PAIRED_rmdup.narrowPeak_peak_20421	134	.	4.88544	15.653	13.4528	201
chr12	76837025	76838055	SRR8550325_PAIRED_rmdup.narrowPeak_peak_20422	2376	.	28.7845	241.237	237.618	686
chr12	76879409	76879524	SRR8550325_PAIRED_rmdup.narrowPeak_peak_20423	197	.	5.94175	22.065	19.7589	171
chr12	76895827	76896090	SRR8550325_PAIRED_rmdup.narrowPeak_peak_20425	240	.	6.60195	26.3883	24.0242	195
chr12	76961600	76962891	SRR8550325_PAIRED_rmdup.narrowPeak_peak_20427	5648	.	54.6641	569.627	564.851	839
chr12	76965993	76966137	SRR8550325_PAIRED_rmdup.narrowPeak_peak_20428	266	.	6.99806	29.0862	26.6896	59
chr12	77000946	77001171	SRR8550325_PAIRED_rmdup.narrowPeak_peak_20431	149	.	5.14952	17.1927	14.9642	349
chr12	77004860	77005421	SRR8550325_PAIRED_rmdup.narrowPeak_peak_20432	181	.	5.67767	20.4007	18.1195	421
chr12	77022694	77023225	SRR8550325_PAIRED_rmdup.narrowPeak_peak_20435	72	.	3.69709	9.33019	7.28128	196
chr12	77042490	77043053	SRR8550325_PAIRED_rmdup.narrowPeak_peak_20437	461	.	9.63884	48.7655	46.1811	101
chr12	77052887	77053034	SRR8550325_PAIRED_rmdup.narrowPeak_peak_20439	249	.	6.73399	27.2792	24.9042	111
chr12	77060122	77060601	SRR8550325_PAIRED_rmdup.narrowPeak_peak_20440	380	.	8.58253	40.5688	38.055	166
chr12	77177862	77178469	SRR8550325_PAIRED_rmdup.narrowPeak_peak_20442	189	.	5.80971	21.228	18.9342	790
chr12	77237730	77239917	SRR8550325_PAIRED_rmdup.narrowPeak_peak_20443	2965	.	33.802	300.421	296.547	1141
chr12	77240647	77241274	SRR8550325_PAIRED_rmdup.narrowPeak_peak_20444	134	.	4.88544	15.653	13.4528	607
chr12	77307109	77307860	SRR8550325_PAIRED_rmdup.narrowPeak_peak_20445	134	.	4.88544	15.653	13.4528	809
chr12	77482885	77483899	SRR8550325_PAIRED_rmdup.narrowPeak_peak_20448	727	.	12.8078	75.4814	72.7061	623
chr12	77517112	77517872	SRR8550325_PAIRED_rmdup.narrowPeak_peak_20449	503	.	10.167	53.0081	50.3895	443
chr12	77539715	77540063	SRR8550325_PAIRED_rmdup.narrowPeak_peak_20450	105	.	4.35728	12.7136	10.5751	323
chr12	77568384	77568719	SRR8550325_PAIRED_rmdup.narrowPeak_peak_20451	157	.	5.28156	17.979	15.737	126
chr12	77597832	77598571	SRR8550325_PAIRED_rmdup.narrowPeak_peak_20453	380	.	8.58253	40.5688	38.055	432
chr12	77667790	77668228	SRR8550325_PAIRED_rmdup.narrowPeak_peak_20460	579	.	11.0913	60.6453	57.9702	205
chr12	77673481	77673644	SRR8550325_PAIRED_rmdup.narrowPeak_peak_20461	49	.	3.16893	6.8899	4.9262	246
chr12	77674688	77674967	SRR8550325_PAIRED_rmdup.narrowPeak_peak_20462	149	.	5.14952	17.1927	14.9642	394
chr12	77678196	77678338	SRR8550325_PAIRED_rmdup.narrowPeak_peak_20463	33	.	2.77282	5.23843	3.35113	96
chr12	77693020	77693159	SRR8550325_PAIRED_rmdup.narrowPeak_peak_20465	33	.	2.77282	5.23843	3.35113	105
chr12	77779973	77780106	SRR8550325_PAIRED_rmdup.narrowPeak_peak_20469	127	.	4.7534	14.9002	12.7147	144
chr12	77781068	77781631	SRR8550325_PAIRED_rmdup.narrowPeak_peak_20470	669	.	12.1476	69.6804	66.9428	670
chr12	77789420	77789809	SRR8550325_PAIRED_rmdup.narrowPeak_peak_20471	249	.	6.73399	27.2792	24.9042	291
chr12	77852516	77853083	SRR8550325_PAIRED_rmdup.narrowPeak_peak_20475	797	.	13.6	82.5891	79.7693	339
chr12	77854460	77856119	SRR8550325_PAIRED_rmdup.narrowPeak_peak_20476	1673	.	22.4466	170.673	167.382	613
chr12	77949638	77949960	SRR8550325_PAIRED_rmdup.narrowPeak_peak_20482	214	.	6.20583	23.7673	21.4373	235
chr12	78055954	78056219	SRR8550325_PAIRED_rmdup.narrowPeak_peak_20488	149	.	5.14952	17.1927	14.9642	207
chr12	78077323	78077495	SRR8550325_PAIRED_rmdup.narrowPeak_peak_20489	49	.	3.16893	6.8899	4.9262	156
chr12	78089469	78089974	SRR8550325_PAIRED_rmdup.narrowPeak_peak_20491	646	.	11.8835	67.3924	64.6701	312
chr12	78129402	78129543	SRR8550325_PAIRED_rmdup.narrowPeak_peak_20493	66	.	3.56505	8.69641	6.66747	228
chr12	78203583	78204019	SRR8550325_PAIRED_rmdup.narrowPeak_peak_20494	568	.	10.9592	59.5383	56.8712	312
chr12	78205838	78206288	SRR8550325_PAIRED_rmdup.narrowPeak_peak_20495	601	.	11.3553	62.8744	60.1836	301
chr12	78225758	78227584	SRR8550325_PAIRED_rmdup.narrowPeak_peak_20496	4556	.	46.4777	460.166	455.685	574
chr12	78413209	78413397	SRR8550325_PAIRED_rmdup.narrowPeak_peak_20500	33	.	2.77282	5.23843	3.35113	95
chr12	78642947	78643305	SRR8550325_PAIRED_rmdup.narrowPeak_peak_20503	257	.	6.86602	28.1786	25.7927	116
chr12	78748093	78749816	SRR8550325_PAIRED_rmdup.narrowPeak_peak_20505	2949	.	33.6699	298.83	294.963	799
chr12	78861096	78862503	SRR8550325_PAIRED_rmdup.narrowPeak_peak_20506	3761	.	40.2719	380.31	376.111	588
chr12	78906754	78907277	SRR8550325_PAIRED_rmdup.narrowPeak_peak_20507	441	.	9.37476	46.6793	44.1123	205
chr12	78911921	78912447	SRR8550325_PAIRED_rmdup.narrowPeak_peak_20508	157	.	5.28156	17.979	15.737	643
chr12	78918338	78918658	SRR8550325_PAIRED_rmdup.narrowPeak_peak_20509	493	.	10.035	51.9389	49.3287	117
chr12	79006523	79007563	SRR8550325_PAIRED_rmdup.narrowPeak_peak_20512	727	.	12.8078	75.4814	72.7061	724
chr12	79022988	79023274	SRR8550325_PAIRED_rmdup.narrowPeak_peak_20513	275	.	7.1301	30.0019	27.5947	252
chr12	79028804	79029855	SRR8550325_PAIRED_rmdup.narrowPeak_peak_20514	869	.	14.3922	89.8476	86.9844	329
chr12	79089201	79090033	SRR8550325_PAIRED_rmdup.narrowPeak_peak_20516	1424	.	20.0699	145.648	142.483	467
chr12	79097473	79097636	SRR8550325_PAIRED_rmdup.narrowPeak_peak_20517	157	.	5.28156	17.979	15.737	81
chr12	79130554	79131017	SRR8550325_PAIRED_rmdup.narrowPeak_peak_20519	380	.	8.58253	40.5688	38.055	317
chr12	79171840	79173120	SRR8550325_PAIRED_rmdup.narrowPeak_peak_20520	3415	.	37.4991	345.619	341.56	849
chr12	79190779	79192186	SRR8550325_PAIRED_rmdup.narrowPeak_peak_20521	1030	.	16.1087	106.054	103.098	1140
chr12	79193596	79193864	SRR8550325_PAIRED_rmdup.narrowPeak_peak_20522	266	.	6.99806	29.0862	26.6896	76
chr12	79208689	79208913	SRR8550325_PAIRED_rmdup.narrowPeak_peak_20523	189	.	5.80971	21.228	18.9342	197
chr12	79295987	79296698	SRR8550325_PAIRED_rmdup.narrowPeak_peak_20524	2452	.	29.4447	248.871	245.218	465
chr12	79296871	79297619	SRR8550325_PAIRED_rmdup.narrowPeak_peak_20524	2452	.	29.4447	248.871	245.218	465
chr12	79347730	79348088	SRR8550325_PAIRED_rmdup.narrowPeak_peak_20525	380	.	8.58253	40.5688	38.055	165
chr12	79358949	79359111	SRR8550325_PAIRED_rmdup.narrowPeak_peak_20526	240	.	6.60195	26.3883	24.0242	202
chr12	79377930	79378311	SRR8550325_PAIRED_rmdup.narrowPeak_peak_20527	472	.	9.77088	49.8175	47.2244	131
chr12	79389868	79390417	SRR8550325_PAIRED_rmdup.narrowPeak_peak_20529	257	.	6.86602	28.1786	25.7927	432
chr12	79507054	79507721	SRR8550325_PAIRED_rmdup.narrowPeak_peak_20533	525	.	10.4311	55.1632	52.5283	421
chr12	79531742	79532791	SRR8550325_PAIRED_rmdup.narrowPeak_peak_20535	420	.	9.11069	44.6173	42.0677	389
chr12	79535630	79536247	SRR8550325_PAIRED_rmdup.narrowPeak_peak_20537	285	.	7.26214	30.9255	28.5081	268
chr12	79597950	79598057	SRR8550325_PAIRED_rmdup.narrowPeak_peak_20538	127	.	4.7534	14.9002	12.7147	744
chr12	79598439	79598757	SRR8550325_PAIRED_rmdup.narrowPeak_peak_20538	127	.	4.7534	14.9002	12.7147	744
chr12	79612595	79613128	SRR8550325_PAIRED_rmdup.narrowPeak_peak_20540	360	.	8.31845	38.5838	36.0885	424
chr12	79663398	79663583	SRR8550325_PAIRED_rmdup.narrowPeak_peak_20544	28	.	2.64078	4.72569	2.86714	62
chr12	79675670	79676023	SRR8550325_PAIRED_rmdup.narrowPeak_peak_20546	294	.	7.39418	31.8569	29.4292	358
chr12	79683268	79683804	SRR8550325_PAIRED_rmdup.narrowPeak_peak_20547	249	.	6.73399	27.2792	24.9042	423
chr12	79708332	79708367	SRR8550325_PAIRED_rmdup.narrowPeak_peak_20548	28	.	2.64078	4.72569	2.86714	233
chr12	79715498	79715797	SRR8550325_PAIRED_rmdup.narrowPeak_peak_20549	197	.	5.94175	22.065	19.7589	385
chr12	79750319	79750868	SRR8550325_PAIRED_rmdup.narrowPeak_peak_20551	410	.	8.97865	43.5956	41.0548	305
chr12	79755661	79756001	SRR8550325_PAIRED_rmdup.narrowPeak_peak_20552	249	.	6.73399	27.2792	24.9042	248
chr12	79814526	79814685	SRR8550325_PAIRED_rmdup.narrowPeak_peak_20554	134	.	4.88544	15.653	13.4528	145
chr12	79846293	79847347	SRR8550325_PAIRED_rmdup.narrowPeak_peak_20555	1030	.	16.1087	106.054	103.098	757
chr12	79859709	79859962	SRR8550325_PAIRED_rmdup.narrowPeak_peak_20556	60	.	3.43301	8.07807	6.06978	131
chr12	79879019	79879360	SRR8550325_PAIRED_rmdup.narrowPeak_peak_20557	134	.	4.88544	15.653	13.4528	341
chr12	79879585	79880129	SRR8550325_PAIRED_rmdup.narrowPeak_peak_20558	222	.	6.33787	24.6321	22.2906	181
chr12	79890993	79891217	SRR8550325_PAIRED_rmdup.narrowPeak_peak_20560	142	.	5.01748	16.4173	14.2028	87
chr12	79898448	79898825	SRR8550325_PAIRED_rmdup.narrowPeak_peak_20563	331	.	7.92234	35.6577	33.1906	428
chr12	79925452	79925703	SRR8550325_PAIRED_rmdup.narrowPeak_peak_20565	127	.	4.7534	14.9002	12.7147	216
chr12	79928976	79929383	SRR8550325_PAIRED_rmdup.narrowPeak_peak_20568	703	.	12.5437	73.1473	70.3871	267
chr12	79965810	79966192	SRR8550325_PAIRED_rmdup.narrowPeak_peak_20572	149	.	5.14952	17.1927	14.9642	814
chr12	79971549	79971772	SRR8550325_PAIRED_rmdup.narrowPeak_peak_20574	24	.	2.50874	4.23318	2.40547	190
chr12	80014327	80014510	SRR8550325_PAIRED_rmdup.narrowPeak_peak_20577	49	.	3.16893	6.8899	4.9262	195
chr12	80020903	80021301	SRR8550325_PAIRED_rmdup.narrowPeak_peak_20578	285	.	7.26214	30.9255	28.5081	375
chr12	80021926	80023068	SRR8550325_PAIRED_rmdup.narrowPeak_peak_20579	546	.	10.6952	57.3401	54.6891	1049
chr12	80023229	80023652	SRR8550325_PAIRED_rmdup.narrowPeak_peak_20579	546	.	10.6952	57.3401	54.6891	1049
chr12	80062439	80063091	SRR8550325_PAIRED_rmdup.narrowPeak_peak_20580	322	.	7.7903	34.6965	32.239	398
chr12	80106952	80107298	SRR8550325_PAIRED_rmdup.narrowPeak_peak_20581	60	.	3.43301	8.07807	6.06978	510
chr12	80107546	80107555	SRR8550325_PAIRED_rmdup.narrowPeak_peak_20581	60	.	3.43301	8.07807	6.06978	510
chr12	80109066	80109231	SRR8550325_PAIRED_rmdup.narrowPeak_peak_20582	72	.	3.69709	9.33019	7.28128	98
chr12	80109911	80110699	SRR8550325_PAIRED_rmdup.narrowPeak_peak_20583	157	.	5.28156	17.979	15.737	528
chr12	80111169	80111459	SRR8550325_PAIRED_rmdup.narrowPeak_peak_20584	134	.	4.88544	15.653	13.4528	146
chr12	80112800	80113905	SRR8550325_PAIRED_rmdup.narrowPeak_peak_20585	955	.	15.3165	98.4958	95.5822	1018
chr12	80114257	80114579	SRR8550325_PAIRED_rmdup.narrowPeak_peak_20586	390	.	8.71457	41.5713	39.0485	1472
chr12	80114882	80116218	SRR8550325_PAIRED_rmdup.narrowPeak_peak_20586	390	.	8.71457	41.5713	39.0485	1472
chr12	80130498	80130938	SRR8550325_PAIRED_rmdup.narrowPeak_peak_20587	157	.	5.28156	17.979	15.737	212
chr12	80132353	80133387	SRR8550325_PAIRED_rmdup.narrowPeak_peak_20588	1250	.	18.3534	128.143	125.067	717
chr12	80146640	80147005	SRR8550325_PAIRED_rmdup.narrowPeak_peak_20590	257	.	6.86602	28.1786	25.7927	119
chr12	80150779	80150912	SRR8550325_PAIRED_rmdup.narrowPeak_peak_20591	205	.	6.07379	22.9115	20.5933	363
chr12	80157786	80157995	SRR8550325_PAIRED_rmdup.narrowPeak_peak_20592	54	.	3.30097	7.4757	5.48924	121
chr12	80168330	80168664	SRR8550325_PAIRED_rmdup.narrowPeak_peak_20593	351	.	8.18641	37.6015	35.1155	325
chr12	80198638	80198842	SRR8550325_PAIRED_rmdup.narrowPeak_peak_20594	197	.	5.94175	22.065	19.7589	94
chr12	80228048	80228222	SRR8550325_PAIRED_rmdup.narrowPeak_peak_20596	112	.	4.48932	13.4302	11.2755	128
chr12	80229853	80231318	SRR8550325_PAIRED_rmdup.narrowPeak_peak_20597	703	.	12.5437	73.1473	70.3871	470
chr12	80258568	80261079	SRR8550325_PAIRED_rmdup.narrowPeak_peak_20598	1645	.	22.1825	167.85	164.573	1968
chr12	80273286	80273672	SRR8550325_PAIRED_rmdup.narrowPeak_peak_20599	360	.	8.31845	38.5838	36.0885	296
chr12	80462889	80463754	SRR8550325_PAIRED_rmdup.narrowPeak_peak_20604	568	.	10.9592	59.5383	56.8712	234
chr12	80507170	80507320	SRR8550325_PAIRED_rmdup.narrowPeak_peak_20605	54	.	3.30097	7.4757	5.48924	85
chr12	80518301	80518929	SRR8550325_PAIRED_rmdup.narrowPeak_peak_20606	294	.	7.39418	31.8569	29.4292	1148
chr12	80519104	80519573	SRR8550325_PAIRED_rmdup.narrowPeak_peak_20606	294	.	7.39418	31.8569	29.4292	1148
chr12	80519734	80520208	SRR8550325_PAIRED_rmdup.narrowPeak_peak_20606	294	.	7.39418	31.8569	29.4292	1148
chr12	80523992	80524494	SRR8550325_PAIRED_rmdup.narrowPeak_peak_20607	214	.	6.20583	23.7673	21.4373	368
chr12	80642763	80643038	SRR8550325_PAIRED_rmdup.narrowPeak_peak_20610	92	.	4.09321	11.3191	9.2146	69
chr12	80643281	80644449	SRR8550325_PAIRED_rmdup.narrowPeak_peak_20611	1424	.	20.0699	145.648	142.483	700
chr12	80692535	80692901	SRR8550325_PAIRED_rmdup.narrowPeak_peak_20613	441	.	9.37476	46.6793	44.1123	288
chr12	80730664	80730963	SRR8550325_PAIRED_rmdup.narrowPeak_peak_20615	331	.	7.92234	35.6577	33.1906	95
chr12	80757450	80759350	SRR8550325_PAIRED_rmdup.narrowPeak_peak_20617	955	.	15.3165	98.4958	95.5822	847
chr12	80760228	80760808	SRR8550325_PAIRED_rmdup.narrowPeak_peak_20618	658	.	12.0155	68.534	65.804	804
chr12	80769707	80770012	SRR8550325_PAIRED_rmdup.narrowPeak_peak_20619	557	.	10.8272	58.4366	55.7775	122
chr12	80790086	80791424	SRR8550325_PAIRED_rmdup.narrowPeak_peak_20620	2406	.	29.0486	244.285	240.652	522
chr12	80844462	80844591	SRR8550325_PAIRED_rmdup.narrowPeak_peak_20622	85	.	3.96117	10.642	8.55543	113
chr12	80945115	80946525	SRR8550325_PAIRED_rmdup.narrowPeak_peak_20625	1631	.	22.0505	166.442	163.172	1072
chr12	80998639	80999195	SRR8550325_PAIRED_rmdup.narrowPeak_peak_20628	197	.	5.94175	22.065	19.7589	290
chr12	81002847	81003151	SRR8550325_PAIRED_rmdup.narrowPeak_peak_20630	173	.	5.54564	19.5833	17.3149	199
chr12	81009805	81010140	SRR8550325_PAIRED_rmdup.narrowPeak_peak_20632	157	.	5.28156	17.979	15.737	512
chr12	81026681	81027242	SRR8550325_PAIRED_rmdup.narrowPeak_peak_20633	472	.	9.77088	49.8175	47.2244	139
chr12	81027898	81028932	SRR8550325_PAIRED_rmdup.narrowPeak_peak_20634	400	.	8.84661	42.5802	40.0484	863
chr12	81108615	81109021	SRR8550325_PAIRED_rmdup.narrowPeak_peak_20639	105	.	4.35728	12.7136	10.5751	328
chr12	81140613	81141039	SRR8550325_PAIRED_rmdup.narrowPeak_peak_20640	351	.	8.18641	37.6015	35.1155	870
chr12	81141310	81141800	SRR8550325_PAIRED_rmdup.narrowPeak_peak_20640	351	.	8.18641	37.6015	35.1155	870
chr12	81166065	81166441	SRR8550325_PAIRED_rmdup.narrowPeak_peak_20641	400	.	8.84661	42.5802	40.0484	221
chr12	81199514	81199833	SRR8550325_PAIRED_rmdup.narrowPeak_peak_20644	181	.	5.67767	20.4007	18.1195	204
chr12	81206301	81206484	SRR8550325_PAIRED_rmdup.narrowPeak_peak_20645	149	.	5.14952	17.1927	14.9642	64
chr12	81332451	81333335	SRR8550325_PAIRED_rmdup.narrowPeak_peak_20648	461	.	9.63884	48.7655	46.1811	443
chr12	81402264	81402535	SRR8550325_PAIRED_rmdup.narrowPeak_peak_20649	149	.	5.14952	17.1927	14.9642	132
chr12	81484716	81485194	SRR8550325_PAIRED_rmdup.narrowPeak_peak_20651	1479	.	20.5981	151.133	147.94	419
chr12	81532417	81533046	SRR8550325_PAIRED_rmdup.narrowPeak_peak_20652	635	.	11.7515	66.2556	63.5411	494
chr12	81594909	81595515	SRR8550325_PAIRED_rmdup.narrowPeak_peak_20653	845	.	14.1282	87.4118	84.563	321
chr12	81619295	81619611	SRR8550325_PAIRED_rmdup.narrowPeak_peak_20654	231	.	6.46991	25.5058	23.1529	212
chr12	81631222	81631938	SRR8550325_PAIRED_rmdup.narrowPeak_peak_20655	370	.	8.45049	39.5729	37.0683	339
chr12	81776278	81776474	SRR8550325_PAIRED_rmdup.narrowPeak_peak_20657	112	.	4.48932	13.4302	11.2755	101
chr12	81780350	81781754	SRR8550325_PAIRED_rmdup.narrowPeak_peak_20658	1702	.	22.7107	173.506	170.201	1030
chr12	81788708	81789020	SRR8550325_PAIRED_rmdup.narrowPeak_peak_20659	546	.	10.6952	57.3401	54.6891	202
chr12	81817247	81817392	SRR8550325_PAIRED_rmdup.narrowPeak_peak_20661	112	.	4.48932	13.4302	11.2755	140
chr12	81857332	81857532	SRR8550325_PAIRED_rmdup.narrowPeak_peak_20663	98	.	4.22525	12.0098	9.88794	144
chr12	81859860	81861230	SRR8550325_PAIRED_rmdup.narrowPeak_peak_20664	1452	.	20.334	148.385	145.206	548
chr12	81915630	81915809	SRR8550325_PAIRED_rmdup.narrowPeak_peak_20666	205	.	6.07379	22.9115	20.5933	105
chr12	81974957	81975040	SRR8550325_PAIRED_rmdup.narrowPeak_peak_20667	49	.	3.16893	6.8899	4.9262	63
chr12	82093430	82093628	SRR8550325_PAIRED_rmdup.narrowPeak_peak_20670	112	.	4.48932	13.4302	11.2755	223
chr12	82122814	82123019	SRR8550325_PAIRED_rmdup.narrowPeak_peak_20671	60	.	3.43301	8.07807	6.06978	178
chr12	82166275	82166583	SRR8550325_PAIRED_rmdup.narrowPeak_peak_20672	112	.	4.48932	13.4302	11.2755	181
chr12	82168933	82170390	SRR8550325_PAIRED_rmdup.narrowPeak_peak_20673	1730	.	22.9748	176.349	173.03	488
chr12	82171824	82171829	SRR8550325_PAIRED_rmdup.narrowPeak_peak_20675	28	.	2.64078	4.72569	2.86714	109
chr12	82189202	82189765	SRR8550325_PAIRED_rmdup.narrowPeak_peak_20676	142	.	5.01748	16.4173	14.2028	384
chr12	82213159	82213316	SRR8550325_PAIRED_rmdup.narrowPeak_peak_20677	149	.	5.14952	17.1927	14.9642	278
chr12	82214826	82215345	SRR8550325_PAIRED_rmdup.narrowPeak_peak_20678	205	.	6.07379	22.9115	20.5933	173
chr12	82332845	82333107	SRR8550325_PAIRED_rmdup.narrowPeak_peak_20681	66	.	3.56505	8.69641	6.66747	203
chr12	82334110	82334285	SRR8550325_PAIRED_rmdup.narrowPeak_peak_20682	157	.	5.28156	17.979	15.737	333
chr12	82339419	82339712	SRR8550325_PAIRED_rmdup.narrowPeak_peak_20683	72	.	3.69709	9.33019	7.28128	130
chr12	82470081	82471084	SRR8550325_PAIRED_rmdup.narrowPeak_peak_20688	1452	.	20.334	148.385	145.206	803
chr12	82497955	82498117	SRR8550325_PAIRED_rmdup.narrowPeak_peak_20689	157	.	5.28156	17.979	15.737	67
chr12	82616654	82617525	SRR8550325_PAIRED_rmdup.narrowPeak_peak_20693	557	.	10.8272	58.4366	55.7775	410
chr12	82935418	82935570	SRR8550325_PAIRED_rmdup.narrowPeak_peak_20695	85	.	3.96117	10.642	8.55543	316
chr12	83018139	83018277	SRR8550325_PAIRED_rmdup.narrowPeak_peak_20697	79	.	3.82913	9.97888	7.91078	216
chr12	83073333	83073515	SRR8550325_PAIRED_rmdup.narrowPeak_peak_20699	142	.	5.01748	16.4173	14.2028	188
chr12	83337112	83337456	SRR8550325_PAIRED_rmdup.narrowPeak_peak_20702	43	.	3.0369	6.32129	4.38156	191
chr12	83481562	83481800	SRR8550325_PAIRED_rmdup.narrowPeak_peak_20705	312	.	7.65826	33.7425	31.2949	149
chr12	83486913	83488159	SRR8550325_PAIRED_rmdup.narrowPeak_peak_20707	1702	.	22.7107	173.506	170.201	1119
chr12	83519948	83520961	SRR8550325_PAIRED_rmdup.narrowPeak_peak_20710	2270	.	27.8602	230.635	227.062	757
chr12	83596941	83597673	SRR8550325_PAIRED_rmdup.narrowPeak_peak_20711	2315	.	28.2563	235.167	231.574	370
chr12	83631845	83632920	SRR8550325_PAIRED_rmdup.narrowPeak_peak_20712	1844	.	24.0311	187.82	184.447	324
chr12	83687663	83688948	SRR8550325_PAIRED_rmdup.narrowPeak_peak_20713	1603	.	21.7864	163.635	160.379	463
chr12	83766192	83766518	SRR8550325_PAIRED_rmdup.narrowPeak_peak_20716	134	.	4.88544	15.653	13.4528	242
chr12	83768690	83768992	SRR8550325_PAIRED_rmdup.narrowPeak_peak_20717	105	.	4.35728	12.7136	10.5751	112
chr12	83770943	83771193	SRR8550325_PAIRED_rmdup.narrowPeak_peak_20718	322	.	7.7903	34.6965	32.239	196
chr12	83921130	83922486	SRR8550325_PAIRED_rmdup.narrowPeak_peak_20719	2997	.	34.066	303.607	299.72	1150
chr12	83950306	83951686	SRR8550325_PAIRED_rmdup.narrowPeak_peak_20720	1343	.	19.2777	137.506	134.383	550
chr12	83972148	83972306	SRR8550325_PAIRED_rmdup.narrowPeak_peak_20721	60	.	3.43301	8.07807	6.06978	114
chr12	83987559	83988484	SRR8550325_PAIRED_rmdup.narrowPeak_peak_20722	1056	.	16.3728	108.602	105.632	532
chr12	84009253	84010017	SRR8550325_PAIRED_rmdup.narrowPeak_peak_20723	568	.	10.9592	59.5383	56.8712	295
chr12	84038337	84039018	SRR8550325_PAIRED_rmdup.narrowPeak_peak_20725	165	.	5.4136	18.776	16.5206	259
chr12	84053540	84054131	SRR8550325_PAIRED_rmdup.narrowPeak_peak_20726	112	.	4.48932	13.4302	11.2755	253
chr12	84100732	84101439	SRR8550325_PAIRED_rmdup.narrowPeak_peak_20728	275	.	7.1301	30.0019	27.5947	263
chr12	84114196	84114754	SRR8550325_PAIRED_rmdup.narrowPeak_peak_20729	750	.	13.0719	77.8333	75.0432	206
chr12	84147995	84148608	SRR8550325_PAIRED_rmdup.narrowPeak_peak_20730	275	.	7.1301	30.0019	27.5947	571
chr12	84175637	84176111	SRR8550325_PAIRED_rmdup.narrowPeak_peak_20732	525	.	10.4311	55.1632	52.5283	289
chr12	84176483	84176639	SRR8550325_PAIRED_rmdup.narrowPeak_peak_20733	60	.	3.43301	8.07807	6.06978	143
chr12	84192740	84194200	SRR8550325_PAIRED_rmdup.narrowPeak_peak_20736	1562	.	21.3903	159.443	156.209	1631
chr12	84217820	84218098	SRR8550325_PAIRED_rmdup.narrowPeak_peak_20738	157	.	5.28156	17.979	15.737	270
chr12	84218384	84219107	SRR8550325_PAIRED_rmdup.narrowPeak_peak_20739	536	.	10.5631	56.249	53.606	469
chr12	84222500	84222839	SRR8550325_PAIRED_rmdup.narrowPeak_peak_20740	285	.	7.26214	30.9255	28.5081	364
chr12	84249299	84249481	SRR8550325_PAIRED_rmdup.narrowPeak_peak_20741	157	.	5.28156	17.979	15.737	89
chr12	84284993	84285531	SRR8550325_PAIRED_rmdup.narrowPeak_peak_20742	703	.	12.5437	73.1473	70.3871	372
chr12	84316497	84317667	SRR8550325_PAIRED_rmdup.narrowPeak_peak_20743	968	.	15.4486	99.7464	96.8256	414
chr12	84361556	84362383	SRR8550325_PAIRED_rmdup.narrowPeak_peak_20744	2590	.	30.633	262.732	259.02	518
chr12	84408319	84409323	SRR8550325_PAIRED_rmdup.narrowPeak_peak_20745	738	.	12.9398	76.6552	73.8724	663
chr12	84417013	84417527	SRR8550325_PAIRED_rmdup.narrowPeak_peak_20746	380	.	8.58253	40.5688	38.055	278
chr12	84450692	84451747	SRR8550325_PAIRED_rmdup.narrowPeak_peak_20747	2315	.	28.2563	235.167	231.574	633
chr12	84483045	84483289	SRR8550325_PAIRED_rmdup.narrowPeak_peak_20749	105	.	4.35728	12.7136	10.5751	161
chr12	84523840	84524779	SRR8550325_PAIRED_rmdup.narrowPeak_peak_20750	601	.	11.3553	62.8744	60.1836	478
chr12	84546169	84546330	SRR8550325_PAIRED_rmdup.narrowPeak_peak_20751	341	.	8.05437	36.6261	34.1494	264
chr12	84570085	84570474	SRR8550325_PAIRED_rmdup.narrowPeak_peak_20752	98	.	4.22525	12.0098	9.88794	702
chr12	84571668	84572161	SRR8550325_PAIRED_rmdup.narrowPeak_peak_20753	98	.	4.22525	12.0098	9.88794	904
chr12	84578323	84578404	SRR8550325_PAIRED_rmdup.narrowPeak_peak_20754	112	.	4.48932	13.4302	11.2755	202
chr12	84589818	84590249	SRR8550325_PAIRED_rmdup.narrowPeak_peak_20755	503	.	10.167	53.0081	50.3895	98
chr12	84590500	84590827	SRR8550325_PAIRED_rmdup.narrowPeak_peak_20755	503	.	10.167	53.0081	50.3895	98
chr12	84617096	84617990	SRR8550325_PAIRED_rmdup.narrowPeak_peak_20756	1902	.	24.5592	193.614	190.212	395
chr12	84621068	84621303	SRR8550325_PAIRED_rmdup.narrowPeak_peak_20757	205	.	6.07379	22.9115	20.5933	125
chr12	84698497	84698975	SRR8550325_PAIRED_rmdup.narrowPeak_peak_20759	441	.	9.37476	46.6793	44.1123	333
chr12	84772287	84773897	SRR8550325_PAIRED_rmdup.narrowPeak_peak_20761	4146	.	43.3088	419.023	414.678	827
chr12	84784601	84784972	SRR8550325_PAIRED_rmdup.narrowPeak_peak_20762	557	.	10.8272	58.4366	55.7775	163
chr12	84841275	84841629	SRR8550325_PAIRED_rmdup.narrowPeak_peak_20763	257	.	6.86602	28.1786	25.7927	293
chr12	84842757	84843018	SRR8550325_PAIRED_rmdup.narrowPeak_peak_20764	189	.	5.80971	21.228	18.9342	209
chr12	84847488	84848150	SRR8550325_PAIRED_rmdup.narrowPeak_peak_20765	546	.	10.6952	57.3401	54.6891	320
chr12	84865641	84865950	SRR8550325_PAIRED_rmdup.narrowPeak_peak_20767	214	.	6.20583	23.7673	21.4373	125
chr12	84875859	84876066	SRR8550325_PAIRED_rmdup.narrowPeak_peak_20768	79	.	3.82913	9.97888	7.91078	152
chr12	84876699	84876945	SRR8550325_PAIRED_rmdup.narrowPeak_peak_20769	165	.	5.4136	18.776	16.5206	240
chr12	84970811	84971004	SRR8550325_PAIRED_rmdup.narrowPeak_peak_20771	249	.	6.73399	27.2792	24.9042	238
chr12	84995846	84996792	SRR8550325_PAIRED_rmdup.narrowPeak_peak_20772	1931	.	24.8233	196.524	193.109	396
chr12	85110243	85111301	SRR8550325_PAIRED_rmdup.narrowPeak_peak_20776	1172	.	17.5612	120.238	117.205	698
chr12	85140206	85140529	SRR8550325_PAIRED_rmdup.narrowPeak_peak_20777	79	.	3.82913	9.97888	7.91078	483
chr12	85142816	85143081	SRR8550325_PAIRED_rmdup.narrowPeak_peak_20778	351	.	8.18641	37.6015	35.1155	235
chr12	85150938	85151327	SRR8550325_PAIRED_rmdup.narrowPeak_peak_20779	222	.	6.33787	24.6321	22.2906	601
chr12	85169437	85169721	SRR8550325_PAIRED_rmdup.narrowPeak_peak_20780	249	.	6.73399	27.2792	24.9042	179
chr12	85175734	85176365	SRR8550325_PAIRED_rmdup.narrowPeak_peak_20781	275	.	7.1301	30.0019	27.5947	908
chr12	85177084	85177603	SRR8550325_PAIRED_rmdup.narrowPeak_peak_20782	240	.	6.60195	26.3883	24.0242	254
chr12	85196633	85196776	SRR8550325_PAIRED_rmdup.narrowPeak_peak_20784	79	.	3.82913	9.97888	7.91078	50
chr12	85198002	85198376	SRR8550325_PAIRED_rmdup.narrowPeak_peak_20785	312	.	7.65826	33.7425	31.2949	211
chr12	85201262	85201528	SRR8550325_PAIRED_rmdup.narrowPeak_peak_20786	85	.	3.96117	10.642	8.55543	43
chr12	85219019	85219909	SRR8550325_PAIRED_rmdup.narrowPeak_peak_20788	2559	.	30.369	259.638	255.939	372
chr12	85227402	85227556	SRR8550325_PAIRED_rmdup.narrowPeak_peak_20789	79	.	3.82913	9.97888	7.91078	286
chr12	85262549	85262797	SRR8550325_PAIRED_rmdup.narrowPeak_peak_20793	294	.	7.39418	31.8569	29.4292	260
chr12	85264914	85265260	SRR8550325_PAIRED_rmdup.narrowPeak_peak_20794	181	.	5.67767	20.4007	18.1195	419
chr12	85270267	85270859	SRR8550325_PAIRED_rmdup.narrowPeak_peak_20795	980	.	15.5806	101.001	98.0727	337
chr12	85280134	85280749	SRR8550325_PAIRED_rmdup.narrowPeak_peak_20796	1005	.	15.8447	103.52	100.578	503
chr12	85288546	85289013	SRR8550325_PAIRED_rmdup.narrowPeak_peak_20798	809	.	13.732	83.7886	80.9615	100
chr12	85298555	85298714	SRR8550325_PAIRED_rmdup.narrowPeak_peak_20799	165	.	5.4136	18.776	16.5206	355
chr12	85305615	85305828	SRR8550325_PAIRED_rmdup.narrowPeak_peak_20800	249	.	6.73399	27.2792	24.9042	300
chr12	85338912	85339657	SRR8550325_PAIRED_rmdup.narrowPeak_peak_20801	1107	.	16.901	113.74	110.741	359
chr12	85341235	85341400	SRR8550325_PAIRED_rmdup.narrowPeak_peak_20802	257	.	6.86602	28.1786	25.7927	71
chr12	85346525	85346632	SRR8550325_PAIRED_rmdup.narrowPeak_peak_20804	92	.	4.09321	11.3191	9.2146	71
chr12	85373823	85375304	SRR8550325_PAIRED_rmdup.narrowPeak_peak_20805	1617	.	21.9185	165.037	161.774	1229
chr12	85452034	85452478	SRR8550325_PAIRED_rmdup.narrowPeak_peak_20806	92	.	4.09321	11.3191	9.2146	284
chr12	85454871	85456159	SRR8550325_PAIRED_rmdup.narrowPeak_peak_20807	2180	.	27.068	221.626	218.095	558
chr12	85472073	85472678	SRR8550325_PAIRED_rmdup.narrowPeak_peak_20808	157	.	5.28156	17.979	15.737	258
chr12	85473204	85474774	SRR8550325_PAIRED_rmdup.narrowPeak_peak_20809	1185	.	17.6932	121.548	118.507	904
chr12	85485732	85486469	SRR8550325_PAIRED_rmdup.narrowPeak_peak_20810	1479	.	20.5981	151.133	147.94	306
chr12	85487478	85488024	SRR8550325_PAIRED_rmdup.narrowPeak_peak_20811	322	.	7.7903	34.6965	32.239	395
chr12	85492129	85492370	SRR8550325_PAIRED_rmdup.narrowPeak_peak_20812	557	.	10.8272	58.4366	55.7775	148
chr12	85598676	85600036	SRR8550325_PAIRED_rmdup.narrowPeak_peak_20814	451	.	9.5068	47.7194	45.1437	734
chr12	85662999	85663225	SRR8550325_PAIRED_rmdup.narrowPeak_peak_20815	205	.	6.07379	22.9115	20.5933	157
chr12	85705284	85706010	SRR8550325_PAIRED_rmdup.narrowPeak_peak_20817	380	.	8.58253	40.5688	38.055	415
chr12	85745812	85746789	SRR8550325_PAIRED_rmdup.narrowPeak_peak_20819	420	.	9.11069	44.6173	42.0677	294
chr12	85818526	85818724	SRR8550325_PAIRED_rmdup.narrowPeak_peak_20821	157	.	5.28156	17.979	15.737	186
chr12	85824307	85825454	SRR8550325_PAIRED_rmdup.narrowPeak_peak_20822	1844	.	24.0311	187.82	184.447	691
chr12	85912650	85912905	SRR8550325_PAIRED_rmdup.narrowPeak_peak_20823	43	.	3.0369	6.32129	4.38156	279
chr12	85959974	85960638	SRR8550325_PAIRED_rmdup.narrowPeak_peak_20825	214	.	6.20583	23.7673	21.4373	471
chr12	85986684	85986946	SRR8550325_PAIRED_rmdup.narrowPeak_peak_20827	49	.	3.16893	6.8899	4.9262	248
chr12	86024561	86024757	SRR8550325_PAIRED_rmdup.narrowPeak_peak_20830	85	.	3.96117	10.642	8.55543	45
chr12	86037057	86037917	SRR8550325_PAIRED_rmdup.narrowPeak_peak_20832	1185	.	17.6932	121.548	118.507	519
chr12	86078499	86079833	SRR8550325_PAIRED_rmdup.narrowPeak_peak_20835	1237	.	18.2214	126.818	123.749	1558
chr12	86082330	86082841	SRR8550325_PAIRED_rmdup.narrowPeak_peak_20836	809	.	13.732	83.7886	80.9615	289
chr12	86158093	86158324	SRR8550325_PAIRED_rmdup.narrowPeak_peak_20839	134	.	4.88544	15.653	13.4528	300
chr12	86167122	86167427	SRR8550325_PAIRED_rmdup.narrowPeak_peak_20841	420	.	9.11069	44.6173	42.0677	176
chr12	86173244	86173766	SRR8550325_PAIRED_rmdup.narrowPeak_peak_20843	266	.	6.99806	29.0862	26.6896	188
chr12	86176711	86177219	SRR8550325_PAIRED_rmdup.narrowPeak_peak_20846	189	.	5.80971	21.228	18.9342	304
chr12	86189769	86189916	SRR8550325_PAIRED_rmdup.narrowPeak_peak_20848	60	.	3.43301	8.07807	6.06978	51
chr12	86213219	86213356	SRR8550325_PAIRED_rmdup.narrowPeak_peak_20850	149	.	5.14952	17.1927	14.9642	83
chr12	86216951	86217476	SRR8550325_PAIRED_rmdup.narrowPeak_peak_20851	331	.	7.92234	35.6577	33.1906	265
chr12	86220616	86220958	SRR8550325_PAIRED_rmdup.narrowPeak_peak_20852	181	.	5.67767	20.4007	18.1195	153
chr12	86241527	86242370	SRR8550325_PAIRED_rmdup.narrowPeak_peak_20853	1830	.	23.899	186.378	183.011	364
chr12	86305786	86306097	SRR8550325_PAIRED_rmdup.narrowPeak_peak_20854	72	.	3.69709	9.33019	7.28128	262
chr12	86402698	86402870	SRR8550325_PAIRED_rmdup.narrowPeak_peak_20857	222	.	6.33787	24.6321	22.2906	199
chr12	86421487	86422077	SRR8550325_PAIRED_rmdup.narrowPeak_peak_20858	240	.	6.60195	26.3883	24.0242	230
chr12	86433386	86433618	SRR8550325_PAIRED_rmdup.narrowPeak_peak_20859	451	.	9.5068	47.7194	45.1437	176
chr12	86509601	86509918	SRR8550325_PAIRED_rmdup.narrowPeak_peak_20860	72	.	3.69709	9.33019	7.28128	268
chr12	86547926	86548100	SRR8550325_PAIRED_rmdup.narrowPeak_peak_20861	49	.	3.16893	6.8899	4.9262	43
chr12	86659535	86659716	SRR8550325_PAIRED_rmdup.narrowPeak_peak_20864	60	.	3.43301	8.07807	6.06978	143
chr12	86678480	86679496	SRR8550325_PAIRED_rmdup.narrowPeak_peak_20865	943	.	15.1845	97.2489	94.3425	487
chr12	86715515	86715668	SRR8550325_PAIRED_rmdup.narrowPeak_peak_20866	105	.	4.35728	12.7136	10.5751	165
chr12	86725549	86726813	SRR8550325_PAIRED_rmdup.narrowPeak_peak_20867	2421	.	29.1806	245.811	242.173	986
chr12	86767958	86768139	SRR8550325_PAIRED_rmdup.narrowPeak_peak_20868	165	.	5.4136	18.776	16.5206	115
chr12	86768963	86769234	SRR8550325_PAIRED_rmdup.narrowPeak_peak_20869	197	.	5.94175	22.065	19.7589	214
chr12	86771994	86772355	SRR8550325_PAIRED_rmdup.narrowPeak_peak_20870	536	.	10.5631	56.249	53.606	288
chr12	86795637	86796117	SRR8550325_PAIRED_rmdup.narrowPeak_peak_20873	189	.	5.80971	21.228	18.9342	453
chr12	86798741	86799261	SRR8550325_PAIRED_rmdup.narrowPeak_peak_20875	590	.	11.2233	61.7573	59.0744	255
chr12	86800873	86802682	SRR8550325_PAIRED_rmdup.narrowPeak_peak_20876	750	.	13.0719	77.8333	75.0432	1886
chr12	86806052	86806808	SRR8550325_PAIRED_rmdup.narrowPeak_peak_20877	568	.	10.9592	59.5383	56.8712	1465
chr12	86807223	86807917	SRR8550325_PAIRED_rmdup.narrowPeak_peak_20877	568	.	10.9592	59.5383	56.8712	1465
chr12	86816126	86816848	SRR8550325_PAIRED_rmdup.narrowPeak_peak_20879	1303	.	18.8816	133.475	130.372	251
chr12	86823803	86824608	SRR8550325_PAIRED_rmdup.narrowPeak_peak_20881	1815	.	23.767	184.938	181.578	293
chr12	86824763	86824929	SRR8550325_PAIRED_rmdup.narrowPeak_peak_20881	1815	.	23.767	184.938	181.578	293
chr12	86831963	86832576	SRR8550325_PAIRED_rmdup.narrowPeak_peak_20882	441	.	9.37476	46.6793	44.1123	429
chr12	86836569	86837016	SRR8550325_PAIRED_rmdup.narrowPeak_peak_20884	165	.	5.4136	18.776	16.5206	445
chr12	86855605	86856027	SRR8550325_PAIRED_rmdup.narrowPeak_peak_20885	503	.	10.167	53.0081	50.3895	280
chr12	86867570	86867757	SRR8550325_PAIRED_rmdup.narrowPeak_peak_20886	85	.	3.96117	10.642	8.55543	304
chr12	86882248	86885033	SRR8550325_PAIRED_rmdup.narrowPeak_peak_20889	3028	.	34.3301	306.799	302.899	2849
chr12	86888134	86889064	SRR8550325_PAIRED_rmdup.narrowPeak_peak_20890	441	.	9.37476	46.6793	44.1123	250
chr12	86890649	86891135	SRR8550325_PAIRED_rmdup.narrowPeak_peak_20891	92	.	4.09321	11.3191	9.2146	303
chr12	86891685	86892696	SRR8550325_PAIRED_rmdup.narrowPeak_peak_20892	275	.	7.1301	30.0019	27.5947	613
chr12	86893857	86895392	SRR8550325_PAIRED_rmdup.narrowPeak_peak_20893	1873	.	24.2952	190.712	187.324	1088
chr12	86899415	86899722	SRR8550325_PAIRED_rmdup.narrowPeak_peak_20895	312	.	7.65826	33.7425	31.2949	224
chr12	86906300	86906633	SRR8550325_PAIRED_rmdup.narrowPeak_peak_20896	285	.	7.26214	30.9255	28.5081	257
chr12	86911474	86911642	SRR8550325_PAIRED_rmdup.narrowPeak_peak_20897	149	.	5.14952	17.1927	14.9642	226
chr12	86912453	86912611	SRR8550325_PAIRED_rmdup.narrowPeak_peak_20898	85	.	3.96117	10.642	8.55543	193
chr12	86923883	86924098	SRR8550325_PAIRED_rmdup.narrowPeak_peak_20900	331	.	7.92234	35.6577	33.1906	187
chr12	86945235	86945406	SRR8550325_PAIRED_rmdup.narrowPeak_peak_20901	149	.	5.14952	17.1927	14.9642	214
chr12	86946409	86947629	SRR8550325_PAIRED_rmdup.narrowPeak_peak_20902	3013	.	34.1981	305.202	301.309	873
chr12	86947849	86948041	SRR8550325_PAIRED_rmdup.narrowPeak_peak_20903	38	.	2.90486	5.77056	3.8563	23
chr12	86974331	86974876	SRR8550325_PAIRED_rmdup.narrowPeak_peak_20904	285	.	7.26214	30.9255	28.5081	428
chr12	86983583	86983855	SRR8550325_PAIRED_rmdup.narrowPeak_peak_20905	303	.	7.52622	32.796	30.3583	128
chr12	86989858	86990481	SRR8550325_PAIRED_rmdup.narrowPeak_peak_20906	420	.	9.11069	44.6173	42.0677	393
chr12	87026314	87026574	SRR8550325_PAIRED_rmdup.narrowPeak_peak_20908	105	.	4.35728	12.7136	10.5751	169
chr12	87102158	87102328	SRR8550325_PAIRED_rmdup.narrowPeak_peak_20909	92	.	4.09321	11.3191	9.2146	335
chr12	87107701	87107883	SRR8550325_PAIRED_rmdup.narrowPeak_peak_20910	134	.	4.88544	15.653	13.4528	424
chr12	87146697	87148239	SRR8550325_PAIRED_rmdup.narrowPeak_peak_20911	4079	.	42.7806	412.239	407.919	833
chr12	87175562	87175981	SRR8550325_PAIRED_rmdup.narrowPeak_peak_20912	181	.	5.67767	20.4007	18.1195	289
chr12	87199415	87200723	SRR8550325_PAIRED_rmdup.narrowPeak_peak_20914	1534	.	21.1262	156.662	153.442	954
chr12	87265732	87267323	SRR8550325_PAIRED_rmdup.narrowPeak_peak_20915	4096	.	42.9127	413.933	409.607	800
chr12	87299213	87300540	SRR8550325_PAIRED_rmdup.narrowPeak_peak_20917	894	.	14.6563	92.2992	89.4214	685
chr12	87331183	87331336	SRR8550325_PAIRED_rmdup.narrowPeak_peak_20918	127	.	4.7534	14.9002	12.7147	108
chr12	87387291	87389033	SRR8550325_PAIRED_rmdup.narrowPeak_peak_20919	6137	.	58.2292	618.594	613.732	1323
chr12	87401786	87402355	SRR8550325_PAIRED_rmdup.narrowPeak_peak_20920	472	.	9.77088	49.8175	47.2244	285
chr12	87408006	87408090	SRR8550325_PAIRED_rmdup.narrowPeak_peak_20921	92	.	4.09321	11.3191	9.2146	144
chr12	87413301	87413659	SRR8550325_PAIRED_rmdup.narrowPeak_peak_20922	461	.	9.63884	48.7655	46.1811	178
chr12	87416694	87417034	SRR8550325_PAIRED_rmdup.narrowPeak_peak_20923	331	.	7.92234	35.6577	33.1906	183
chr12	87426773	87426860	SRR8550325_PAIRED_rmdup.narrowPeak_peak_20926	24	.	2.50874	4.23318	2.40547	37
chr12	87442429	87444388	SRR8550325_PAIRED_rmdup.narrowPeak_peak_20928	3366	.	37.1029	340.717	336.677	1394
chr12	87470664	87471384	SRR8550325_PAIRED_rmdup.narrowPeak_peak_20930	4248	.	44.101	429.24	424.858	2080
chr12	87471568	87472637	SRR8550325_PAIRED_rmdup.narrowPeak_peak_20930	4248	.	44.101	429.24	424.858	2080
chr12	88354186	88354753	SRR8550325_PAIRED_rmdup.narrowPeak_peak_20937	400	.	8.84661	42.5802	40.0484	255
chr12	88360117	88361299	SRR8550325_PAIRED_rmdup.narrowPeak_peak_20938	5380	.	52.6835	542.75	538.033	495
chr12	88370335	88370554	SRR8550325_PAIRED_rmdup.narrowPeak_peak_20939	341	.	8.05437	36.6261	34.1494	292
chr12	88405098	88405434	SRR8550325_PAIRED_rmdup.narrowPeak_peak_20941	312	.	7.65826	33.7425	31.2949	255
chr12	88409060	88409245	SRR8550325_PAIRED_rmdup.narrowPeak_peak_20942	72	.	3.69709	9.33019	7.28128	827
chr12	88442412	88442790	SRR8550325_PAIRED_rmdup.narrowPeak_peak_20944	173	.	5.54564	19.5833	17.3149	583
chr12	88454784	88455235	SRR8550325_PAIRED_rmdup.narrowPeak_peak_20945	72	.	3.69709	9.33019	7.28128	103
chr12	88704148	88704482	SRR8550325_PAIRED_rmdup.narrowPeak_peak_20950	275	.	7.1301	30.0019	27.5947	167
chr12	88709345	88709645	SRR8550325_PAIRED_rmdup.narrowPeak_peak_20951	906	.	14.7884	93.5309	90.6459	136
chr12	88722551	88723192	SRR8550325_PAIRED_rmdup.narrowPeak_peak_20952	635	.	11.7515	66.2556	63.5411	321
chr12	88819089	88819262	SRR8550325_PAIRED_rmdup.narrowPeak_peak_20953	165	.	5.4136	18.776	16.5206	287
chr12	88850443	88850658	SRR8550325_PAIRED_rmdup.narrowPeak_peak_20954	79	.	3.82913	9.97888	7.91078	57
chr12	88863057	88863325	SRR8550325_PAIRED_rmdup.narrowPeak_peak_20955	189	.	5.80971	21.228	18.9342	243
chr12	88983963	88985219	SRR8550325_PAIRED_rmdup.narrowPeak_peak_20958	157	.	5.28156	17.979	15.737	367
chr12	88992064	88992532	SRR8550325_PAIRED_rmdup.narrowPeak_peak_20959	322	.	7.7903	34.6965	32.239	284
chr12	89026068	89026120	SRR8550325_PAIRED_rmdup.narrowPeak_peak_20962	54	.	3.30097	7.4757	5.48924	56
chr12	89106317	89106751	SRR8550325_PAIRED_rmdup.narrowPeak_peak_20963	821	.	13.8641	84.9922	82.1579	325
chr12	89134364	89134618	SRR8550325_PAIRED_rmdup.narrowPeak_peak_20964	72	.	3.69709	9.33019	7.28128	187
chr12	89148964	89149466	SRR8550325_PAIRED_rmdup.narrowPeak_peak_20965	157	.	5.28156	17.979	15.737	479
chr12	89161234	89161394	SRR8550325_PAIRED_rmdup.narrowPeak_peak_20966	66	.	3.56505	8.69641	6.66747	170
chr12	89179974	89180398	SRR8550325_PAIRED_rmdup.narrowPeak_peak_20967	98	.	4.22525	12.0098	9.88794	342
chr12	89242612	89242739	SRR8550325_PAIRED_rmdup.narrowPeak_peak_20969	173	.	5.54564	19.5833	17.3149	82
chr12	89284854	89285117	SRR8550325_PAIRED_rmdup.narrowPeak_peak_20972	240	.	6.60195	26.3883	24.0242	267
chr12	89286768	89287717	SRR8550325_PAIRED_rmdup.narrowPeak_peak_20973	980	.	15.5806	101.001	98.0727	452
chr12	89301996	89302440	SRR8550325_PAIRED_rmdup.narrowPeak_peak_20974	430	.	9.24273	45.6452	43.0868	225
chr12	89312664	89312823	SRR8550325_PAIRED_rmdup.narrowPeak_peak_20975	266	.	6.99806	29.0862	26.6896	196
chr12	89364861	89365006	SRR8550325_PAIRED_rmdup.narrowPeak_peak_20977	66	.	3.56505	8.69641	6.66747	121
chr12	89383256	89383704	SRR8550325_PAIRED_rmdup.narrowPeak_peak_20978	331	.	7.92234	35.6577	33.1906	195
chr12	89395444	89395895	SRR8550325_PAIRED_rmdup.narrowPeak_peak_20979	380	.	8.58253	40.5688	38.055	253
chr12	89450868	89451372	SRR8550325_PAIRED_rmdup.narrowPeak_peak_20980	658	.	12.0155	68.534	65.804	319
chr12	89479074	89479553	SRR8550325_PAIRED_rmdup.narrowPeak_peak_20981	410	.	8.97865	43.5956	41.0548	289
chr12	89481998	89482237	SRR8550325_PAIRED_rmdup.narrowPeak_peak_20982	54	.	3.30097	7.4757	5.48924	68
chr12	89505064	89505650	SRR8550325_PAIRED_rmdup.narrowPeak_peak_20983	1030	.	16.1087	106.054	103.098	282
chr12	89513785	89514189	SRR8550325_PAIRED_rmdup.narrowPeak_peak_20984	482	.	9.90292	50.8754	48.2736	282
chr12	89530223	89530593	SRR8550325_PAIRED_rmdup.narrowPeak_peak_20985	127	.	4.7534	14.9002	12.7147	200
chr12	89530867	89531356	SRR8550325_PAIRED_rmdup.narrowPeak_peak_20986	762	.	13.2039	79.0158	76.2183	295
chr12	89561996	89562681	SRR8550325_PAIRED_rmdup.narrowPeak_peak_20988	1548	.	21.2583	158.052	154.824	556
chr12	89568956	89569160	SRR8550325_PAIRED_rmdup.narrowPeak_peak_20989	119	.	4.62136	14.1592	11.9888	286
chr12	89584943	89585338	SRR8550325_PAIRED_rmdup.narrowPeak_peak_20990	79	.	3.82913	9.97888	7.91078	174
chr12	89585676	89585837	SRR8550325_PAIRED_rmdup.narrowPeak_peak_20991	85	.	3.96117	10.642	8.55543	258
chr12	89634984	89635321	SRR8550325_PAIRED_rmdup.narrowPeak_peak_20993	231	.	6.46991	25.5058	23.1529	431
chr12	89668962	89669075	SRR8550325_PAIRED_rmdup.narrowPeak_peak_20995	54	.	3.30097	7.4757	5.48924	87
chr12	89674809	89675189	SRR8550325_PAIRED_rmdup.narrowPeak_peak_20996	240	.	6.60195	26.3883	24.0242	696
chr12	89678143	89678771	SRR8550325_PAIRED_rmdup.narrowPeak_peak_20997	370	.	8.45049	39.5729	37.0683	388
chr12	89699610	89699808	SRR8550325_PAIRED_rmdup.narrowPeak_peak_20999	92	.	4.09321	11.3191	9.2146	260
chr12	89731023	89731255	SRR8550325_PAIRED_rmdup.narrowPeak_peak_21000	134	.	4.88544	15.653	13.4528	168
chr12	89764691	89765115	SRR8550325_PAIRED_rmdup.narrowPeak_peak_21002	92	.	4.09321	11.3191	9.2146	627
chr12	89801265	89801482	SRR8550325_PAIRED_rmdup.narrowPeak_peak_21003	322	.	7.7903	34.6965	32.239	237
chr12	89801776	89802073	SRR8550325_PAIRED_rmdup.narrowPeak_peak_21004	49	.	3.16893	6.8899	4.9262	328
chr12	89811593	89812992	SRR8550325_PAIRED_rmdup.narrowPeak_peak_21007	2590	.	30.633	262.732	259.02	948
chr12	89814509	89815034	SRR8550325_PAIRED_rmdup.narrowPeak_peak_21008	472	.	9.77088	49.8175	47.2244	451
chr12	89838206	89838509	SRR8550325_PAIRED_rmdup.narrowPeak_peak_21010	119	.	4.62136	14.1592	11.9888	183
chr12	89854308	89854672	SRR8550325_PAIRED_rmdup.narrowPeak_peak_21012	157	.	5.28156	17.979	15.737	513
chr12	89871994	89872205	SRR8550325_PAIRED_rmdup.narrowPeak_peak_21013	134	.	4.88544	15.653	13.4528	214
chr12	89873429	89873823	SRR8550325_PAIRED_rmdup.narrowPeak_peak_21015	322	.	7.7903	34.6965	32.239	178
chr12	89874487	89874654	SRR8550325_PAIRED_rmdup.narrowPeak_peak_21016	79	.	3.82913	9.97888	7.91078	236
chr12	89918163	89918633	SRR8550325_PAIRED_rmdup.narrowPeak_peak_21018	294	.	7.39418	31.8569	29.4292	220
chr12	89925315	89925804	SRR8550325_PAIRED_rmdup.narrowPeak_peak_21019	312	.	7.65826	33.7425	31.2949	446
chr12	89990305	89990529	SRR8550325_PAIRED_rmdup.narrowPeak_peak_21021	119	.	4.62136	14.1592	11.9888	106
chr12	90014184	90014336	SRR8550325_PAIRED_rmdup.narrowPeak_peak_21022	38	.	2.90486	5.77056	3.8563	123
chr12	90132171	90132735	SRR8550325_PAIRED_rmdup.narrowPeak_peak_21024	493	.	10.035	51.9389	49.3287	567
chr12	90142700	90143319	SRR8550325_PAIRED_rmdup.narrowPeak_peak_21025	703	.	12.5437	73.1473	70.3871	275
chr12	90150219	90150511	SRR8550325_PAIRED_rmdup.narrowPeak_peak_21026	197	.	5.94175	22.065	19.7589	243
chr12	90178119	90178342	SRR8550325_PAIRED_rmdup.narrowPeak_peak_21027	119	.	4.62136	14.1592	11.9888	138
chr12	90193739	90194436	SRR8550325_PAIRED_rmdup.narrowPeak_peak_21028	918	.	14.9204	94.7664	91.8743	389
chr12	90194646	90194926	SRR8550325_PAIRED_rmdup.narrowPeak_peak_21029	189	.	5.80971	21.228	18.9342	78
chr12	90196092	90196371	SRR8550325_PAIRED_rmdup.narrowPeak_peak_21030	312	.	7.65826	33.7425	31.2949	272
chr12	90202836	90203449	SRR8550325_PAIRED_rmdup.narrowPeak_peak_21032	351	.	8.18641	37.6015	35.1155	542
chr12	90205262	90205888	SRR8550325_PAIRED_rmdup.narrowPeak_peak_21033	181	.	5.67767	20.4007	18.1195	581
chr12	90206227	90206419	SRR8550325_PAIRED_rmdup.narrowPeak_peak_21034	28	.	2.64078	4.72569	2.86714	116
chr12	90206785	90207044	SRR8550325_PAIRED_rmdup.narrowPeak_peak_21035	420	.	9.11069	44.6173	42.0677	219
chr12	90236088	90236660	SRR8550325_PAIRED_rmdup.narrowPeak_peak_21037	869	.	14.3922	89.8476	86.9844	374
chr12	90238042	90238273	SRR8550325_PAIRED_rmdup.narrowPeak_peak_21038	189	.	5.80971	21.228	18.9342	181
chr12	90260437	90260618	SRR8550325_PAIRED_rmdup.narrowPeak_peak_21042	85	.	3.96117	10.642	8.55543	144
chr12	90310059	90310375	SRR8550325_PAIRED_rmdup.narrowPeak_peak_21047	28	.	2.64078	4.72569	2.86714	69
chr12	90333552	90333645	SRR8550325_PAIRED_rmdup.narrowPeak_peak_21048	60	.	3.43301	8.07807	6.06978	106
chr12	90566309	90566645	SRR8550325_PAIRED_rmdup.narrowPeak_peak_21053	231	.	6.46991	25.5058	23.1529	335
chr12	90643965	90644321	SRR8550325_PAIRED_rmdup.narrowPeak_peak_21056	197	.	5.94175	22.065	19.7589	317
chr12	90719702	90719924	SRR8550325_PAIRED_rmdup.narrowPeak_peak_21057	360	.	8.31845	38.5838	36.0885	503
chr12	90729725	90729962	SRR8550325_PAIRED_rmdup.narrowPeak_peak_21059	165	.	5.4136	18.776	16.5206	167
chr12	90740514	90740716	SRR8550325_PAIRED_rmdup.narrowPeak_peak_21061	249	.	6.73399	27.2792	24.9042	128
chr12	90856078	90856225	SRR8550325_PAIRED_rmdup.narrowPeak_peak_21063	214	.	6.20583	23.7673	21.4373	255
chr12	90900333	90900639	SRR8550325_PAIRED_rmdup.narrowPeak_peak_21068	157	.	5.28156	17.979	15.737	591
chr12	91063678	91063952	SRR8550325_PAIRED_rmdup.narrowPeak_peak_21073	66	.	3.56505	8.69641	6.66747	244
chr12	91305118	91305427	SRR8550325_PAIRED_rmdup.narrowPeak_peak_21082	197	.	5.94175	22.065	19.7589	438
chr12	91313987	91314626	SRR8550325_PAIRED_rmdup.narrowPeak_peak_21083	568	.	10.9592	59.5383	56.8712	376
chr12	91383733	91384874	SRR8550325_PAIRED_rmdup.narrowPeak_peak_21085	5220	.	51.4952	526.741	522.064	911
chr12	91400100	91401214	SRR8550325_PAIRED_rmdup.narrowPeak_peak_21086	1107	.	16.901	113.74	110.741	316
chr12	91412809	91413136	SRR8550325_PAIRED_rmdup.narrowPeak_peak_21087	134	.	4.88544	15.653	13.4528	220
chr12	91421495	91421574	SRR8550325_PAIRED_rmdup.narrowPeak_peak_21088	79	.	3.82913	9.97888	7.91078	117
chr12	91496186	91496227	SRR8550325_PAIRED_rmdup.narrowPeak_peak_21091	43	.	3.0369	6.32129	4.38156	146
chr12	91517746	91518271	SRR8550325_PAIRED_rmdup.narrowPeak_peak_21093	546	.	10.6952	57.3401	54.6891	362
chr12	91587239	91591077	SRR8550325_PAIRED_rmdup.narrowPeak_peak_21095	4316	.	44.6292	436.077	431.671	3087
chr12	91604784	91604928	SRR8550325_PAIRED_rmdup.narrowPeak_peak_21096	49	.	3.16893	6.8899	4.9262	51
chr12	91640674	91641137	SRR8550325_PAIRED_rmdup.narrowPeak_peak_21098	303	.	7.52622	32.796	30.3583	242
chr12	91641787	91642127	SRR8550325_PAIRED_rmdup.narrowPeak_peak_21099	257	.	6.86602	28.1786	25.7927	314
chr12	91684061	91684460	SRR8550325_PAIRED_rmdup.narrowPeak_peak_21100	149	.	5.14952	17.1927	14.9642	574
chr12	91684634	91685288	SRR8550325_PAIRED_rmdup.narrowPeak_peak_21100	149	.	5.14952	17.1927	14.9642	574
chr12	91685573	91686245	SRR8550325_PAIRED_rmdup.narrowPeak_peak_21101	312	.	7.65826	33.7425	31.2949	354
chr12	91746043	91746218	SRR8550325_PAIRED_rmdup.narrowPeak_peak_21105	112	.	4.48932	13.4302	11.2755	212
chr12	91765414	91765775	SRR8550325_PAIRED_rmdup.narrowPeak_peak_21108	98	.	4.22525	12.0098	9.88794	257
chr12	91766347	91766559	SRR8550325_PAIRED_rmdup.narrowPeak_peak_21109	72	.	3.69709	9.33019	7.28128	93
chr12	91778521	91779463	SRR8550325_PAIRED_rmdup.narrowPeak_peak_21111	2528	.	30.1049	256.552	252.867	677
chr12	91786346	91786615	SRR8550325_PAIRED_rmdup.narrowPeak_peak_21112	400	.	8.84661	42.5802	40.0484	301
chr12	91816082	91816296	SRR8550325_PAIRED_rmdup.narrowPeak_peak_21115	514	.	10.299	54.0829	51.4561	203
chr12	91848546	91849670	SRR8550325_PAIRED_rmdup.narrowPeak_peak_21118	5919	.	56.6447	596.74	591.913	689
chr12	91854351	91855027	SRR8550325_PAIRED_rmdup.narrowPeak_peak_21119	92	.	4.09321	11.3191	9.2146	634
chr12	91877657	91878087	SRR8550325_PAIRED_rmdup.narrowPeak_peak_21121	390	.	8.71457	41.5713	39.0485	282
chr12	91924153	91924414	SRR8550325_PAIRED_rmdup.narrowPeak_peak_21123	127	.	4.7534	14.9002	12.7147	234
chr12	91932621	91933059	SRR8550325_PAIRED_rmdup.narrowPeak_peak_21124	197	.	5.94175	22.065	19.7589	275
chr12	91945135	91945182	SRR8550325_PAIRED_rmdup.narrowPeak_peak_21125	341	.	8.05437	36.6261	34.1494	336
chr12	91948619	91949109	SRR8550325_PAIRED_rmdup.narrowPeak_peak_21126	380	.	8.58253	40.5688	38.055	205
chr12	91963180	91963465	SRR8550325_PAIRED_rmdup.narrowPeak_peak_21127	49	.	3.16893	6.8899	4.9262	150
chr12	91992714	91993290	SRR8550325_PAIRED_rmdup.narrowPeak_peak_21128	380	.	8.58253	40.5688	38.055	561
chr12	92004570	92005285	SRR8550325_PAIRED_rmdup.narrowPeak_peak_21129	142	.	5.01748	16.4173	14.2028	748
chr12	92013356	92013622	SRR8550325_PAIRED_rmdup.narrowPeak_peak_21130	322	.	7.7903	34.6965	32.239	450
chr12	92013923	92014207	SRR8550325_PAIRED_rmdup.narrowPeak_peak_21131	49	.	3.16893	6.8899	4.9262	226
chr12	92040544	92040714	SRR8550325_PAIRED_rmdup.narrowPeak_peak_21134	189	.	5.80971	21.228	18.9342	102
chr12	92085405	92086206	SRR8550325_PAIRED_rmdup.narrowPeak_peak_21136	214	.	6.20583	23.7673	21.4373	520
chr12	92109588	92109877	SRR8550325_PAIRED_rmdup.narrowPeak_peak_21137	294	.	7.39418	31.8569	29.4292	483
chr12	92120167	92120568	SRR8550325_PAIRED_rmdup.narrowPeak_peak_21138	119	.	4.62136	14.1592	11.9888	166
chr12	92232513	92232857	SRR8550325_PAIRED_rmdup.narrowPeak_peak_21144	149	.	5.14952	17.1927	14.9642	344
chr12	92291460	92291882	SRR8550325_PAIRED_rmdup.narrowPeak_peak_21147	370	.	8.45049	39.5729	37.0683	563
chr12	92292427	92293513	SRR8550325_PAIRED_rmdup.narrowPeak_peak_21148	993	.	15.7126	102.259	99.3236	679
chr12	92303302	92303465	SRR8550325_PAIRED_rmdup.narrowPeak_peak_21149	312	.	7.65826	33.7425	31.2949	271
chr12	92405658	92405907	SRR8550325_PAIRED_rmdup.narrowPeak_peak_21152	119	.	4.62136	14.1592	11.9888	158
chr12	92461586	92462113	SRR8550325_PAIRED_rmdup.narrowPeak_peak_21153	98	.	4.22525	12.0098	9.88794	440
chr12	92530028	92530300	SRR8550325_PAIRED_rmdup.narrowPeak_peak_21156	149	.	5.14952	17.1927	14.9642	189
chr12	92639020	92639198	SRR8550325_PAIRED_rmdup.narrowPeak_peak_21160	49	.	3.16893	6.8899	4.9262	57
chr12	92675499	92675900	SRR8550325_PAIRED_rmdup.narrowPeak_peak_21161	205	.	6.07379	22.9115	20.5933	453
chr12	92737969	92738125	SRR8550325_PAIRED_rmdup.narrowPeak_peak_21164	119	.	4.62136	14.1592	11.9888	291
chr12	92775662	92775963	SRR8550325_PAIRED_rmdup.narrowPeak_peak_21165	85	.	3.96117	10.642	8.55543	207
chr12	92927681	92927898	SRR8550325_PAIRED_rmdup.narrowPeak_peak_21172	294	.	7.39418	31.8569	29.4292	422
chr12	92950251	92950472	SRR8550325_PAIRED_rmdup.narrowPeak_peak_21175	127	.	4.7534	14.9002	12.7147	176
chr12	93006973	93007454	SRR8550325_PAIRED_rmdup.narrowPeak_peak_21176	1005	.	15.8447	103.52	100.578	202
chr12	93044959	93045285	SRR8550325_PAIRED_rmdup.narrowPeak_peak_21177	240	.	6.60195	26.3883	24.0242	195
chr12	93088022	93088481	SRR8550325_PAIRED_rmdup.narrowPeak_peak_21179	303	.	7.52622	32.796	30.3583	388
chr12	93152744	93153116	SRR8550325_PAIRED_rmdup.narrowPeak_peak_21182	410	.	8.97865	43.5956	41.0548	252
chr12	93155219	93155654	SRR8550325_PAIRED_rmdup.narrowPeak_peak_21183	312	.	7.65826	33.7425	31.2949	415
chr12	93156667	93157431	SRR8550325_PAIRED_rmdup.narrowPeak_peak_21184	441	.	9.37476	46.6793	44.1123	1066
chr12	93158836	93159487	SRR8550325_PAIRED_rmdup.narrowPeak_peak_21185	181	.	5.67767	20.4007	18.1195	376
chr12	93191737	93191761	SRR8550325_PAIRED_rmdup.narrowPeak_peak_21186	472	.	9.77088	49.8175	47.2244	1024
chr12	93192383	93192954	SRR8550325_PAIRED_rmdup.narrowPeak_peak_21186	472	.	9.77088	49.8175	47.2244	1024
chr12	93201333	93201537	SRR8550325_PAIRED_rmdup.narrowPeak_peak_21187	49	.	3.16893	6.8899	4.9262	122
chr12	93221231	93221682	SRR8550325_PAIRED_rmdup.narrowPeak_peak_21189	715	.	12.6757	74.3121	71.5444	364
chr12	93226109	93226424	SRR8550325_PAIRED_rmdup.narrowPeak_peak_21190	49	.	3.16893	6.8899	4.9262	149
chr12	93305668	93305914	SRR8550325_PAIRED_rmdup.narrowPeak_peak_21192	98	.	4.22525	12.0098	9.88794	127
chr12	93342521	93343729	SRR8550325_PAIRED_rmdup.narrowPeak_peak_21193	2315	.	28.2563	235.167	231.574	1450
chr12	93473666	93473865	SRR8550325_PAIRED_rmdup.narrowPeak_peak_21199	72	.	3.69709	9.33019	7.28128	286
chr12	93549999	93550296	SRR8550325_PAIRED_rmdup.narrowPeak_peak_21200	119	.	4.62136	14.1592	11.9888	240
chr12	93669527	93669610	SRR8550325_PAIRED_rmdup.narrowPeak_peak_21202	49	.	3.16893	6.8899	4.9262	220
chr12	93680936	93680943	SRR8550325_PAIRED_rmdup.narrowPeak_peak_21203	38	.	2.90486	5.77056	3.8563	263
chr12	93681803	93682226	SRR8550325_PAIRED_rmdup.narrowPeak_peak_21204	472	.	9.77088	49.8175	47.2244	461
chr12	93683317	93683566	SRR8550325_PAIRED_rmdup.narrowPeak_peak_21205	134	.	4.88544	15.653	13.4528	141
chr12	93684296	93684997	SRR8550325_PAIRED_rmdup.narrowPeak_peak_21206	680	.	12.2796	70.8314	68.0862	319
chr12	93686864	93687225	SRR8550325_PAIRED_rmdup.narrowPeak_peak_21207	189	.	5.80971	21.228	18.9342	330
chr12	93718775	93718959	SRR8550325_PAIRED_rmdup.narrowPeak_peak_21209	112	.	4.48932	13.4302	11.2755	296
chr12	93744530	93744797	SRR8550325_PAIRED_rmdup.narrowPeak_peak_21211	60	.	3.43301	8.07807	6.06978	64
chr12	93816834	93817076	SRR8550325_PAIRED_rmdup.narrowPeak_peak_21213	331	.	7.92234	35.6577	33.1906	258
chr12	93817690	93817962	SRR8550325_PAIRED_rmdup.narrowPeak_peak_21214	149	.	5.14952	17.1927	14.9642	88
chr12	93826692	93827273	SRR8550325_PAIRED_rmdup.narrowPeak_peak_21215	294	.	7.39418	31.8569	29.4292	222
chr12	93851137	93851906	SRR8550325_PAIRED_rmdup.narrowPeak_peak_21216	240	.	6.60195	26.3883	24.0242	311
chr12	94031369	94031770	SRR8550325_PAIRED_rmdup.narrowPeak_peak_21218	514	.	10.299	54.0829	51.4561	348
chr12	94071023	94071385	SRR8550325_PAIRED_rmdup.narrowPeak_peak_21220	214	.	6.20583	23.7673	21.4373	349
chr12	94114836	94115035	SRR8550325_PAIRED_rmdup.narrowPeak_peak_21221	165	.	5.4136	18.776	16.5206	267
chr12	94190730	94191406	SRR8550325_PAIRED_rmdup.narrowPeak_peak_21224	257	.	6.86602	28.1786	25.7927	246
chr12	94245255	94245845	SRR8550325_PAIRED_rmdup.narrowPeak_peak_21226	1056	.	16.3728	108.602	105.632	573
chr12	94252451	94253683	SRR8550325_PAIRED_rmdup.narrowPeak_peak_21229	2166	.	26.9359	220.132	216.608	776
chr12	94282968	94283252	SRR8550325_PAIRED_rmdup.narrowPeak_peak_21230	149	.	5.14952	17.1927	14.9642	118
chr12	94283436	94283889	SRR8550325_PAIRED_rmdup.narrowPeak_peak_21230	149	.	5.14952	17.1927	14.9642	118
chr12	94447017	94447157	SRR8550325_PAIRED_rmdup.narrowPeak_peak_21232	49	.	3.16893	6.8899	4.9262	137
chr12	94449647	94449883	SRR8550325_PAIRED_rmdup.narrowPeak_peak_21234	134	.	4.88544	15.653	13.4528	175
chr12	94457360	94457636	SRR8550325_PAIRED_rmdup.narrowPeak_peak_21235	165	.	5.4136	18.776	16.5206	243
chr12	94509669	94510197	SRR8550325_PAIRED_rmdup.narrowPeak_peak_21237	142	.	5.01748	16.4173	14.2028	276
chr12	94516584	94517144	SRR8550325_PAIRED_rmdup.narrowPeak_peak_21238	400	.	8.84661	42.5802	40.0484	372
chr12	94560538	94561325	SRR8550325_PAIRED_rmdup.narrowPeak_peak_21239	579	.	11.0913	60.6453	57.9702	498
chr12	94589232	94589360	SRR8550325_PAIRED_rmdup.narrowPeak_peak_21240	60	.	3.43301	8.07807	6.06978	44
chr12	94632496	94632670	SRR8550325_PAIRED_rmdup.narrowPeak_peak_21242	43	.	3.0369	6.32129	4.38156	33
chr12	94672042	94672385	SRR8550325_PAIRED_rmdup.narrowPeak_peak_21243	38	.	2.90486	5.77056	3.8563	140
chr12	94675014	94675227	SRR8550325_PAIRED_rmdup.narrowPeak_peak_21244	173	.	5.54564	19.5833	17.3149	308
chr12	94683091	94683357	SRR8550325_PAIRED_rmdup.narrowPeak_peak_21246	142	.	5.01748	16.4173	14.2028	266
chr12	94737194	94737574	SRR8550325_PAIRED_rmdup.narrowPeak_peak_21249	360	.	8.31845	38.5838	36.0885	563
chr12	94796015	94797186	SRR8550325_PAIRED_rmdup.narrowPeak_peak_21251	1043	.	16.2408	107.326	104.363	449
chr12	94879092	94879099	SRR8550325_PAIRED_rmdup.narrowPeak_peak_21254	119	.	4.62136	14.1592	11.9888	257
chr12	94939874	94940135	SRR8550325_PAIRED_rmdup.narrowPeak_peak_21257	157	.	5.28156	17.979	15.737	270
chr12	95021266	95021749	SRR8550325_PAIRED_rmdup.narrowPeak_peak_21261	98	.	4.22525	12.0098	9.88794	64
chr12	95032062	95032467	SRR8550325_PAIRED_rmdup.narrowPeak_peak_21263	134	.	4.88544	15.653	13.4528	347
chr12	95071394	95071688	SRR8550325_PAIRED_rmdup.narrowPeak_peak_21264	165	.	5.4136	18.776	16.5206	62
chr12	95131387	95131549	SRR8550325_PAIRED_rmdup.narrowPeak_peak_21266	49	.	3.16893	6.8899	4.9262	410
chr12	95153377	95153841	SRR8550325_PAIRED_rmdup.narrowPeak_peak_21268	165	.	5.4136	18.776	16.5206	262
chr12	95158816	95159204	SRR8550325_PAIRED_rmdup.narrowPeak_peak_21269	441	.	9.37476	46.6793	44.1123	124
chr12	95217233	95217417	SRR8550325_PAIRED_rmdup.narrowPeak_peak_21270	98	.	4.22525	12.0098	9.88794	202
chr12	95329474	95330283	SRR8550325_PAIRED_rmdup.narrowPeak_peak_21272	669	.	12.1476	69.6804	66.9428	677
chr12	95384409	95385124	SRR8550325_PAIRED_rmdup.narrowPeak_peak_21274	821	.	13.8641	84.9922	82.1579	511
chr12	95466036	95468018	SRR8550325_PAIRED_rmdup.narrowPeak_peak_21276	738	.	12.9398	76.6552	73.8724	728
chr12	95527027	95527370	SRR8550325_PAIRED_rmdup.narrowPeak_peak_21279	181	.	5.67767	20.4007	18.1195	186
chr12	95641573	95642018	SRR8550325_PAIRED_rmdup.narrowPeak_peak_21283	79	.	3.82913	9.97888	7.91078	186
chr12	95690897	95691219	SRR8550325_PAIRED_rmdup.narrowPeak_peak_21285	275	.	7.1301	30.0019	27.5947	145
chr12	95692107	95692342	SRR8550325_PAIRED_rmdup.narrowPeak_peak_21286	173	.	5.54564	19.5833	17.3149	251
chr12	95694268	95696129	SRR8550325_PAIRED_rmdup.narrowPeak_peak_21288	2315	.	28.2563	235.167	231.574	1484
chr12	95696718	95696871	SRR8550325_PAIRED_rmdup.narrowPeak_peak_21289	66	.	3.56505	8.69641	6.66747	138
chr12	95698705	95698805	SRR8550325_PAIRED_rmdup.narrowPeak_peak_21290	38	.	2.90486	5.77056	3.8563	268
chr12	95775032	95775326	SRR8550325_PAIRED_rmdup.narrowPeak_peak_21291	60	.	3.43301	8.07807	6.06978	346
chr12	95849733	95851112	SRR8550325_PAIRED_rmdup.narrowPeak_peak_21294	1858	.	24.1631	189.265	185.884	691
chr12	95940526	95941149	SRR8550325_PAIRED_rmdup.narrowPeak_peak_21298	1520	.	20.9942	155.276	152.062	413
chr12	95960611	95960768	SRR8550325_PAIRED_rmdup.narrowPeak_peak_21299	331	.	7.92234	35.6577	33.1906	93
chr12	95962870	95963208	SRR8550325_PAIRED_rmdup.narrowPeak_peak_21300	189	.	5.80971	21.228	18.9342	243
chr12	96134229	96134603	SRR8550325_PAIRED_rmdup.narrowPeak_peak_21305	441	.	9.37476	46.6793	44.1123	359
chr12	96184350	96184526	SRR8550325_PAIRED_rmdup.narrowPeak_peak_21309	92	.	4.09321	11.3191	9.2146	133
chr12	96184748	96184786	SRR8550325_PAIRED_rmdup.narrowPeak_peak_21309	92	.	4.09321	11.3191	9.2146	133
chr12	96311139	96311407	SRR8550325_PAIRED_rmdup.narrowPeak_peak_21315	134	.	4.88544	15.653	13.4528	184
chr12	96341949	96342301	SRR8550325_PAIRED_rmdup.narrowPeak_peak_21317	360	.	8.31845	38.5838	36.0885	349
chr12	96347889	96348201	SRR8550325_PAIRED_rmdup.narrowPeak_peak_21321	142	.	5.01748	16.4173	14.2028	222
chr12	96350960	96351553	SRR8550325_PAIRED_rmdup.narrowPeak_peak_21322	400	.	8.84661	42.5802	40.0484	530
chr12	96398874	96399318	SRR8550325_PAIRED_rmdup.narrowPeak_peak_21324	231	.	6.46991	25.5058	23.1529	891
chr12	96453512	96453823	SRR8550325_PAIRED_rmdup.narrowPeak_peak_21327	231	.	6.46991	25.5058	23.1529	225
chr12	96488812	96488997	SRR8550325_PAIRED_rmdup.narrowPeak_peak_21328	134	.	4.88544	15.653	13.4528	456
chr12	96594824	96595129	SRR8550325_PAIRED_rmdup.narrowPeak_peak_21329	127	.	4.7534	14.9002	12.7147	239
chr12	96697211	96697492	SRR8550325_PAIRED_rmdup.narrowPeak_peak_21334	92	.	4.09321	11.3191	9.2146	74
chr12	96710641	96710945	SRR8550325_PAIRED_rmdup.narrowPeak_peak_21335	127	.	4.7534	14.9002	12.7147	281
chr12	96723305	96723568	SRR8550325_PAIRED_rmdup.narrowPeak_peak_21336	79	.	3.82913	9.97888	7.91078	122
chr12	96749350	96749571	SRR8550325_PAIRED_rmdup.narrowPeak_peak_21338	85	.	3.96117	10.642	8.55543	187
chr12	96763070	96763738	SRR8550325_PAIRED_rmdup.narrowPeak_peak_21341	390	.	8.71457	41.5713	39.0485	416
chr12	96821246	96821626	SRR8550325_PAIRED_rmdup.narrowPeak_peak_21343	493	.	10.035	51.9389	49.3287	453
chr12	96879250	96879462	SRR8550325_PAIRED_rmdup.narrowPeak_peak_21344	79	.	3.82913	9.97888	7.91078	209
chr12	96952626	96952783	SRR8550325_PAIRED_rmdup.narrowPeak_peak_21348	33	.	2.77282	5.23843	3.35113	18
chr12	96965377	96965679	SRR8550325_PAIRED_rmdup.narrowPeak_peak_21350	66	.	3.56505	8.69641	6.66747	187
chr12	97090596	97091161	SRR8550325_PAIRED_rmdup.narrowPeak_peak_21355	461	.	9.63884	48.7655	46.1811	337
chr12	97128924	97129125	SRR8550325_PAIRED_rmdup.narrowPeak_peak_21356	275	.	7.1301	30.0019	27.5947	151
chr12	97130438	97130690	SRR8550325_PAIRED_rmdup.narrowPeak_peak_21357	105	.	4.35728	12.7136	10.5751	382
chr12	97156541	97156923	SRR8550325_PAIRED_rmdup.narrowPeak_peak_21358	197	.	5.94175	22.065	19.7589	274
chr12	97158345	97158729	SRR8550325_PAIRED_rmdup.narrowPeak_peak_21359	66	.	3.56505	8.69641	6.66747	193
chr12	97203495	97204561	SRR8550325_PAIRED_rmdup.narrowPeak_peak_21361	1659	.	22.3146	169.26	165.976	685
chr12	97267986	97268196	SRR8550325_PAIRED_rmdup.narrowPeak_peak_21363	85	.	3.96117	10.642	8.55543	198
chr12	97312203	97312825	SRR8550325_PAIRED_rmdup.narrowPeak_peak_21365	420	.	9.11069	44.6173	42.0677	334
chr12	97393867	97394118	SRR8550325_PAIRED_rmdup.narrowPeak_peak_21368	197	.	5.94175	22.065	19.7589	229
chr12	97398537	97398740	SRR8550325_PAIRED_rmdup.narrowPeak_peak_21370	105	.	4.35728	12.7136	10.5751	228
chr12	97473082	97473317	SRR8550325_PAIRED_rmdup.narrowPeak_peak_21373	257	.	6.86602	28.1786	25.7927	231
chr12	97517428	97517760	SRR8550325_PAIRED_rmdup.narrowPeak_peak_21374	181	.	5.67767	20.4007	18.1195	384
chr12	97612103	97613401	SRR8550325_PAIRED_rmdup.narrowPeak_peak_21378	231	.	6.46991	25.5058	23.1529	393
chr12	97698003	97698239	SRR8550325_PAIRED_rmdup.narrowPeak_peak_21380	66	.	3.56505	8.69641	6.66747	167
chr12	97740907	97741027	SRR8550325_PAIRED_rmdup.narrowPeak_peak_21382	43	.	3.0369	6.32129	4.38156	21
chr12	97790597	97790967	SRR8550325_PAIRED_rmdup.narrowPeak_peak_21385	451	.	9.5068	47.7194	45.1437	287
chr12	97793442	97794176	SRR8550325_PAIRED_rmdup.narrowPeak_peak_21386	360	.	8.31845	38.5838	36.0885	466
chr12	97872545	97872689	SRR8550325_PAIRED_rmdup.narrowPeak_peak_21387	568	.	10.9592	59.5383	56.8712	93
chr12	97888621	97889376	SRR8550325_PAIRED_rmdup.narrowPeak_peak_21389	312	.	7.65826	33.7425	31.2949	407
chr12	97895952	97897202	SRR8550325_PAIRED_rmdup.narrowPeak_peak_21391	669	.	12.1476	69.6804	66.9428	912
chr12	97929989	97930159	SRR8550325_PAIRED_rmdup.narrowPeak_peak_21392	149	.	5.14952	17.1927	14.9642	167
chr12	98031423	98031933	SRR8550325_PAIRED_rmdup.narrowPeak_peak_21397	92	.	4.09321	11.3191	9.2146	430
chr12	98049779	98050773	SRR8550325_PAIRED_rmdup.narrowPeak_peak_21398	360	.	8.31845	38.5838	36.0885	545
chr12	98068189	98068960	SRR8550325_PAIRED_rmdup.narrowPeak_peak_21399	231	.	6.46991	25.5058	23.1529	540
chr12	98107484	98107752	SRR8550325_PAIRED_rmdup.narrowPeak_peak_21401	142	.	5.01748	16.4173	14.2028	104
chr12	98107903	98108596	SRR8550325_PAIRED_rmdup.narrowPeak_peak_21402	1172	.	17.5612	120.238	117.205	328
chr12	98159995	98161294	SRR8550325_PAIRED_rmdup.narrowPeak_peak_21403	968	.	15.4486	99.7464	96.8256	1236
chr12	98161454	98161961	SRR8550325_PAIRED_rmdup.narrowPeak_peak_21403	968	.	15.4486	99.7464	96.8256	1236
chr12	98181330	98182258	SRR8550325_PAIRED_rmdup.narrowPeak_peak_21407	546	.	10.6952	57.3401	54.6891	663
chr12	98212444	98212911	SRR8550325_PAIRED_rmdup.narrowPeak_peak_21412	420	.	9.11069	44.6173	42.0677	185
chr12	98216486	98217214	SRR8550325_PAIRED_rmdup.narrowPeak_peak_21413	165	.	5.4136	18.776	16.5206	369
chr12	98258352	98259799	SRR8550325_PAIRED_rmdup.narrowPeak_peak_21414	3678	.	39.6117	371.992	367.825	962
chr12	98269902	98270121	SRR8550325_PAIRED_rmdup.narrowPeak_peak_21415	33	.	2.77282	5.23843	3.35113	217
chr12	98270571	98270963	SRR8550325_PAIRED_rmdup.narrowPeak_peak_21416	98	.	4.22525	12.0098	9.88794	115
chr12	98280630	98280939	SRR8550325_PAIRED_rmdup.narrowPeak_peak_21417	451	.	9.5068	47.7194	45.1437	58
chr12	98304529	98304874	SRR8550325_PAIRED_rmdup.narrowPeak_peak_21418	49	.	3.16893	6.8899	4.9262	114
chr12	98324287	98324553	SRR8550325_PAIRED_rmdup.narrowPeak_peak_21419	275	.	7.1301	30.0019	27.5947	67
chr12	98334345	98334706	SRR8550325_PAIRED_rmdup.narrowPeak_peak_21420	275	.	7.1301	30.0019	27.5947	235
chr12	98369649	98369917	SRR8550325_PAIRED_rmdup.narrowPeak_peak_21421	197	.	5.94175	22.065	19.7589	725
chr12	98370127	98370342	SRR8550325_PAIRED_rmdup.narrowPeak_peak_21421	197	.	5.94175	22.065	19.7589	725
chr12	98406083	98406461	SRR8550325_PAIRED_rmdup.narrowPeak_peak_21423	503	.	10.167	53.0081	50.3895	223
chr12	98406627	98406805	SRR8550325_PAIRED_rmdup.narrowPeak_peak_21423	503	.	10.167	53.0081	50.3895	223
chr12	98520255	98520783	SRR8550325_PAIRED_rmdup.narrowPeak_peak_21425	127	.	4.7534	14.9002	12.7147	154
chr12	98574256	98575456	SRR8550325_PAIRED_rmdup.narrowPeak_peak_21426	821	.	13.8641	84.9922	82.1579	1072
chr12	98577811	98578361	SRR8550325_PAIRED_rmdup.narrowPeak_peak_21427	680	.	12.2796	70.8314	68.0862	236
chr12	98627592	98627720	SRR8550325_PAIRED_rmdup.narrowPeak_peak_21429	92	.	4.09321	11.3191	9.2146	286
chr12	98627874	98628640	SRR8550325_PAIRED_rmdup.narrowPeak_peak_21430	2807	.	32.4816	284.593	280.787	292
chr12	98674574	98675268	SRR8550325_PAIRED_rmdup.narrowPeak_peak_21431	993	.	15.7126	102.259	99.3236	566
chr12	98733986	98735348	SRR8550325_PAIRED_rmdup.narrowPeak_peak_21434	1534	.	21.1262	156.662	153.442	1008
chr12	98736801	98738329	SRR8550325_PAIRED_rmdup.narrowPeak_peak_21435	797	.	13.6	82.5891	79.7693	771
chr12	98746250	98747633	SRR8550325_PAIRED_rmdup.narrowPeak_peak_21436	2949	.	33.6699	298.83	294.963	923
chr12	98850914	98851225	SRR8550325_PAIRED_rmdup.narrowPeak_peak_21439	266	.	6.99806	29.0862	26.6896	117
chr12	98884478	98884749	SRR8550325_PAIRED_rmdup.narrowPeak_peak_21440	240	.	6.60195	26.3883	24.0242	212
chr12	98900405	98901596	SRR8550325_PAIRED_rmdup.narrowPeak_peak_21442	1424	.	20.0699	145.648	142.483	923
chr12	98919925	98921079	SRR8550325_PAIRED_rmdup.narrowPeak_peak_21443	2870	.	33.0097	290.903	287.07	567
chr12	99084126	99084790	SRR8550325_PAIRED_rmdup.narrowPeak_peak_21447	894	.	14.6563	92.2992	89.4214	262
chr12	99096837	99097203	SRR8550325_PAIRED_rmdup.narrowPeak_peak_21448	410	.	8.97865	43.5956	41.0548	239
chr12	99220297	99220717	SRR8550325_PAIRED_rmdup.narrowPeak_peak_21451	240	.	6.60195	26.3883	24.0242	244
chr12	99306228	99306516	SRR8550325_PAIRED_rmdup.narrowPeak_peak_21456	66	.	3.56505	8.69641	6.66747	228
chr12	99329085	99329090	SRR8550325_PAIRED_rmdup.narrowPeak_peak_21459	322	.	7.7903	34.6965	32.239	390
chr12	99329265	99329542	SRR8550325_PAIRED_rmdup.narrowPeak_peak_21459	322	.	7.7903	34.6965	32.239	390
chr12	99329997	99330196	SRR8550325_PAIRED_rmdup.narrowPeak_peak_21459	322	.	7.7903	34.6965	32.239	390
chr12	99336757	99336944	SRR8550325_PAIRED_rmdup.narrowPeak_peak_21460	119	.	4.62136	14.1592	11.9888	123
chr12	99375835	99376119	SRR8550325_PAIRED_rmdup.narrowPeak_peak_21462	79	.	3.82913	9.97888	7.91078	364
chr12	99391777	99393842	SRR8550325_PAIRED_rmdup.narrowPeak_peak_21463	2136	.	26.6719	217.151	213.64	364
chr12	99406227	99406694	SRR8550325_PAIRED_rmdup.narrowPeak_peak_21466	240	.	6.60195	26.3883	24.0242	219
chr12	99445184	99445475	SRR8550325_PAIRED_rmdup.narrowPeak_peak_21467	157	.	5.28156	17.979	15.737	101
chr12	99454589	99454867	SRR8550325_PAIRED_rmdup.narrowPeak_peak_21469	149	.	5.14952	17.1927	14.9642	218
chr12	99530043	99530468	SRR8550325_PAIRED_rmdup.narrowPeak_peak_21473	370	.	8.45049	39.5729	37.0683	547
chr12	99560820	99561631	SRR8550325_PAIRED_rmdup.narrowPeak_peak_21474	612	.	11.4874	63.9965	61.2977	600
chr12	99562113	99564026	SRR8550325_PAIRED_rmdup.narrowPeak_peak_21475	1018	.	15.9767	104.785	101.836	1903
chr12	99579231	99579445	SRR8550325_PAIRED_rmdup.narrowPeak_peak_21476	833	.	13.9961	86.2	83.3584	940
chr12	99579780	99580483	SRR8550325_PAIRED_rmdup.narrowPeak_peak_21476	833	.	13.9961	86.2	83.3584	940
chr12	99603371	99603628	SRR8550325_PAIRED_rmdup.narrowPeak_peak_21479	105	.	4.35728	12.7136	10.5751	246
chr12	99627273	99628503	SRR8550325_PAIRED_rmdup.narrowPeak_peak_21480	1830	.	23.899	186.378	183.011	680
chr12	99681693	99681857	SRR8550325_PAIRED_rmdup.narrowPeak_peak_21485	127	.	4.7534	14.9002	12.7147	185
chr12	99699279	99699889	SRR8550325_PAIRED_rmdup.narrowPeak_peak_21486	257	.	6.86602	28.1786	25.7927	549
chr12	99716041	99716186	SRR8550325_PAIRED_rmdup.narrowPeak_peak_21487	66	.	3.56505	8.69641	6.66747	232
chr12	99744557	99744745	SRR8550325_PAIRED_rmdup.narrowPeak_peak_21489	49	.	3.16893	6.8899	4.9262	110
chr12	99757490	99757972	SRR8550325_PAIRED_rmdup.narrowPeak_peak_21490	157	.	5.28156	17.979	15.737	529
chr12	99883045	99885557	SRR8550325_PAIRED_rmdup.narrowPeak_peak_21496	3350	.	36.9709	339.086	335.052	446
chr12	99964363	99965397	SRR8550325_PAIRED_rmdup.narrowPeak_peak_21500	461	.	9.63884	48.7655	46.1811	116
chr12	99965628	99966534	SRR8550325_PAIRED_rmdup.narrowPeak_peak_21500	461	.	9.63884	48.7655	46.1811	116
chr12	100106316	100106467	SRR8550325_PAIRED_rmdup.narrowPeak_peak_21503	149	.	5.14952	17.1927	14.9642	171
chr12	100109576	100110694	SRR8550325_PAIRED_rmdup.narrowPeak_peak_21505	1317	.	19.0136	134.816	131.706	725
chr12	100128114	100128433	SRR8550325_PAIRED_rmdup.narrowPeak_peak_21508	149	.	5.14952	17.1927	14.9642	248
chr12	100131727	100132051	SRR8550325_PAIRED_rmdup.narrowPeak_peak_21509	351	.	8.18641	37.6015	35.1155	143
chr12	100159150	100160199	SRR8550325_PAIRED_rmdup.narrowPeak_peak_21510	2823	.	32.6136	286.168	282.355	650
chr12	100166291	100166452	SRR8550325_PAIRED_rmdup.narrowPeak_peak_21511	142	.	5.01748	16.4173	14.2028	39
chr12	100168353	100168788	SRR8550325_PAIRED_rmdup.narrowPeak_peak_21512	266	.	6.99806	29.0862	26.6896	829
chr12	100176483	100176972	SRR8550325_PAIRED_rmdup.narrowPeak_peak_21514	980	.	15.5806	101.001	98.0727	559
chr12	100177539	100178004	SRR8550325_PAIRED_rmdup.narrowPeak_peak_21515	205	.	6.07379	22.9115	20.5933	287
chr12	100186383	100188422	SRR8550325_PAIRED_rmdup.narrowPeak_peak_21517	5398	.	52.8156	544.535	539.814	1375
chr12	100198833	100201107	SRR8550325_PAIRED_rmdup.narrowPeak_peak_21518	1844	.	24.0311	187.82	184.447	572
chr12	100201668	100202300	SRR8550325_PAIRED_rmdup.narrowPeak_peak_21519	2136	.	26.6719	217.151	213.64	416
chr12	100228144	100228366	SRR8550325_PAIRED_rmdup.narrowPeak_peak_21521	127	.	4.7534	14.9002	12.7147	87
chr12	100242037	100242200	SRR8550325_PAIRED_rmdup.narrowPeak_peak_21522	1873	.	24.2952	190.712	187.324	467
chr12	100242382	100242775	SRR8550325_PAIRED_rmdup.narrowPeak_peak_21522	1873	.	24.2952	190.712	187.324	467
chr12	100282430	100282596	SRR8550325_PAIRED_rmdup.narrowPeak_peak_21523	231	.	6.46991	25.5058	23.1529	249
chr12	100291032	100291539	SRR8550325_PAIRED_rmdup.narrowPeak_peak_21524	294	.	7.39418	31.8569	29.4292	436
chr12	100426449	100426652	SRR8550325_PAIRED_rmdup.narrowPeak_peak_21527	38	.	2.90486	5.77056	3.8563	71
chr12	100480025	100480258	SRR8550325_PAIRED_rmdup.narrowPeak_peak_21529	341	.	8.05437	36.6261	34.1494	80
chr12	100519927	100521181	SRR8550325_PAIRED_rmdup.narrowPeak_peak_21530	2482	.	29.7088	251.938	248.272	756
chr12	100527706	100528213	SRR8550325_PAIRED_rmdup.narrowPeak_peak_21531	2330	.	28.3884	236.681	233.082	315
chr12	100539450	100539618	SRR8550325_PAIRED_rmdup.narrowPeak_peak_21533	60	.	3.43301	8.07807	6.06978	96
chr12	100578285	100578522	SRR8550325_PAIRED_rmdup.narrowPeak_peak_21536	157	.	5.28156	17.979	15.737	164
chr12	100604588	100604988	SRR8550325_PAIRED_rmdup.narrowPeak_peak_21537	420	.	9.11069	44.6173	42.0677	243
chr12	100626293	100626645	SRR8550325_PAIRED_rmdup.narrowPeak_peak_21538	285	.	7.26214	30.9255	28.5081	1407
chr12	100639604	100640125	SRR8550325_PAIRED_rmdup.narrowPeak_peak_21539	303	.	7.52622	32.796	30.3583	291
chr12	100640658	100641012	SRR8550325_PAIRED_rmdup.narrowPeak_peak_21540	612	.	11.4874	63.9965	61.2977	243
chr12	100723992	100726325	SRR8550325_PAIRED_rmdup.narrowPeak_peak_21543	7343	.	66.8117	739.342	734.351	1528
chr12	100841271	100841651	SRR8550325_PAIRED_rmdup.narrowPeak_peak_21546	692	.	12.4117	71.9871	69.2343	332
chr12	100849396	100849871	SRR8550325_PAIRED_rmdup.narrowPeak_peak_21549	482	.	9.90292	50.8754	48.2736	206
chr12	100898932	100899628	SRR8550325_PAIRED_rmdup.narrowPeak_peak_21551	294	.	7.39418	31.8569	29.4292	548
chr12	100907869	100908346	SRR8550325_PAIRED_rmdup.narrowPeak_peak_21552	692	.	12.4117	71.9871	69.2343	379
chr12	100926329	100926659	SRR8550325_PAIRED_rmdup.narrowPeak_peak_21553	420	.	9.11069	44.6173	42.0677	51
chr12	100936106	100936351	SRR8550325_PAIRED_rmdup.narrowPeak_peak_21554	482	.	9.90292	50.8754	48.2736	174
chr12	100952092	100952731	SRR8550325_PAIRED_rmdup.narrowPeak_peak_21555	857	.	14.2602	88.6277	85.7717	360
chr12	100952888	100953098	SRR8550325_PAIRED_rmdup.narrowPeak_peak_21555	857	.	14.2602	88.6277	85.7717	360
chr12	100957990	100958556	SRR8550325_PAIRED_rmdup.narrowPeak_peak_21556	845	.	14.1282	87.4118	84.563	482
chr12	100989871	100990832	SRR8550325_PAIRED_rmdup.narrowPeak_peak_21559	2033	.	25.7476	206.783	203.32	860
chr12	100997468	100998498	SRR8550325_PAIRED_rmdup.narrowPeak_peak_21561	1330	.	19.1456	136.16	133.043	745
chr12	101012381	101012948	SRR8550325_PAIRED_rmdup.narrowPeak_peak_21564	112	.	4.48932	13.4302	11.2755	561
chr12	101018207	101018558	SRR8550325_PAIRED_rmdup.narrowPeak_peak_21567	105	.	4.35728	12.7136	10.5751	164
chr12	101027109	101027366	SRR8550325_PAIRED_rmdup.narrowPeak_peak_21570	72	.	3.69709	9.33019	7.28128	70
chr12	101027768	101029737	SRR8550325_PAIRED_rmdup.narrowPeak_peak_21571	2729	.	31.8214	276.745	272.973	1646
chr12	101081903	101082095	SRR8550325_PAIRED_rmdup.narrowPeak_peak_21577	28	.	2.64078	4.72569	2.86714	128
chr12	101082534	101084757	SRR8550325_PAIRED_rmdup.narrowPeak_peak_21578	3595	.	38.9515	363.709	359.576	1163
chr12	101102736	101103074	SRR8550325_PAIRED_rmdup.narrowPeak_peak_21579	331	.	7.92234	35.6577	33.1906	238
chr12	101122975	101123433	SRR8550325_PAIRED_rmdup.narrowPeak_peak_21582	303	.	7.52622	32.796	30.3583	258
chr12	101346482	101346893	SRR8550325_PAIRED_rmdup.narrowPeak_peak_21585	54	.	3.30097	7.4757	5.48924	1237
chr12	101717865	101718660	SRR8550325_PAIRED_rmdup.narrowPeak_peak_21589	1438	.	20.202	147.015	143.843	460
chr12	101718961	101719203	SRR8550325_PAIRED_rmdup.narrowPeak_peak_21590	181	.	5.67767	20.4007	18.1195	71
chr12	101740227	101740305	SRR8550325_PAIRED_rmdup.narrowPeak_peak_21592	60	.	3.43301	8.07807	6.06978	84
chr12	101757483	101757486	SRR8550325_PAIRED_rmdup.narrowPeak_peak_21594	60	.	3.43301	8.07807	6.06978	167
chr12	101767655	101768006	SRR8550325_PAIRED_rmdup.narrowPeak_peak_21595	257	.	6.86602	28.1786	25.7927	344
chr12	101777698	101778412	SRR8550325_PAIRED_rmdup.narrowPeak_peak_21596	692	.	12.4117	71.9871	69.2343	518
chr12	101798568	101799041	SRR8550325_PAIRED_rmdup.narrowPeak_peak_21598	231	.	6.46991	25.5058	23.1529	382
chr12	101818153	101820030	SRR8550325_PAIRED_rmdup.narrowPeak_peak_21603	2760	.	32.0855	279.879	276.094	835
chr12	101875182	101875537	SRR8550325_PAIRED_rmdup.narrowPeak_peak_21605	79	.	3.82913	9.97888	7.91078	151
chr12	101912418	101913528	SRR8550325_PAIRED_rmdup.narrowPeak_peak_21606	2949	.	33.6699	298.83	294.963	729
chr12	101957553	101958804	SRR8550325_PAIRED_rmdup.narrowPeak_peak_21609	2047	.	25.8796	208.258	204.787	598
chr12	101975064	101976684	SRR8550325_PAIRED_rmdup.narrowPeak_peak_21611	4505	.	46.0816	454.983	450.519	851
chr12	102014443	102014592	SRR8550325_PAIRED_rmdup.narrowPeak_peak_21613	79	.	3.82913	9.97888	7.91078	145
chr12	102069842	102070117	SRR8550325_PAIRED_rmdup.narrowPeak_peak_21616	66	.	3.56505	8.69641	6.66747	418
chr12	102128126	102129773	SRR8550325_PAIRED_rmdup.narrowPeak_peak_21617	635	.	11.7515	66.2556	63.5411	1066
chr12	102181798	102182222	SRR8550325_PAIRED_rmdup.narrowPeak_peak_21619	390	.	8.71457	41.5713	39.0485	207
chr12	102243955	102244175	SRR8550325_PAIRED_rmdup.narrowPeak_peak_21621	98	.	4.22525	12.0098	9.88794	172
chr12	102261948	102262247	SRR8550325_PAIRED_rmdup.narrowPeak_peak_21622	66	.	3.56505	8.69641	6.66747	123
chr12	102282672	102283505	SRR8550325_PAIRED_rmdup.narrowPeak_peak_21623	943	.	15.1845	97.2489	94.3425	521
chr12	102345462	102345939	SRR8550325_PAIRED_rmdup.narrowPeak_peak_21629	646	.	11.8835	67.3924	64.6701	157
chr12	102384879	102385101	SRR8550325_PAIRED_rmdup.narrowPeak_peak_21630	142	.	5.01748	16.4173	14.2028	131
chr12	102387173	102387641	SRR8550325_PAIRED_rmdup.narrowPeak_peak_21631	568	.	10.9592	59.5383	56.8712	276
chr12	102391955	102392182	SRR8550325_PAIRED_rmdup.narrowPeak_peak_21633	134	.	4.88544	15.653	13.4528	232
chr12	102424983	102425264	SRR8550325_PAIRED_rmdup.narrowPeak_peak_21634	127	.	4.7534	14.9002	12.7147	504
chr12	102439108	102440121	SRR8550325_PAIRED_rmdup.narrowPeak_peak_21635	4419	.	45.4214	446.37	441.932	685
chr12	102453587	102453964	SRR8550325_PAIRED_rmdup.narrowPeak_peak_21636	222	.	6.33787	24.6321	22.2906	275
chr12	102468697	102469741	SRR8550325_PAIRED_rmdup.narrowPeak_peak_21637	4385	.	45.1573	442.934	438.507	428
chr12	102498082	102499077	SRR8550325_PAIRED_rmdup.narrowPeak_peak_21638	1250	.	18.3534	128.143	125.067	840
chr12	102524853	102525120	SRR8550325_PAIRED_rmdup.narrowPeak_peak_21643	189	.	5.80971	21.228	18.9342	253
chr12	102550665	102550955	SRR8550325_PAIRED_rmdup.narrowPeak_peak_21645	370	.	8.45049	39.5729	37.0683	259
chr12	102554975	102555396	SRR8550325_PAIRED_rmdup.narrowPeak_peak_21646	797	.	13.6	82.5891	79.7693	309
chr12	102579031	102579307	SRR8550325_PAIRED_rmdup.narrowPeak_peak_21647	134	.	4.88544	15.653	13.4528	224
chr12	102597580	102597849	SRR8550325_PAIRED_rmdup.narrowPeak_peak_21648	85	.	3.96117	10.642	8.55543	174
chr12	102617375	102617533	SRR8550325_PAIRED_rmdup.narrowPeak_peak_21651	249	.	6.73399	27.2792	24.9042	264
chr12	102698705	102698866	SRR8550325_PAIRED_rmdup.narrowPeak_peak_21653	54	.	3.30097	7.4757	5.48924	213
chr12	102703919	102705747	SRR8550325_PAIRED_rmdup.narrowPeak_peak_21655	2498	.	29.8408	253.474	249.802	1417
chr12	102719730	102719964	SRR8550325_PAIRED_rmdup.narrowPeak_peak_21656	568	.	10.9592	59.5383	56.8712	240
chr12	102730062	102731451	SRR8550325_PAIRED_rmdup.narrowPeak_peak_21657	2047	.	25.8796	208.258	204.787	586
chr12	102733320	102733638	SRR8550325_PAIRED_rmdup.narrowPeak_peak_21658	294	.	7.39418	31.8569	29.4292	337
chr12	102743100	102744370	SRR8550325_PAIRED_rmdup.narrowPeak_peak_21659	2498	.	29.8408	253.474	249.802	607
chr12	102757113	102758396	SRR8550325_PAIRED_rmdup.narrowPeak_peak_21660	4991	.	49.7787	503.776	499.165	903
chr12	102779382	102779685	SRR8550325_PAIRED_rmdup.narrowPeak_peak_21663	197	.	5.94175	22.065	19.7589	211
chr12	102858272	102858575	SRR8550325_PAIRED_rmdup.narrowPeak_peak_21664	294	.	7.39418	31.8569	29.4292	239
chr12	102877140	102879254	SRR8550325_PAIRED_rmdup.narrowPeak_peak_21665	3761	.	40.2719	380.31	376.111	1552
chr12	102885861	102886067	SRR8550325_PAIRED_rmdup.narrowPeak_peak_21666	92	.	4.09321	11.3191	9.2146	83
chr12	102916143	102916381	SRR8550325_PAIRED_rmdup.narrowPeak_peak_21667	482	.	9.90292	50.8754	48.2736	544
chr12	102926431	102926559	SRR8550325_PAIRED_rmdup.narrowPeak_peak_21668	85	.	3.96117	10.642	8.55543	99
chr12	102948785	102949249	SRR8550325_PAIRED_rmdup.narrowPeak_peak_21669	214	.	6.20583	23.7673	21.4373	300
chr12	102980909	102981100	SRR8550325_PAIRED_rmdup.narrowPeak_peak_21671	60	.	3.43301	8.07807	6.06978	135
chr12	103044269	103044675	SRR8550325_PAIRED_rmdup.narrowPeak_peak_21672	181	.	5.67767	20.4007	18.1195	317
chr12	103064942	103065348	SRR8550325_PAIRED_rmdup.narrowPeak_peak_21673	231	.	6.46991	25.5058	23.1529	191
chr12	103099319	103099463	SRR8550325_PAIRED_rmdup.narrowPeak_peak_21674	181	.	5.67767	20.4007	18.1195	144
chr12	103115278	103115342	SRR8550325_PAIRED_rmdup.narrowPeak_peak_21675	43	.	3.0369	6.32129	4.38156	42
chr12	103115532	103115704	SRR8550325_PAIRED_rmdup.narrowPeak_peak_21676	38	.	2.90486	5.77056	3.8563	142
chr12	103142458	103142858	SRR8550325_PAIRED_rmdup.narrowPeak_peak_21679	181	.	5.67767	20.4007	18.1195	201
chr12	103144277	103144552	SRR8550325_PAIRED_rmdup.narrowPeak_peak_21680	482	.	9.90292	50.8754	48.2736	86
chr12	103183201	103183371	SRR8550325_PAIRED_rmdup.narrowPeak_peak_21682	72	.	3.69709	9.33019	7.28128	272
chr12	103241416	103241643	SRR8550325_PAIRED_rmdup.narrowPeak_peak_21684	1562	.	21.3903	159.443	156.209	1021
chr12	103241788	103243443	SRR8550325_PAIRED_rmdup.narrowPeak_peak_21684	1562	.	21.3903	159.443	156.209	1021
chr12	103262440	103262832	SRR8550325_PAIRED_rmdup.narrowPeak_peak_21686	105	.	4.35728	12.7136	10.5751	291
chr12	103314940	103315288	SRR8550325_PAIRED_rmdup.narrowPeak_peak_21691	105	.	4.35728	12.7136	10.5751	262
chr12	103318572	103319055	SRR8550325_PAIRED_rmdup.narrowPeak_peak_21692	189	.	5.80971	21.228	18.9342	244
chr12	103322766	103323031	SRR8550325_PAIRED_rmdup.narrowPeak_peak_21693	322	.	7.7903	34.6965	32.239	389
chr12	103325217	103326114	SRR8550325_PAIRED_rmdup.narrowPeak_peak_21694	2391	.	28.9165	242.76	239.134	466
chr12	103348616	103348795	SRR8550325_PAIRED_rmdup.narrowPeak_peak_21695	579	.	11.0913	60.6453	57.9702	231
chr12	103353532	103353998	SRR8550325_PAIRED_rmdup.narrowPeak_peak_21696	222	.	6.33787	24.6321	22.2906	309
chr12	103367812	103368329	SRR8550325_PAIRED_rmdup.narrowPeak_peak_21698	931	.	15.0524	96.0057	93.1065	246
chr12	103371868	103372150	SRR8550325_PAIRED_rmdup.narrowPeak_peak_21699	214	.	6.20583	23.7673	21.4373	62
chr12	103388288	103389280	SRR8550325_PAIRED_rmdup.narrowPeak_peak_21700	4625	.	47.0059	467.093	462.59	498
chr12	103425405	103426451	SRR8550325_PAIRED_rmdup.narrowPeak_peak_21702	6689	.	62.1903	673.842	668.906	693
chr12	103492814	103493077	SRR8550325_PAIRED_rmdup.narrowPeak_peak_21703	360	.	8.31845	38.5838	36.0885	180
chr12	103531682	103533457	SRR8550325_PAIRED_rmdup.narrowPeak_peak_21705	2933	.	33.5379	297.241	293.381	820
chr12	103544098	103544559	SRR8550325_PAIRED_rmdup.narrowPeak_peak_21706	546	.	10.6952	57.3401	54.6891	295
chr12	103567118	103567368	SRR8550325_PAIRED_rmdup.narrowPeak_peak_21708	85	.	3.96117	10.642	8.55543	167
chr12	103601990	103602532	SRR8550325_PAIRED_rmdup.narrowPeak_peak_21709	322	.	7.7903	34.6965	32.239	433
chr12	103643302	103643755	SRR8550325_PAIRED_rmdup.narrowPeak_peak_21710	341	.	8.05437	36.6261	34.1494	268
chr12	103688275	103688457	SRR8550325_PAIRED_rmdup.narrowPeak_peak_21711	54	.	3.30097	7.4757	5.48924	242
chr12	104066188	104066526	SRR8550325_PAIRED_rmdup.narrowPeak_peak_21714	303	.	7.52622	32.796	30.3583	301
chr12	104069647	104069878	SRR8550325_PAIRED_rmdup.narrowPeak_peak_21715	331	.	7.92234	35.6577	33.1906	193
chr12	104262851	104263120	SRR8550325_PAIRED_rmdup.narrowPeak_peak_21717	112	.	4.48932	13.4302	11.2755	260
chr12	104415765	104416287	SRR8550325_PAIRED_rmdup.narrowPeak_peak_21719	173	.	5.54564	19.5833	17.3149	358
chr12	104418639	104418785	SRR8550325_PAIRED_rmdup.narrowPeak_peak_21720	285	.	7.26214	30.9255	28.5081	68
chr12	104419188	104419412	SRR8550325_PAIRED_rmdup.narrowPeak_peak_21721	231	.	6.46991	25.5058	23.1529	209
chr12	104426971	104427398	SRR8550325_PAIRED_rmdup.narrowPeak_peak_21722	525	.	10.4311	55.1632	52.5283	189
chr12	104433940	104434485	SRR8550325_PAIRED_rmdup.narrowPeak_peak_21724	472	.	9.77088	49.8175	47.2244	305
chr12	104440029	104440755	SRR8550325_PAIRED_rmdup.narrowPeak_peak_21725	894	.	14.6563	92.2992	89.4214	326
chr12	104452751	104452910	SRR8550325_PAIRED_rmdup.narrowPeak_peak_21730	231	.	6.46991	25.5058	23.1529	191
chr12	104461367	104461695	SRR8550325_PAIRED_rmdup.narrowPeak_peak_21731	303	.	7.52622	32.796	30.3583	244
chr12	104462198	104462366	SRR8550325_PAIRED_rmdup.narrowPeak_peak_21731	303	.	7.52622	32.796	30.3583	244
chr12	104467496	104467667	SRR8550325_PAIRED_rmdup.narrowPeak_peak_21732	85	.	3.96117	10.642	8.55543	269
chr12	104468815	104469274	SRR8550325_PAIRED_rmdup.narrowPeak_peak_21733	579	.	11.0913	60.6453	57.9702	227
chr12	104471152	104473454	SRR8550325_PAIRED_rmdup.narrowPeak_peak_21735	1159	.	17.4291	118.932	115.905	1902
chr12	104474125	104474902	SRR8550325_PAIRED_rmdup.narrowPeak_peak_21736	441	.	9.37476	46.6793	44.1123	391
chr12	104475831	104476570	SRR8550325_PAIRED_rmdup.narrowPeak_peak_21738	142	.	5.01748	16.4173	14.2028	239
chr12	104476800	104477101	SRR8550325_PAIRED_rmdup.narrowPeak_peak_21739	85	.	3.96117	10.642	8.55543	303
chr12	104486352	104486510	SRR8550325_PAIRED_rmdup.narrowPeak_peak_21742	134	.	4.88544	15.653	13.4528	127
chr12	104531691	104532224	SRR8550325_PAIRED_rmdup.narrowPeak_peak_21743	157	.	5.28156	17.979	15.737	469
chr12	104593182	104594104	SRR8550325_PAIRED_rmdup.narrowPeak_peak_21751	1133	.	17.1651	116.329	113.317	617
chr12	104605532	104606461	SRR8550325_PAIRED_rmdup.narrowPeak_peak_21752	351	.	8.18641	37.6015	35.1155	670
chr12	104609869	104610167	SRR8550325_PAIRED_rmdup.narrowPeak_peak_21753	127	.	4.7534	14.9002	12.7147	177
chr12	104614349	104614610	SRR8550325_PAIRED_rmdup.narrowPeak_peak_21754	331	.	7.92234	35.6577	33.1906	201
chr12	104617272	104617730	SRR8550325_PAIRED_rmdup.narrowPeak_peak_21755	420	.	9.11069	44.6173	42.0677	175
chr12	104624035	104624983	SRR8550325_PAIRED_rmdup.narrowPeak_peak_21756	980	.	15.5806	101.001	98.0727	436
chr12	104634672	104635439	SRR8550325_PAIRED_rmdup.narrowPeak_peak_21757	703	.	12.5437	73.1473	70.3871	789
chr12	104636734	104637479	SRR8550325_PAIRED_rmdup.narrowPeak_peak_21758	612	.	11.4874	63.9965	61.2977	673
chr12	104637920	104638316	SRR8550325_PAIRED_rmdup.narrowPeak_peak_21758	612	.	11.4874	63.9965	61.2977	673
chr12	104665649	104665803	SRR8550325_PAIRED_rmdup.narrowPeak_peak_21759	231	.	6.46991	25.5058	23.1529	215
chr12	104676613	104677279	SRR8550325_PAIRED_rmdup.narrowPeak_peak_21761	341	.	8.05437	36.6261	34.1494	456
chr12	104678578	104680255	SRR8550325_PAIRED_rmdup.narrowPeak_peak_21762	821	.	13.8641	84.9922	82.1579	836
chr12	104684650	104684769	SRR8550325_PAIRED_rmdup.narrowPeak_peak_21763	66	.	3.56505	8.69641	6.66747	52
chr12	104699656	104700471	SRR8550325_PAIRED_rmdup.narrowPeak_peak_21765	1159	.	17.4291	118.932	115.905	421
chr12	104716573	104716900	SRR8550325_PAIRED_rmdup.narrowPeak_peak_21766	119	.	4.62136	14.1592	11.9888	142
chr12	104738605	104738705	SRR8550325_PAIRED_rmdup.narrowPeak_peak_21767	66	.	3.56505	8.69641	6.66747	90
chr12	104751196	104752690	SRR8550325_PAIRED_rmdup.narrowPeak_peak_21769	3013	.	34.1981	305.202	301.309	1136
chr12	104768972	104769832	SRR8550325_PAIRED_rmdup.narrowPeak_peak_21771	441	.	9.37476	46.6793	44.1123	460
chr12	104801825	104802003	SRR8550325_PAIRED_rmdup.narrowPeak_peak_21773	54	.	3.30097	7.4757	5.48924	249
chr12	104808636	104808943	SRR8550325_PAIRED_rmdup.narrowPeak_peak_21774	181	.	5.67767	20.4007	18.1195	325
chr12	104813814	104814990	SRR8550325_PAIRED_rmdup.narrowPeak_peak_21775	882	.	14.5243	91.0715	88.201	838
chr12	104822183	104822428	SRR8550325_PAIRED_rmdup.narrowPeak_peak_21777	119	.	4.62136	14.1592	11.9888	203
chr12	104829879	104830190	SRR8550325_PAIRED_rmdup.narrowPeak_peak_21778	112	.	4.48932	13.4302	11.2755	142
chr12	104845758	104845977	SRR8550325_PAIRED_rmdup.narrowPeak_peak_21779	222	.	6.33787	24.6321	22.2906	244
chr12	104851993	104852619	SRR8550325_PAIRED_rmdup.narrowPeak_peak_21780	1303	.	18.8816	133.475	130.372	519
chr12	104864395	104865421	SRR8550325_PAIRED_rmdup.narrowPeak_peak_21781	461	.	9.63884	48.7655	46.1811	602
chr12	104880459	104880605	SRR8550325_PAIRED_rmdup.narrowPeak_peak_21782	54	.	3.30097	7.4757	5.48924	130
chr12	104890102	104890456	SRR8550325_PAIRED_rmdup.narrowPeak_peak_21783	294	.	7.39418	31.8569	29.4292	301
chr12	104897034	104897272	SRR8550325_PAIRED_rmdup.narrowPeak_peak_21784	134	.	4.88544	15.653	13.4528	153
chr12	104901130	104901644	SRR8550325_PAIRED_rmdup.narrowPeak_peak_21785	157	.	5.28156	17.979	15.737	252
chr12	104904187	104904549	SRR8550325_PAIRED_rmdup.narrowPeak_peak_21786	303	.	7.52622	32.796	30.3583	321
chr12	104907869	104908319	SRR8550325_PAIRED_rmdup.narrowPeak_peak_21787	231	.	6.46991	25.5058	23.1529	245
chr12	104908500	104908713	SRR8550325_PAIRED_rmdup.narrowPeak_peak_21787	231	.	6.46991	25.5058	23.1529	245
chr12	104923996	104924493	SRR8550325_PAIRED_rmdup.narrowPeak_peak_21789	275	.	7.1301	30.0019	27.5947	166
chr12	104938996	104939250	SRR8550325_PAIRED_rmdup.narrowPeak_peak_21790	785	.	13.468	81.3937	78.5814	781
chr12	104939454	104940172	SRR8550325_PAIRED_rmdup.narrowPeak_peak_21790	785	.	13.468	81.3937	78.5814	781
chr12	104952574	104952869	SRR8550325_PAIRED_rmdup.narrowPeak_peak_21791	360	.	8.31845	38.5838	36.0885	283
chr12	104965344	104965603	SRR8550325_PAIRED_rmdup.narrowPeak_peak_21794	525	.	10.4311	55.1632	52.5283	388
chr12	104983605	104984137	SRR8550325_PAIRED_rmdup.narrowPeak_peak_21796	266	.	6.99806	29.0862	26.6896	382
chr12	105008787	105009065	SRR8550325_PAIRED_rmdup.narrowPeak_peak_21797	341	.	8.05437	36.6261	34.1494	1588
chr12	105009502	105010443	SRR8550325_PAIRED_rmdup.narrowPeak_peak_21797	341	.	8.05437	36.6261	34.1494	1588
chr12	105025266	105025617	SRR8550325_PAIRED_rmdup.narrowPeak_peak_21799	189	.	5.80971	21.228	18.9342	171
chr12	105027567	105027956	SRR8550325_PAIRED_rmdup.narrowPeak_peak_21800	294	.	7.39418	31.8569	29.4292	393
chr12	105031208	105033365	SRR8550325_PAIRED_rmdup.narrowPeak_peak_21801	6614	.	61.6622	666.426	661.499	1525
chr12	105050856	105051267	SRR8550325_PAIRED_rmdup.narrowPeak_peak_21802	127	.	4.7534	14.9002	12.7147	274
chr12	105063748	105064009	SRR8550325_PAIRED_rmdup.narrowPeak_peak_21803	197	.	5.94175	22.065	19.7589	208
chr12	105073799	105074054	SRR8550325_PAIRED_rmdup.narrowPeak_peak_21804	181	.	5.67767	20.4007	18.1195	92
chr12	105104169	105104482	SRR8550325_PAIRED_rmdup.narrowPeak_peak_21806	240	.	6.60195	26.3883	24.0242	124
chr12	105248886	105249096	SRR8550325_PAIRED_rmdup.narrowPeak_peak_21807	24	.	2.50874	4.23318	2.40547	175
chr12	105271192	105271354	SRR8550325_PAIRED_rmdup.narrowPeak_peak_21808	92	.	4.09321	11.3191	9.2146	80
chr12	105322166	105322508	SRR8550325_PAIRED_rmdup.narrowPeak_peak_21809	430	.	9.24273	45.6452	43.0868	264
chr12	105336480	105337516	SRR8550325_PAIRED_rmdup.narrowPeak_peak_21810	980	.	15.5806	101.001	98.0727	811
chr12	105398315	105398490	SRR8550325_PAIRED_rmdup.narrowPeak_peak_21811	181	.	5.67767	20.4007	18.1195	119
chr12	105427491	105427659	SRR8550325_PAIRED_rmdup.narrowPeak_peak_21812	275	.	7.1301	30.0019	27.5947	167
chr12	105453569	105454831	SRR8550325_PAIRED_rmdup.narrowPeak_peak_21813	1384	.	19.6738	141.564	138.42	452
chr12	105455079	105455790	SRR8550325_PAIRED_rmdup.narrowPeak_peak_21813	1384	.	19.6738	141.564	138.42	452
chr12	105467888	105468197	SRR8550325_PAIRED_rmdup.narrowPeak_peak_21814	181	.	5.67767	20.4007	18.1195	207
chr12	105476631	105476784	SRR8550325_PAIRED_rmdup.narrowPeak_peak_21815	341	.	8.05437	36.6261	34.1494	216
chr12	105498037	105498320	SRR8550325_PAIRED_rmdup.narrowPeak_peak_21816	134	.	4.88544	15.653	13.4528	213
chr12	105546032	105546224	SRR8550325_PAIRED_rmdup.narrowPeak_peak_21818	119	.	4.62136	14.1592	11.9888	189
chr12	105562829	105563386	SRR8550325_PAIRED_rmdup.narrowPeak_peak_21819	197	.	5.94175	22.065	19.7589	244
chr12	105585019	105585207	SRR8550325_PAIRED_rmdup.narrowPeak_peak_21821	240	.	6.60195	26.3883	24.0242	117
chr12	105611852	105612135	SRR8550325_PAIRED_rmdup.narrowPeak_peak_21822	294	.	7.39418	31.8569	29.4292	255
chr12	105684009	105684153	SRR8550325_PAIRED_rmdup.narrowPeak_peak_21823	112	.	4.48932	13.4302	11.2755	92
chr12	105684496	105685970	SRR8550325_PAIRED_rmdup.narrowPeak_peak_21824	1330	.	19.1456	136.16	133.043	732
chr12	105705736	105706289	SRR8550325_PAIRED_rmdup.narrowPeak_peak_21825	303	.	7.52622	32.796	30.3583	361
chr12	105722747	105723089	SRR8550325_PAIRED_rmdup.narrowPeak_peak_21826	181	.	5.67767	20.4007	18.1195	177
chr12	105784162	105785351	SRR8550325_PAIRED_rmdup.narrowPeak_peak_21828	1397	.	19.8058	142.923	139.771	591
chr12	105862697	105862864	SRR8550325_PAIRED_rmdup.narrowPeak_peak_21832	275	.	7.1301	30.0019	27.5947	148
chr12	105911554	105911868	SRR8550325_PAIRED_rmdup.narrowPeak_peak_21835	173	.	5.54564	19.5833	17.3149	281
chr12	105962776	105963328	SRR8550325_PAIRED_rmdup.narrowPeak_peak_21837	857	.	14.2602	88.6277	85.7717	124
chr12	105981475	105981631	SRR8550325_PAIRED_rmdup.narrowPeak_peak_21838	149	.	5.14952	17.1927	14.9642	277
chr12	106009760	106010808	SRR8550325_PAIRED_rmdup.narrowPeak_peak_21840	2210	.	27.3321	224.621	221.076	496
chr12	106055755	106056035	SRR8550325_PAIRED_rmdup.narrowPeak_peak_21842	322	.	7.7903	34.6965	32.239	253
chr12	106059971	106060060	SRR8550325_PAIRED_rmdup.narrowPeak_peak_21843	54	.	3.30097	7.4757	5.48924	172
chr12	106071802	106071984	SRR8550325_PAIRED_rmdup.narrowPeak_peak_21844	303	.	7.52622	32.796	30.3583	205
chr12	106081062	106081416	SRR8550325_PAIRED_rmdup.narrowPeak_peak_21845	127	.	4.7534	14.9002	12.7147	146
chr12	106174215	106174820	SRR8550325_PAIRED_rmdup.narrowPeak_peak_21848	119	.	4.62136	14.1592	11.9888	128
chr12	106310582	106310878	SRR8550325_PAIRED_rmdup.narrowPeak_peak_21851	173	.	5.54564	19.5833	17.3149	258
chr12	106379300	106379922	SRR8550325_PAIRED_rmdup.narrowPeak_peak_21852	181	.	5.67767	20.4007	18.1195	207
chr12	106527979	106528426	SRR8550325_PAIRED_rmdup.narrowPeak_peak_21857	98	.	4.22525	12.0098	9.88794	180
chr12	106676602	106676802	SRR8550325_PAIRED_rmdup.narrowPeak_peak_21860	472	.	9.77088	49.8175	47.2244	286
chr12	106722824	106723219	SRR8550325_PAIRED_rmdup.narrowPeak_peak_21861	231	.	6.46991	25.5058	23.1529	181
chr12	106732389	106732598	SRR8550325_PAIRED_rmdup.narrowPeak_peak_21864	54	.	3.30097	7.4757	5.48924	45
chr12	106748773	106749148	SRR8550325_PAIRED_rmdup.narrowPeak_peak_21865	165	.	5.4136	18.776	16.5206	229
chr12	106796696	106796928	SRR8550325_PAIRED_rmdup.narrowPeak_peak_21866	275	.	7.1301	30.0019	27.5947	274
chr12	106853802	106853964	SRR8550325_PAIRED_rmdup.narrowPeak_peak_21869	98	.	4.22525	12.0098	9.88794	83
chr12	106855888	106855970	SRR8550325_PAIRED_rmdup.narrowPeak_peak_21870	105	.	4.35728	12.7136	10.5751	216
chr12	106922541	106922940	SRR8550325_PAIRED_rmdup.narrowPeak_peak_21872	322	.	7.7903	34.6965	32.239	159
chr12	106931623	106931804	SRR8550325_PAIRED_rmdup.narrowPeak_peak_21874	157	.	5.28156	17.979	15.737	137
chr12	106969804	106970148	SRR8550325_PAIRED_rmdup.narrowPeak_peak_21875	275	.	7.1301	30.0019	27.5947	361
chr12	107112119	107112388	SRR8550325_PAIRED_rmdup.narrowPeak_peak_21880	43	.	3.0369	6.32129	4.38156	40
chr12	107307484	107307533	SRR8550325_PAIRED_rmdup.narrowPeak_peak_21883	19	.	2.3767	3.76182	1.96753	122
chr12	107329092	107329290	SRR8550325_PAIRED_rmdup.narrowPeak_peak_21884	127	.	4.7534	14.9002	12.7147	131
chr12	107464873	107465151	SRR8550325_PAIRED_rmdup.narrowPeak_peak_21885	157	.	5.28156	17.979	15.737	76
chr12	107652272	107652563	SRR8550325_PAIRED_rmdup.narrowPeak_peak_21887	79	.	3.82913	9.97888	7.91078	121
chr12	107653084	107653633	SRR8550325_PAIRED_rmdup.narrowPeak_peak_21888	266	.	6.99806	29.0862	26.6896	226
chr12	107662814	107662987	SRR8550325_PAIRED_rmdup.narrowPeak_peak_21890	134	.	4.88544	15.653	13.4528	194
chr12	107749187	107749510	SRR8550325_PAIRED_rmdup.narrowPeak_peak_21893	66	.	3.56505	8.69641	6.66747	66
chr12	107758405	107758699	SRR8550325_PAIRED_rmdup.narrowPeak_peak_21894	214	.	6.20583	23.7673	21.4373	215
chr12	107807632	107808624	SRR8550325_PAIRED_rmdup.narrowPeak_peak_21897	360	.	8.31845	38.5838	36.0885	508
chr12	107858796	107858953	SRR8550325_PAIRED_rmdup.narrowPeak_peak_21898	66	.	3.56505	8.69641	6.66747	48
chr12	107887708	107887903	SRR8550325_PAIRED_rmdup.narrowPeak_peak_21899	105	.	4.35728	12.7136	10.5751	336
chr12	107889866	107890388	SRR8550325_PAIRED_rmdup.narrowPeak_peak_21900	134	.	4.88544	15.653	13.4528	239
chr12	107952517	107952733	SRR8550325_PAIRED_rmdup.narrowPeak_peak_21901	127	.	4.7534	14.9002	12.7147	298
chr12	107960040	107960702	SRR8550325_PAIRED_rmdup.narrowPeak_peak_21902	294	.	7.39418	31.8569	29.4292	444
chr12	107961345	107961527	SRR8550325_PAIRED_rmdup.narrowPeak_peak_21903	33	.	2.77282	5.23843	3.35113	280
chr12	107962989	107963131	SRR8550325_PAIRED_rmdup.narrowPeak_peak_21904	98	.	4.22525	12.0098	9.88794	127
chr12	107979493	107980967	SRR8550325_PAIRED_rmdup.narrowPeak_peak_21906	692	.	12.4117	71.9871	69.2343	570
chr12	108001849	108002274	SRR8550325_PAIRED_rmdup.narrowPeak_peak_21908	197	.	5.94175	22.065	19.7589	1215
chr12	108002542	108003266	SRR8550325_PAIRED_rmdup.narrowPeak_peak_21908	197	.	5.94175	22.065	19.7589	1215
chr12	108003732	108004328	SRR8550325_PAIRED_rmdup.narrowPeak_peak_21909	869	.	14.3922	89.8476	86.9844	609
chr12	108004840	108005692	SRR8550325_PAIRED_rmdup.narrowPeak_peak_21910	322	.	7.7903	34.6965	32.239	390
chr12	108006001	108006677	SRR8550325_PAIRED_rmdup.narrowPeak_peak_21911	514	.	10.299	54.0829	51.4561	448
chr12	108064553	108064955	SRR8550325_PAIRED_rmdup.narrowPeak_peak_21913	165	.	5.4136	18.776	16.5206	145
chr12	108121380	108121558	SRR8550325_PAIRED_rmdup.narrowPeak_peak_21915	134	.	4.88544	15.653	13.4528	229
chr12	108178369	108180175	SRR8550325_PAIRED_rmdup.narrowPeak_peak_21918	3464	.	37.8952	350.534	346.455	1123
chr12	108231187	108231479	SRR8550325_PAIRED_rmdup.narrowPeak_peak_21925	60	.	3.43301	8.07807	6.06978	245
chr12	108240572	108241175	SRR8550325_PAIRED_rmdup.narrowPeak_peak_21926	231	.	6.46991	25.5058	23.1529	241
chr12	108265779	108266333	SRR8550325_PAIRED_rmdup.narrowPeak_peak_21928	134	.	4.88544	15.653	13.4528	268
chr12	108274346	108276773	SRR8550325_PAIRED_rmdup.narrowPeak_peak_21929	1603	.	21.7864	163.635	160.379	1451
chr12	108293015	108293288	SRR8550325_PAIRED_rmdup.narrowPeak_peak_21933	312	.	7.65826	33.7425	31.2949	241
chr12	108306107	108306672	SRR8550325_PAIRED_rmdup.narrowPeak_peak_21934	303	.	7.52622	32.796	30.3583	564
chr12	108327857	108328192	SRR8550325_PAIRED_rmdup.narrowPeak_peak_21936	119	.	4.62136	14.1592	11.9888	323
chr12	108332935	108334872	SRR8550325_PAIRED_rmdup.narrowPeak_peak_21937	1493	.	20.7301	152.511	149.311	1226
chr12	108338719	108339021	SRR8550325_PAIRED_rmdup.narrowPeak_peak_21938	312	.	7.65826	33.7425	31.2949	87
chr12	108363827	108364179	SRR8550325_PAIRED_rmdup.narrowPeak_peak_21940	461	.	9.63884	48.7655	46.1811	247
chr12	108373323	108373947	SRR8550325_PAIRED_rmdup.narrowPeak_peak_21942	351	.	8.18641	37.6015	35.1155	459
chr12	108403995	108404210	SRR8550325_PAIRED_rmdup.narrowPeak_peak_21943	85	.	3.96117	10.642	8.55543	89
chr12	108422487	108423831	SRR8550325_PAIRED_rmdup.narrowPeak_peak_21944	1744	.	23.1068	177.775	174.449	670
chr12	108494253	108494539	SRR8550325_PAIRED_rmdup.narrowPeak_peak_21946	105	.	4.35728	12.7136	10.5751	147
chr12	108511187	108511217	SRR8550325_PAIRED_rmdup.narrowPeak_peak_21947	72	.	3.69709	9.33019	7.28128	19
chr12	108541034	108541287	SRR8550325_PAIRED_rmdup.narrowPeak_peak_21949	181	.	5.67767	20.4007	18.1195	196
chr12	108546681	108547307	SRR8550325_PAIRED_rmdup.narrowPeak_peak_21950	142	.	5.01748	16.4173	14.2028	292
chr12	108554050	108555562	SRR8550325_PAIRED_rmdup.narrowPeak_peak_21951	968	.	15.4486	99.7464	96.8256	825
chr12	108702229	108702396	SRR8550325_PAIRED_rmdup.narrowPeak_peak_21953	60	.	3.43301	8.07807	6.06978	204
chr12	108757698	108758415	SRR8550325_PAIRED_rmdup.narrowPeak_peak_21954	1107	.	16.901	113.74	110.741	529
chr12	108792158	108794807	SRR8550325_PAIRED_rmdup.narrowPeak_peak_21957	2033	.	25.7476	206.783	203.32	956
chr12	108835276	108836483	SRR8550325_PAIRED_rmdup.narrowPeak_peak_21959	2544	.	30.2369	258.095	254.402	677
chr12	108893875	108894549	SRR8550325_PAIRED_rmdup.narrowPeak_peak_21960	1673	.	22.4466	170.673	167.382	491
chr12	108903056	108903273	SRR8550325_PAIRED_rmdup.narrowPeak_peak_21961	197	.	5.94175	22.065	19.7589	92
chr12	108914719	108915140	SRR8550325_PAIRED_rmdup.narrowPeak_peak_21963	149	.	5.14952	17.1927	14.9642	183
chr12	108915981	108916187	SRR8550325_PAIRED_rmdup.narrowPeak_peak_21964	430	.	9.24273	45.6452	43.0868	141
chr12	108959151	108959555	SRR8550325_PAIRED_rmdup.narrowPeak_peak_21968	165	.	5.4136	18.776	16.5206	184
chr12	108987512	108987722	SRR8550325_PAIRED_rmdup.narrowPeak_peak_21970	303	.	7.52622	32.796	30.3583	303
chr12	108990413	108990721	SRR8550325_PAIRED_rmdup.narrowPeak_peak_21971	92	.	4.09321	11.3191	9.2146	241
chr12	108994422	108994993	SRR8550325_PAIRED_rmdup.narrowPeak_peak_21972	568	.	10.9592	59.5383	56.8712	418
chr12	109032984	109033932	SRR8550325_PAIRED_rmdup.narrowPeak_peak_21974	294	.	7.39418	31.8569	29.4292	277
chr12	109052817	109054078	SRR8550325_PAIRED_rmdup.narrowPeak_peak_21976	410	.	8.97865	43.5956	41.0548	1219
chr12	109067310	109067464	SRR8550325_PAIRED_rmdup.narrowPeak_peak_21977	1172	.	17.5612	120.238	117.205	724
chr12	109067615	109068515	SRR8550325_PAIRED_rmdup.narrowPeak_peak_21977	1172	.	17.5612	120.238	117.205	724
chr12	109393755	109394297	SRR8550325_PAIRED_rmdup.narrowPeak_peak_21979	750	.	13.0719	77.8333	75.0432	244
chr12	109399612	109399628	SRR8550325_PAIRED_rmdup.narrowPeak_peak_21980	24	.	2.50874	4.23318	2.40547	74
chr12	109405811	109406423	SRR8550325_PAIRED_rmdup.narrowPeak_peak_21983	341	.	8.05437	36.6261	34.1494	589
chr12	109407351	109407558	SRR8550325_PAIRED_rmdup.narrowPeak_peak_21984	127	.	4.7534	14.9002	12.7147	214
chr12	109412768	109412916	SRR8550325_PAIRED_rmdup.narrowPeak_peak_21986	420	.	9.11069	44.6173	42.0677	914
chr12	109417375	109418151	SRR8550325_PAIRED_rmdup.narrowPeak_peak_21987	451	.	9.5068	47.7194	45.1437	429
chr12	109424695	109425175	SRR8550325_PAIRED_rmdup.narrowPeak_peak_21988	127	.	4.7534	14.9002	12.7147	403
chr12	109425363	109425430	SRR8550325_PAIRED_rmdup.narrowPeak_peak_21988	127	.	4.7534	14.9002	12.7147	403
chr12	109436187	109436665	SRR8550325_PAIRED_rmdup.narrowPeak_peak_21989	112	.	4.48932	13.4302	11.2755	169
chr12	109437627	109438183	SRR8550325_PAIRED_rmdup.narrowPeak_peak_21990	341	.	8.05437	36.6261	34.1494	261
chr12	109445544	109445696	SRR8550325_PAIRED_rmdup.narrowPeak_peak_21991	33	.	2.77282	5.23843	3.35113	192
chr12	109445987	109446356	SRR8550325_PAIRED_rmdup.narrowPeak_peak_21992	222	.	6.33787	24.6321	22.2906	278
chr12	109449495	109450394	SRR8550325_PAIRED_rmdup.narrowPeak_peak_21994	181	.	5.67767	20.4007	18.1195	549
chr12	109452882	109453727	SRR8550325_PAIRED_rmdup.narrowPeak_peak_21995	275	.	7.1301	30.0019	27.5947	527
chr12	109509130	109510027	SRR8550325_PAIRED_rmdup.narrowPeak_peak_21998	157	.	5.28156	17.979	15.737	605
chr12	109518660	109519103	SRR8550325_PAIRED_rmdup.narrowPeak_peak_21999	134	.	4.88544	15.653	13.4528	151
chr12	109527389	109527935	SRR8550325_PAIRED_rmdup.narrowPeak_peak_22001	715	.	12.6757	74.3121	71.5444	475
chr12	109540771	109541217	SRR8550325_PAIRED_rmdup.narrowPeak_peak_22002	173	.	5.54564	19.5833	17.3149	263
chr12	109542908	109543137	SRR8550325_PAIRED_rmdup.narrowPeak_peak_22003	181	.	5.67767	20.4007	18.1195	183
chr12	109555990	109556319	SRR8550325_PAIRED_rmdup.narrowPeak_peak_22006	275	.	7.1301	30.0019	27.5947	322
chr12	109595726	109595963	SRR8550325_PAIRED_rmdup.narrowPeak_peak_22007	92	.	4.09321	11.3191	9.2146	524
chr12	109749739	109750476	SRR8550325_PAIRED_rmdup.narrowPeak_peak_22011	845	.	14.1282	87.4118	84.563	138
chr12	109840187	109840454	SRR8550325_PAIRED_rmdup.narrowPeak_peak_22014	173	.	5.54564	19.5833	17.3149	285
chr12	109857818	109858103	SRR8550325_PAIRED_rmdup.narrowPeak_peak_22015	79	.	3.82913	9.97888	7.91078	403
chr12	109922178	109922506	SRR8550325_PAIRED_rmdup.narrowPeak_peak_22018	400	.	8.84661	42.5802	40.0484	459
chr12	109958801	109959054	SRR8550325_PAIRED_rmdup.narrowPeak_peak_22021	410	.	8.97865	43.5956	41.0548	133
chr12	110083086	110083418	SRR8550325_PAIRED_rmdup.narrowPeak_peak_22023	79	.	3.82913	9.97888	7.91078	172
chr12	110157953	110158356	SRR8550325_PAIRED_rmdup.narrowPeak_peak_22025	514	.	10.299	54.0829	51.4561	513
chr12	110187449	110188746	SRR8550325_PAIRED_rmdup.narrowPeak_peak_22026	173	.	5.54564	19.5833	17.3149	180
chr12	110189001	110189071	SRR8550325_PAIRED_rmdup.narrowPeak_peak_22026	173	.	5.54564	19.5833	17.3149	180
chr12	110189251	110189487	SRR8550325_PAIRED_rmdup.narrowPeak_peak_22027	33	.	2.77282	5.23843	3.35113	210
chr12	110277461	110278251	SRR8550325_PAIRED_rmdup.narrowPeak_peak_22030	579	.	11.0913	60.6453	57.9702	1730
chr12	110278669	110279414	SRR8550325_PAIRED_rmdup.narrowPeak_peak_22030	579	.	11.0913	60.6453	57.9702	1730
chr12	110298561	110299082	SRR8550325_PAIRED_rmdup.narrowPeak_peak_22031	773	.	13.3359	80.2026	77.3977	318
chr12	110373322	110373847	SRR8550325_PAIRED_rmdup.narrowPeak_peak_22032	275	.	7.1301	30.0019	27.5947	306
chr12	110381349	110381552	SRR8550325_PAIRED_rmdup.narrowPeak_peak_22034	98	.	4.22525	12.0098	9.88794	195
chr12	110418817	110419025	SRR8550325_PAIRED_rmdup.narrowPeak_peak_22035	157	.	5.28156	17.979	15.737	103
chr12	110446149	110447583	SRR8550325_PAIRED_rmdup.narrowPeak_peak_22036	1589	.	21.6544	162.235	158.986	419
chr12	110454317	110454498	SRR8550325_PAIRED_rmdup.narrowPeak_peak_22037	189	.	5.80971	21.228	18.9342	110
chr12	110485385	110486511	SRR8550325_PAIRED_rmdup.narrowPeak_peak_22038	1452	.	20.334	148.385	145.206	524
chr12	110590959	110592038	SRR8550325_PAIRED_rmdup.narrowPeak_peak_22040	1801	.	23.635	183.501	180.147	607
chr12	110601176	110602250	SRR8550325_PAIRED_rmdup.narrowPeak_peak_22042	1716	.	22.8427	174.926	171.615	633
chr12	110695680	110696947	SRR8550325_PAIRED_rmdup.narrowPeak_peak_22043	1716	.	22.8427	174.926	171.615	724
chr12	110702858	110703363	SRR8550325_PAIRED_rmdup.narrowPeak_peak_22045	590	.	11.2233	61.7573	59.0744	297
chr12	110706577	110707099	SRR8550325_PAIRED_rmdup.narrowPeak_peak_22046	222	.	6.33787	24.6321	22.2906	322
chr12	110737540	110738773	SRR8550325_PAIRED_rmdup.narrowPeak_peak_22047	1702	.	22.7107	173.506	170.201	334
chr12	110840646	110841268	SRR8550325_PAIRED_rmdup.narrowPeak_peak_22049	1043	.	16.2408	107.326	104.363	478
chr12	110843616	110844118	SRR8550325_PAIRED_rmdup.narrowPeak_peak_22050	430	.	9.24273	45.6452	43.0868	259
chr12	110844713	110845893	SRR8550325_PAIRED_rmdup.narrowPeak_peak_22051	762	.	13.2039	79.0158	76.2183	702
chr12	110850031	110850790	SRR8550325_PAIRED_rmdup.narrowPeak_peak_22052	451	.	9.5068	47.7194	45.1437	560
chr12	110888704	110889741	SRR8550325_PAIRED_rmdup.narrowPeak_peak_22054	2729	.	31.8214	276.745	272.973	682
chr12	110936236	110936494	SRR8550325_PAIRED_rmdup.narrowPeak_peak_22055	249	.	6.73399	27.2792	24.9042	235
chr12	110978450	110979532	SRR8550325_PAIRED_rmdup.narrowPeak_peak_22056	1603	.	21.7864	163.635	160.379	699
chr12	110991518	110992567	SRR8550325_PAIRED_rmdup.narrowPeak_peak_22057	857	.	14.2602	88.6277	85.7717	744
chr12	111038070	111040380	SRR8550325_PAIRED_rmdup.narrowPeak_peak_22058	1887	.	24.4272	192.162	188.767	1417
chr12	111041285	111041486	SRR8550325_PAIRED_rmdup.narrowPeak_peak_22059	165	.	5.4136	18.776	16.5206	192
chr12	111076750	111076875	SRR8550325_PAIRED_rmdup.narrowPeak_peak_22060	38	.	2.90486	5.77056	3.8563	71
chr12	111088373	111088680	SRR8550325_PAIRED_rmdup.narrowPeak_peak_22061	105	.	4.35728	12.7136	10.5751	214
chr12	111162351	111162733	SRR8550325_PAIRED_rmdup.narrowPeak_peak_22064	231	.	6.46991	25.5058	23.1529	280
chr12	111164348	111164950	SRR8550325_PAIRED_rmdup.narrowPeak_peak_22065	1343	.	19.2777	137.506	134.383	339
chr12	111165699	111167228	SRR8550325_PAIRED_rmdup.narrowPeak_peak_22066	993	.	15.7126	102.259	99.3236	838
chr12	111238930	111239016	SRR8550325_PAIRED_rmdup.narrowPeak_peak_22068	43	.	3.0369	6.32129	4.38156	282
chr12	111272560	111272696	SRR8550325_PAIRED_rmdup.narrowPeak_peak_22070	189	.	5.80971	21.228	18.9342	86
chr12	111274248	111274540	SRR8550325_PAIRED_rmdup.narrowPeak_peak_22071	105	.	4.35728	12.7136	10.5751	1287
chr12	111274866	111275540	SRR8550325_PAIRED_rmdup.narrowPeak_peak_22071	105	.	4.35728	12.7136	10.5751	1287
chr12	111284726	111284915	SRR8550325_PAIRED_rmdup.narrowPeak_peak_22072	54	.	3.30097	7.4757	5.48924	254
chr12	111376914	111378423	SRR8550325_PAIRED_rmdup.narrowPeak_peak_22077	1479	.	20.5981	151.133	147.94	1071
chr12	111423573	111423961	SRR8550325_PAIRED_rmdup.narrowPeak_peak_22082	60	.	3.43301	8.07807	6.06978	423
chr12	111425355	111425586	SRR8550325_PAIRED_rmdup.narrowPeak_peak_22083	240	.	6.60195	26.3883	24.0242	269
chr12	111426031	111426366	SRR8550325_PAIRED_rmdup.narrowPeak_peak_22084	294	.	7.39418	31.8569	29.4292	208
chr12	111429168	111429793	SRR8550325_PAIRED_rmdup.narrowPeak_peak_22085	157	.	5.28156	17.979	15.737	727
chr12	111442250	111443102	SRR8550325_PAIRED_rmdup.narrowPeak_peak_22086	715	.	12.6757	74.3121	71.5444	418
chr12	111469601	111469947	SRR8550325_PAIRED_rmdup.narrowPeak_peak_22089	482	.	9.90292	50.8754	48.2736	129
chr12	111485197	111486660	SRR8550325_PAIRED_rmdup.narrowPeak_peak_22090	738	.	12.9398	76.6552	73.8724	1045
chr12	111504938	111505157	SRR8550325_PAIRED_rmdup.narrowPeak_peak_22091	430	.	9.24273	45.6452	43.0868	228
chr12	111537369	111539648	SRR8550325_PAIRED_rmdup.narrowPeak_peak_22092	3237	.	36.0466	327.713	323.725	725
chr12	111574008	111575433	SRR8550325_PAIRED_rmdup.narrowPeak_peak_22096	1931	.	24.8233	196.524	193.109	594
chr12	111648288	111648557	SRR8550325_PAIRED_rmdup.narrowPeak_peak_22097	303	.	7.52622	32.796	30.3583	205
chr12	111668311	111668866	SRR8550325_PAIRED_rmdup.narrowPeak_peak_22100	658	.	12.0155	68.534	65.804	261
chr12	111670986	111672625	SRR8550325_PAIRED_rmdup.narrowPeak_peak_22101	472	.	9.77088	49.8175	47.2244	1943
chr12	111677679	111678318	SRR8550325_PAIRED_rmdup.narrowPeak_peak_22103	727	.	12.8078	75.4814	72.7061	414
chr12	111693695	111693988	SRR8550325_PAIRED_rmdup.narrowPeak_peak_22104	85	.	3.96117	10.642	8.55543	117
chr12	111696455	111696608	SRR8550325_PAIRED_rmdup.narrowPeak_peak_22105	331	.	7.92234	35.6577	33.1906	198
chr12	111712586	111713924	SRR8550325_PAIRED_rmdup.narrowPeak_peak_22107	1411	.	19.9379	144.284	141.125	644
chr12	111732400	111732954	SRR8550325_PAIRED_rmdup.narrowPeak_peak_22108	493	.	10.035	51.9389	49.3287	244
chr12	111758203	111759342	SRR8550325_PAIRED_rmdup.narrowPeak_peak_22109	1211	.	17.9573	124.176	121.122	781
chr12	111809748	111810058	SRR8550325_PAIRED_rmdup.narrowPeak_peak_22110	514	.	10.299	54.0829	51.4561	523
chr12	111813167	111814796	SRR8550325_PAIRED_rmdup.narrowPeak_peak_22111	3911	.	41.4602	395.372	391.115	890
chr12	111878209	111878518	SRR8550325_PAIRED_rmdup.narrowPeak_peak_22112	266	.	6.99806	29.0862	26.6896	204
chr12	111907476	111908706	SRR8550325_PAIRED_rmdup.narrowPeak_peak_22114	1317	.	19.0136	134.816	131.706	909
chr12	111938966	111939118	SRR8550325_PAIRED_rmdup.narrowPeak_peak_22115	54	.	3.30097	7.4757	5.48924	286
chr12	111958136	111958405	SRR8550325_PAIRED_rmdup.narrowPeak_peak_22116	205	.	6.07379	22.9115	20.5933	181
chr12	111966723	111967360	SRR8550325_PAIRED_rmdup.narrowPeak_peak_22117	1172	.	17.5612	120.238	117.205	434
chr12	112001269	112001564	SRR8550325_PAIRED_rmdup.narrowPeak_peak_22118	222	.	6.33787	24.6321	22.2906	103
chr12	112012753	112013496	SRR8550325_PAIRED_rmdup.narrowPeak_peak_22119	173	.	5.54564	19.5833	17.3149	368
chr12	112077798	112077926	SRR8550325_PAIRED_rmdup.narrowPeak_peak_22121	181	.	5.67767	20.4007	18.1195	203
chr12	112091013	112091439	SRR8550325_PAIRED_rmdup.narrowPeak_peak_22122	214	.	6.20583	23.7673	21.4373	282
chr12	112106593	112107060	SRR8550325_PAIRED_rmdup.narrowPeak_peak_22123	222	.	6.33787	24.6321	22.2906	359
chr12	112113840	112114139	SRR8550325_PAIRED_rmdup.narrowPeak_peak_22124	322	.	7.7903	34.6965	32.239	123
chr12	112130075	112130228	SRR8550325_PAIRED_rmdup.narrowPeak_peak_22125	420	.	9.11069	44.6173	42.0677	728
chr12	112130386	112130964	SRR8550325_PAIRED_rmdup.narrowPeak_peak_22125	420	.	9.11069	44.6173	42.0677	728
chr12	112140278	112140459	SRR8550325_PAIRED_rmdup.narrowPeak_peak_22126	119	.	4.62136	14.1592	11.9888	175
chr12	112141382	112141669	SRR8550325_PAIRED_rmdup.narrowPeak_peak_22127	85	.	3.96117	10.642	8.55543	256
chr12	112145122	112146951	SRR8550325_PAIRED_rmdup.narrowPeak_peak_22129	1056	.	16.3728	108.602	105.632	1398
chr12	112151765	112152276	SRR8550325_PAIRED_rmdup.narrowPeak_peak_22130	240	.	6.60195	26.3883	24.0242	857
chr12	112184329	112184761	SRR8550325_PAIRED_rmdup.narrowPeak_peak_22131	197	.	5.94175	22.065	19.7589	260
chr12	112214576	112214878	SRR8550325_PAIRED_rmdup.narrowPeak_peak_22133	142	.	5.01748	16.4173	14.2028	232
chr12	112223997	112224184	SRR8550325_PAIRED_rmdup.narrowPeak_peak_22135	105	.	4.35728	12.7136	10.5751	78
chr12	112241793	112242124	SRR8550325_PAIRED_rmdup.narrowPeak_peak_22138	294	.	7.39418	31.8569	29.4292	228
chr12	112252178	112252341	SRR8550325_PAIRED_rmdup.narrowPeak_peak_22140	112	.	4.48932	13.4302	11.2755	263
chr12	112301721	112301921	SRR8550325_PAIRED_rmdup.narrowPeak_peak_22144	149	.	5.14952	17.1927	14.9642	251
chr12	112329711	112330003	SRR8550325_PAIRED_rmdup.narrowPeak_peak_22147	157	.	5.28156	17.979	15.737	164
chr12	112333387	112334251	SRR8550325_PAIRED_rmdup.narrowPeak_peak_22149	669	.	12.1476	69.6804	66.9428	351
chr12	112363647	112363830	SRR8550325_PAIRED_rmdup.narrowPeak_peak_22150	222	.	6.33787	24.6321	22.2906	387
chr12	112387511	112387674	SRR8550325_PAIRED_rmdup.narrowPeak_peak_22152	49	.	3.16893	6.8899	4.9262	182
chr12	112404543	112404704	SRR8550325_PAIRED_rmdup.narrowPeak_peak_22154	134	.	4.88544	15.653	13.4528	198
chr12	112405816	112406369	SRR8550325_PAIRED_rmdup.narrowPeak_peak_22155	514	.	10.299	54.0829	51.4561	373
chr12	112412107	112412253	SRR8550325_PAIRED_rmdup.narrowPeak_peak_22157	98	.	4.22525	12.0098	9.88794	498
chr12	112430596	112430767	SRR8550325_PAIRED_rmdup.narrowPeak_peak_22158	79	.	3.82913	9.97888	7.91078	98
chr12	112433368	112433707	SRR8550325_PAIRED_rmdup.narrowPeak_peak_22159	157	.	5.28156	17.979	15.737	215
chr12	112450910	112451158	SRR8550325_PAIRED_rmdup.narrowPeak_peak_22160	240	.	6.60195	26.3883	24.0242	330
chr12	112473746	112474040	SRR8550325_PAIRED_rmdup.narrowPeak_peak_22163	312	.	7.65826	33.7425	31.2949	263
chr12	112492055	112492289	SRR8550325_PAIRED_rmdup.narrowPeak_peak_22166	85	.	3.96117	10.642	8.55543	141
chr12	112510985	112511416	SRR8550325_PAIRED_rmdup.narrowPeak_peak_22167	275	.	7.1301	30.0019	27.5947	462
chr12	112517161	112517326	SRR8550325_PAIRED_rmdup.narrowPeak_peak_22168	119	.	4.62136	14.1592	11.9888	223
chr12	112551935	112552313	SRR8550325_PAIRED_rmdup.narrowPeak_peak_22171	231	.	6.46991	25.5058	23.1529	312
chr12	112571237	112571490	SRR8550325_PAIRED_rmdup.narrowPeak_peak_22173	85	.	3.96117	10.642	8.55543	104
chr12	112588298	112589419	SRR8550325_PAIRED_rmdup.narrowPeak_peak_22174	635	.	11.7515	66.2556	63.5411	369
chr12	112617950	112618261	SRR8550325_PAIRED_rmdup.narrowPeak_peak_22177	503	.	10.167	53.0081	50.3895	351
chr12	112619806	112620443	SRR8550325_PAIRED_rmdup.narrowPeak_peak_22179	341	.	8.05437	36.6261	34.1494	362
chr12	112623791	112624120	SRR8550325_PAIRED_rmdup.narrowPeak_peak_22180	285	.	7.26214	30.9255	28.5081	278
chr12	112629055	112629476	SRR8550325_PAIRED_rmdup.narrowPeak_peak_22181	461	.	9.63884	48.7655	46.1811	140
chr12	112644090	112645505	SRR8550325_PAIRED_rmdup.narrowPeak_peak_22182	3205	.	35.7826	324.477	320.504	653
chr12	112645664	112645878	SRR8550325_PAIRED_rmdup.narrowPeak_peak_22182	3205	.	35.7826	324.477	320.504	653
chr12	112653238	112653585	SRR8550325_PAIRED_rmdup.narrowPeak_peak_22183	601	.	11.3553	62.8744	60.1836	212
chr12	112672972	112675725	SRR8550325_PAIRED_rmdup.narrowPeak_peak_22186	738	.	12.9398	76.6552	73.8724	1418
chr12	112678182	112679584	SRR8550325_PAIRED_rmdup.narrowPeak_peak_22187	906	.	14.7884	93.5309	90.6459	718
chr12	112693230	112694106	SRR8550325_PAIRED_rmdup.narrowPeak_peak_22188	1534	.	21.1262	156.662	153.442	389
chr12	112706932	112707422	SRR8550325_PAIRED_rmdup.narrowPeak_peak_22190	624	.	11.6194	65.1236	62.4169	254
chr12	112721391	112723062	SRR8550325_PAIRED_rmdup.narrowPeak_peak_22192	797	.	13.6	82.5891	79.7693	1309
chr12	112724053	112724621	SRR8550325_PAIRED_rmdup.narrowPeak_peak_22193	590	.	11.2233	61.7573	59.0744	372
chr12	112743100	112743621	SRR8550325_PAIRED_rmdup.narrowPeak_peak_22194	669	.	12.1476	69.6804	66.9428	370
chr12	112746733	112747688	SRR8550325_PAIRED_rmdup.narrowPeak_peak_22195	762	.	13.2039	79.0158	76.2183	253
chr12	112843773	112844058	SRR8550325_PAIRED_rmdup.narrowPeak_peak_22204	370	.	8.45049	39.5729	37.0683	269
chr12	112869713	112870168	SRR8550325_PAIRED_rmdup.narrowPeak_peak_22205	98	.	4.22525	12.0098	9.88794	90
chr12	112873533	112873923	SRR8550325_PAIRED_rmdup.narrowPeak_peak_22207	557	.	10.8272	58.4366	55.7775	252
chr12	112875636	112875951	SRR8550325_PAIRED_rmdup.narrowPeak_peak_22209	590	.	11.2233	61.7573	59.0744	305
chr12	112876335	112877252	SRR8550325_PAIRED_rmdup.narrowPeak_peak_22210	257	.	6.86602	28.1786	25.7927	233
chr12	112877601	112878253	SRR8550325_PAIRED_rmdup.narrowPeak_peak_22210	257	.	6.86602	28.1786	25.7927	233
chr12	112922701	112922971	SRR8550325_PAIRED_rmdup.narrowPeak_peak_22214	275	.	7.1301	30.0019	27.5947	279
chr12	112927584	112928021	SRR8550325_PAIRED_rmdup.narrowPeak_peak_22215	692	.	12.4117	71.9871	69.2343	1684
chr12	112928319	112930332	SRR8550325_PAIRED_rmdup.narrowPeak_peak_22215	692	.	12.4117	71.9871	69.2343	1684
chr12	112938853	112939284	SRR8550325_PAIRED_rmdup.narrowPeak_peak_22218	514	.	10.299	54.0829	51.4561	297
chr12	112941646	112942374	SRR8550325_PAIRED_rmdup.narrowPeak_peak_22219	1887	.	24.4272	192.162	188.767	337
chr12	112949822	112951157	SRR8550325_PAIRED_rmdup.narrowPeak_peak_22220	1916	.	24.6913	195.068	191.659	800
chr12	112952508	112952679	SRR8550325_PAIRED_rmdup.narrowPeak_peak_22221	66	.	3.56505	8.69641	6.66747	136
chr12	112955774	112956127	SRR8550325_PAIRED_rmdup.narrowPeak_peak_22222	680	.	12.2796	70.8314	68.0862	280
chr12	112976104	112977420	SRR8550325_PAIRED_rmdup.narrowPeak_peak_22224	2729	.	31.8214	276.745	272.973	534
chr12	112999832	113001556	SRR8550325_PAIRED_rmdup.narrowPeak_peak_22225	6448	.	60.4738	649.796	644.89	1837
chr12	113013085	113015467	SRR8550325_PAIRED_rmdup.narrowPeak_peak_22226	3269	.	36.3107	330.954	326.954	1544
chr12	113051941	113052334	SRR8550325_PAIRED_rmdup.narrowPeak_peak_22227	680	.	12.2796	70.8314	68.0862	419
chr12	113073683	113075635	SRR8550325_PAIRED_rmdup.narrowPeak_peak_22228	1744	.	23.1068	177.775	174.449	1649
chr12	113097608	113099372	SRR8550325_PAIRED_rmdup.narrowPeak_peak_22229	1133	.	17.1651	116.329	113.317	540
chr12	113102300	113102718	SRR8550325_PAIRED_rmdup.narrowPeak_peak_22231	197	.	5.94175	22.065	19.7589	423
chr12	113119358	113119751	SRR8550325_PAIRED_rmdup.narrowPeak_peak_22235	546	.	10.6952	57.3401	54.6891	331
chr12	113139023	113139600	SRR8550325_PAIRED_rmdup.narrowPeak_peak_22236	3530	.	38.4233	357.11	353.004	1304
chr12	113139792	113141203	SRR8550325_PAIRED_rmdup.narrowPeak_peak_22236	3530	.	38.4233	357.11	353.004	1304
chr12	113142259	113143044	SRR8550325_PAIRED_rmdup.narrowPeak_peak_22237	222	.	6.33787	24.6321	22.2906	720
chr12	113144538	113144829	SRR8550325_PAIRED_rmdup.narrowPeak_peak_22238	181	.	5.67767	20.4007	18.1195	179
chr12	113145998	113147072	SRR8550325_PAIRED_rmdup.narrowPeak_peak_22239	380	.	8.58253	40.5688	38.055	302
chr12	113151581	113152549	SRR8550325_PAIRED_rmdup.narrowPeak_peak_22241	568	.	10.9592	59.5383	56.8712	517
chr12	113155396	113157230	SRR8550325_PAIRED_rmdup.narrowPeak_peak_22243	7532	.	68.1321	758.252	753.251	1003
chr12	113185222	113186554	SRR8550325_PAIRED_rmdup.narrowPeak_peak_22246	968	.	15.4486	99.7464	96.8256	651
chr12	113187494	113188533	SRR8550325_PAIRED_rmdup.narrowPeak_peak_22247	2151	.	26.8039	218.641	215.123	566
chr12	113188747	113188837	SRR8550325_PAIRED_rmdup.narrowPeak_peak_22247	2151	.	26.8039	218.641	215.123	566
chr12	113215892	113216388	SRR8550325_PAIRED_rmdup.narrowPeak_peak_22248	536	.	10.5631	56.249	53.606	285
chr12	113217397	113218386	SRR8550325_PAIRED_rmdup.narrowPeak_peak_22249	1081	.	16.6369	111.164	108.18	893
chr12	113219878	113220846	SRR8550325_PAIRED_rmdup.narrowPeak_peak_22250	1107	.	16.901	113.74	110.741	847
chr12	113221392	113221490	SRR8550325_PAIRED_rmdup.narrowPeak_peak_22251	112	.	4.48932	13.4302	11.2755	118
chr12	113221752	113223236	SRR8550325_PAIRED_rmdup.narrowPeak_peak_22252	2467	.	29.5767	250.403	246.744	502
chr12	113355011	113355859	SRR8550325_PAIRED_rmdup.narrowPeak_peak_22256	1263	.	18.4855	129.471	126.389	489
chr12	113487666	113488126	SRR8550325_PAIRED_rmdup.narrowPeak_peak_22260	493	.	10.035	51.9389	49.3287	256
chr12	113610987	113611203	SRR8550325_PAIRED_rmdup.narrowPeak_peak_22266	451	.	9.5068	47.7194	45.1437	240
chr12	113625324	113625652	SRR8550325_PAIRED_rmdup.narrowPeak_peak_22267	105	.	4.35728	12.7136	10.5751	289
chr12	113716567	113716823	SRR8550325_PAIRED_rmdup.narrowPeak_peak_22271	142	.	5.01748	16.4173	14.2028	47
chr12	113795998	113796180	SRR8550325_PAIRED_rmdup.narrowPeak_peak_22272	66	.	3.56505	8.69641	6.66747	96
chr12	113858940	113859144	SRR8550325_PAIRED_rmdup.narrowPeak_peak_22273	142	.	5.01748	16.4173	14.2028	104
chr12	113896303	113896536	SRR8550325_PAIRED_rmdup.narrowPeak_peak_22274	43	.	3.0369	6.32129	4.38156	86
chr12	113947977	113948294	SRR8550325_PAIRED_rmdup.narrowPeak_peak_22275	127	.	4.7534	14.9002	12.7147	207
chr12	113981589	113981860	SRR8550325_PAIRED_rmdup.narrowPeak_peak_22276	214	.	6.20583	23.7673	21.4373	194
chr12	114012875	114013106	SRR8550325_PAIRED_rmdup.narrowPeak_peak_22277	189	.	5.80971	21.228	18.9342	175
chr12	116028083	116028466	SRR8550325_PAIRED_rmdup.narrowPeak_peak_22281	134	.	4.88544	15.653	13.4528	177
chr12	116047182	116048449	SRR8550325_PAIRED_rmdup.narrowPeak_peak_22282	5882	.	56.3806	593.112	588.291	614
chr12	116071077	116071473	SRR8550325_PAIRED_rmdup.narrowPeak_peak_22286	482	.	9.90292	50.8754	48.2736	195
chr12	116077030	116078264	SRR8550325_PAIRED_rmdup.narrowPeak_peak_22287	2151	.	26.8039	218.641	215.123	760
chr12	116130881	116131516	SRR8550325_PAIRED_rmdup.narrowPeak_peak_22290	142	.	5.01748	16.4173	14.2028	251
chr12	116193386	116193576	SRR8550325_PAIRED_rmdup.narrowPeak_peak_22293	112	.	4.48932	13.4302	11.2755	184
chr12	116199011	116199167	SRR8550325_PAIRED_rmdup.narrowPeak_peak_22294	105	.	4.35728	12.7136	10.5751	327
chr12	116202550	116203095	SRR8550325_PAIRED_rmdup.narrowPeak_peak_22295	727	.	12.8078	75.4814	72.7061	279
chr12	116262461	116263508	SRR8550325_PAIRED_rmdup.narrowPeak_peak_22296	3944	.	41.7243	398.735	394.465	647
chr12	116280335	116282462	SRR8550325_PAIRED_rmdup.narrowPeak_peak_22297	6412	.	60.2098	646.111	641.211	886
chr12	116404765	116406170	SRR8550325_PAIRED_rmdup.narrowPeak_peak_22298	5523	.	53.7398	557.055	552.306	557
chr12	116485453	116486587	SRR8550325_PAIRED_rmdup.narrowPeak_peak_22300	2467	.	29.5767	250.403	246.744	349
chr12	116581836	116582168	SRR8550325_PAIRED_rmdup.narrowPeak_peak_22302	557	.	10.8272	58.4366	55.7775	246
chr12	116585174	116585461	SRR8550325_PAIRED_rmdup.narrowPeak_peak_22304	257	.	6.86602	28.1786	25.7927	911
chr12	116585751	116586340	SRR8550325_PAIRED_rmdup.narrowPeak_peak_22304	257	.	6.86602	28.1786	25.7927	911
chr12	116591822	116591992	SRR8550325_PAIRED_rmdup.narrowPeak_peak_22307	28	.	2.64078	4.72569	2.86714	277
chr12	116592146	116592153	SRR8550325_PAIRED_rmdup.narrowPeak_peak_22307	28	.	2.64078	4.72569	2.86714	277
chr12	116606204	116606546	SRR8550325_PAIRED_rmdup.narrowPeak_peak_22309	214	.	6.20583	23.7673	21.4373	261
chr12	116619795	116620380	SRR8550325_PAIRED_rmdup.narrowPeak_peak_22310	773	.	13.3359	80.2026	77.3977	314
chr12	116625653	116626063	SRR8550325_PAIRED_rmdup.narrowPeak_peak_22311	165	.	5.4136	18.776	16.5206	257
chr12	116637524	116637831	SRR8550325_PAIRED_rmdup.narrowPeak_peak_22312	189	.	5.80971	21.228	18.9342	107
chr12	116641542	116642598	SRR8550325_PAIRED_rmdup.narrowPeak_peak_22313	762	.	13.2039	79.0158	76.2183	359
chr12	116648642	116648847	SRR8550325_PAIRED_rmdup.narrowPeak_peak_22314	331	.	7.92234	35.6577	33.1906	246
chr12	116677752	116678057	SRR8550325_PAIRED_rmdup.narrowPeak_peak_22315	134	.	4.88544	15.653	13.4528	179
chr12	116771958	116772460	SRR8550325_PAIRED_rmdup.narrowPeak_peak_22316	380	.	8.58253	40.5688	38.055	222
chr12	116778374	116778526	SRR8550325_PAIRED_rmdup.narrowPeak_peak_22317	24	.	2.50874	4.23318	2.40547	146
chr12	116863562	116863776	SRR8550325_PAIRED_rmdup.narrowPeak_peak_22319	43	.	3.0369	6.32129	4.38156	343
chr12	116879552	116879706	SRR8550325_PAIRED_rmdup.narrowPeak_peak_22320	79	.	3.82913	9.97888	7.91078	327
chr12	116938077	116938257	SRR8550325_PAIRED_rmdup.narrowPeak_peak_22322	98	.	4.22525	12.0098	9.88794	174
chr12	117028207	117028417	SRR8550325_PAIRED_rmdup.narrowPeak_peak_22332	98	.	4.22525	12.0098	9.88794	148
chr12	117035224	117035628	SRR8550325_PAIRED_rmdup.narrowPeak_peak_22333	546	.	10.6952	57.3401	54.6891	199
chr12	117054328	117054537	SRR8550325_PAIRED_rmdup.narrowPeak_peak_22335	134	.	4.88544	15.653	13.4528	303
chr12	117107173	117107907	SRR8550325_PAIRED_rmdup.narrowPeak_peak_22336	430	.	9.24273	45.6452	43.0868	624
chr12	117132034	117132450	SRR8550325_PAIRED_rmdup.narrowPeak_peak_22338	197	.	5.94175	22.065	19.7589	278
chr12	117150854	117151536	SRR8550325_PAIRED_rmdup.narrowPeak_peak_22339	351	.	8.18641	37.6015	35.1155	488
chr12	117152400	117152604	SRR8550325_PAIRED_rmdup.narrowPeak_peak_22340	85	.	3.96117	10.642	8.55543	175
chr12	117153529	117154448	SRR8550325_PAIRED_rmdup.narrowPeak_peak_22341	1277	.	18.6175	130.803	127.714	1227
chr12	117155515	117156224	SRR8550325_PAIRED_rmdup.narrowPeak_peak_22341	1277	.	18.6175	130.803	127.714	1227
chr12	117156370	117156550	SRR8550325_PAIRED_rmdup.narrowPeak_peak_22341	1277	.	18.6175	130.803	127.714	1227
chr12	117159351	117160805	SRR8550325_PAIRED_rmdup.narrowPeak_peak_22343	214	.	6.20583	23.7673	21.4373	273
chr12	117172949	117173600	SRR8550325_PAIRED_rmdup.narrowPeak_peak_22345	525	.	10.4311	55.1632	52.5283	663
chr12	117174157	117174408	SRR8550325_PAIRED_rmdup.narrowPeak_peak_22346	134	.	4.88544	15.653	13.4528	225
chr12	117196646	117197213	SRR8550325_PAIRED_rmdup.narrowPeak_peak_22348	1237	.	18.2214	126.818	123.749	324
chr12	117200296	117200417	SRR8550325_PAIRED_rmdup.narrowPeak_peak_22349	105	.	4.35728	12.7136	10.5751	61
chr12	117250323	117250982	SRR8550325_PAIRED_rmdup.narrowPeak_peak_22352	390	.	8.71457	41.5713	39.0485	269
chr12	117251530	117252664	SRR8550325_PAIRED_rmdup.narrowPeak_peak_22353	231	.	6.46991	25.5058	23.1529	441
chr12	117257097	117257883	SRR8550325_PAIRED_rmdup.narrowPeak_peak_22354	894	.	14.6563	92.2992	89.4214	715
chr12	117258262	117258496	SRR8550325_PAIRED_rmdup.narrowPeak_peak_22354	894	.	14.6563	92.2992	89.4214	715
chr12	117265354	117265507	SRR8550325_PAIRED_rmdup.narrowPeak_peak_22355	98	.	4.22525	12.0098	9.88794	94
chr12	117322955	117323246	SRR8550325_PAIRED_rmdup.narrowPeak_peak_22358	360	.	8.31845	38.5838	36.0885	358
chr12	117342177	117342598	SRR8550325_PAIRED_rmdup.narrowPeak_peak_22361	257	.	6.86602	28.1786	25.7927	110
chr12	117344157	117344868	SRR8550325_PAIRED_rmdup.narrowPeak_peak_22362	1330	.	19.1456	136.16	133.043	315
chr12	117345071	117345928	SRR8550325_PAIRED_rmdup.narrowPeak_peak_22363	1858	.	24.1631	189.265	185.884	410
chr12	117360336	117360647	SRR8550325_PAIRED_rmdup.narrowPeak_peak_22366	60	.	3.43301	8.07807	6.06978	132
chr12	117363503	117363895	SRR8550325_PAIRED_rmdup.narrowPeak_peak_22367	28	.	2.64078	4.72569	2.86714	332
chr12	117378621	117379155	SRR8550325_PAIRED_rmdup.narrowPeak_peak_22368	173	.	5.54564	19.5833	17.3149	519
chr12	117380943	117381089	SRR8550325_PAIRED_rmdup.narrowPeak_peak_22369	134	.	4.88544	15.653	13.4528	277
chr12	117385456	117385632	SRR8550325_PAIRED_rmdup.narrowPeak_peak_22370	441	.	9.37476	46.6793	44.1123	73
chr12	117403503	117403935	SRR8550325_PAIRED_rmdup.narrowPeak_peak_22371	322	.	7.7903	34.6965	32.239	205
chr12	117427505	117427718	SRR8550325_PAIRED_rmdup.narrowPeak_peak_22372	157	.	5.28156	17.979	15.737	81
chr12	117446932	117447880	SRR8550325_PAIRED_rmdup.narrowPeak_peak_22373	546	.	10.6952	57.3401	54.6891	580
chr12	117486567	117486841	SRR8550325_PAIRED_rmdup.narrowPeak_peak_22374	79	.	3.82913	9.97888	7.91078	417
chr12	117507923	117508112	SRR8550325_PAIRED_rmdup.narrowPeak_peak_22375	72	.	3.69709	9.33019	7.28128	39
chr12	117533295	117534860	SRR8550325_PAIRED_rmdup.narrowPeak_peak_22376	2315	.	28.2563	235.167	231.574	753
chr12	117586238	117586450	SRR8550325_PAIRED_rmdup.narrowPeak_peak_22378	370	.	8.45049	39.5729	37.0683	74
chr12	117655666	117655942	SRR8550325_PAIRED_rmdup.narrowPeak_peak_22384	173	.	5.54564	19.5833	17.3149	342
chr12	117688360	117689219	SRR8550325_PAIRED_rmdup.narrowPeak_peak_22389	1617	.	21.9185	165.037	161.774	414
chr12	117689715	117689869	SRR8550325_PAIRED_rmdup.narrowPeak_peak_22389	1617	.	21.9185	165.037	161.774	414
chr12	117692758	117693416	SRR8550325_PAIRED_rmdup.narrowPeak_peak_22390	390	.	8.71457	41.5713	39.0485	453
chr12	117721280	117721602	SRR8550325_PAIRED_rmdup.narrowPeak_peak_22394	312	.	7.65826	33.7425	31.2949	492
chr12	117744713	117744897	SRR8550325_PAIRED_rmdup.narrowPeak_peak_22397	79	.	3.82913	9.97888	7.91078	196
chr12	117745082	117745217	SRR8550325_PAIRED_rmdup.narrowPeak_peak_22398	38	.	2.90486	5.77056	3.8563	88
chr12	117750988	117751818	SRR8550325_PAIRED_rmdup.narrowPeak_peak_22399	294	.	7.39418	31.8569	29.4292	669
chr12	117756193	117756481	SRR8550325_PAIRED_rmdup.narrowPeak_peak_22400	98	.	4.22525	12.0098	9.88794	106
chr12	117764841	117765301	SRR8550325_PAIRED_rmdup.narrowPeak_peak_22402	750	.	13.0719	77.8333	75.0432	334
chr12	117769082	117769542	SRR8550325_PAIRED_rmdup.narrowPeak_peak_22403	514	.	10.299	54.0829	51.4561	199
chr12	117772682	117773096	SRR8550325_PAIRED_rmdup.narrowPeak_peak_22404	943	.	15.1845	97.2489	94.3425	277
chr12	117807464	117807894	SRR8550325_PAIRED_rmdup.narrowPeak_peak_22408	181	.	5.67767	20.4007	18.1195	713
chr12	117808518	117808829	SRR8550325_PAIRED_rmdup.narrowPeak_peak_22409	173	.	5.54564	19.5833	17.3149	155
chr12	117820210	117820371	SRR8550325_PAIRED_rmdup.narrowPeak_peak_22410	360	.	8.31845	38.5838	36.0885	63
chr12	117842838	117844280	SRR8550325_PAIRED_rmdup.narrowPeak_peak_22413	5273	.	51.8913	532.068	527.377	956
chr12	117844988	117845160	SRR8550325_PAIRED_rmdup.narrowPeak_peak_22414	134	.	4.88544	15.653	13.4528	268
chr12	117853373	117853599	SRR8550325_PAIRED_rmdup.narrowPeak_peak_22416	240	.	6.60195	26.3883	24.0242	446
chr12	117863970	117864054	SRR8550325_PAIRED_rmdup.narrowPeak_peak_22417	60	.	3.43301	8.07807	6.06978	188
chr12	117962799	117963089	SRR8550325_PAIRED_rmdup.narrowPeak_peak_22426	54	.	3.30097	7.4757	5.48924	167
chr12	117988622	117989960	SRR8550325_PAIRED_rmdup.narrowPeak_peak_22428	380	.	8.58253	40.5688	38.055	669
chr12	117993434	117993933	SRR8550325_PAIRED_rmdup.narrowPeak_peak_22429	1758	.	23.2389	179.202	175.87	416
chr12	118109711	118110288	SRR8550325_PAIRED_rmdup.narrowPeak_peak_22432	66	.	3.56505	8.69641	6.66747	95
chr12	118125344	118126134	SRR8550325_PAIRED_rmdup.narrowPeak_peak_22434	294	.	7.39418	31.8569	29.4292	575
chr12	118186165	118187550	SRR8550325_PAIRED_rmdup.narrowPeak_peak_22437	514	.	10.299	54.0829	51.4561	908
chr12	118192727	118193001	SRR8550325_PAIRED_rmdup.narrowPeak_peak_22438	79	.	3.82913	9.97888	7.91078	100
chr12	118198339	118199285	SRR8550325_PAIRED_rmdup.narrowPeak_peak_22439	2240	.	27.5961	227.624	224.065	576
chr12	118246325	118246481	SRR8550325_PAIRED_rmdup.narrowPeak_peak_22441	173	.	5.54564	19.5833	17.3149	195
chr12	118255223	118255860	SRR8550325_PAIRED_rmdup.narrowPeak_peak_22442	1384	.	19.6738	141.564	138.42	342
chr12	118256074	118256337	SRR8550325_PAIRED_rmdup.narrowPeak_peak_22442	1384	.	19.6738	141.564	138.42	342
chr12	118282406	118282730	SRR8550325_PAIRED_rmdup.narrowPeak_peak_22444	24	.	2.50874	4.23318	2.40547	151
chr12	118299984	118303215	SRR8550325_PAIRED_rmdup.narrowPeak_peak_22446	8742	.	76.4505	879.26	874.227	2126
chr12	118314526	118314740	SRR8550325_PAIRED_rmdup.narrowPeak_peak_22447	49	.	3.16893	6.8899	4.9262	61
chr12	118399210	118399544	SRR8550325_PAIRED_rmdup.narrowPeak_peak_22451	451	.	9.5068	47.7194	45.1437	331
chr12	118457644	118458241	SRR8550325_PAIRED_rmdup.narrowPeak_peak_22454	1030	.	16.1087	106.054	103.098	319
chr12	118508719	118508871	SRR8550325_PAIRED_rmdup.narrowPeak_peak_22457	38	.	2.90486	5.77056	3.8563	322
chr12	118509235	118509258	SRR8550325_PAIRED_rmdup.narrowPeak_peak_22458	134	.	4.88544	15.653	13.4528	461
chr12	118509495	118509763	SRR8550325_PAIRED_rmdup.narrowPeak_peak_22458	134	.	4.88544	15.653	13.4528	461
chr12	118510310	118510480	SRR8550325_PAIRED_rmdup.narrowPeak_peak_22459	173	.	5.54564	19.5833	17.3149	127
chr12	118510784	118511528	SRR8550325_PAIRED_rmdup.narrowPeak_peak_22460	380	.	8.58253	40.5688	38.055	374
chr12	118515607	118515883	SRR8550325_PAIRED_rmdup.narrowPeak_peak_22462	303	.	7.52622	32.796	30.3583	452
chr12	118519984	118520256	SRR8550325_PAIRED_rmdup.narrowPeak_peak_22463	127	.	4.7534	14.9002	12.7147	134
chr12	118529436	118530489	SRR8550325_PAIRED_rmdup.narrowPeak_peak_22465	1018	.	15.9767	104.785	101.836	659
chr12	118562254	118562456	SRR8550325_PAIRED_rmdup.narrowPeak_peak_22467	33	.	2.77282	5.23843	3.35113	178
chr12	118564537	118564982	SRR8550325_PAIRED_rmdup.narrowPeak_peak_22469	303	.	7.52622	32.796	30.3583	218
chr12	118592283	118592440	SRR8550325_PAIRED_rmdup.narrowPeak_peak_22470	92	.	4.09321	11.3191	9.2146	81
chr12	118595096	118595254	SRR8550325_PAIRED_rmdup.narrowPeak_peak_22471	33	.	2.77282	5.23843	3.35113	20
chr12	118596964	118597519	SRR8550325_PAIRED_rmdup.narrowPeak_peak_22473	1133	.	17.1651	116.329	113.317	466
chr12	118619798	118620425	SRR8550325_PAIRED_rmdup.narrowPeak_peak_22474	240	.	6.60195	26.3883	24.0242	205
chr12	118650784	118651001	SRR8550325_PAIRED_rmdup.narrowPeak_peak_22476	112	.	4.48932	13.4302	11.2755	141
chr12	118661331	118661706	SRR8550325_PAIRED_rmdup.narrowPeak_peak_22479	85	.	3.96117	10.642	8.55543	503
chr12	118703146	118704430	SRR8550325_PAIRED_rmdup.narrowPeak_peak_22481	222	.	6.33787	24.6321	22.2906	345
chr12	118761252	118761471	SRR8550325_PAIRED_rmdup.narrowPeak_peak_22484	54	.	3.30097	7.4757	5.48924	66
chr12	118803453	118803698	SRR8550325_PAIRED_rmdup.narrowPeak_peak_22486	380	.	8.58253	40.5688	38.055	364
chr12	118811178	118811346	SRR8550325_PAIRED_rmdup.narrowPeak_peak_22488	105	.	4.35728	12.7136	10.5751	482
chr12	118811569	118811729	SRR8550325_PAIRED_rmdup.narrowPeak_peak_22488	105	.	4.35728	12.7136	10.5751	482
chr12	118836064	118837619	SRR8550325_PAIRED_rmdup.narrowPeak_peak_22491	1506	.	20.8622	153.892	150.685	1071
chr12	118839521	118839663	SRR8550325_PAIRED_rmdup.narrowPeak_peak_22493	24	.	2.50874	4.23318	2.40547	138
chr12	118840250	118840577	SRR8550325_PAIRED_rmdup.narrowPeak_peak_22494	266	.	6.99806	29.0862	26.6896	191
chr12	118842628	118843595	SRR8550325_PAIRED_rmdup.narrowPeak_peak_22496	750	.	13.0719	77.8333	75.0432	947
chr12	118846654	118847451	SRR8550325_PAIRED_rmdup.narrowPeak_peak_22498	738	.	12.9398	76.6552	73.8724	505
chr12	118848418	118850443	SRR8550325_PAIRED_rmdup.narrowPeak_peak_22500	773	.	13.3359	80.2026	77.3977	986
chr12	118853428	118853570	SRR8550325_PAIRED_rmdup.narrowPeak_peak_22503	66	.	3.56505	8.69641	6.66747	106
chr12	118854407	118855441	SRR8550325_PAIRED_rmdup.narrowPeak_peak_22504	2136	.	26.6719	217.151	213.64	905
chr12	118856097	118856459	SRR8550325_PAIRED_rmdup.narrowPeak_peak_22505	189	.	5.80971	21.228	18.9342	294
chr12	118882733	118883262	SRR8550325_PAIRED_rmdup.narrowPeak_peak_22506	197	.	5.94175	22.065	19.7589	442
chr12	118902144	118902467	SRR8550325_PAIRED_rmdup.narrowPeak_peak_22508	105	.	4.35728	12.7136	10.5751	429
chr12	118903998	118904372	SRR8550325_PAIRED_rmdup.narrowPeak_peak_22509	112	.	4.48932	13.4302	11.2755	139
chr12	118926654	118927328	SRR8550325_PAIRED_rmdup.narrowPeak_peak_22511	1343	.	19.2777	137.506	134.383	279
chr12	118930467	118931510	SRR8550325_PAIRED_rmdup.narrowPeak_peak_22512	1411	.	19.9379	144.284	141.125	310
chr12	118989677	118989896	SRR8550325_PAIRED_rmdup.narrowPeak_peak_22513	49	.	3.16893	6.8899	4.9262	54
chr12	118994602	118994802	SRR8550325_PAIRED_rmdup.narrowPeak_peak_22514	60	.	3.43301	8.07807	6.06978	248
chr12	119026267	119026766	SRR8550325_PAIRED_rmdup.narrowPeak_peak_22516	390	.	8.71457	41.5713	39.0485	198
chr12	119027770	119028271	SRR8550325_PAIRED_rmdup.narrowPeak_peak_22517	85	.	3.96117	10.642	8.55543	343
chr12	119042866	119043120	SRR8550325_PAIRED_rmdup.narrowPeak_peak_22518	60	.	3.43301	8.07807	6.06978	202
chr12	119051285	119051404	SRR8550325_PAIRED_rmdup.narrowPeak_peak_22520	119	.	4.62136	14.1592	11.9888	190
chr12	119051764	119052329	SRR8550325_PAIRED_rmdup.narrowPeak_peak_22521	85	.	3.96117	10.642	8.55543	128
chr12	119073456	119073607	SRR8550325_PAIRED_rmdup.narrowPeak_peak_22523	72	.	3.69709	9.33019	7.28128	105
chr12	119075220	119075384	SRR8550325_PAIRED_rmdup.narrowPeak_peak_22524	60	.	3.43301	8.07807	6.06978	175
chr12	119169215	119169433	SRR8550325_PAIRED_rmdup.narrowPeak_peak_22530	112	.	4.48932	13.4302	11.2755	45
chr12	119183400	119183541	SRR8550325_PAIRED_rmdup.narrowPeak_peak_22532	85	.	3.96117	10.642	8.55543	34
chr12	119183685	119184058	SRR8550325_PAIRED_rmdup.narrowPeak_peak_22533	60	.	3.43301	8.07807	6.06978	296
chr12	119185357	119185857	SRR8550325_PAIRED_rmdup.narrowPeak_peak_22534	231	.	6.46991	25.5058	23.1529	433
chr12	119202782	119203093	SRR8550325_PAIRED_rmdup.narrowPeak_peak_22537	222	.	6.33787	24.6321	22.2906	387
chr12	119229375	119229621	SRR8550325_PAIRED_rmdup.narrowPeak_peak_22541	49	.	3.16893	6.8899	4.9262	221
chr12	119236997	119237209	SRR8550325_PAIRED_rmdup.narrowPeak_peak_22543	2361	.	28.6524	239.717	236.104	2038
chr12	119237398	119239831	SRR8550325_PAIRED_rmdup.narrowPeak_peak_22543	2361	.	28.6524	239.717	236.104	2038
chr12	119248530	119249172	SRR8550325_PAIRED_rmdup.narrowPeak_peak_22544	380	.	8.58253	40.5688	38.055	415
chr12	119266879	119267379	SRR8550325_PAIRED_rmdup.narrowPeak_peak_22547	173	.	5.54564	19.5833	17.3149	344
chr12	119272732	119273230	SRR8550325_PAIRED_rmdup.narrowPeak_peak_22548	275	.	7.1301	30.0019	27.5947	338
chr12	119318366	119319068	SRR8550325_PAIRED_rmdup.narrowPeak_peak_22549	331	.	7.92234	35.6577	33.1906	868
chr12	119357659	119358599	SRR8550325_PAIRED_rmdup.narrowPeak_peak_22552	955	.	15.3165	98.4958	95.5822	980
chr12	119376821	119377170	SRR8550325_PAIRED_rmdup.narrowPeak_peak_22553	181	.	5.67767	20.4007	18.1195	289
chr12	119385566	119385718	SRR8550325_PAIRED_rmdup.narrowPeak_peak_22554	72	.	3.69709	9.33019	7.28128	94
chr12	119390290	119390463	SRR8550325_PAIRED_rmdup.narrowPeak_peak_22555	165	.	5.4136	18.776	16.5206	103
chr12	119414127	119414424	SRR8550325_PAIRED_rmdup.narrowPeak_peak_22557	72	.	3.69709	9.33019	7.28128	112
chr12	119426760	119427125	SRR8550325_PAIRED_rmdup.narrowPeak_peak_22560	579	.	11.0913	60.6453	57.9702	297
chr12	119454007	119454790	SRR8550325_PAIRED_rmdup.narrowPeak_peak_22563	715	.	12.6757	74.3121	71.5444	349
chr12	119470413	119470571	SRR8550325_PAIRED_rmdup.narrowPeak_peak_22566	266	.	6.99806	29.0862	26.6896	172
chr12	119625218	119625727	SRR8550325_PAIRED_rmdup.narrowPeak_peak_22571	1303	.	18.8816	133.475	130.372	384
chr12	119680782	119681080	SRR8550325_PAIRED_rmdup.narrowPeak_peak_22573	181	.	5.67767	20.4007	18.1195	310
chr12	119945701	119946690	SRR8550325_PAIRED_rmdup.narrowPeak_peak_22580	869	.	14.3922	89.8476	86.9844	762
chr12	119981714	119982221	SRR8550325_PAIRED_rmdup.narrowPeak_peak_22581	568	.	10.9592	59.5383	56.8712	188
chr12	120004198	120004919	SRR8550325_PAIRED_rmdup.narrowPeak_peak_22583	1562	.	21.3903	159.443	156.209	462
chr13	3047014	3047148	SRR8550325_PAIRED_rmdup.narrowPeak_peak_22587	142	.	5.01748	16.4173	14.2028	56
chr13	3216189	3216341	SRR8550325_PAIRED_rmdup.narrowPeak_peak_22589	360	.	8.31845	38.5838	36.0885	77
chr13	3477923	3478523	SRR8550325_PAIRED_rmdup.narrowPeak_peak_22593	514	.	10.299	54.0829	51.4561	378
chr13	3531788	3532484	SRR8550325_PAIRED_rmdup.narrowPeak_peak_22594	738	.	12.9398	76.6552	73.8724	439
chr13	3537248	3539009	SRR8550325_PAIRED_rmdup.narrowPeak_peak_22595	3253	.	36.1787	329.333	325.339	689
chr13	3539626	3540130	SRR8550325_PAIRED_rmdup.narrowPeak_peak_22596	54	.	3.30097	7.4757	5.48924	529
chr13	3609868	3611580	SRR8550325_PAIRED_rmdup.narrowPeak_peak_22601	3383	.	37.235	342.349	338.303	1322
chr13	3633773	3634749	SRR8550325_PAIRED_rmdup.narrowPeak_peak_22602	1172	.	17.5612	120.238	117.205	337
chr13	3642094	3642324	SRR8550325_PAIRED_rmdup.narrowPeak_peak_22603	165	.	5.4136	18.776	16.5206	132
chr13	3656796	3656939	SRR8550325_PAIRED_rmdup.narrowPeak_peak_22604	24	.	2.50874	4.23318	2.40547	96
chr13	3665296	3665848	SRR8550325_PAIRED_rmdup.narrowPeak_peak_22605	857	.	14.2602	88.6277	85.7717	534
chr13	3669811	3670560	SRR8550325_PAIRED_rmdup.narrowPeak_peak_22606	400	.	8.84661	42.5802	40.0484	714
chr13	3695051	3695376	SRR8550325_PAIRED_rmdup.narrowPeak_peak_22607	420	.	9.11069	44.6173	42.0677	135
chr13	3708753	3710193	SRR8550325_PAIRED_rmdup.narrowPeak_peak_22609	3124	.	35.1224	316.418	312.478	550
chr13	3712287	3713183	SRR8550325_PAIRED_rmdup.narrowPeak_peak_22610	303	.	7.52622	32.796	30.3583	336
chr13	3730391	3730794	SRR8550325_PAIRED_rmdup.narrowPeak_peak_22611	482	.	9.90292	50.8754	48.2736	146
chr13	3742049	3743432	SRR8550325_PAIRED_rmdup.narrowPeak_peak_22612	568	.	10.9592	59.5383	56.8712	613
chr13	3746633	3746904	SRR8550325_PAIRED_rmdup.narrowPeak_peak_22613	240	.	6.60195	26.3883	24.0242	370
chr13	3748948	3749137	SRR8550325_PAIRED_rmdup.narrowPeak_peak_22615	79	.	3.82913	9.97888	7.91078	334
chr13	3789683	3789925	SRR8550325_PAIRED_rmdup.narrowPeak_peak_22617	92	.	4.09321	11.3191	9.2146	178
chr13	3890062	3890180	SRR8550325_PAIRED_rmdup.narrowPeak_peak_22621	49	.	3.16893	6.8899	4.9262	164
chr13	3892048	3892247	SRR8550325_PAIRED_rmdup.narrowPeak_peak_22622	49	.	3.16893	6.8899	4.9262	249
chr13	3893253	3893939	SRR8550325_PAIRED_rmdup.narrowPeak_peak_22624	1989	.	25.3515	202.373	198.93	330
chr13	3896853	3897178	SRR8550325_PAIRED_rmdup.narrowPeak_peak_22625	380	.	8.58253	40.5688	38.055	321
chr13	3917413	3918622	SRR8550325_PAIRED_rmdup.narrowPeak_peak_22626	3108	.	34.9903	314.81	310.877	811
chr13	4001678	4001958	SRR8550325_PAIRED_rmdup.narrowPeak_peak_22628	214	.	6.20583	23.7673	21.4373	194
chr13	4110442	4110939	SRR8550325_PAIRED_rmdup.narrowPeak_peak_22630	750	.	13.0719	77.8333	75.0432	229
chr13	4119163	4119888	SRR8550325_PAIRED_rmdup.narrowPeak_peak_22631	461	.	9.63884	48.7655	46.1811	521
chr13	4230823	4231104	SRR8550325_PAIRED_rmdup.narrowPeak_peak_22636	612	.	11.4874	63.9965	61.2977	645
chr13	4231279	4231796	SRR8550325_PAIRED_rmdup.narrowPeak_peak_22636	612	.	11.4874	63.9965	61.2977	645
chr13	4244950	4245840	SRR8550325_PAIRED_rmdup.narrowPeak_peak_22637	1902	.	24.5592	193.614	190.212	663
chr13	4281598	4281939	SRR8550325_PAIRED_rmdup.narrowPeak_peak_22638	197	.	5.94175	22.065	19.7589	292
chr13	4608560	4609651	SRR8550325_PAIRED_rmdup.narrowPeak_peak_22640	4956	.	49.5146	500.26	495.659	688
chr13	4611076	4611308	SRR8550325_PAIRED_rmdup.narrowPeak_peak_22641	33	.	2.77282	5.23843	3.35113	7
chr13	4662435	4662624	SRR8550325_PAIRED_rmdup.narrowPeak_peak_22643	351	.	8.18641	37.6015	35.1155	148
chr13	4666774	4667034	SRR8550325_PAIRED_rmdup.narrowPeak_peak_22644	189	.	5.80971	21.228	18.9342	169
chr13	4771224	4771762	SRR8550325_PAIRED_rmdup.narrowPeak_peak_22645	2997	.	34.066	303.607	299.72	492
chr13	4776780	4777299	SRR8550325_PAIRED_rmdup.narrowPeak_peak_22646	360	.	8.31845	38.5838	36.0885	237
chr13	4971157	4972088	SRR8550325_PAIRED_rmdup.narrowPeak_peak_22653	1290	.	18.7495	132.138	129.041	546
chr13	5019098	5019520	SRR8550325_PAIRED_rmdup.narrowPeak_peak_22655	92	.	4.09321	11.3191	9.2146	93
chr13	5043459	5043680	SRR8550325_PAIRED_rmdup.narrowPeak_peak_22656	66	.	3.56505	8.69641	6.66747	77
chr13	5202688	5203628	SRR8550325_PAIRED_rmdup.narrowPeak_peak_22658	1801	.	23.635	183.501	180.147	676
chr13	5211185	5211318	SRR8550325_PAIRED_rmdup.narrowPeak_peak_22659	33	.	2.77282	5.23843	3.35113	16
chr13	5369725	5370325	SRR8550325_PAIRED_rmdup.narrowPeak_peak_22662	98	.	4.22525	12.0098	9.88794	390
chr13	5373920	5374119	SRR8550325_PAIRED_rmdup.narrowPeak_peak_22663	28	.	2.64078	4.72569	2.86714	165
chr13	5826137	5826489	SRR8550325_PAIRED_rmdup.narrowPeak_peak_22675	127	.	4.7534	14.9002	12.7147	218
chr13	5860264	5862281	SRR8550325_PAIRED_rmdup.narrowPeak_peak_22677	4712	.	47.6661	475.779	471.249	997
chr13	5862951	5863454	SRR8550325_PAIRED_rmdup.narrowPeak_peak_22677	4712	.	47.6661	475.779	471.249	997
chr13	5864257	5864498	SRR8550325_PAIRED_rmdup.narrowPeak_peak_22678	92	.	4.09321	11.3191	9.2146	215
chr13	6029537	6030605	SRR8550325_PAIRED_rmdup.narrowPeak_peak_22681	931	.	15.0524	96.0057	93.1065	1154
chr13	6054376	6054939	SRR8550325_PAIRED_rmdup.narrowPeak_peak_22683	322	.	7.7903	34.6965	32.239	228
chr13	6055313	6055558	SRR8550325_PAIRED_rmdup.narrowPeak_peak_22684	181	.	5.67767	20.4007	18.1195	206
chr13	6059710	6060219	SRR8550325_PAIRED_rmdup.narrowPeak_peak_22685	341	.	8.05437	36.6261	34.1494	557
chr13	6157043	6157308	SRR8550325_PAIRED_rmdup.narrowPeak_peak_22689	79	.	3.82913	9.97888	7.91078	203
chr13	6201656	6201813	SRR8550325_PAIRED_rmdup.narrowPeak_peak_22694	60	.	3.43301	8.07807	6.06978	49
chr13	6208392	6208741	SRR8550325_PAIRED_rmdup.narrowPeak_peak_22695	134	.	4.88544	15.653	13.4528	250
chr13	6306655	6307471	SRR8550325_PAIRED_rmdup.narrowPeak_peak_22699	857	.	14.2602	88.6277	85.7717	242
chr13	6469550	6469786	SRR8550325_PAIRED_rmdup.narrowPeak_peak_22703	38	.	2.90486	5.77056	3.8563	134
chr13	6471576	6472066	SRR8550325_PAIRED_rmdup.narrowPeak_peak_22704	557	.	10.8272	58.4366	55.7775	343
chr13	6547609	6548743	SRR8550325_PAIRED_rmdup.narrowPeak_peak_22707	4643	.	47.1379	468.828	464.319	587
chr13	6629949	6630414	SRR8550325_PAIRED_rmdup.narrowPeak_peak_22709	1370	.	19.5418	140.209	137.071	252
chr13	6647071	6648023	SRR8550325_PAIRED_rmdup.narrowPeak_peak_22712	205	.	6.07379	22.9115	20.5933	601
chr13	6648493	6649219	SRR8550325_PAIRED_rmdup.narrowPeak_peak_22713	931	.	15.0524	96.0057	93.1065	257
chr13	6688966	6689280	SRR8550325_PAIRED_rmdup.narrowPeak_peak_22714	303	.	7.52622	32.796	30.3583	242
chr13	6757281	6757443	SRR8550325_PAIRED_rmdup.narrowPeak_peak_22716	92	.	4.09321	11.3191	9.2146	150
chr13	6836693	6837142	SRR8550325_PAIRED_rmdup.narrowPeak_peak_22718	525	.	10.4311	55.1632	52.5283	361
chr13	6897832	6897937	SRR8550325_PAIRED_rmdup.narrowPeak_peak_22719	60	.	3.43301	8.07807	6.06978	50
chr13	6898100	6898275	SRR8550325_PAIRED_rmdup.narrowPeak_peak_22720	98	.	4.22525	12.0098	9.88794	117
chr13	6985265	6985446	SRR8550325_PAIRED_rmdup.narrowPeak_peak_22722	112	.	4.48932	13.4302	11.2755	414
chr13	7196112	7196300	SRR8550325_PAIRED_rmdup.narrowPeak_peak_22725	38	.	2.90486	5.77056	3.8563	56
chr13	7280060	7280424	SRR8550325_PAIRED_rmdup.narrowPeak_peak_22726	189	.	5.80971	21.228	18.9342	202
chr13	7451672	7451971	SRR8550325_PAIRED_rmdup.narrowPeak_peak_22727	142	.	5.01748	16.4173	14.2028	149
chr13	7730095	7731008	SRR8550325_PAIRED_rmdup.narrowPeak_peak_22728	112	.	4.48932	13.4302	11.2755	617
chr13	7800983	7801151	SRR8550325_PAIRED_rmdup.narrowPeak_peak_22729	134	.	4.88544	15.653	13.4528	211
chr13	7801360	7801571	SRR8550325_PAIRED_rmdup.narrowPeak_peak_22729	134	.	4.88544	15.653	13.4528	211
chr13	8112934	8113443	SRR8550325_PAIRED_rmdup.narrowPeak_peak_22731	833	.	13.9961	86.2	83.3584	189
chr13	8202571	8203550	SRR8550325_PAIRED_rmdup.narrowPeak_peak_22734	680	.	12.2796	70.8314	68.0862	567
chr13	8333454	8334037	SRR8550325_PAIRED_rmdup.narrowPeak_peak_22736	173	.	5.54564	19.5833	17.3149	329
chr13	8448280	8448649	SRR8550325_PAIRED_rmdup.narrowPeak_peak_22741	149	.	5.14952	17.1927	14.9642	58
chr13	8451659	8452000	SRR8550325_PAIRED_rmdup.narrowPeak_peak_22742	400	.	8.84661	42.5802	40.0484	152
chr13	8452717	8452912	SRR8550325_PAIRED_rmdup.narrowPeak_peak_22743	43	.	3.0369	6.32129	4.38156	94
chr13	8487765	8488355	SRR8550325_PAIRED_rmdup.narrowPeak_peak_22744	312	.	7.65826	33.7425	31.2949	198
chr13	8567296	8568136	SRR8550325_PAIRED_rmdup.narrowPeak_peak_22747	173	.	5.54564	19.5833	17.3149	503
chr13	8574001	8574235	SRR8550325_PAIRED_rmdup.narrowPeak_peak_22748	157	.	5.28156	17.979	15.737	70
chr13	8744665	8744830	SRR8550325_PAIRED_rmdup.narrowPeak_peak_22752	105	.	4.35728	12.7136	10.5751	220
chr13	8770558	8770977	SRR8550325_PAIRED_rmdup.narrowPeak_peak_22753	266	.	6.99806	29.0862	26.6896	324
chr13	8776921	8777305	SRR8550325_PAIRED_rmdup.narrowPeak_peak_22754	390	.	8.71457	41.5713	39.0485	387
chr13	8780536	8780683	SRR8550325_PAIRED_rmdup.narrowPeak_peak_22755	181	.	5.67767	20.4007	18.1195	330
chr13	8782666	8782938	SRR8550325_PAIRED_rmdup.narrowPeak_peak_22756	149	.	5.14952	17.1927	14.9642	276
chr13	8785186	8785680	SRR8550325_PAIRED_rmdup.narrowPeak_peak_22757	727	.	12.8078	75.4814	72.7061	448
chr13	8870305	8871891	SRR8550325_PAIRED_rmdup.narrowPeak_peak_22759	2605	.	30.7651	264.282	260.563	966
chr13	8885194	8886392	SRR8550325_PAIRED_rmdup.narrowPeak_peak_22760	6283	.	59.2855	633.243	628.361	548
chr13	8995500	8996631	SRR8550325_PAIRED_rmdup.narrowPeak_peak_22762	4487	.	45.9495	453.258	448.799	935
chr13	9093114	9094902	SRR8550325_PAIRED_rmdup.narrowPeak_peak_22763	3645	.	39.3476	368.674	364.521	889
chr13	9180368	9180529	SRR8550325_PAIRED_rmdup.narrowPeak_peak_22765	54	.	3.30097	7.4757	5.48924	304
chr13	9181667	9182315	SRR8550325_PAIRED_rmdup.narrowPeak_peak_22766	738	.	12.9398	76.6552	73.8724	373
chr13	9276072	9277246	SRR8550325_PAIRED_rmdup.narrowPeak_peak_22768	1801	.	23.635	183.501	180.147	678
chr13	9277673	9277929	SRR8550325_PAIRED_rmdup.narrowPeak_peak_22769	119	.	4.62136	14.1592	11.9888	253
chr13	9472593	9472718	SRR8550325_PAIRED_rmdup.narrowPeak_peak_22771	49	.	3.16893	6.8899	4.9262	213
chr13	9708661	9709466	SRR8550325_PAIRED_rmdup.narrowPeak_peak_22774	1043	.	16.2408	107.326	104.363	469
chr13	9730367	9730661	SRR8550325_PAIRED_rmdup.narrowPeak_peak_22775	85	.	3.96117	10.642	8.55543	179
chr13	9758019	9758216	SRR8550325_PAIRED_rmdup.narrowPeak_peak_22776	60	.	3.43301	8.07807	6.06978	108
chr13	9763209	9765817	SRR8550325_PAIRED_rmdup.narrowPeak_peak_22777	3172	.	35.5185	321.249	317.288	1544
chr13	9766391	9767701	SRR8550325_PAIRED_rmdup.narrowPeak_peak_22778	882	.	14.5243	91.0715	88.201	279
chr13	9796348	9796529	SRR8550325_PAIRED_rmdup.narrowPeak_peak_22780	60	.	3.43301	8.07807	6.06978	137
chr13	9826359	9826617	SRR8550325_PAIRED_rmdup.narrowPeak_peak_22782	72	.	3.69709	9.33019	7.28128	17
chr13	9882207	9882747	SRR8550325_PAIRED_rmdup.narrowPeak_peak_22785	680	.	12.2796	70.8314	68.0862	256
chr13	9979972	9980321	SRR8550325_PAIRED_rmdup.narrowPeak_peak_22788	257	.	6.86602	28.1786	25.7927	138
chr13	10071312	10071517	SRR8550325_PAIRED_rmdup.narrowPeak_peak_22789	127	.	4.7534	14.9002	12.7147	123
chr13	10130986	10131546	SRR8550325_PAIRED_rmdup.narrowPeak_peak_22790	546	.	10.6952	57.3401	54.6891	232
chr13	10359639	10359870	SRR8550325_PAIRED_rmdup.narrowPeak_peak_22792	461	.	9.63884	48.7655	46.1811	984
chr13	10360036	10361188	SRR8550325_PAIRED_rmdup.narrowPeak_peak_22792	461	.	9.63884	48.7655	46.1811	984
chr13	11098393	11099872	SRR8550325_PAIRED_rmdup.narrowPeak_peak_22795	1465	.	20.466	149.758	146.572	1197
chr13	11114300	11114553	SRR8550325_PAIRED_rmdup.narrowPeak_peak_22796	66	.	3.56505	8.69641	6.66747	404
chr13	11165363	11165535	SRR8550325_PAIRED_rmdup.narrowPeak_peak_22797	60	.	3.43301	8.07807	6.06978	154
chr13	11247683	11247848	SRR8550325_PAIRED_rmdup.narrowPeak_peak_22799	60	.	3.43301	8.07807	6.06978	70
chr13	11338347	11338593	SRR8550325_PAIRED_rmdup.narrowPeak_peak_22800	257	.	6.86602	28.1786	25.7927	309
chr13	11350971	11351119	SRR8550325_PAIRED_rmdup.narrowPeak_peak_22801	294	.	7.39418	31.8569	29.4292	129
chr13	11545846	11546108	SRR8550325_PAIRED_rmdup.narrowPeak_peak_22802	157	.	5.28156	17.979	15.737	217
chr13	11563757	11564001	SRR8550325_PAIRED_rmdup.narrowPeak_peak_22803	149	.	5.14952	17.1927	14.9642	197
chr13	11949779	11949976	SRR8550325_PAIRED_rmdup.narrowPeak_peak_22807	134	.	4.88544	15.653	13.4528	157
chr13	12057433	12057583	SRR8550325_PAIRED_rmdup.narrowPeak_peak_22809	119	.	4.62136	14.1592	11.9888	82
chr13	12105911	12107213	SRR8550325_PAIRED_rmdup.narrowPeak_peak_22813	1772	.	23.3709	180.633	177.293	697
chr13	12210252	12210713	SRR8550325_PAIRED_rmdup.narrowPeak_peak_22814	173	.	5.54564	19.5833	17.3149	272
chr13	12257093	12258548	SRR8550325_PAIRED_rmdup.narrowPeak_peak_22815	4299	.	44.4971	434.365	429.966	1241
chr13	12340696	12340975	SRR8550325_PAIRED_rmdup.narrowPeak_peak_22822	1159	.	17.4291	118.932	115.905	151
chr13	12386279	12386539	SRR8550325_PAIRED_rmdup.narrowPeak_peak_22823	119	.	4.62136	14.1592	11.9888	265
chr13	12394699	12395818	SRR8550325_PAIRED_rmdup.narrowPeak_peak_22824	2729	.	31.8214	276.745	272.973	635
chr13	12461080	12462256	SRR8550325_PAIRED_rmdup.narrowPeak_peak_22825	980	.	15.5806	101.001	98.0727	957
chr13	12473887	12474036	SRR8550325_PAIRED_rmdup.narrowPeak_peak_22826	294	.	7.39418	31.8569	29.4292	226
chr13	12503101	12503579	SRR8550325_PAIRED_rmdup.narrowPeak_peak_22827	79	.	3.82913	9.97888	7.91078	651
chr13	12519326	12520823	SRR8550325_PAIRED_rmdup.narrowPeak_peak_22828	750	.	13.0719	77.8333	75.0432	1117
chr13	12542065	12542700	SRR8550325_PAIRED_rmdup.narrowPeak_peak_22830	1081	.	16.6369	111.164	108.18	343
chr13	12565317	12566511	SRR8550325_PAIRED_rmdup.narrowPeak_peak_22831	4316	.	44.6292	436.077	431.671	475
chr13	12589102	12589318	SRR8550325_PAIRED_rmdup.narrowPeak_peak_22832	249	.	6.73399	27.2792	24.9042	76
chr13	12650072	12650495	SRR8550325_PAIRED_rmdup.narrowPeak_peak_22833	546	.	10.6952	57.3401	54.6891	195
chr13	12650800	12651131	SRR8550325_PAIRED_rmdup.narrowPeak_peak_22834	92	.	4.09321	11.3191	9.2146	297
chr13	12680760	12680861	SRR8550325_PAIRED_rmdup.narrowPeak_peak_22835	112	.	4.48932	13.4302	11.2755	276
chr13	13329043	13329332	SRR8550325_PAIRED_rmdup.narrowPeak_peak_22856	231	.	6.46991	25.5058	23.1529	194
chr13	13347793	13348200	SRR8550325_PAIRED_rmdup.narrowPeak_peak_22857	482	.	9.90292	50.8754	48.2736	151
chr13	13393353	13394301	SRR8550325_PAIRED_rmdup.narrowPeak_peak_22858	692	.	12.4117	71.9871	69.2343	340
chr13	13415390	13415654	SRR8550325_PAIRED_rmdup.narrowPeak_peak_22859	112	.	4.48932	13.4302	11.2755	218
chr13	13437422	13437857	SRR8550325_PAIRED_rmdup.narrowPeak_peak_22860	303	.	7.52622	32.796	30.3583	79
chr13	13446292	13446970	SRR8550325_PAIRED_rmdup.narrowPeak_peak_22862	249	.	6.73399	27.2792	24.9042	461
chr13	13455738	13456271	SRR8550325_PAIRED_rmdup.narrowPeak_peak_22864	275	.	7.1301	30.0019	27.5947	486
chr13	13516793	13517327	SRR8550325_PAIRED_rmdup.narrowPeak_peak_22869	430	.	9.24273	45.6452	43.0868	423
chr13	13576481	13576706	SRR8550325_PAIRED_rmdup.narrowPeak_peak_22871	43	.	3.0369	6.32129	4.38156	108
chr13	13589792	13591047	SRR8550325_PAIRED_rmdup.narrowPeak_peak_22872	2870	.	33.0097	290.903	287.07	813
chr13	13783524	13785657	SRR8550325_PAIRED_rmdup.narrowPeak_peak_22875	624	.	11.6194	65.1236	62.4169	515
chr13	13953720	13955677	SRR8550325_PAIRED_rmdup.narrowPeak_peak_22880	7951	.	71.0369	800.149	795.133	732
chr13	13968887	13969085	SRR8550325_PAIRED_rmdup.narrowPeak_peak_22881	134	.	4.88544	15.653	13.4528	85
chr13	13990380	13990796	SRR8550325_PAIRED_rmdup.narrowPeak_peak_22882	370	.	8.45049	39.5729	37.0683	215
chr13	14039189	14039963	SRR8550325_PAIRED_rmdup.narrowPeak_peak_22883	2018	.	25.6156	205.311	201.854	645
chr13	14062469	14064940	SRR8550325_PAIRED_rmdup.narrowPeak_peak_22884	5026	.	50.0428	507.297	502.676	1080
chr13	14065080	14065269	SRR8550325_PAIRED_rmdup.narrowPeak_peak_22885	72	.	3.69709	9.33019	7.28128	128
chr13	14110547	14110761	SRR8550325_PAIRED_rmdup.narrowPeak_peak_22886	257	.	6.86602	28.1786	25.7927	237
chr13	14236501	14236692	SRR8550325_PAIRED_rmdup.narrowPeak_peak_22888	49	.	3.16893	6.8899	4.9262	202
chr13	14522298	14523259	SRR8550325_PAIRED_rmdup.narrowPeak_peak_22892	341	.	8.05437	36.6261	34.1494	234
chr13	14561414	14561539	SRR8550325_PAIRED_rmdup.narrowPeak_peak_22894	49	.	3.16893	6.8899	4.9262	129
chr13	14584001	14584327	SRR8550325_PAIRED_rmdup.narrowPeak_peak_22895	173	.	5.54564	19.5833	17.3149	278
chr13	14612809	14613744	SRR8550325_PAIRED_rmdup.narrowPeak_peak_22896	4851	.	48.7224	489.74	485.169	1023
chr13	14618705	14619179	SRR8550325_PAIRED_rmdup.narrowPeak_peak_22897	461	.	9.63884	48.7655	46.1811	224
chr13	14629698	14630765	SRR8550325_PAIRED_rmdup.narrowPeak_peak_22898	1974	.	25.2194	200.907	197.471	582
chr13	14670515	14670770	SRR8550325_PAIRED_rmdup.narrowPeak_peak_22899	119	.	4.62136	14.1592	11.9888	106
chr13	14835530	14835753	SRR8550325_PAIRED_rmdup.narrowPeak_peak_22902	285	.	7.26214	30.9255	28.5081	252
chr13	15011653	15012090	SRR8550325_PAIRED_rmdup.narrowPeak_peak_22904	370	.	8.45049	39.5729	37.0683	172
chr13	15019043	15019271	SRR8550325_PAIRED_rmdup.narrowPeak_peak_22905	43	.	3.0369	6.32129	4.38156	143
chr13	15052705	15053331	SRR8550325_PAIRED_rmdup.narrowPeak_peak_22906	420	.	9.11069	44.6173	42.0677	222
chr13	15079420	15079625	SRR8550325_PAIRED_rmdup.narrowPeak_peak_22907	60	.	3.43301	8.07807	6.06978	129
chr13	15145945	15146398	SRR8550325_PAIRED_rmdup.narrowPeak_peak_22909	157	.	5.28156	17.979	15.737	441
chr13	15212337	15212932	SRR8550325_PAIRED_rmdup.narrowPeak_peak_22910	680	.	12.2796	70.8314	68.0862	249
chr13	15341257	15341677	SRR8550325_PAIRED_rmdup.narrowPeak_peak_22912	809	.	13.732	83.7886	80.9615	431
chr13	15342576	15343332	SRR8550325_PAIRED_rmdup.narrowPeak_peak_22913	360	.	8.31845	38.5838	36.0885	648
chr13	15343534	15344166	SRR8550325_PAIRED_rmdup.narrowPeak_peak_22914	451	.	9.5068	47.7194	45.1437	237
chr13	15345150	15345598	SRR8550325_PAIRED_rmdup.narrowPeak_peak_22915	49	.	3.16893	6.8899	4.9262	181
chr13	15346965	15347114	SRR8550325_PAIRED_rmdup.narrowPeak_peak_22916	105	.	4.35728	12.7136	10.5751	259
chr13	15395276	15395608	SRR8550325_PAIRED_rmdup.narrowPeak_peak_22917	536	.	10.5631	56.249	53.606	121
chr13	15421408	15421682	SRR8550325_PAIRED_rmdup.narrowPeak_peak_22919	105	.	4.35728	12.7136	10.5751	198
chr13	15426889	15427379	SRR8550325_PAIRED_rmdup.narrowPeak_peak_22920	341	.	8.05437	36.6261	34.1494	244
chr13	15445853	15446418	SRR8550325_PAIRED_rmdup.narrowPeak_peak_22922	197	.	5.94175	22.065	19.7589	576
chr13	15461707	15465267	SRR8550325_PAIRED_rmdup.narrowPeak_peak_22925	3334	.	36.8389	337.456	333.43	1583
chr13	15466644	15466847	SRR8550325_PAIRED_rmdup.narrowPeak_peak_22926	60	.	3.43301	8.07807	6.06978	245
chr13	15467532	15467871	SRR8550325_PAIRED_rmdup.narrowPeak_peak_22927	92	.	4.09321	11.3191	9.2146	434
chr13	15468340	15468738	SRR8550325_PAIRED_rmdup.narrowPeak_peak_22928	240	.	6.60195	26.3883	24.0242	387
chr13	15495964	15496153	SRR8550325_PAIRED_rmdup.narrowPeak_peak_22931	134	.	4.88544	15.653	13.4528	225
chr13	15542158	15542422	SRR8550325_PAIRED_rmdup.narrowPeak_peak_22932	134	.	4.88544	15.653	13.4528	299
chr13	15543929	15544571	SRR8550325_PAIRED_rmdup.narrowPeak_peak_22933	380	.	8.58253	40.5688	38.055	607
chr13	15546071	15546387	SRR8550325_PAIRED_rmdup.narrowPeak_peak_22934	142	.	5.01748	16.4173	14.2028	347
chr13	15548501	15548677	SRR8550325_PAIRED_rmdup.narrowPeak_peak_22935	38	.	2.90486	5.77056	3.8563	147
chr13	15549296	15549995	SRR8550325_PAIRED_rmdup.narrowPeak_peak_22936	750	.	13.0719	77.8333	75.0432	265
chr13	15551483	15552579	SRR8550325_PAIRED_rmdup.narrowPeak_peak_22937	134	.	4.88544	15.653	13.4528	760
chr13	15559858	15560130	SRR8550325_PAIRED_rmdup.narrowPeak_peak_22939	400	.	8.84661	42.5802	40.0484	781
chr13	15560411	15560793	SRR8550325_PAIRED_rmdup.narrowPeak_peak_22939	400	.	8.84661	42.5802	40.0484	781
chr13	15577317	15577753	SRR8550325_PAIRED_rmdup.narrowPeak_peak_22941	134	.	4.88544	15.653	13.4528	232
chr13	15588568	15588690	SRR8550325_PAIRED_rmdup.narrowPeak_peak_22942	60	.	3.43301	8.07807	6.06978	233
chr13	15610757	15610963	SRR8550325_PAIRED_rmdup.narrowPeak_peak_22944	38	.	2.90486	5.77056	3.8563	104
chr13	15662401	15662835	SRR8550325_PAIRED_rmdup.narrowPeak_peak_22947	322	.	7.7903	34.6965	32.239	203
chr13	15664477	15665117	SRR8550325_PAIRED_rmdup.narrowPeak_peak_22948	1343	.	19.2777	137.506	134.383	564
chr13	15670968	15671072	SRR8550325_PAIRED_rmdup.narrowPeak_peak_22949	33	.	2.77282	5.23843	3.35113	128
chr13	15715181	15715387	SRR8550325_PAIRED_rmdup.narrowPeak_peak_22950	119	.	4.62136	14.1592	11.9888	182
chr13	15759023	15759802	SRR8550325_PAIRED_rmdup.narrowPeak_peak_22951	1120	.	17.033	115.033	112.027	510
chr13	15763161	15763446	SRR8550325_PAIRED_rmdup.narrowPeak_peak_22952	331	.	7.92234	35.6577	33.1906	283
chr13	15866389	15866547	SRR8550325_PAIRED_rmdup.narrowPeak_peak_22953	134	.	4.88544	15.653	13.4528	179
chr13	15867009	15868042	SRR8550325_PAIRED_rmdup.narrowPeak_peak_22954	322	.	7.7903	34.6965	32.239	569
chr13	15868855	15869164	SRR8550325_PAIRED_rmdup.narrowPeak_peak_22955	85	.	3.96117	10.642	8.55543	134
chr13	15902019	15902355	SRR8550325_PAIRED_rmdup.narrowPeak_peak_22957	54	.	3.30097	7.4757	5.48924	288
chr13	15935857	15936046	SRR8550325_PAIRED_rmdup.narrowPeak_peak_22958	105	.	4.35728	12.7136	10.5751	174
chr13	15985778	15985991	SRR8550325_PAIRED_rmdup.narrowPeak_peak_22959	43	.	3.0369	6.32129	4.38156	137
chr13	16005669	16005942	SRR8550325_PAIRED_rmdup.narrowPeak_peak_22960	266	.	6.99806	29.0862	26.6896	230
chr13	16011488	16012746	SRR8550325_PAIRED_rmdup.narrowPeak_peak_22961	1224	.	18.0893	125.495	122.434	899
chr13	16017819	16017971	SRR8550325_PAIRED_rmdup.narrowPeak_peak_22963	49	.	3.16893	6.8899	4.9262	45
chr13	16020637	16020924	SRR8550325_PAIRED_rmdup.narrowPeak_peak_22964	181	.	5.67767	20.4007	18.1195	231
chr13	16023378	16024202	SRR8550325_PAIRED_rmdup.narrowPeak_peak_22965	646	.	11.8835	67.3924	64.6701	345
chr13	16053551	16053704	SRR8550325_PAIRED_rmdup.narrowPeak_peak_22966	60	.	3.43301	8.07807	6.06978	157
chr13	16080221	16080834	SRR8550325_PAIRED_rmdup.narrowPeak_peak_22967	612	.	11.4874	63.9965	61.2977	304
chr13	16094778	16094782	SRR8550325_PAIRED_rmdup.narrowPeak_peak_22969	24	.	2.50874	4.23318	2.40547	136
chr13	16202572	16203132	SRR8550325_PAIRED_rmdup.narrowPeak_peak_22971	390	.	8.71457	41.5713	39.0485	339
chr13	16283391	16283593	SRR8550325_PAIRED_rmdup.narrowPeak_peak_22972	98	.	4.22525	12.0098	9.88794	170
chr13	16360032	16360258	SRR8550325_PAIRED_rmdup.narrowPeak_peak_22976	60	.	3.43301	8.07807	6.06978	111
chr13	16626695	16626974	SRR8550325_PAIRED_rmdup.narrowPeak_peak_22980	189	.	5.80971	21.228	18.9342	190
chr13	16763868	16764197	SRR8550325_PAIRED_rmdup.narrowPeak_peak_22984	294	.	7.39418	31.8569	29.4292	237
chr13	16770066	16770371	SRR8550325_PAIRED_rmdup.narrowPeak_peak_22985	303	.	7.52622	32.796	30.3583	182
chr13	16947202	16947685	SRR8550325_PAIRED_rmdup.narrowPeak_peak_22988	189	.	5.80971	21.228	18.9342	249
chr13	16952107	16952265	SRR8550325_PAIRED_rmdup.narrowPeak_peak_22989	189	.	5.80971	21.228	18.9342	360
chr13	17028660	17028944	SRR8550325_PAIRED_rmdup.narrowPeak_peak_22991	370	.	8.45049	39.5729	37.0683	159
chr13	17039895	17040319	SRR8550325_PAIRED_rmdup.narrowPeak_peak_22992	79	.	3.82913	9.97888	7.91078	484
chr13	17165946	17166205	SRR8550325_PAIRED_rmdup.narrowPeak_peak_22998	257	.	6.86602	28.1786	25.7927	177
chr13	17184916	17186010	SRR8550325_PAIRED_rmdup.narrowPeak_peak_23000	2180	.	27.068	221.626	218.095	499
chr13	17257707	17257937	SRR8550325_PAIRED_rmdup.narrowPeak_peak_23004	181	.	5.67767	20.4007	18.1195	176
chr13	17432425	17432884	SRR8550325_PAIRED_rmdup.narrowPeak_peak_23007	266	.	6.99806	29.0862	26.6896	202
chr13	17584880	17585218	SRR8550325_PAIRED_rmdup.narrowPeak_peak_23011	400	.	8.84661	42.5802	40.0484	136
chr13	17642321	17642535	SRR8550325_PAIRED_rmdup.narrowPeak_peak_23013	134	.	4.88544	15.653	13.4528	212
chr13	17694224	17695865	SRR8550325_PAIRED_rmdup.narrowPeak_peak_23014	3464	.	37.8952	350.534	346.455	811
chr13	17746294	17746791	SRR8550325_PAIRED_rmdup.narrowPeak_peak_23015	303	.	7.52622	32.796	30.3583	237
chr13	17803196	17805954	SRR8550325_PAIRED_rmdup.narrowPeak_peak_23017	4712	.	47.6661	475.779	471.249	2230
chr13	17837656	17837935	SRR8550325_PAIRED_rmdup.narrowPeak_peak_23018	360	.	8.31845	38.5838	36.0885	277
chr13	17838463	17838745	SRR8550325_PAIRED_rmdup.narrowPeak_peak_23019	536	.	10.5631	56.249	53.606	387
chr13	17855551	17855930	SRR8550325_PAIRED_rmdup.narrowPeak_peak_23020	112	.	4.48932	13.4302	11.2755	267
chr13	17943540	17944759	SRR8550325_PAIRED_rmdup.narrowPeak_peak_23022	2823	.	32.6136	286.168	282.355	888
chr13	17992687	17993836	SRR8550325_PAIRED_rmdup.narrowPeak_peak_23024	1702	.	22.7107	173.506	170.201	652
chr13	18057170	18057535	SRR8550325_PAIRED_rmdup.narrowPeak_peak_23025	266	.	6.99806	29.0862	26.6896	253
chr13	18074836	18074991	SRR8550325_PAIRED_rmdup.narrowPeak_peak_23026	92	.	4.09321	11.3191	9.2146	196
chr13	18124569	18124722	SRR8550325_PAIRED_rmdup.narrowPeak_peak_23027	231	.	6.46991	25.5058	23.1529	823
chr13	18174113	18174400	SRR8550325_PAIRED_rmdup.narrowPeak_peak_23028	231	.	6.46991	25.5058	23.1529	197
chr13	18204961	18205246	SRR8550325_PAIRED_rmdup.narrowPeak_peak_23029	28	.	2.64078	4.72569	2.86714	307
chr13	18218619	18219157	SRR8550325_PAIRED_rmdup.narrowPeak_peak_23030	303	.	7.52622	32.796	30.3583	450
chr13	18363458	18363772	SRR8550325_PAIRED_rmdup.narrowPeak_peak_23034	214	.	6.20583	23.7673	21.4373	60
chr13	18457617	18458126	SRR8550325_PAIRED_rmdup.narrowPeak_peak_23035	112	.	4.48932	13.4302	11.2755	360
chr13	18530648	18530789	SRR8550325_PAIRED_rmdup.narrowPeak_peak_23039	173	.	5.54564	19.5833	17.3149	52
chr13	18575682	18575856	SRR8550325_PAIRED_rmdup.narrowPeak_peak_23040	66	.	3.56505	8.69641	6.66747	64
chr13	18612421	18612927	SRR8550325_PAIRED_rmdup.narrowPeak_peak_23042	857	.	14.2602	88.6277	85.7717	362
chr13	18614765	18615334	SRR8550325_PAIRED_rmdup.narrowPeak_peak_23043	197	.	5.94175	22.065	19.7589	304
chr13	18698768	18698929	SRR8550325_PAIRED_rmdup.narrowPeak_peak_23044	214	.	6.20583	23.7673	21.4373	210
chr13	18716905	18717712	SRR8550325_PAIRED_rmdup.narrowPeak_peak_23045	2714	.	31.6893	275.181	271.415	413
chr13	18764980	18765311	SRR8550325_PAIRED_rmdup.narrowPeak_peak_23046	294	.	7.39418	31.8569	29.4292	201
chr13	18800406	18800465	SRR8550325_PAIRED_rmdup.narrowPeak_peak_23047	85	.	3.96117	10.642	8.55543	102
chr13	18809902	18810427	SRR8550325_PAIRED_rmdup.narrowPeak_peak_23048	472	.	9.77088	49.8175	47.2244	255
chr13	18868193	18868527	SRR8550325_PAIRED_rmdup.narrowPeak_peak_23050	127	.	4.7534	14.9002	12.7147	289
chr13	19133979	19134160	SRR8550325_PAIRED_rmdup.narrowPeak_peak_23058	240	.	6.60195	26.3883	24.0242	221
chr13	19177722	19178059	SRR8550325_PAIRED_rmdup.narrowPeak_peak_23060	285	.	7.26214	30.9255	28.5081	269
chr13	19364647	19364909	SRR8550325_PAIRED_rmdup.narrowPeak_peak_23063	181	.	5.67767	20.4007	18.1195	184
chr13	19365536	19366092	SRR8550325_PAIRED_rmdup.narrowPeak_peak_23064	557	.	10.8272	58.4366	55.7775	290
chr13	19394383	19394472	SRR8550325_PAIRED_rmdup.narrowPeak_peak_23065	142	.	5.01748	16.4173	14.2028	70
chr13	19395123	19396547	SRR8550325_PAIRED_rmdup.narrowPeak_peak_23066	5882	.	56.3806	593.112	588.291	890
chr13	19438184	19438406	SRR8550325_PAIRED_rmdup.narrowPeak_peak_23067	85	.	3.96117	10.642	8.55543	167
chr13	19555653	19555831	SRR8550325_PAIRED_rmdup.narrowPeak_peak_23068	85	.	3.96117	10.642	8.55543	198
chr13	19619055	19620105	SRR8550325_PAIRED_rmdup.narrowPeak_peak_23071	1830	.	23.899	186.378	183.011	583
chr13	19622652	19623689	SRR8550325_PAIRED_rmdup.narrowPeak_peak_23072	646	.	11.8835	67.3924	64.6701	387
chr13	19684188	19684411	SRR8550325_PAIRED_rmdup.narrowPeak_peak_23073	205	.	6.07379	22.9115	20.5933	105
chr13	19698689	19699162	SRR8550325_PAIRED_rmdup.narrowPeak_peak_23075	360	.	8.31845	38.5838	36.0885	269
chr13	19911961	19912292	SRR8550325_PAIRED_rmdup.narrowPeak_peak_23077	275	.	7.1301	30.0019	27.5947	242
chr13	19916280	19916351	SRR8550325_PAIRED_rmdup.narrowPeak_peak_23078	33	.	2.77282	5.23843	3.35113	486
chr13	19916618	19916792	SRR8550325_PAIRED_rmdup.narrowPeak_peak_23079	43	.	3.0369	6.32129	4.38156	351
chr13	19920909	19920944	SRR8550325_PAIRED_rmdup.narrowPeak_peak_23081	79	.	3.82913	9.97888	7.91078	258
chr13	19921113	19921760	SRR8550325_PAIRED_rmdup.narrowPeak_peak_23081	79	.	3.82913	9.97888	7.91078	258
chr13	20038621	20038875	SRR8550325_PAIRED_rmdup.narrowPeak_peak_23082	92	.	4.09321	11.3191	9.2146	34
chr13	20090245	20091521	SRR8550325_PAIRED_rmdup.narrowPeak_peak_23086	1370	.	19.5418	140.209	137.071	674
chr13	20133630	20133749	SRR8550325_PAIRED_rmdup.narrowPeak_peak_23089	49	.	3.16893	6.8899	4.9262	68
chr13	20184073	20184256	SRR8550325_PAIRED_rmdup.narrowPeak_peak_23096	189	.	5.80971	21.228	18.9342	442
chr13	20292316	20292787	SRR8550325_PAIRED_rmdup.narrowPeak_peak_23101	370	.	8.45049	39.5729	37.0683	301
chr13	20297784	20298251	SRR8550325_PAIRED_rmdup.narrowPeak_peak_23102	222	.	6.33787	24.6321	22.2906	271
chr13	20299554	20299734	SRR8550325_PAIRED_rmdup.narrowPeak_peak_23103	257	.	6.86602	28.1786	25.7927	103
chr13	20311717	20312048	SRR8550325_PAIRED_rmdup.narrowPeak_peak_23104	441	.	9.37476	46.6793	44.1123	251
chr13	20365835	20366509	SRR8550325_PAIRED_rmdup.narrowPeak_peak_23106	249	.	6.73399	27.2792	24.9042	276
chr13	20366658	20366841	SRR8550325_PAIRED_rmdup.narrowPeak_peak_23106	249	.	6.73399	27.2792	24.9042	276
chr13	20471695	20472124	SRR8550325_PAIRED_rmdup.narrowPeak_peak_23108	546	.	10.6952	57.3401	54.6891	268
chr13	20489298	20489632	SRR8550325_PAIRED_rmdup.narrowPeak_peak_23109	420	.	9.11069	44.6173	42.0677	672
chr13	20489804	20490066	SRR8550325_PAIRED_rmdup.narrowPeak_peak_23109	420	.	9.11069	44.6173	42.0677	672
chr13	20550085	20550247	SRR8550325_PAIRED_rmdup.narrowPeak_peak_23110	79	.	3.82913	9.97888	7.91078	131
chr13	20786964	20787173	SRR8550325_PAIRED_rmdup.narrowPeak_peak_23112	43	.	3.0369	6.32129	4.38156	184
chr13	20937593	20937776	SRR8550325_PAIRED_rmdup.narrowPeak_peak_23114	197	.	5.94175	22.065	19.7589	101
chr13	20940545	20940737	SRR8550325_PAIRED_rmdup.narrowPeak_peak_23115	127	.	4.7534	14.9002	12.7147	89
chr13	21040769	21041035	SRR8550325_PAIRED_rmdup.narrowPeak_peak_23116	112	.	4.48932	13.4302	11.2755	254
chr13	21042072	21042225	SRR8550325_PAIRED_rmdup.narrowPeak_peak_23117	72	.	3.69709	9.33019	7.28128	115
chr13	21158665	21159763	SRR8550325_PAIRED_rmdup.narrowPeak_peak_23120	1043	.	16.2408	107.326	104.363	409
chr13	21160088	21161752	SRR8550325_PAIRED_rmdup.narrowPeak_peak_23121	773	.	13.3359	80.2026	77.3977	1344
chr13	21167114	21168928	SRR8550325_PAIRED_rmdup.narrowPeak_peak_23122	579	.	11.0913	60.6453	57.9702	687
chr13	21169357	21170625	SRR8550325_PAIRED_rmdup.narrowPeak_peak_23123	943	.	15.1845	97.2489	94.3425	604
chr13	21171195	21171338	SRR8550325_PAIRED_rmdup.narrowPeak_peak_23124	727	.	12.8078	75.4814	72.7061	1255
chr13	21171513	21173558	SRR8550325_PAIRED_rmdup.narrowPeak_peak_23124	727	.	12.8078	75.4814	72.7061	1255
chr13	21179468	21181384	SRR8550325_PAIRED_rmdup.narrowPeak_peak_23126	1887	.	24.4272	192.162	188.767	679
chr13	21199835	21200916	SRR8550325_PAIRED_rmdup.narrowPeak_peak_23129	1702	.	22.7107	173.506	170.201	314
chr13	21215378	21215817	SRR8550325_PAIRED_rmdup.narrowPeak_peak_23130	503	.	10.167	53.0081	50.3895	224
chr13	21221833	21223573	SRR8550325_PAIRED_rmdup.narrowPeak_peak_23131	1617	.	21.9185	165.037	161.774	955
chr13	21233739	21234687	SRR8550325_PAIRED_rmdup.narrowPeak_peak_23132	1237	.	18.2214	126.818	123.749	431
chr13	21237044	21237477	SRR8550325_PAIRED_rmdup.narrowPeak_peak_23133	79	.	3.82913	9.97888	7.91078	319
chr13	21240846	21241259	SRR8550325_PAIRED_rmdup.narrowPeak_peak_23134	380	.	8.58253	40.5688	38.055	178
chr13	21242504	21242856	SRR8550325_PAIRED_rmdup.narrowPeak_peak_23135	142	.	5.01748	16.4173	14.2028	123
chr13	21249102	21249333	SRR8550325_PAIRED_rmdup.narrowPeak_peak_23136	157	.	5.28156	17.979	15.737	73
chr13	21253221	21253430	SRR8550325_PAIRED_rmdup.narrowPeak_peak_23138	980	.	15.5806	101.001	98.0727	1011
chr13	21253611	21254494	SRR8550325_PAIRED_rmdup.narrowPeak_peak_23138	980	.	15.5806	101.001	98.0727	1011
chr13	21259299	21260307	SRR8550325_PAIRED_rmdup.narrowPeak_peak_23139	1506	.	20.8622	153.892	150.685	929
chr13	21263941	21264855	SRR8550325_PAIRED_rmdup.narrowPeak_peak_23140	275	.	7.1301	30.0019	27.5947	665
chr13	21268273	21268512	SRR8550325_PAIRED_rmdup.narrowPeak_peak_23141	127	.	4.7534	14.9002	12.7147	120
chr13	21274996	21276483	SRR8550325_PAIRED_rmdup.narrowPeak_peak_23142	493	.	10.035	51.9389	49.3287	425
chr13	21279233	21280121	SRR8550325_PAIRED_rmdup.narrowPeak_peak_23143	943	.	15.1845	97.2489	94.3425	485
chr13	21322031	21322410	SRR8550325_PAIRED_rmdup.narrowPeak_peak_23144	142	.	5.01748	16.4173	14.2028	150
chr13	21326229	21327812	SRR8550325_PAIRED_rmdup.narrowPeak_peak_23145	750	.	13.0719	77.8333	75.0432	832
chr13	21362467	21363294	SRR8550325_PAIRED_rmdup.narrowPeak_peak_23146	1772	.	23.3709	180.633	177.293	348
chr13	21401694	21401907	SRR8550325_PAIRED_rmdup.narrowPeak_peak_23148	142	.	5.01748	16.4173	14.2028	243
chr13	21402473	21403004	SRR8550325_PAIRED_rmdup.narrowPeak_peak_23149	400	.	8.84661	42.5802	40.0484	349
chr13	21408362	21408962	SRR8550325_PAIRED_rmdup.narrowPeak_peak_23150	546	.	10.6952	57.3401	54.6891	277
chr13	21440560	21441344	SRR8550325_PAIRED_rmdup.narrowPeak_peak_23151	715	.	12.6757	74.3121	71.5444	611
chr13	21453276	21453983	SRR8550325_PAIRED_rmdup.narrowPeak_peak_23152	692	.	12.4117	71.9871	69.2343	461
chr13	21468134	21468820	SRR8550325_PAIRED_rmdup.narrowPeak_peak_23153	1043	.	16.2408	107.326	104.363	394
chr13	21478756	21479274	SRR8550325_PAIRED_rmdup.narrowPeak_peak_23154	112	.	4.48932	13.4302	11.2755	350
chr13	21505994	21506848	SRR8550325_PAIRED_rmdup.narrowPeak_peak_23155	1687	.	22.5787	172.088	168.79	467
chr13	21530558	21531523	SRR8550325_PAIRED_rmdup.narrowPeak_peak_23156	1575	.	21.5223	160.838	157.596	696
chr13	21709855	21711588	SRR8550325_PAIRED_rmdup.narrowPeak_peak_23158	680	.	12.2796	70.8314	68.0862	308
chr13	21714722	21719309	SRR8550325_PAIRED_rmdup.narrowPeak_peak_23159	2621	.	30.8971	265.833	262.108	1590
chr13	21721327	21723674	SRR8550325_PAIRED_rmdup.narrowPeak_peak_23162	3076	.	34.7262	311.601	307.681	1054
chr13	21734005	21736188	SRR8550325_PAIRED_rmdup.narrowPeak_peak_23164	1343	.	19.2777	137.506	134.383	1428
chr13	21749260	21749745	SRR8550325_PAIRED_rmdup.narrowPeak_peak_23166	189	.	5.80971	21.228	18.9342	455
chr13	21749913	21751044	SRR8550325_PAIRED_rmdup.narrowPeak_peak_23167	612	.	11.4874	63.9965	61.2977	653
chr13	21848001	21848167	SRR8550325_PAIRED_rmdup.narrowPeak_peak_23175	54	.	3.30097	7.4757	5.48924	95
chr13	21855128	21855462	SRR8550325_PAIRED_rmdup.narrowPeak_peak_23176	285	.	7.26214	30.9255	28.5081	336
chr13	21855756	21856198	SRR8550325_PAIRED_rmdup.narrowPeak_peak_23177	165	.	5.4136	18.776	16.5206	205
chr13	21881836	21882092	SRR8550325_PAIRED_rmdup.narrowPeak_peak_23178	351	.	8.18641	37.6015	35.1155	213
chr13	21882835	21883262	SRR8550325_PAIRED_rmdup.narrowPeak_peak_23179	197	.	5.94175	22.065	19.7589	173
chr13	21896732	21897612	SRR8550325_PAIRED_rmdup.narrowPeak_peak_23180	918	.	14.9204	94.7664	91.8743	472
chr13	21906859	21907482	SRR8550325_PAIRED_rmdup.narrowPeak_peak_23181	294	.	7.39418	31.8569	29.4292	344
chr13	21907843	21908102	SRR8550325_PAIRED_rmdup.narrowPeak_peak_23181	294	.	7.39418	31.8569	29.4292	344
chr13	21910870	21911027	SRR8550325_PAIRED_rmdup.narrowPeak_peak_23182	72	.	3.69709	9.33019	7.28128	85
chr13	21911166	21911823	SRR8550325_PAIRED_rmdup.narrowPeak_peak_23183	240	.	6.60195	26.3883	24.0242	218
chr13	21914562	21915012	SRR8550325_PAIRED_rmdup.narrowPeak_peak_23184	400	.	8.84661	42.5802	40.0484	220
chr13	21917091	21917330	SRR8550325_PAIRED_rmdup.narrowPeak_peak_23185	214	.	6.20583	23.7673	21.4373	156
chr13	21918844	21919502	SRR8550325_PAIRED_rmdup.narrowPeak_peak_23186	1030	.	16.1087	106.054	103.098	669
chr13	21920044	21920345	SRR8550325_PAIRED_rmdup.narrowPeak_peak_23187	54	.	3.30097	7.4757	5.48924	116
chr13	21924693	21925151	SRR8550325_PAIRED_rmdup.narrowPeak_peak_23188	294	.	7.39418	31.8569	29.4292	231
chr13	21927789	21928040	SRR8550325_PAIRED_rmdup.narrowPeak_peak_23189	266	.	6.99806	29.0862	26.6896	182
chr13	21928588	21928728	SRR8550325_PAIRED_rmdup.narrowPeak_peak_23190	24	.	2.50874	4.23318	2.40547	132
chr13	21930956	21931211	SRR8550325_PAIRED_rmdup.narrowPeak_peak_23191	231	.	6.46991	25.5058	23.1529	171
chr13	21933871	21934302	SRR8550325_PAIRED_rmdup.narrowPeak_peak_23192	257	.	6.86602	28.1786	25.7927	264
chr13	21935045	21935639	SRR8550325_PAIRED_rmdup.narrowPeak_peak_23193	557	.	10.8272	58.4366	55.7775	417
chr13	21935978	21936133	SRR8550325_PAIRED_rmdup.narrowPeak_peak_23194	105	.	4.35728	12.7136	10.5751	78
chr13	21936887	21937471	SRR8550325_PAIRED_rmdup.narrowPeak_peak_23195	430	.	9.24273	45.6452	43.0868	252
chr13	21940098	21941356	SRR8550325_PAIRED_rmdup.narrowPeak_peak_23196	1303	.	18.8816	133.475	130.372	398
chr13	21944672	21945868	SRR8550325_PAIRED_rmdup.narrowPeak_peak_23197	1716	.	22.8427	174.926	171.615	491
chr13	21974038	21975323	SRR8550325_PAIRED_rmdup.narrowPeak_peak_23198	762	.	13.2039	79.0158	76.2183	333
chr13	21981091	21981906	SRR8550325_PAIRED_rmdup.narrowPeak_peak_23199	451	.	9.5068	47.7194	45.1437	459
chr13	21993933	21994552	SRR8550325_PAIRED_rmdup.narrowPeak_peak_23200	493	.	10.035	51.9389	49.3287	346
chr13	21995507	21995895	SRR8550325_PAIRED_rmdup.narrowPeak_peak_23201	222	.	6.33787	24.6321	22.2906	314
chr13	22005919	22007095	SRR8550325_PAIRED_rmdup.narrowPeak_peak_23202	568	.	10.9592	59.5383	56.8712	348
chr13	22015707	22016064	SRR8550325_PAIRED_rmdup.narrowPeak_peak_23204	635	.	11.7515	66.2556	63.5411	242
chr13	22020699	22021289	SRR8550325_PAIRED_rmdup.narrowPeak_peak_23205	503	.	10.167	53.0081	50.3895	640
chr13	22021510	22021938	SRR8550325_PAIRED_rmdup.narrowPeak_peak_23206	546	.	10.6952	57.3401	54.6891	972
chr13	22022241	22022729	SRR8550325_PAIRED_rmdup.narrowPeak_peak_23206	546	.	10.6952	57.3401	54.6891	972
chr13	22026175	22026710	SRR8550325_PAIRED_rmdup.narrowPeak_peak_23207	322	.	7.7903	34.6965	32.239	516
chr13	22028753	22029422	SRR8550325_PAIRED_rmdup.narrowPeak_peak_23208	845	.	14.1282	87.4118	84.563	259
chr13	22034154	22034501	SRR8550325_PAIRED_rmdup.narrowPeak_peak_23210	3269	.	36.3107	330.954	326.954	1968
chr13	22034707	22037657	SRR8550325_PAIRED_rmdup.narrowPeak_peak_23210	3269	.	36.3107	330.954	326.954	1968
chr13	22039576	22044615	SRR8550325_PAIRED_rmdup.narrowPeak_peak_23211	3172	.	35.5185	321.249	317.288	3830
chr13	22049702	22051661	SRR8550325_PAIRED_rmdup.narrowPeak_peak_23213	1974	.	25.2194	200.907	197.471	1286
chr13	22271863	22272114	SRR8550325_PAIRED_rmdup.narrowPeak_peak_23215	189	.	5.80971	21.228	18.9342	170
chr13	22389995	22390647	SRR8550325_PAIRED_rmdup.narrowPeak_peak_23219	157	.	5.28156	17.979	15.737	268
chr13	23269208	23269456	SRR8550325_PAIRED_rmdup.narrowPeak_peak_23221	98	.	4.22525	12.0098	9.88794	68
chr13	23270300	23270984	SRR8550325_PAIRED_rmdup.narrowPeak_peak_23222	441	.	9.37476	46.6793	44.1123	297
chr13	23285032	23286660	SRR8550325_PAIRED_rmdup.narrowPeak_peak_23223	557	.	10.8272	58.4366	55.7775	633
chr13	23298489	23299535	SRR8550325_PAIRED_rmdup.narrowPeak_peak_23224	773	.	13.3359	80.2026	77.3977	1179
chr13	23299841	23300304	SRR8550325_PAIRED_rmdup.narrowPeak_peak_23225	249	.	6.73399	27.2792	24.9042	336
chr13	23306962	23307907	SRR8550325_PAIRED_rmdup.narrowPeak_peak_23227	503	.	10.167	53.0081	50.3895	755
chr13	23308983	23309591	SRR8550325_PAIRED_rmdup.narrowPeak_peak_23228	189	.	5.80971	21.228	18.9342	327
chr13	23312858	23313687	SRR8550325_PAIRED_rmdup.narrowPeak_peak_23230	240	.	6.60195	26.3883	24.0242	697
chr13	23317474	23317755	SRR8550325_PAIRED_rmdup.narrowPeak_peak_23231	134	.	4.88544	15.653	13.4528	95
chr13	23368643	23369802	SRR8550325_PAIRED_rmdup.narrowPeak_peak_23232	3301	.	36.5748	334.202	330.189	848
chr13	23395696	23396108	SRR8550325_PAIRED_rmdup.narrowPeak_peak_23234	231	.	6.46991	25.5058	23.1529	420
chr13	23396373	23396772	SRR8550325_PAIRED_rmdup.narrowPeak_peak_23234	231	.	6.46991	25.5058	23.1529	420
chr13	23400797	23402953	SRR8550325_PAIRED_rmdup.narrowPeak_peak_23235	2482	.	29.7088	251.938	248.272	1082
chr13	23411243	23411541	SRR8550325_PAIRED_rmdup.narrowPeak_peak_23239	127	.	4.7534	14.9002	12.7147	170
chr13	23411765	23413379	SRR8550325_PAIRED_rmdup.narrowPeak_peak_23240	1198	.	17.8253	122.86	119.813	1196
chr13	23423826	23424776	SRR8550325_PAIRED_rmdup.narrowPeak_peak_23241	635	.	11.7515	66.2556	63.5411	1004
chr13	23425469	23425992	SRR8550325_PAIRED_rmdup.narrowPeak_peak_23242	165	.	5.4136	18.776	16.5206	276
chr13	23426483	23426678	SRR8550325_PAIRED_rmdup.narrowPeak_peak_23243	173	.	5.54564	19.5833	17.3149	130
chr13	23427066	23427201	SRR8550325_PAIRED_rmdup.narrowPeak_peak_23244	60	.	3.43301	8.07807	6.06978	88
chr13	23430534	23431897	SRR8550325_PAIRED_rmdup.narrowPeak_peak_23245	1263	.	18.4855	129.471	126.389	979
chr13	23432488	23433414	SRR8550325_PAIRED_rmdup.narrowPeak_peak_23246	1438	.	20.202	147.015	143.843	209
chr13	23436270	23436671	SRR8550325_PAIRED_rmdup.narrowPeak_peak_23248	231	.	6.46991	25.5058	23.1529	295
chr13	23437520	23438796	SRR8550325_PAIRED_rmdup.narrowPeak_peak_23250	557	.	10.8272	58.4366	55.7775	583
chr13	23445420	23446944	SRR8550325_PAIRED_rmdup.narrowPeak_peak_23251	1277	.	18.6175	130.803	127.714	659
chr13	23449076	23449402	SRR8550325_PAIRED_rmdup.narrowPeak_peak_23252	370	.	8.45049	39.5729	37.0683	290
chr13	23450368	23450792	SRR8550325_PAIRED_rmdup.narrowPeak_peak_23253	370	.	8.45049	39.5729	37.0683	412
chr13	23453296	23453812	SRR8550325_PAIRED_rmdup.narrowPeak_peak_23254	906	.	14.7884	93.5309	90.6459	282
chr13	23463427	23463843	SRR8550325_PAIRED_rmdup.narrowPeak_peak_23255	845	.	14.1282	87.4118	84.563	201
chr13	23464203	23464626	SRR8550325_PAIRED_rmdup.narrowPeak_peak_23256	105	.	4.35728	12.7136	10.5751	209
chr13	23465499	23465662	SRR8550325_PAIRED_rmdup.narrowPeak_peak_23257	85	.	3.96117	10.642	8.55543	209
chr13	23466958	23467391	SRR8550325_PAIRED_rmdup.narrowPeak_peak_23258	646	.	11.8835	67.3924	64.6701	265
chr13	23488641	23489198	SRR8550325_PAIRED_rmdup.narrowPeak_peak_23260	1303	.	18.8816	133.475	130.372	273
chr13	23497816	23499740	SRR8550325_PAIRED_rmdup.narrowPeak_peak_23261	430	.	9.24273	45.6452	43.0868	1042
chr13	23500130	23501159	SRR8550325_PAIRED_rmdup.narrowPeak_peak_23262	1146	.	17.2971	117.629	114.609	835
chr13	23503789	23504282	SRR8550325_PAIRED_rmdup.narrowPeak_peak_23263	360	.	8.31845	38.5838	36.0885	302
chr13	23506037	23506292	SRR8550325_PAIRED_rmdup.narrowPeak_peak_23264	205	.	6.07379	22.9115	20.5933	391
chr13	23507138	23507415	SRR8550325_PAIRED_rmdup.narrowPeak_peak_23265	38	.	2.90486	5.77056	3.8563	169
chr13	23516619	23518440	SRR8550325_PAIRED_rmdup.narrowPeak_peak_23266	658	.	12.0155	68.534	65.804	1168
chr13	23518818	23519797	SRR8550325_PAIRED_rmdup.narrowPeak_peak_23266	658	.	12.0155	68.534	65.804	1168
chr13	23521805	23522146	SRR8550325_PAIRED_rmdup.narrowPeak_peak_23267	430	.	9.24273	45.6452	43.0868	179
chr13	23526289	23526811	SRR8550325_PAIRED_rmdup.narrowPeak_peak_23269	525	.	10.4311	55.1632	52.5283	620
chr13	23529104	23529312	SRR8550325_PAIRED_rmdup.narrowPeak_peak_23270	149	.	5.14952	17.1927	14.9642	254
chr13	23530085	23532109	SRR8550325_PAIRED_rmdup.narrowPeak_peak_23271	2406	.	29.0486	244.285	240.652	5576
chr13	23532336	23532880	SRR8550325_PAIRED_rmdup.narrowPeak_peak_23271	2406	.	29.0486	244.285	240.652	5576
chr13	23533045	23536627	SRR8550325_PAIRED_rmdup.narrowPeak_peak_23271	2406	.	29.0486	244.285	240.652	5576
chr13	23542535	23545025	SRR8550325_PAIRED_rmdup.narrowPeak_peak_23273	2933	.	33.5379	297.241	293.381	2101
chr13	23550590	23552208	SRR8550325_PAIRED_rmdup.narrowPeak_peak_23274	1237	.	18.2214	126.818	123.749	1402
chr13	23554928	23556662	SRR8550325_PAIRED_rmdup.narrowPeak_peak_23275	1989	.	25.3515	202.373	198.93	793
chr13	23561786	23562688	SRR8550325_PAIRED_rmdup.narrowPeak_peak_23277	1844	.	24.0311	187.82	184.447	607
chr13	23563049	23563628	SRR8550325_PAIRED_rmdup.narrowPeak_peak_23278	1043	.	16.2408	107.326	104.363	415
chr13	23569717	23573165	SRR8550325_PAIRED_rmdup.narrowPeak_peak_23279	2406	.	29.0486	244.285	240.652	1681
chr13	23573474	23576194	SRR8550325_PAIRED_rmdup.narrowPeak_peak_23279	2406	.	29.0486	244.285	240.652	1681
chr13	23576437	23577088	SRR8550325_PAIRED_rmdup.narrowPeak_peak_23279	2406	.	29.0486	244.285	240.652	1681
chr13	23581236	23582970	SRR8550325_PAIRED_rmdup.narrowPeak_peak_23280	1277	.	18.6175	130.803	127.714	389
chr13	23583569	23583793	SRR8550325_PAIRED_rmdup.narrowPeak_peak_23280	1277	.	18.6175	130.803	127.714	389
chr13	23584464	23586910	SRR8550325_PAIRED_rmdup.narrowPeak_peak_23281	1687	.	22.5787	172.088	168.79	1705
chr13	23598061	23598228	SRR8550325_PAIRED_rmdup.narrowPeak_peak_23283	112	.	4.48932	13.4302	11.2755	236
chr13	23682871	23685626	SRR8550325_PAIRED_rmdup.narrowPeak_peak_23286	2745	.	31.9534	278.311	274.532	1099
chr13	23697504	23698829	SRR8550325_PAIRED_rmdup.narrowPeak_peak_23287	993	.	15.7126	102.259	99.3236	352
chr13	23701082	23701473	SRR8550325_PAIRED_rmdup.narrowPeak_peak_23288	557	.	10.8272	58.4366	55.7775	362
chr13	23710445	23710638	SRR8550325_PAIRED_rmdup.narrowPeak_peak_23289	127	.	4.7534	14.9002	12.7147	262
chr13	23738508	23740636	SRR8550325_PAIRED_rmdup.narrowPeak_peak_23290	1687	.	22.5787	172.088	168.79	342
chr13	23743989	23748436	SRR8550325_PAIRED_rmdup.narrowPeak_peak_23292	2330	.	28.3884	236.681	233.082	2566
chr13	23750730	23753213	SRR8550325_PAIRED_rmdup.narrowPeak_peak_23293	2077	.	26.1437	211.213	207.729	1618
chr13	23756555	23757454	SRR8550325_PAIRED_rmdup.narrowPeak_peak_23294	993	.	15.7126	102.259	99.3236	409
chr13	23760044	23762913	SRR8550325_PAIRED_rmdup.narrowPeak_peak_23295	1575	.	21.5223	160.838	157.596	1465
chr13	23763206	23764713	SRR8550325_PAIRED_rmdup.narrowPeak_peak_23296	1005	.	15.8447	103.52	100.578	457
chr13	23772646	23772970	SRR8550325_PAIRED_rmdup.narrowPeak_peak_23297	557	.	10.8272	58.4366	55.7775	193
chr13	23889142	23889497	SRR8550325_PAIRED_rmdup.narrowPeak_peak_23299	173	.	5.54564	19.5833	17.3149	232
chr13	23930906	23931199	SRR8550325_PAIRED_rmdup.narrowPeak_peak_23300	222	.	6.33787	24.6321	22.2906	174
chr13	23990866	23991195	SRR8550325_PAIRED_rmdup.narrowPeak_peak_23303	142	.	5.01748	16.4173	14.2028	314
chr13	24067531	24067917	SRR8550325_PAIRED_rmdup.narrowPeak_peak_23304	85	.	3.96117	10.642	8.55543	246
chr13	24135845	24136262	SRR8550325_PAIRED_rmdup.narrowPeak_peak_23306	127	.	4.7534	14.9002	12.7147	514
chr13	24280093	24280227	SRR8550325_PAIRED_rmdup.narrowPeak_peak_23310	1631	.	22.0505	166.442	163.172	1152
chr13	24280490	24281515	SRR8550325_PAIRED_rmdup.narrowPeak_peak_23310	1631	.	22.0505	166.442	163.172	1152
chr13	24442412	24442568	SRR8550325_PAIRED_rmdup.narrowPeak_peak_23313	127	.	4.7534	14.9002	12.7147	269
chr13	24576553	24576926	SRR8550325_PAIRED_rmdup.narrowPeak_peak_23316	197	.	5.94175	22.065	19.7589	267
chr13	24604854	24605171	SRR8550325_PAIRED_rmdup.narrowPeak_peak_23317	231	.	6.46991	25.5058	23.1529	193
chr13	24605432	24605699	SRR8550325_PAIRED_rmdup.narrowPeak_peak_23317	231	.	6.46991	25.5058	23.1529	193
chr13	24638516	24638845	SRR8550325_PAIRED_rmdup.narrowPeak_peak_23319	85	.	3.96117	10.642	8.55543	334
chr13	24713554	24713927	SRR8550325_PAIRED_rmdup.narrowPeak_peak_23321	461	.	9.63884	48.7655	46.1811	324
chr13	24761261	24762347	SRR8550325_PAIRED_rmdup.narrowPeak_peak_23323	1397	.	19.8058	142.923	139.771	348
chr13	24800159	24801847	SRR8550325_PAIRED_rmdup.narrowPeak_peak_23324	1005	.	15.8447	103.52	100.578	901
chr13	24831190	24832402	SRR8550325_PAIRED_rmdup.narrowPeak_peak_23326	1931	.	24.8233	196.524	193.109	847
chr13	24844926	24845321	SRR8550325_PAIRED_rmdup.narrowPeak_peak_23327	257	.	6.86602	28.1786	25.7927	245
chr13	24937100	24938087	SRR8550325_PAIRED_rmdup.narrowPeak_peak_23329	738	.	12.9398	76.6552	73.8724	533
chr13	24965583	24965725	SRR8550325_PAIRED_rmdup.narrowPeak_peak_23331	38	.	2.90486	5.77056	3.8563	238
chr13	25054948	25055629	SRR8550325_PAIRED_rmdup.narrowPeak_peak_23334	762	.	13.2039	79.0158	76.2183	327
chr13	25055909	25056251	SRR8550325_PAIRED_rmdup.narrowPeak_peak_23335	205	.	6.07379	22.9115	20.5933	242
chr13	25077272	25077623	SRR8550325_PAIRED_rmdup.narrowPeak_peak_23336	257	.	6.86602	28.1786	25.7927	368
chr13	25115545	25115739	SRR8550325_PAIRED_rmdup.narrowPeak_peak_23338	165	.	5.4136	18.776	16.5206	593
chr13	25115942	25116235	SRR8550325_PAIRED_rmdup.narrowPeak_peak_23338	165	.	5.4136	18.776	16.5206	593
chr13	25122871	25123012	SRR8550325_PAIRED_rmdup.narrowPeak_peak_23339	54	.	3.30097	7.4757	5.48924	63
chr13	25186562	25187558	SRR8550325_PAIRED_rmdup.narrowPeak_peak_23340	214	.	6.20583	23.7673	21.4373	833
chr13	25220437	25220682	SRR8550325_PAIRED_rmdup.narrowPeak_peak_23341	149	.	5.14952	17.1927	14.9642	321
chr13	25269088	25269461	SRR8550325_PAIRED_rmdup.narrowPeak_peak_23342	341	.	8.05437	36.6261	34.1494	215
chr13	25367657	25367881	SRR8550325_PAIRED_rmdup.narrowPeak_peak_23344	105	.	4.35728	12.7136	10.5751	186
chr13	25392869	25393297	SRR8550325_PAIRED_rmdup.narrowPeak_peak_23345	312	.	7.65826	33.7425	31.2949	310
chr13	25513007	25513183	SRR8550325_PAIRED_rmdup.narrowPeak_peak_23348	28	.	2.64078	4.72569	2.86714	5
chr13	25562808	25563010	SRR8550325_PAIRED_rmdup.narrowPeak_peak_23349	312	.	7.65826	33.7425	31.2949	255
chr13	25605038	25605399	SRR8550325_PAIRED_rmdup.narrowPeak_peak_23350	149	.	5.14952	17.1927	14.9642	188
chr13	25609242	25609670	SRR8550325_PAIRED_rmdup.narrowPeak_peak_23351	165	.	5.4136	18.776	16.5206	228
chr13	25611821	25612464	SRR8550325_PAIRED_rmdup.narrowPeak_peak_23352	1069	.	16.5049	109.882	106.904	359
chr13	25617461	25618105	SRR8550325_PAIRED_rmdup.narrowPeak_peak_23353	231	.	6.46991	25.5058	23.1529	454
chr13	25647765	25647868	SRR8550325_PAIRED_rmdup.narrowPeak_peak_23354	38	.	2.90486	5.77056	3.8563	176
chr13	25738636	25738820	SRR8550325_PAIRED_rmdup.narrowPeak_peak_23360	240	.	6.60195	26.3883	24.0242	258
chr13	25754640	25755185	SRR8550325_PAIRED_rmdup.narrowPeak_peak_23362	821	.	13.8641	84.9922	82.1579	260
chr13	25829308	25829658	SRR8550325_PAIRED_rmdup.narrowPeak_peak_23364	149	.	5.14952	17.1927	14.9642	155
chr13	25839243	25839791	SRR8550325_PAIRED_rmdup.narrowPeak_peak_23365	173	.	5.54564	19.5833	17.3149	229
chr13	25932933	25933067	SRR8550325_PAIRED_rmdup.narrowPeak_peak_23367	134	.	4.88544	15.653	13.4528	176
chr13	26080262	26080836	SRR8550325_PAIRED_rmdup.narrowPeak_peak_23369	294	.	7.39418	31.8569	29.4292	272
chr13	26324072	26324259	SRR8550325_PAIRED_rmdup.narrowPeak_peak_23373	173	.	5.54564	19.5833	17.3149	80
chr13	26356236	26356632	SRR8550325_PAIRED_rmdup.narrowPeak_peak_23374	98	.	4.22525	12.0098	9.88794	518
chr13	26538881	26539364	SRR8550325_PAIRED_rmdup.narrowPeak_peak_23375	197	.	5.94175	22.065	19.7589	336
chr13	26549371	26549570	SRR8550325_PAIRED_rmdup.narrowPeak_peak_23376	85	.	3.96117	10.642	8.55543	147
chr13	26558087	26558793	SRR8550325_PAIRED_rmdup.narrowPeak_peak_23378	536	.	10.5631	56.249	53.606	595
chr13	26564973	26566002	SRR8550325_PAIRED_rmdup.narrowPeak_peak_23379	1094	.	16.7689	112.451	109.459	941
chr13	26594401	26594652	SRR8550325_PAIRED_rmdup.narrowPeak_peak_23380	127	.	4.7534	14.9002	12.7147	276
chr13	26735062	26735265	SRR8550325_PAIRED_rmdup.narrowPeak_peak_23383	441	.	9.37476	46.6793	44.1123	92
chr13	26735528	26735808	SRR8550325_PAIRED_rmdup.narrowPeak_peak_23383	441	.	9.37476	46.6793	44.1123	92
chr13	26882677	26882921	SRR8550325_PAIRED_rmdup.narrowPeak_peak_23384	49	.	3.16893	6.8899	4.9262	193
chr13	26930798	26930968	SRR8550325_PAIRED_rmdup.narrowPeak_peak_23386	79	.	3.82913	9.97888	7.91078	155
chr13	26932722	26933292	SRR8550325_PAIRED_rmdup.narrowPeak_peak_23387	303	.	7.52622	32.796	30.3583	328
chr13	26934043	26934172	SRR8550325_PAIRED_rmdup.narrowPeak_peak_23388	54	.	3.30097	7.4757	5.48924	69
chr13	26958224	26958454	SRR8550325_PAIRED_rmdup.narrowPeak_peak_23389	98	.	4.22525	12.0098	9.88794	293
chr13	27031157	27032002	SRR8550325_PAIRED_rmdup.narrowPeak_peak_23391	222	.	6.33787	24.6321	22.2906	645
chr13	27213836	27214158	SRR8550325_PAIRED_rmdup.narrowPeak_peak_23392	105	.	4.35728	12.7136	10.5751	153
chr13	28295131	28295313	SRR8550325_PAIRED_rmdup.narrowPeak_peak_23393	197	.	5.94175	22.065	19.7589	518
chr13	28400724	28400948	SRR8550325_PAIRED_rmdup.narrowPeak_peak_23394	92	.	4.09321	11.3191	9.2146	104
chr13	28409115	28409328	SRR8550325_PAIRED_rmdup.narrowPeak_peak_23395	165	.	5.4136	18.776	16.5206	162
chr13	28416068	28416549	SRR8550325_PAIRED_rmdup.narrowPeak_peak_23396	205	.	6.07379	22.9115	20.5933	254
chr13	28417053	28417109	SRR8550325_PAIRED_rmdup.narrowPeak_peak_23396	205	.	6.07379	22.9115	20.5933	254
chr13	28417329	28417819	SRR8550325_PAIRED_rmdup.narrowPeak_peak_23397	197	.	5.94175	22.065	19.7589	280
chr13	28417990	28418854	SRR8550325_PAIRED_rmdup.narrowPeak_peak_23398	285	.	7.26214	30.9255	28.5081	633
chr13	28544028	28544298	SRR8550325_PAIRED_rmdup.narrowPeak_peak_23400	49	.	3.16893	6.8899	4.9262	299
chr13	28544507	28544941	SRR8550325_PAIRED_rmdup.narrowPeak_peak_23401	1094	.	16.7689	112.451	109.459	191
chr13	28545423	28545573	SRR8550325_PAIRED_rmdup.narrowPeak_peak_23402	19	.	2.3767	3.76182	1.96753	71
chr13	28556590	28556857	SRR8550325_PAIRED_rmdup.narrowPeak_peak_23404	134	.	4.88544	15.653	13.4528	98
chr13	28575309	28575566	SRR8550325_PAIRED_rmdup.narrowPeak_peak_23405	149	.	5.14952	17.1927	14.9642	165
chr13	28629551	28630175	SRR8550325_PAIRED_rmdup.narrowPeak_peak_23406	590	.	11.2233	61.7573	59.0744	636
chr13	28633784	28634304	SRR8550325_PAIRED_rmdup.narrowPeak_peak_23407	322	.	7.7903	34.6965	32.239	513
chr13	28635531	28635965	SRR8550325_PAIRED_rmdup.narrowPeak_peak_23408	205	.	6.07379	22.9115	20.5933	166
chr13	28640914	28641404	SRR8550325_PAIRED_rmdup.narrowPeak_peak_23409	341	.	8.05437	36.6261	34.1494	300
chr13	28664387	28664700	SRR8550325_PAIRED_rmdup.narrowPeak_peak_23411	134	.	4.88544	15.653	13.4528	218
chr13	28666925	28667102	SRR8550325_PAIRED_rmdup.narrowPeak_peak_23412	38	.	2.90486	5.77056	3.8563	132
chr13	28690551	28691352	SRR8550325_PAIRED_rmdup.narrowPeak_peak_23413	1056	.	16.3728	108.602	105.632	492
chr13	28696756	28697143	SRR8550325_PAIRED_rmdup.narrowPeak_peak_23414	142	.	5.01748	16.4173	14.2028	697
chr13	28698099	28698216	SRR8550325_PAIRED_rmdup.narrowPeak_peak_23415	54	.	3.30097	7.4757	5.48924	278
chr13	28718271	28719007	SRR8550325_PAIRED_rmdup.narrowPeak_peak_23416	249	.	6.73399	27.2792	24.9042	453
chr13	28757610	28758636	SRR8550325_PAIRED_rmdup.narrowPeak_peak_23418	351	.	8.18641	37.6015	35.1155	403
chr13	28758985	28759248	SRR8550325_PAIRED_rmdup.narrowPeak_peak_23419	28	.	2.64078	4.72569	2.86714	152
chr13	28768659	28769280	SRR8550325_PAIRED_rmdup.narrowPeak_peak_23420	181	.	5.67767	20.4007	18.1195	285
chr13	28786852	28787591	SRR8550325_PAIRED_rmdup.narrowPeak_peak_23424	294	.	7.39418	31.8569	29.4292	483
chr13	28811268	28811490	SRR8550325_PAIRED_rmdup.narrowPeak_peak_23426	49	.	3.16893	6.8899	4.9262	44
chr13	28811912	28812128	SRR8550325_PAIRED_rmdup.narrowPeak_peak_23427	85	.	3.96117	10.642	8.55543	181
chr13	28859935	28860206	SRR8550325_PAIRED_rmdup.narrowPeak_peak_23429	157	.	5.28156	17.979	15.737	174
chr13	28885185	28885526	SRR8550325_PAIRED_rmdup.narrowPeak_peak_23431	112	.	4.48932	13.4302	11.2755	210
chr13	28946739	28947126	SRR8550325_PAIRED_rmdup.narrowPeak_peak_23434	105	.	4.35728	12.7136	10.5751	348
chr13	28947798	28948252	SRR8550325_PAIRED_rmdup.narrowPeak_peak_23435	157	.	5.28156	17.979	15.737	380
chr13	28948600	28948980	SRR8550325_PAIRED_rmdup.narrowPeak_peak_23436	98	.	4.22525	12.0098	9.88794	214
chr13	28949155	28949250	SRR8550325_PAIRED_rmdup.narrowPeak_peak_23436	98	.	4.22525	12.0098	9.88794	214
chr13	28950379	28951052	SRR8550325_PAIRED_rmdup.narrowPeak_peak_23438	351	.	8.18641	37.6015	35.1155	467
chr13	28952043	28954092	SRR8550325_PAIRED_rmdup.narrowPeak_peak_23439	1198	.	17.8253	122.86	119.813	2365
chr13	28957912	28958074	SRR8550325_PAIRED_rmdup.narrowPeak_peak_23440	680	.	12.2796	70.8314	68.0862	638
chr13	28958261	28959174	SRR8550325_PAIRED_rmdup.narrowPeak_peak_23440	680	.	12.2796	70.8314	68.0862	638
chr13	28959445	28959898	SRR8550325_PAIRED_rmdup.narrowPeak_peak_23440	680	.	12.2796	70.8314	68.0862	638
chr13	29210554	29211128	SRR8550325_PAIRED_rmdup.narrowPeak_peak_23444	294	.	7.39418	31.8569	29.4292	1019
chr13	29222382	29222671	SRR8550325_PAIRED_rmdup.narrowPeak_peak_23445	112	.	4.48932	13.4302	11.2755	139
chr13	29356023	29356503	SRR8550325_PAIRED_rmdup.narrowPeak_peak_23446	214	.	6.20583	23.7673	21.4373	382
chr13	29396154	29396299	SRR8550325_PAIRED_rmdup.narrowPeak_peak_23448	142	.	5.01748	16.4173	14.2028	148
chr13	29400016	29400218	SRR8550325_PAIRED_rmdup.narrowPeak_peak_23450	322	.	7.7903	34.6965	32.239	126
chr13	29405394	29405780	SRR8550325_PAIRED_rmdup.narrowPeak_peak_23451	173	.	5.54564	19.5833	17.3149	176
chr13	29416473	29417241	SRR8550325_PAIRED_rmdup.narrowPeak_peak_23454	360	.	8.31845	38.5838	36.0885	492
chr13	29430035	29430246	SRR8550325_PAIRED_rmdup.narrowPeak_peak_23455	266	.	6.99806	29.0862	26.6896	262
chr13	29603643	29603868	SRR8550325_PAIRED_rmdup.narrowPeak_peak_23457	181	.	5.67767	20.4007	18.1195	881
chr13	29604338	29604729	SRR8550325_PAIRED_rmdup.narrowPeak_peak_23457	181	.	5.67767	20.4007	18.1195	881
chr13	29746693	29746854	SRR8550325_PAIRED_rmdup.narrowPeak_peak_23461	66	.	3.56505	8.69641	6.66747	43
chr13	29747369	29747537	SRR8550325_PAIRED_rmdup.narrowPeak_peak_23462	98	.	4.22525	12.0098	9.88794	77
chr13	29773570	29773963	SRR8550325_PAIRED_rmdup.narrowPeak_peak_23465	134	.	4.88544	15.653	13.4528	324
chr13	29775767	29776290	SRR8550325_PAIRED_rmdup.narrowPeak_peak_23466	127	.	4.7534	14.9002	12.7147	730
chr13	29809393	29809580	SRR8550325_PAIRED_rmdup.narrowPeak_peak_23467	54	.	3.30097	7.4757	5.48924	112
chr13	29838690	29839049	SRR8550325_PAIRED_rmdup.narrowPeak_peak_23469	112	.	4.48932	13.4302	11.2755	128
chr13	29855134	29855762	SRR8550325_PAIRED_rmdup.narrowPeak_peak_23470	275	.	7.1301	30.0019	27.5947	553
chr13	29913697	29913971	SRR8550325_PAIRED_rmdup.narrowPeak_peak_23474	165	.	5.4136	18.776	16.5206	254
chr13	29957871	29958143	SRR8550325_PAIRED_rmdup.narrowPeak_peak_23475	149	.	5.14952	17.1927	14.9642	187
chr13	29983177	29984951	SRR8550325_PAIRED_rmdup.narrowPeak_peak_23476	931	.	15.0524	96.0057	93.1065	1397
chr13	29985190	29986960	SRR8550325_PAIRED_rmdup.narrowPeak_peak_23477	4231	.	43.969	427.534	423.158	1061
chr13	30084959	30085648	SRR8550325_PAIRED_rmdup.narrowPeak_peak_23479	514	.	10.299	54.0829	51.4561	204
chr13	30136161	30136916	SRR8550325_PAIRED_rmdup.narrowPeak_peak_23480	503	.	10.167	53.0081	50.3895	432
chr13	30221477	30221748	SRR8550325_PAIRED_rmdup.narrowPeak_peak_23481	197	.	5.94175	22.065	19.7589	142
chr13	30260011	30260160	SRR8550325_PAIRED_rmdup.narrowPeak_peak_23482	173	.	5.54564	19.5833	17.3149	191
chr13	30272253	30272635	SRR8550325_PAIRED_rmdup.narrowPeak_peak_23483	312	.	7.65826	33.7425	31.2949	242
chr13	30336092	30337013	SRR8550325_PAIRED_rmdup.narrowPeak_peak_23484	715	.	12.6757	74.3121	71.5444	405
chr13	30484406	30485111	SRR8550325_PAIRED_rmdup.narrowPeak_peak_23489	833	.	13.9961	86.2	83.3584	368
chr13	30544871	30545638	SRR8550325_PAIRED_rmdup.narrowPeak_peak_23492	1687	.	22.5787	172.088	168.79	504
chr13	30548963	30549149	SRR8550325_PAIRED_rmdup.narrowPeak_peak_23493	303	.	7.52622	32.796	30.3583	95
chr13	30659640	30660445	SRR8550325_PAIRED_rmdup.narrowPeak_peak_23494	461	.	9.63884	48.7655	46.1811	636
chr13	30748931	30749758	SRR8550325_PAIRED_rmdup.narrowPeak_peak_23496	157	.	5.28156	17.979	15.737	265
chr13	30966533	30966787	SRR8550325_PAIRED_rmdup.narrowPeak_peak_23501	294	.	7.39418	31.8569	29.4292	201
chr13	30973659	30974268	SRR8550325_PAIRED_rmdup.narrowPeak_peak_23503	1198	.	17.8253	122.86	119.813	411
chr13	30985458	30986255	SRR8550325_PAIRED_rmdup.narrowPeak_peak_23505	112	.	4.48932	13.4302	11.2755	164
chr13	30993876	30994198	SRR8550325_PAIRED_rmdup.narrowPeak_peak_23506	360	.	8.31845	38.5838	36.0885	135
chr13	31397284	31397617	SRR8550325_PAIRED_rmdup.narrowPeak_peak_23511	322	.	7.7903	34.6965	32.239	176
chr13	31557939	31558639	SRR8550325_PAIRED_rmdup.narrowPeak_peak_23512	257	.	6.86602	28.1786	25.7927	294
chr13	31558880	31560196	SRR8550325_PAIRED_rmdup.narrowPeak_peak_23513	646	.	11.8835	67.3924	64.6701	1082
chr13	31578464	31578669	SRR8550325_PAIRED_rmdup.narrowPeak_peak_23514	127	.	4.7534	14.9002	12.7147	187
chr13	31618464	31618969	SRR8550325_PAIRED_rmdup.narrowPeak_peak_23516	165	.	5.4136	18.776	16.5206	248
chr13	31625738	31627202	SRR8550325_PAIRED_rmdup.narrowPeak_peak_23521	249	.	6.73399	27.2792	24.9042	716
chr13	31629375	31629618	SRR8550325_PAIRED_rmdup.narrowPeak_peak_23522	197	.	5.94175	22.065	19.7589	663
chr13	31683431	31683608	SRR8550325_PAIRED_rmdup.narrowPeak_peak_23526	54	.	3.30097	7.4757	5.48924	386
chr13	31710764	31711028	SRR8550325_PAIRED_rmdup.narrowPeak_peak_23527	680	.	12.2796	70.8314	68.0862	182
chr13	31715759	31715903	SRR8550325_PAIRED_rmdup.narrowPeak_peak_23528	92	.	4.09321	11.3191	9.2146	282
chr13	31716912	31717146	SRR8550325_PAIRED_rmdup.narrowPeak_peak_23529	157	.	5.28156	17.979	15.737	143
chr13	31760519	31760688	SRR8550325_PAIRED_rmdup.narrowPeak_peak_23530	127	.	4.7534	14.9002	12.7147	167
chr13	31792620	31792773	SRR8550325_PAIRED_rmdup.narrowPeak_peak_23531	189	.	5.80971	21.228	18.9342	82
chr13	31801325	31801760	SRR8550325_PAIRED_rmdup.narrowPeak_peak_23533	341	.	8.05437	36.6261	34.1494	85
chr13	31803791	31803907	SRR8550325_PAIRED_rmdup.narrowPeak_peak_23535	19	.	2.3767	3.76182	1.96753	35
chr13	31806065	31807688	SRR8550325_PAIRED_rmdup.narrowPeak_peak_23536	1479	.	20.5981	151.133	147.94	683
chr13	31808192	31808735	SRR8550325_PAIRED_rmdup.narrowPeak_peak_23536	1479	.	20.5981	151.133	147.94	683
chr13	31810539	31811206	SRR8550325_PAIRED_rmdup.narrowPeak_peak_23537	197	.	5.94175	22.065	19.7589	1139
chr13	31811422	31812126	SRR8550325_PAIRED_rmdup.narrowPeak_peak_23537	197	.	5.94175	22.065	19.7589	1139
chr13	31815366	31816072	SRR8550325_PAIRED_rmdup.narrowPeak_peak_23538	127	.	4.7534	14.9002	12.7147	853
chr13	31820625	31821059	SRR8550325_PAIRED_rmdup.narrowPeak_peak_23540	275	.	7.1301	30.0019	27.5947	244
chr13	31853186	31854333	SRR8550325_PAIRED_rmdup.narrowPeak_peak_23543	1645	.	22.1825	167.85	164.573	541
chr13	31877253	31877422	SRR8550325_PAIRED_rmdup.narrowPeak_peak_23545	127	.	4.7534	14.9002	12.7147	126
chr13	31893183	31893385	SRR8550325_PAIRED_rmdup.narrowPeak_peak_23546	79	.	3.82913	9.97888	7.91078	70
chr13	31911997	31912377	SRR8550325_PAIRED_rmdup.narrowPeak_peak_23547	275	.	7.1301	30.0019	27.5947	274
chr13	31970692	31971702	SRR8550325_PAIRED_rmdup.narrowPeak_peak_23548	370	.	8.45049	39.5729	37.0683	679
chr13	31992483	31993005	SRR8550325_PAIRED_rmdup.narrowPeak_peak_23549	294	.	7.39418	31.8569	29.4292	144
chr13	31999165	31999500	SRR8550325_PAIRED_rmdup.narrowPeak_peak_23551	165	.	5.4136	18.776	16.5206	160
chr13	32008886	32009209	SRR8550325_PAIRED_rmdup.narrowPeak_peak_23552	312	.	7.65826	33.7425	31.2949	646
chr13	32023723	32023960	SRR8550325_PAIRED_rmdup.narrowPeak_peak_23553	85	.	3.96117	10.642	8.55543	163
chr13	32024934	32025172	SRR8550325_PAIRED_rmdup.narrowPeak_peak_23554	49	.	3.16893	6.8899	4.9262	139
chr13	32025890	32026696	SRR8550325_PAIRED_rmdup.narrowPeak_peak_23555	249	.	6.73399	27.2792	24.9042	867
chr13	32027402	32027609	SRR8550325_PAIRED_rmdup.narrowPeak_peak_23556	60	.	3.43301	8.07807	6.06978	63
chr13	32033975	32034600	SRR8550325_PAIRED_rmdup.narrowPeak_peak_23557	590	.	11.2233	61.7573	59.0744	249
chr13	32046938	32047418	SRR8550325_PAIRED_rmdup.narrowPeak_peak_23558	66	.	3.56505	8.69641	6.66747	220
chr13	32055290	32055752	SRR8550325_PAIRED_rmdup.narrowPeak_peak_23559	410	.	8.97865	43.5956	41.0548	287
chr13	32073828	32074005	SRR8550325_PAIRED_rmdup.narrowPeak_peak_23560	98	.	4.22525	12.0098	9.88794	64
chr13	32080417	32081031	SRR8550325_PAIRED_rmdup.narrowPeak_peak_23561	482	.	9.90292	50.8754	48.2736	285
chr13	32179905	32180123	SRR8550325_PAIRED_rmdup.narrowPeak_peak_23564	157	.	5.28156	17.979	15.737	190
chr13	32212927	32213349	SRR8550325_PAIRED_rmdup.narrowPeak_peak_23566	119	.	4.62136	14.1592	11.9888	287
chr13	32214182	32214348	SRR8550325_PAIRED_rmdup.narrowPeak_peak_23567	119	.	4.62136	14.1592	11.9888	630
chr13	32314991	32315329	SRR8550325_PAIRED_rmdup.narrowPeak_peak_23569	249	.	6.73399	27.2792	24.9042	141
chr13	32338057	32339220	SRR8550325_PAIRED_rmdup.narrowPeak_peak_23570	1687	.	22.5787	172.088	168.79	873
chr13	32428593	32428765	SRR8550325_PAIRED_rmdup.narrowPeak_peak_23573	85	.	3.96117	10.642	8.55543	25
chr13	32450002	32450376	SRR8550325_PAIRED_rmdup.narrowPeak_peak_23574	249	.	6.73399	27.2792	24.9042	335
chr13	32480063	32480350	SRR8550325_PAIRED_rmdup.narrowPeak_peak_23575	119	.	4.62136	14.1592	11.9888	85
chr13	32493298	32493576	SRR8550325_PAIRED_rmdup.narrowPeak_peak_23577	165	.	5.4136	18.776	16.5206	585
chr13	32518153	32519157	SRR8550325_PAIRED_rmdup.narrowPeak_peak_23578	410	.	8.97865	43.5956	41.0548	688
chr13	32611457	32612431	SRR8550325_PAIRED_rmdup.narrowPeak_peak_23581	785	.	13.468	81.3937	78.5814	602
chr13	32662114	32662267	SRR8550325_PAIRED_rmdup.narrowPeak_peak_23582	24	.	2.50874	4.23318	2.40547	25
chr13	32706831	32707088	SRR8550325_PAIRED_rmdup.narrowPeak_peak_23585	173	.	5.54564	19.5833	17.3149	157
chr13	32738731	32739112	SRR8550325_PAIRED_rmdup.narrowPeak_peak_23587	205	.	6.07379	22.9115	20.5933	276
chr13	32799282	32799556	SRR8550325_PAIRED_rmdup.narrowPeak_peak_23592	66	.	3.56505	8.69641	6.66747	10
chr13	32801588	32803192	SRR8550325_PAIRED_rmdup.narrowPeak_peak_23593	3497	.	38.1593	353.819	349.727	944
chr13	32851948	32852286	SRR8550325_PAIRED_rmdup.narrowPeak_peak_23596	205	.	6.07379	22.9115	20.5933	197
chr13	32866596	32866880	SRR8550325_PAIRED_rmdup.narrowPeak_peak_23597	441	.	9.37476	46.6793	44.1123	46
chr13	32900761	32901071	SRR8550325_PAIRED_rmdup.narrowPeak_peak_23598	420	.	9.11069	44.6173	42.0677	130
chr13	32902606	32902881	SRR8550325_PAIRED_rmdup.narrowPeak_peak_23599	635	.	11.7515	66.2556	63.5411	78
chr13	32903321	32903667	SRR8550325_PAIRED_rmdup.narrowPeak_peak_23600	943	.	15.1845	97.2489	94.3425	62
chr13	32912810	32912962	SRR8550325_PAIRED_rmdup.narrowPeak_peak_23601	181	.	5.67767	20.4007	18.1195	95
chr13	32965070	32965658	SRR8550325_PAIRED_rmdup.narrowPeak_peak_23602	285	.	7.26214	30.9255	28.5081	249
chr13	33004284	33004984	SRR8550325_PAIRED_rmdup.narrowPeak_peak_23603	1120	.	17.033	115.033	112.027	592
chr13	33762514	33763039	SRR8550325_PAIRED_rmdup.narrowPeak_peak_23606	624	.	11.6194	65.1236	62.4169	430
chr13	33821440	33822034	SRR8550325_PAIRED_rmdup.narrowPeak_peak_23607	341	.	8.05437	36.6261	34.1494	273
chr13	33935507	33936100	SRR8550325_PAIRED_rmdup.narrowPeak_peak_23608	461	.	9.63884	48.7655	46.1811	302
chr13	33956767	33957226	SRR8550325_PAIRED_rmdup.narrowPeak_peak_23609	503	.	10.167	53.0081	50.3895	262
chr13	33964339	33965401	SRR8550325_PAIRED_rmdup.narrowPeak_peak_23610	1133	.	17.1651	116.329	113.317	593
chr13	33995333	33995478	SRR8550325_PAIRED_rmdup.narrowPeak_peak_23611	322	.	7.7903	34.6965	32.239	113
chr13	34001958	34003129	SRR8550325_PAIRED_rmdup.narrowPeak_peak_23612	1744	.	23.1068	177.775	174.449	640
chr13	34037195	34037898	SRR8550325_PAIRED_rmdup.narrowPeak_peak_23613	1263	.	18.4855	129.471	126.389	409
chr13	34046449	34046809	SRR8550325_PAIRED_rmdup.narrowPeak_peak_23615	785	.	13.468	81.3937	78.5814	246
chr13	34070245	34070423	SRR8550325_PAIRED_rmdup.narrowPeak_peak_23616	66	.	3.56505	8.69641	6.66747	202
chr13	34076741	34077002	SRR8550325_PAIRED_rmdup.narrowPeak_peak_23617	112	.	4.48932	13.4302	11.2755	314
chr13	34077811	34078474	SRR8550325_PAIRED_rmdup.narrowPeak_peak_23618	590	.	11.2233	61.7573	59.0744	286
chr13	34088906	34089490	SRR8550325_PAIRED_rmdup.narrowPeak_peak_23619	98	.	4.22525	12.0098	9.88794	306
chr13	34129777	34132052	SRR8550325_PAIRED_rmdup.narrowPeak_peak_23620	1120	.	17.033	115.033	112.027	702
chr13	34132217	34132676	SRR8550325_PAIRED_rmdup.narrowPeak_peak_23620	1120	.	17.033	115.033	112.027	702
chr13	34133381	34133954	SRR8550325_PAIRED_rmdup.narrowPeak_peak_23621	149	.	5.14952	17.1927	14.9642	256
chr13	34148837	34149456	SRR8550325_PAIRED_rmdup.narrowPeak_peak_23623	165	.	5.4136	18.776	16.5206	456
chr13	34155022	34155297	SRR8550325_PAIRED_rmdup.narrowPeak_peak_23625	231	.	6.46991	25.5058	23.1529	85
chr13	34162616	34163643	SRR8550325_PAIRED_rmdup.narrowPeak_peak_23626	2300	.	28.1243	233.654	230.068	700
chr13	34187583	34187774	SRR8550325_PAIRED_rmdup.narrowPeak_peak_23627	303	.	7.52622	32.796	30.3583	116
chr13	34238806	34238940	SRR8550325_PAIRED_rmdup.narrowPeak_peak_23628	43	.	3.0369	6.32129	4.38156	82
chr13	34239450	34239598	SRR8550325_PAIRED_rmdup.narrowPeak_peak_23629	72	.	3.69709	9.33019	7.28128	354
chr13	34239894	34240132	SRR8550325_PAIRED_rmdup.narrowPeak_peak_23630	54	.	3.30097	7.4757	5.48924	339
chr13	34248891	34249378	SRR8550325_PAIRED_rmdup.narrowPeak_peak_23631	410	.	8.97865	43.5956	41.0548	264
chr13	34287854	34288114	SRR8550325_PAIRED_rmdup.narrowPeak_peak_23634	119	.	4.62136	14.1592	11.9888	176
chr13	34343884	34345742	SRR8550325_PAIRED_rmdup.narrowPeak_peak_23637	1330	.	19.1456	136.16	133.043	1252
chr13	34345913	34346085	SRR8550325_PAIRED_rmdup.narrowPeak_peak_23637	1330	.	19.1456	136.16	133.043	1252
chr13	34395089	34395671	SRR8550325_PAIRED_rmdup.narrowPeak_peak_23638	222	.	6.33787	24.6321	22.2906	272
chr13	34408523	34408977	SRR8550325_PAIRED_rmdup.narrowPeak_peak_23639	54	.	3.30097	7.4757	5.48924	379
chr13	34465965	34466651	SRR8550325_PAIRED_rmdup.narrowPeak_peak_23642	546	.	10.6952	57.3401	54.6891	184
chr13	34636115	34636264	SRR8550325_PAIRED_rmdup.narrowPeak_peak_23644	105	.	4.35728	12.7136	10.5751	218
chr13	34643078	34643472	SRR8550325_PAIRED_rmdup.narrowPeak_peak_23645	205	.	6.07379	22.9115	20.5933	91
chr13	34651722	34651969	SRR8550325_PAIRED_rmdup.narrowPeak_peak_23646	380	.	8.58253	40.5688	38.055	900
chr13	34652155	34653543	SRR8550325_PAIRED_rmdup.narrowPeak_peak_23646	380	.	8.58253	40.5688	38.055	900
chr13	34724736	34725082	SRR8550325_PAIRED_rmdup.narrowPeak_peak_23647	894	.	14.6563	92.2992	89.4214	348
chr13	34725950	34726766	SRR8550325_PAIRED_rmdup.narrowPeak_peak_23648	579	.	11.0913	60.6453	57.9702	629
chr13	34760640	34761071	SRR8550325_PAIRED_rmdup.narrowPeak_peak_23649	105	.	4.35728	12.7136	10.5751	104
chr13	34814645	34815181	SRR8550325_PAIRED_rmdup.narrowPeak_peak_23651	266	.	6.99806	29.0862	26.6896	224
chr13	34864494	34864727	SRR8550325_PAIRED_rmdup.narrowPeak_peak_23652	214	.	6.20583	23.7673	21.4373	148
chr13	34873714	34874881	SRR8550325_PAIRED_rmdup.narrowPeak_peak_23653	1562	.	21.3903	159.443	156.209	695
chr13	34875050	34876221	SRR8550325_PAIRED_rmdup.narrowPeak_peak_23653	1562	.	21.3903	159.443	156.209	695
chr13	34916968	34917161	SRR8550325_PAIRED_rmdup.narrowPeak_peak_23654	85	.	3.96117	10.642	8.55543	121
chr13	34963660	34963928	SRR8550325_PAIRED_rmdup.narrowPeak_peak_23655	105	.	4.35728	12.7136	10.5751	146
chr13	34993610	34994621	SRR8550325_PAIRED_rmdup.narrowPeak_peak_23657	1815	.	23.767	184.938	181.578	685
chr13	35189143	35189743	SRR8550325_PAIRED_rmdup.narrowPeak_peak_23659	351	.	8.18641	37.6015	35.1155	397
chr13	35500810	35501006	SRR8550325_PAIRED_rmdup.narrowPeak_peak_23661	127	.	4.7534	14.9002	12.7147	132
chr13	35501727	35502023	SRR8550325_PAIRED_rmdup.narrowPeak_peak_23662	60	.	3.43301	8.07807	6.06978	140
chr13	35503485	35503739	SRR8550325_PAIRED_rmdup.narrowPeak_peak_23663	54	.	3.30097	7.4757	5.48924	124
chr13	35740415	35742523	SRR8550325_PAIRED_rmdup.narrowPeak_peak_23667	2839	.	32.7457	287.745	283.925	1211
chr13	35805637	35806222	SRR8550325_PAIRED_rmdup.narrowPeak_peak_23670	181	.	5.67767	20.4007	18.1195	345
chr13	35884694	35885174	SRR8550325_PAIRED_rmdup.narrowPeak_peak_23674	351	.	8.18641	37.6015	35.1155	336
chr13	35886398	35886561	SRR8550325_PAIRED_rmdup.narrowPeak_peak_23675	54	.	3.30097	7.4757	5.48924	60
chr13	35905586	35906669	SRR8550325_PAIRED_rmdup.narrowPeak_peak_23676	3777	.	40.4039	381.978	377.773	596
chr13	35947342	35947596	SRR8550325_PAIRED_rmdup.narrowPeak_peak_23677	165	.	5.4136	18.776	16.5206	197
chr13	35967937	35969683	SRR8550325_PAIRED_rmdup.narrowPeak_peak_23678	1069	.	16.5049	109.882	106.904	1127
chr13	36019397	36019680	SRR8550325_PAIRED_rmdup.narrowPeak_peak_23679	231	.	6.46991	25.5058	23.1529	103
chr13	36116711	36118107	SRR8550325_PAIRED_rmdup.narrowPeak_peak_23680	3285	.	36.4427	332.577	328.57	765
chr13	36282219	36282498	SRR8550325_PAIRED_rmdup.narrowPeak_peak_23681	303	.	7.52622	32.796	30.3583	108
chr13	36282940	36283351	SRR8550325_PAIRED_rmdup.narrowPeak_peak_23682	400	.	8.84661	42.5802	40.0484	259
chr13	36401769	36402055	SRR8550325_PAIRED_rmdup.narrowPeak_peak_23683	222	.	6.33787	24.6321	22.2906	185
chr13	36425973	36426362	SRR8550325_PAIRED_rmdup.narrowPeak_peak_23685	231	.	6.46991	25.5058	23.1529	224
chr13	36529475	36530055	SRR8550325_PAIRED_rmdup.narrowPeak_peak_23686	380	.	8.58253	40.5688	38.055	450
chr13	36537535	36537762	SRR8550325_PAIRED_rmdup.narrowPeak_peak_23687	98	.	4.22525	12.0098	9.88794	186
chr13	36578208	36579152	SRR8550325_PAIRED_rmdup.narrowPeak_peak_23689	1575	.	21.5223	160.838	157.596	640
chr13	36582482	36582911	SRR8550325_PAIRED_rmdup.narrowPeak_peak_23690	514	.	10.299	54.0829	51.4561	1437
chr13	36583337	36583862	SRR8550325_PAIRED_rmdup.narrowPeak_peak_23690	514	.	10.299	54.0829	51.4561	1437
chr13	36648324	36648580	SRR8550325_PAIRED_rmdup.narrowPeak_peak_23691	266	.	6.99806	29.0862	26.6896	237
chr13	36724582	36725067	SRR8550325_PAIRED_rmdup.narrowPeak_peak_23692	92	.	4.09321	11.3191	9.2146	313
chr13	36726519	36727303	SRR8550325_PAIRED_rmdup.narrowPeak_peak_23693	461	.	9.63884	48.7655	46.1811	663
chr13	36727498	36727679	SRR8550325_PAIRED_rmdup.narrowPeak_peak_23693	461	.	9.63884	48.7655	46.1811	663
chr13	36731518	36732083	SRR8550325_PAIRED_rmdup.narrowPeak_peak_23695	312	.	7.65826	33.7425	31.2949	247
chr13	36733789	36733972	SRR8550325_PAIRED_rmdup.narrowPeak_peak_23696	112	.	4.48932	13.4302	11.2755	387
chr13	36735815	36737205	SRR8550325_PAIRED_rmdup.narrowPeak_peak_23698	1224	.	18.0893	125.495	122.434	615
chr13	37060806	37061262	SRR8550325_PAIRED_rmdup.narrowPeak_peak_23703	390	.	8.71457	41.5713	39.0485	294
chr13	37103855	37104263	SRR8550325_PAIRED_rmdup.narrowPeak_peak_23705	119	.	4.62136	14.1592	11.9888	246
chr13	37250392	37250411	SRR8550325_PAIRED_rmdup.narrowPeak_peak_23707	54	.	3.30097	7.4757	5.48924	331
chr13	37312255	37312888	SRR8550325_PAIRED_rmdup.narrowPeak_peak_23708	1107	.	16.901	113.74	110.741	1116
chr13	37433971	37434703	SRR8550325_PAIRED_rmdup.narrowPeak_peak_23711	451	.	9.5068	47.7194	45.1437	297
chr13	37452172	37452758	SRR8550325_PAIRED_rmdup.narrowPeak_peak_23712	127	.	4.7534	14.9002	12.7147	125
chr13	37453244	37453528	SRR8550325_PAIRED_rmdup.narrowPeak_peak_23713	400	.	8.84661	42.5802	40.0484	133
chr13	37467924	37468071	SRR8550325_PAIRED_rmdup.narrowPeak_peak_23714	119	.	4.62136	14.1592	11.9888	61
chr13	37482617	37483345	SRR8550325_PAIRED_rmdup.narrowPeak_peak_23715	231	.	6.46991	25.5058	23.1529	205
chr13	37492185	37492796	SRR8550325_PAIRED_rmdup.narrowPeak_peak_23716	692	.	12.4117	71.9871	69.2343	272
chr13	37513987	37514609	SRR8550325_PAIRED_rmdup.narrowPeak_peak_23717	231	.	6.46991	25.5058	23.1529	387
chr13	37541123	37541289	SRR8550325_PAIRED_rmdup.narrowPeak_peak_23718	105	.	4.35728	12.7136	10.5751	139
chr13	37562722	37562875	SRR8550325_PAIRED_rmdup.narrowPeak_peak_23720	66	.	3.56505	8.69641	6.66747	202
chr13	37769914	37770088	SRR8550325_PAIRED_rmdup.narrowPeak_peak_23723	85	.	3.96117	10.642	8.55543	197
chr13	37778052	37778494	SRR8550325_PAIRED_rmdup.narrowPeak_peak_23724	149	.	5.14952	17.1927	14.9642	212
chr13	37778667	37778972	SRR8550325_PAIRED_rmdup.narrowPeak_peak_23724	149	.	5.14952	17.1927	14.9642	212
chr13	37825088	37825158	SRR8550325_PAIRED_rmdup.narrowPeak_peak_23725	579	.	11.0913	60.6453	57.9702	753
chr13	37825344	37828024	SRR8550325_PAIRED_rmdup.narrowPeak_peak_23725	579	.	11.0913	60.6453	57.9702	753
chr13	37853991	37854353	SRR8550325_PAIRED_rmdup.narrowPeak_peak_23726	222	.	6.33787	24.6321	22.2906	118
chr13	37857210	37858604	SRR8550325_PAIRED_rmdup.narrowPeak_peak_23727	894	.	14.6563	92.2992	89.4214	633
chr13	37944470	37944613	SRR8550325_PAIRED_rmdup.narrowPeak_peak_23728	157	.	5.28156	17.979	15.737	267
chr13	37963476	37963851	SRR8550325_PAIRED_rmdup.narrowPeak_peak_23730	430	.	9.24273	45.6452	43.0868	223
chr13	37967055	37967456	SRR8550325_PAIRED_rmdup.narrowPeak_peak_23731	173	.	5.54564	19.5833	17.3149	276
chr13	37969345	37969651	SRR8550325_PAIRED_rmdup.narrowPeak_peak_23732	240	.	6.60195	26.3883	24.0242	285
chr13	37993082	37993250	SRR8550325_PAIRED_rmdup.narrowPeak_peak_23734	92	.	4.09321	11.3191	9.2146	239
chr13	37993608	37994569	SRR8550325_PAIRED_rmdup.narrowPeak_peak_23735	1357	.	19.4097	138.856	135.725	569
chr13	38036842	38037550	SRR8550325_PAIRED_rmdup.narrowPeak_peak_23736	1263	.	18.4855	129.471	126.389	403
chr13	38145166	38145534	SRR8550325_PAIRED_rmdup.narrowPeak_peak_23737	43	.	3.0369	6.32129	4.38156	182
chr13	38151956	38152935	SRR8550325_PAIRED_rmdup.narrowPeak_peak_23740	197	.	5.94175	22.065	19.7589	1184
chr13	38204414	38205401	SRR8550325_PAIRED_rmdup.narrowPeak_peak_23742	1277	.	18.6175	130.803	127.714	532
chr13	38342726	38342973	SRR8550325_PAIRED_rmdup.narrowPeak_peak_23746	119	.	4.62136	14.1592	11.9888	71
chr13	38344914	38346530	SRR8550325_PAIRED_rmdup.narrowPeak_peak_23747	1081	.	16.6369	111.164	108.18	160
chr13	38476854	38477206	SRR8550325_PAIRED_rmdup.narrowPeak_peak_23749	461	.	9.63884	48.7655	46.1811	280
chr13	38527630	38528887	SRR8550325_PAIRED_rmdup.narrowPeak_peak_23750	1687	.	22.5787	172.088	168.79	659
chr13	38773108	38773333	SRR8550325_PAIRED_rmdup.narrowPeak_peak_23753	54	.	3.30097	7.4757	5.48924	39
chr13	38776608	38777015	SRR8550325_PAIRED_rmdup.narrowPeak_peak_23754	214	.	6.20583	23.7673	21.4373	180
chr13	38960127	38960911	SRR8550325_PAIRED_rmdup.narrowPeak_peak_23758	624	.	11.6194	65.1236	62.4169	342
chr13	39011787	39012141	SRR8550325_PAIRED_rmdup.narrowPeak_peak_23760	360	.	8.31845	38.5838	36.0885	328
chr13	39084374	39084592	SRR8550325_PAIRED_rmdup.narrowPeak_peak_23762	127	.	4.7534	14.9002	12.7147	211
chr13	39220571	39220930	SRR8550325_PAIRED_rmdup.narrowPeak_peak_23763	370	.	8.45049	39.5729	37.0683	244
chr13	39306783	39307331	SRR8550325_PAIRED_rmdup.narrowPeak_peak_23765	590	.	11.2233	61.7573	59.0744	335
chr13	39376745	39377016	SRR8550325_PAIRED_rmdup.narrowPeak_peak_23767	181	.	5.67767	20.4007	18.1195	206
chr13	39538059	39538443	SRR8550325_PAIRED_rmdup.narrowPeak_peak_23772	112	.	4.48932	13.4302	11.2755	116
chr13	39803915	39804227	SRR8550325_PAIRED_rmdup.narrowPeak_peak_23774	249	.	6.73399	27.2792	24.9042	927
chr13	39824295	39824574	SRR8550325_PAIRED_rmdup.narrowPeak_peak_23776	92	.	4.09321	11.3191	9.2146	203
chr13	39979663	39980046	SRR8550325_PAIRED_rmdup.narrowPeak_peak_23779	257	.	6.86602	28.1786	25.7927	720
chr13	39997777	39998203	SRR8550325_PAIRED_rmdup.narrowPeak_peak_23780	127	.	4.7534	14.9002	12.7147	97
chr13	40167895	40168171	SRR8550325_PAIRED_rmdup.narrowPeak_peak_23781	189	.	5.80971	21.228	18.9342	174
chr13	40181869	40182137	SRR8550325_PAIRED_rmdup.narrowPeak_peak_23782	197	.	5.94175	22.065	19.7589	135
chr13	40287313	40287799	SRR8550325_PAIRED_rmdup.narrowPeak_peak_23783	165	.	5.4136	18.776	16.5206	203
chr13	40417703	40418235	SRR8550325_PAIRED_rmdup.narrowPeak_peak_23784	525	.	10.4311	55.1632	52.5283	183
chr13	40461701	40461940	SRR8550325_PAIRED_rmdup.narrowPeak_peak_23787	98	.	4.22525	12.0098	9.88794	82
chr13	40585334	40585828	SRR8550325_PAIRED_rmdup.narrowPeak_peak_23789	98	.	4.22525	12.0098	9.88794	437
chr13	40606581	40606866	SRR8550325_PAIRED_rmdup.narrowPeak_peak_23790	112	.	4.48932	13.4302	11.2755	361
chr13	40646182	40646469	SRR8550325_PAIRED_rmdup.narrowPeak_peak_23791	214	.	6.20583	23.7673	21.4373	395
chr13	40649949	40650130	SRR8550325_PAIRED_rmdup.narrowPeak_peak_23792	33	.	2.77282	5.23843	3.35113	174
chr13	40719648	40719977	SRR8550325_PAIRED_rmdup.narrowPeak_peak_23799	189	.	5.80971	21.228	18.9342	252
chr13	40722719	40723459	SRR8550325_PAIRED_rmdup.narrowPeak_peak_23800	1094	.	16.7689	112.451	109.459	268
chr13	40727152	40727347	SRR8550325_PAIRED_rmdup.narrowPeak_peak_23801	134	.	4.88544	15.653	13.4528	89
chr13	40728169	40728499	SRR8550325_PAIRED_rmdup.narrowPeak_peak_23802	134	.	4.88544	15.653	13.4528	272
chr13	40730668	40731036	SRR8550325_PAIRED_rmdup.narrowPeak_peak_23804	546	.	10.6952	57.3401	54.6891	822
chr13	40731201	40731853	SRR8550325_PAIRED_rmdup.narrowPeak_peak_23804	546	.	10.6952	57.3401	54.6891	822
chr13	40733017	40733122	SRR8550325_PAIRED_rmdup.narrowPeak_peak_23805	92	.	4.09321	11.3191	9.2146	72
chr13	40733941	40734146	SRR8550325_PAIRED_rmdup.narrowPeak_peak_23807	142	.	5.01748	16.4173	14.2028	42
chr13	40736283	40736415	SRR8550325_PAIRED_rmdup.narrowPeak_peak_23808	19	.	2.3767	3.76182	1.96753	68
chr13	40738192	40738641	SRR8550325_PAIRED_rmdup.narrowPeak_peak_23809	181	.	5.67767	20.4007	18.1195	225
chr13	40748993	40749285	SRR8550325_PAIRED_rmdup.narrowPeak_peak_23810	205	.	6.07379	22.9115	20.5933	214
chr13	40854567	40854845	SRR8550325_PAIRED_rmdup.narrowPeak_peak_23812	331	.	7.92234	35.6577	33.1906	282
chr13	40869322	40869452	SRR8550325_PAIRED_rmdup.narrowPeak_peak_23813	72	.	3.69709	9.33019	7.28128	103
chr13	40886873	40887292	SRR8550325_PAIRED_rmdup.narrowPeak_peak_23814	149	.	5.14952	17.1927	14.9642	367
chr13	40917511	40917730	SRR8550325_PAIRED_rmdup.narrowPeak_peak_23816	92	.	4.09321	11.3191	9.2146	91
chr13	41000277	41001490	SRR8550325_PAIRED_rmdup.narrowPeak_peak_23818	1397	.	19.8058	142.923	139.771	848
chr13	41015892	41016890	SRR8550325_PAIRED_rmdup.narrowPeak_peak_23819	1370	.	19.5418	140.209	137.071	396
chr13	41079253	41079796	SRR8550325_PAIRED_rmdup.narrowPeak_peak_23821	931	.	15.0524	96.0057	93.1065	424
chr13	41119645	41119790	SRR8550325_PAIRED_rmdup.narrowPeak_peak_23823	134	.	4.88544	15.653	13.4528	105
chr13	41219887	41220847	SRR8550325_PAIRED_rmdup.narrowPeak_peak_23825	1250	.	18.3534	128.143	125.067	512
chr13	41249314	41250597	SRR8550325_PAIRED_rmdup.narrowPeak_peak_23826	1887	.	24.4272	192.162	188.767	439
chr13	41358328	41359434	SRR8550325_PAIRED_rmdup.narrowPeak_peak_23830	1673	.	22.4466	170.673	167.382	689
chr13	41447339	41447675	SRR8550325_PAIRED_rmdup.narrowPeak_peak_23832	142	.	5.01748	16.4173	14.2028	361
chr13	41482641	41482809	SRR8550325_PAIRED_rmdup.narrowPeak_peak_23833	49	.	3.16893	6.8899	4.9262	186
chr13	41514925	41515204	SRR8550325_PAIRED_rmdup.narrowPeak_peak_23835	127	.	4.7534	14.9002	12.7147	122
chr13	41571970	41572313	SRR8550325_PAIRED_rmdup.narrowPeak_peak_23836	231	.	6.46991	25.5058	23.1529	183
chr13	41582717	41582979	SRR8550325_PAIRED_rmdup.narrowPeak_peak_23837	105	.	4.35728	12.7136	10.5751	142
chr13	41605192	41606401	SRR8550325_PAIRED_rmdup.narrowPeak_peak_23838	1198	.	17.8253	122.86	119.813	537
chr13	41634505	41634776	SRR8550325_PAIRED_rmdup.narrowPeak_peak_23840	149	.	5.14952	17.1927	14.9642	231
chr13	41642903	41643041	SRR8550325_PAIRED_rmdup.narrowPeak_peak_23841	54	.	3.30097	7.4757	5.48924	121
chr13	41709574	41709731	SRR8550325_PAIRED_rmdup.narrowPeak_peak_23842	197	.	5.94175	22.065	19.7589	87
chr13	41712668	41712946	SRR8550325_PAIRED_rmdup.narrowPeak_peak_23843	231	.	6.46991	25.5058	23.1529	203
chr13	41801302	41801537	SRR8550325_PAIRED_rmdup.narrowPeak_peak_23845	60	.	3.43301	8.07807	6.06978	210
chr13	41872189	41872410	SRR8550325_PAIRED_rmdup.narrowPeak_peak_23846	98	.	4.22525	12.0098	9.88794	242
chr13	41997831	41998343	SRR8550325_PAIRED_rmdup.narrowPeak_peak_23847	557	.	10.8272	58.4366	55.7775	260
chr13	42048905	42049378	SRR8550325_PAIRED_rmdup.narrowPeak_peak_23848	249	.	6.73399	27.2792	24.9042	976
chr13	42049568	42049913	SRR8550325_PAIRED_rmdup.narrowPeak_peak_23848	249	.	6.73399	27.2792	24.9042	976
chr13	42050883	42053147	SRR8550325_PAIRED_rmdup.narrowPeak_peak_23849	1631	.	22.0505	166.442	163.172	819
chr13	42101550	42101781	SRR8550325_PAIRED_rmdup.narrowPeak_peak_23851	72	.	3.69709	9.33019	7.28128	64
chr13	42102851	42103353	SRR8550325_PAIRED_rmdup.narrowPeak_peak_23852	312	.	7.65826	33.7425	31.2949	266
chr13	42270005	42270476	SRR8550325_PAIRED_rmdup.narrowPeak_peak_23853	420	.	9.11069	44.6173	42.0677	522
chr13	42300643	42300815	SRR8550325_PAIRED_rmdup.narrowPeak_peak_23855	119	.	4.62136	14.1592	11.9888	120
chr13	42301374	42301789	SRR8550325_PAIRED_rmdup.narrowPeak_peak_23856	66	.	3.56505	8.69641	6.66747	77
chr13	42527022	42527305	SRR8550325_PAIRED_rmdup.narrowPeak_peak_23857	92	.	4.09321	11.3191	9.2146	169
chr13	42575830	42576001	SRR8550325_PAIRED_rmdup.narrowPeak_peak_23858	257	.	6.86602	28.1786	25.7927	101
chr13	42755232	42755423	SRR8550325_PAIRED_rmdup.narrowPeak_peak_23861	173	.	5.54564	19.5833	17.3149	256
chr13	42822685	42822821	SRR8550325_PAIRED_rmdup.narrowPeak_peak_23864	85	.	3.96117	10.642	8.55543	133
chr13	42916221	42916632	SRR8550325_PAIRED_rmdup.narrowPeak_peak_23866	119	.	4.62136	14.1592	11.9888	320
chr13	42934913	42935089	SRR8550325_PAIRED_rmdup.narrowPeak_peak_23867	79	.	3.82913	9.97888	7.91078	514
chr13	43159471	43159751	SRR8550325_PAIRED_rmdup.narrowPeak_peak_23871	189	.	5.80971	21.228	18.9342	140
chr13	43171172	43171744	SRR8550325_PAIRED_rmdup.narrowPeak_peak_23872	557	.	10.8272	58.4366	55.7775	518
chr13	43182752	43183379	SRR8550325_PAIRED_rmdup.narrowPeak_peak_23874	294	.	7.39418	31.8569	29.4292	314
chr13	43183633	43183793	SRR8550325_PAIRED_rmdup.narrowPeak_peak_23874	294	.	7.39418	31.8569	29.4292	314
chr13	43215158	43215310	SRR8550325_PAIRED_rmdup.narrowPeak_peak_23875	142	.	5.01748	16.4173	14.2028	89
chr13	43243870	43244134	SRR8550325_PAIRED_rmdup.narrowPeak_peak_23877	112	.	4.48932	13.4302	11.2755	139
chr13	43303312	43304709	SRR8550325_PAIRED_rmdup.narrowPeak_peak_23879	833	.	13.9961	86.2	83.3584	1076
chr13	43365174	43365812	SRR8550325_PAIRED_rmdup.narrowPeak_peak_23880	845	.	14.1282	87.4118	84.563	534
chr13	43398299	43398885	SRR8550325_PAIRED_rmdup.narrowPeak_peak_23881	1159	.	17.4291	118.932	115.905	146
chr13	43480230	43482082	SRR8550325_PAIRED_rmdup.narrowPeak_peak_23882	882	.	14.5243	91.0715	88.201	1084
chr13	43503253	43503673	SRR8550325_PAIRED_rmdup.narrowPeak_peak_23883	66	.	3.56505	8.69641	6.66747	184
chr13	43531292	43531684	SRR8550325_PAIRED_rmdup.narrowPeak_peak_23884	149	.	5.14952	17.1927	14.9642	213
chr13	43559626	43560751	SRR8550325_PAIRED_rmdup.narrowPeak_peak_23885	980	.	15.5806	101.001	98.0727	535
chr13	43615524	43616336	SRR8550325_PAIRED_rmdup.narrowPeak_peak_23888	894	.	14.6563	92.2992	89.4214	503
chr13	43739736	43740098	SRR8550325_PAIRED_rmdup.narrowPeak_peak_23889	257	.	6.86602	28.1786	25.7927	67
chr13	43784801	43785530	SRR8550325_PAIRED_rmdup.narrowPeak_peak_23890	231	.	6.46991	25.5058	23.1529	396
chr13	43786090	43786289	SRR8550325_PAIRED_rmdup.narrowPeak_peak_23891	66	.	3.56505	8.69641	6.66747	172
chr13	43832607	43833049	SRR8550325_PAIRED_rmdup.narrowPeak_peak_23892	54	.	3.30097	7.4757	5.48924	370
chr13	43864311	43865346	SRR8550325_PAIRED_rmdup.narrowPeak_peak_23893	1548	.	21.2583	158.052	154.824	345
chr13	43930107	43931183	SRR8550325_PAIRED_rmdup.narrowPeak_peak_23895	715	.	12.6757	74.3121	71.5444	847
chr13	43944853	43945225	SRR8550325_PAIRED_rmdup.narrowPeak_peak_23896	285	.	7.26214	30.9255	28.5081	828
chr13	43990696	43990969	SRR8550325_PAIRED_rmdup.narrowPeak_peak_23897	92	.	4.09321	11.3191	9.2146	304
chr13	44026496	44026555	SRR8550325_PAIRED_rmdup.narrowPeak_peak_23898	54	.	3.30097	7.4757	5.48924	106
chr13	44026705	44027096	SRR8550325_PAIRED_rmdup.narrowPeak_peak_23899	72	.	3.69709	9.33019	7.28128	376
chr13	44100759	44100944	SRR8550325_PAIRED_rmdup.narrowPeak_peak_23900	72	.	3.69709	9.33019	7.28128	169
chr13	44114536	44114808	SRR8550325_PAIRED_rmdup.narrowPeak_peak_23901	134	.	4.88544	15.653	13.4528	95
chr13	44121193	44121368	SRR8550325_PAIRED_rmdup.narrowPeak_peak_23902	197	.	5.94175	22.065	19.7589	246
chr13	44182574	44182756	SRR8550325_PAIRED_rmdup.narrowPeak_peak_23903	142	.	5.01748	16.4173	14.2028	248
chr13	44329609	44330101	SRR8550325_PAIRED_rmdup.narrowPeak_peak_23907	66	.	3.56505	8.69641	6.66747	368
chr13	44362516	44362671	SRR8550325_PAIRED_rmdup.narrowPeak_peak_23908	105	.	4.35728	12.7136	10.5751	167
chr13	44419858	44420169	SRR8550325_PAIRED_rmdup.narrowPeak_peak_23910	370	.	8.45049	39.5729	37.0683	215
chr13	44420468	44420672	SRR8550325_PAIRED_rmdup.narrowPeak_peak_23910	370	.	8.45049	39.5729	37.0683	215
chr13	44582479	44582997	SRR8550325_PAIRED_rmdup.narrowPeak_peak_23914	249	.	6.73399	27.2792	24.9042	491
chr13	44729591	44731398	SRR8550325_PAIRED_rmdup.narrowPeak_peak_23917	857	.	14.2602	88.6277	85.7717	1261
chr13	44733262	44733569	SRR8550325_PAIRED_rmdup.narrowPeak_peak_23918	173	.	5.54564	19.5833	17.3149	151
chr13	44733782	44734101	SRR8550325_PAIRED_rmdup.narrowPeak_peak_23919	157	.	5.28156	17.979	15.737	181
chr13	44795941	44796120	SRR8550325_PAIRED_rmdup.narrowPeak_peak_23921	189	.	5.80971	21.228	18.9342	315
chr13	44839864	44840190	SRR8550325_PAIRED_rmdup.narrowPeak_peak_23922	257	.	6.86602	28.1786	25.7927	188
chr13	44843761	44843992	SRR8550325_PAIRED_rmdup.narrowPeak_peak_23923	197	.	5.94175	22.065	19.7589	151
chr13	45001381	45002580	SRR8550325_PAIRED_rmdup.narrowPeak_peak_23926	750	.	13.0719	77.8333	75.0432	727
chr13	45030904	45031132	SRR8550325_PAIRED_rmdup.narrowPeak_peak_23927	370	.	8.45049	39.5729	37.0683	117
chr13	45389236	45390174	SRR8550325_PAIRED_rmdup.narrowPeak_peak_23933	1575	.	21.5223	160.838	157.596	442
chr13	45391519	45391996	SRR8550325_PAIRED_rmdup.narrowPeak_peak_23935	472	.	9.77088	49.8175	47.2244	298
chr13	45397107	45397570	SRR8550325_PAIRED_rmdup.narrowPeak_peak_23937	181	.	5.67767	20.4007	18.1195	519
chr13	45414069	45414361	SRR8550325_PAIRED_rmdup.narrowPeak_peak_23939	205	.	6.07379	22.9115	20.5933	290
chr13	45416504	45416858	SRR8550325_PAIRED_rmdup.narrowPeak_peak_23940	189	.	5.80971	21.228	18.9342	239
chr13	45446718	45446870	SRR8550325_PAIRED_rmdup.narrowPeak_peak_23941	149	.	5.14952	17.1927	14.9642	230
chr13	45469458	45470081	SRR8550325_PAIRED_rmdup.narrowPeak_peak_23943	590	.	11.2233	61.7573	59.0744	369
chr13	45477314	45477492	SRR8550325_PAIRED_rmdup.narrowPeak_peak_23944	105	.	4.35728	12.7136	10.5751	227
chr13	45507227	45507954	SRR8550325_PAIRED_rmdup.narrowPeak_peak_23945	275	.	7.1301	30.0019	27.5947	317
chr13	45516598	45517173	SRR8550325_PAIRED_rmdup.narrowPeak_peak_23946	142	.	5.01748	16.4173	14.2028	475
chr13	45538995	45539511	SRR8550325_PAIRED_rmdup.narrowPeak_peak_23947	173	.	5.54564	19.5833	17.3149	445
chr13	45571819	45572004	SRR8550325_PAIRED_rmdup.narrowPeak_peak_23948	231	.	6.46991	25.5058	23.1529	191
chr13	45582334	45582614	SRR8550325_PAIRED_rmdup.narrowPeak_peak_23949	197	.	5.94175	22.065	19.7589	255
chr13	45613379	45613569	SRR8550325_PAIRED_rmdup.narrowPeak_peak_23950	92	.	4.09321	11.3191	9.2146	147
chr13	45895034	45895207	SRR8550325_PAIRED_rmdup.narrowPeak_peak_23952	127	.	4.7534	14.9002	12.7147	159
chr13	45963513	45964482	SRR8550325_PAIRED_rmdup.narrowPeak_peak_23954	590	.	11.2233	61.7573	59.0744	386
chr13	45965098	45965647	SRR8550325_PAIRED_rmdup.narrowPeak_peak_23955	322	.	7.7903	34.6965	32.239	265
chr13	45977009	45977170	SRR8550325_PAIRED_rmdup.narrowPeak_peak_23958	303	.	7.52622	32.796	30.3583	79
chr13	46006235	46006540	SRR8550325_PAIRED_rmdup.narrowPeak_peak_23959	380	.	8.58253	40.5688	38.055	225
chr13	46097053	46097292	SRR8550325_PAIRED_rmdup.narrowPeak_peak_23961	197	.	5.94175	22.065	19.7589	83
chr13	46161946	46162251	SRR8550325_PAIRED_rmdup.narrowPeak_peak_23963	197	.	5.94175	22.065	19.7589	306
chr13	46201040	46201262	SRR8550325_PAIRED_rmdup.narrowPeak_peak_23964	112	.	4.48932	13.4302	11.2755	202
chr13	46287718	46288148	SRR8550325_PAIRED_rmdup.narrowPeak_peak_23965	214	.	6.20583	23.7673	21.4373	208
chr13	46418078	46418806	SRR8550325_PAIRED_rmdup.narrowPeak_peak_23967	341	.	8.05437	36.6261	34.1494	224
chr13	46419066	46419135	SRR8550325_PAIRED_rmdup.narrowPeak_peak_23967	341	.	8.05437	36.6261	34.1494	224
chr13	46429277	46429286	SRR8550325_PAIRED_rmdup.narrowPeak_peak_23969	60	.	3.43301	8.07807	6.06978	120
chr13	46501863	46502309	SRR8550325_PAIRED_rmdup.narrowPeak_peak_23970	119	.	4.62136	14.1592	11.9888	105
chr13	46569642	46569804	SRR8550325_PAIRED_rmdup.narrowPeak_peak_23971	189	.	5.80971	21.228	18.9342	233
chr13	46669060	46670079	SRR8550325_PAIRED_rmdup.narrowPeak_peak_23973	715	.	12.6757	74.3121	71.5444	435
chr13	46726960	46728232	SRR8550325_PAIRED_rmdup.narrowPeak_peak_23974	1370	.	19.5418	140.209	137.071	809
chr13	46735817	46736164	SRR8550325_PAIRED_rmdup.narrowPeak_peak_23975	92	.	4.09321	11.3191	9.2146	120
chr13	46872329	46872531	SRR8550325_PAIRED_rmdup.narrowPeak_peak_23976	92	.	4.09321	11.3191	9.2146	142
chr13	46929143	46930861	SRR8550325_PAIRED_rmdup.narrowPeak_peak_23977	658	.	12.0155	68.534	65.804	622
chr13	46946101	46946305	SRR8550325_PAIRED_rmdup.narrowPeak_peak_23978	149	.	5.14952	17.1927	14.9642	161
chr13	47014152	47014907	SRR8550325_PAIRED_rmdup.narrowPeak_peak_23979	331	.	7.92234	35.6577	33.1906	540
chr13	47042447	47044083	SRR8550325_PAIRED_rmdup.narrowPeak_peak_23980	1945	.	24.9554	197.983	194.561	904
chr13	47105630	47106710	SRR8550325_PAIRED_rmdup.narrowPeak_peak_23982	1506	.	20.8622	153.892	150.685	534
chr13	47122610	47123004	SRR8550325_PAIRED_rmdup.narrowPeak_peak_23983	165	.	5.4136	18.776	16.5206	198
chr13	47193684	47194173	SRR8550325_PAIRED_rmdup.narrowPeak_peak_23985	197	.	5.94175	22.065	19.7589	314
chr13	47262060	47262197	SRR8550325_PAIRED_rmdup.narrowPeak_peak_23986	142	.	5.01748	16.4173	14.2028	100
chr13	47268392	47268570	SRR8550325_PAIRED_rmdup.narrowPeak_peak_23987	60	.	3.43301	8.07807	6.06978	59
chr13	47273499	47273852	SRR8550325_PAIRED_rmdup.narrowPeak_peak_23988	119	.	4.62136	14.1592	11.9888	135
chr13	47277807	47277956	SRR8550325_PAIRED_rmdup.narrowPeak_peak_23989	134	.	4.88544	15.653	13.4528	139
chr13	47310836	47311002	SRR8550325_PAIRED_rmdup.narrowPeak_peak_23991	105	.	4.35728	12.7136	10.5751	334
chr13	47667429	47667670	SRR8550325_PAIRED_rmdup.narrowPeak_peak_23997	303	.	7.52622	32.796	30.3583	140
chr13	47764856	47765155	SRR8550325_PAIRED_rmdup.narrowPeak_peak_23998	43	.	3.0369	6.32129	4.38156	189
chr13	47778548	47778695	SRR8550325_PAIRED_rmdup.narrowPeak_peak_23999	66	.	3.56505	8.69641	6.66747	132
chr13	48130705	48131198	SRR8550325_PAIRED_rmdup.narrowPeak_peak_24001	142	.	5.01748	16.4173	14.2028	262
chr13	48227333	48227485	SRR8550325_PAIRED_rmdup.narrowPeak_peak_24003	66	.	3.56505	8.69641	6.66747	228
chr13	48227724	48228423	SRR8550325_PAIRED_rmdup.narrowPeak_peak_24004	1916	.	24.6913	195.068	191.659	207
chr13	48260543	48262338	SRR8550325_PAIRED_rmdup.narrowPeak_peak_24006	1159	.	17.4291	118.932	115.905	487
chr13	48273683	48274008	SRR8550325_PAIRED_rmdup.narrowPeak_peak_24008	222	.	6.33787	24.6321	22.2906	288
chr13	48497764	48498160	SRR8550325_PAIRED_rmdup.narrowPeak_peak_24012	285	.	7.26214	30.9255	28.5081	287
chr13	48513113	48513826	SRR8550325_PAIRED_rmdup.narrowPeak_peak_24013	773	.	13.3359	80.2026	77.3977	434
chr13	48528594	48528935	SRR8550325_PAIRED_rmdup.narrowPeak_peak_24014	410	.	8.97865	43.5956	41.0548	307
chr13	48545476	48546990	SRR8550325_PAIRED_rmdup.narrowPeak_peak_24015	2270	.	27.8602	230.635	227.062	662
chr13	48625184	48626032	SRR8550325_PAIRED_rmdup.narrowPeak_peak_24017	1438	.	20.202	147.015	143.843	694
chr13	48655747	48656024	SRR8550325_PAIRED_rmdup.narrowPeak_peak_24020	189	.	5.80971	21.228	18.9342	56
chr13	48662931	48663647	SRR8550325_PAIRED_rmdup.narrowPeak_peak_24023	451	.	9.5068	47.7194	45.1437	648
chr13	48694671	48694915	SRR8550325_PAIRED_rmdup.narrowPeak_peak_24028	92	.	4.09321	11.3191	9.2146	435
chr13	48717158	48717421	SRR8550325_PAIRED_rmdup.narrowPeak_peak_24030	205	.	6.07379	22.9115	20.5933	192
chr13	48731499	48731963	SRR8550325_PAIRED_rmdup.narrowPeak_peak_24032	105	.	4.35728	12.7136	10.5751	83
chr13	48732586	48733042	SRR8550325_PAIRED_rmdup.narrowPeak_peak_24033	134	.	4.88544	15.653	13.4528	488
chr13	48801059	48801237	SRR8550325_PAIRED_rmdup.narrowPeak_peak_24036	105	.	4.35728	12.7136	10.5751	84
chr13	48807608	48807763	SRR8550325_PAIRED_rmdup.narrowPeak_peak_24037	79	.	3.82913	9.97888	7.91078	83
chr13	48869842	48871421	SRR8550325_PAIRED_rmdup.narrowPeak_peak_24039	472	.	9.77088	49.8175	47.2244	846
chr13	48878407	48879259	SRR8550325_PAIRED_rmdup.narrowPeak_peak_24040	1730	.	22.9748	176.349	173.03	353
chr13	48950970	48951180	SRR8550325_PAIRED_rmdup.narrowPeak_peak_24041	72	.	3.69709	9.33019	7.28128	69
chr13	48965571	48965864	SRR8550325_PAIRED_rmdup.narrowPeak_peak_24042	303	.	7.52622	32.796	30.3583	338
chr13	48967475	48968829	SRR8550325_PAIRED_rmdup.narrowPeak_peak_24043	1370	.	19.5418	140.209	137.071	818
chr13	49016360	49016688	SRR8550325_PAIRED_rmdup.narrowPeak_peak_24046	85	.	3.96117	10.642	8.55543	225
chr13	49146750	49148078	SRR8550325_PAIRED_rmdup.narrowPeak_peak_24047	646	.	11.8835	67.3924	64.6701	1089
chr13	49173170	49173656	SRR8550325_PAIRED_rmdup.narrowPeak_peak_24049	568	.	10.9592	59.5383	56.8712	217
chr13	49187100	49188334	SRR8550325_PAIRED_rmdup.narrowPeak_peak_24050	968	.	15.4486	99.7464	96.8256	671
chr13	49205800	49205985	SRR8550325_PAIRED_rmdup.narrowPeak_peak_24051	157	.	5.28156	17.979	15.737	226
chr13	49215338	49216455	SRR8550325_PAIRED_rmdup.narrowPeak_peak_24052	1211	.	17.9573	124.176	121.122	848
chr13	49216958	49217165	SRR8550325_PAIRED_rmdup.narrowPeak_peak_24053	33	.	2.77282	5.23843	3.35113	78
chr13	49320040	49320552	SRR8550325_PAIRED_rmdup.narrowPeak_peak_24057	240	.	6.60195	26.3883	24.0242	483
chr13	49326893	49327041	SRR8550325_PAIRED_rmdup.narrowPeak_peak_24058	142	.	5.01748	16.4173	14.2028	80
chr13	49340905	49342155	SRR8550325_PAIRED_rmdup.narrowPeak_peak_24060	3013	.	34.1981	305.202	301.309	527
chr13	49371438	49371759	SRR8550325_PAIRED_rmdup.narrowPeak_peak_24061	92	.	4.09321	11.3191	9.2146	231
chr13	49381248	49381486	SRR8550325_PAIRED_rmdup.narrowPeak_peak_24062	205	.	6.07379	22.9115	20.5933	176
chr13	49420765	49421959	SRR8550325_PAIRED_rmdup.narrowPeak_peak_24063	2605	.	30.7651	264.282	260.563	400
chr13	49449580	49449772	SRR8550325_PAIRED_rmdup.narrowPeak_peak_24064	240	.	6.60195	26.3883	24.0242	268
chr13	49533529	49533659	SRR8550325_PAIRED_rmdup.narrowPeak_peak_24065	49	.	3.16893	6.8899	4.9262	77
chr13	49581599	49582379	SRR8550325_PAIRED_rmdup.narrowPeak_peak_24066	266	.	6.99806	29.0862	26.6896	442
chr13	49652512	49653518	SRR8550325_PAIRED_rmdup.narrowPeak_peak_24068	3285	.	36.4427	332.577	328.57	770
chr13	49681776	49682588	SRR8550325_PAIRED_rmdup.narrowPeak_peak_24069	2033	.	25.7476	206.783	203.32	504
chr13	49958350	49958521	SRR8550325_PAIRED_rmdup.narrowPeak_peak_24070	275	.	7.1301	30.0019	27.5947	292
chr13	50417595	50418259	SRR8550325_PAIRED_rmdup.narrowPeak_peak_24071	968	.	15.4486	99.7464	96.8256	292
chr13	50830034	50830187	SRR8550325_PAIRED_rmdup.narrowPeak_peak_24073	285	.	7.26214	30.9255	28.5081	56
chr13	50975387	50975705	SRR8550325_PAIRED_rmdup.narrowPeak_peak_24075	157	.	5.28156	17.979	15.737	157
chr13	50991567	50992470	SRR8550325_PAIRED_rmdup.narrowPeak_peak_24076	557	.	10.8272	58.4366	55.7775	612
chr13	51017659	51018590	SRR8550325_PAIRED_rmdup.narrowPeak_peak_24077	351	.	8.18641	37.6015	35.1155	396
chr13	51022923	51023090	SRR8550325_PAIRED_rmdup.narrowPeak_peak_24078	222	.	6.33787	24.6321	22.2906	473
chr13	51099758	51101551	SRR8550325_PAIRED_rmdup.narrowPeak_peak_24079	1493	.	20.7301	152.511	149.311	1236
chr13	51171004	51171644	SRR8550325_PAIRED_rmdup.narrowPeak_peak_24081	222	.	6.33787	24.6321	22.2906	462
chr13	51202774	51203062	SRR8550325_PAIRED_rmdup.narrowPeak_peak_24082	312	.	7.65826	33.7425	31.2949	333
chr13	51208106	51208619	SRR8550325_PAIRED_rmdup.narrowPeak_peak_24083	119	.	4.62136	14.1592	11.9888	149
chr13	51221049	51222129	SRR8550325_PAIRED_rmdup.narrowPeak_peak_24084	762	.	13.2039	79.0158	76.2183	527
chr13	51258729	51259822	SRR8550325_PAIRED_rmdup.narrowPeak_peak_24085	1603	.	21.7864	163.635	160.379	765
chr13	51261829	51262054	SRR8550325_PAIRED_rmdup.narrowPeak_peak_24087	72	.	3.69709	9.33019	7.28128	316
chr13	51279684	51280700	SRR8550325_PAIRED_rmdup.narrowPeak_peak_24088	536	.	10.5631	56.249	53.606	346
chr13	51314282	51315244	SRR8550325_PAIRED_rmdup.narrowPeak_peak_24089	2210	.	27.3321	224.621	221.076	409
chr13	51328175	51328753	SRR8550325_PAIRED_rmdup.narrowPeak_peak_24090	231	.	6.46991	25.5058	23.1529	550
chr13	51355414	51355733	SRR8550325_PAIRED_rmdup.narrowPeak_peak_24092	360	.	8.31845	38.5838	36.0885	271
chr13	51379314	51380001	SRR8550325_PAIRED_rmdup.narrowPeak_peak_24093	430	.	9.24273	45.6452	43.0868	600
chr13	51408505	51409121	SRR8550325_PAIRED_rmdup.narrowPeak_peak_24094	1250	.	18.3534	128.143	125.067	220
chr13	51418402	51418826	SRR8550325_PAIRED_rmdup.narrowPeak_peak_24096	322	.	7.7903	34.6965	32.239	334
chr13	51424624	51424985	SRR8550325_PAIRED_rmdup.narrowPeak_peak_24097	149	.	5.14952	17.1927	14.9642	227
chr13	51466240	51466467	SRR8550325_PAIRED_rmdup.narrowPeak_peak_24100	54	.	3.30097	7.4757	5.48924	156
chr13	51567077	51567786	SRR8550325_PAIRED_rmdup.narrowPeak_peak_24101	390	.	8.71457	41.5713	39.0485	340
chr13	51568643	51569815	SRR8550325_PAIRED_rmdup.narrowPeak_peak_24102	568	.	10.9592	59.5383	56.8712	921
chr13	51580576	51580994	SRR8550325_PAIRED_rmdup.narrowPeak_peak_24103	546	.	10.6952	57.3401	54.6891	222
chr13	51603417	51603767	SRR8550325_PAIRED_rmdup.narrowPeak_peak_24105	205	.	6.07379	22.9115	20.5933	103
chr13	51644554	51645681	SRR8550325_PAIRED_rmdup.narrowPeak_peak_24108	3076	.	34.7262	311.601	307.681	628
chr13	51651427	51652142	SRR8550325_PAIRED_rmdup.narrowPeak_peak_24109	1520	.	20.9942	155.276	152.062	479
chr13	51726082	51726437	SRR8550325_PAIRED_rmdup.narrowPeak_peak_24110	231	.	6.46991	25.5058	23.1529	140
chr13	51792902	51793812	SRR8550325_PAIRED_rmdup.narrowPeak_peak_24112	149	.	5.14952	17.1927	14.9642	795
chr13	51814052	51814139	SRR8550325_PAIRED_rmdup.narrowPeak_peak_24114	85	.	3.96117	10.642	8.55543	89
chr13	51839638	51839901	SRR8550325_PAIRED_rmdup.narrowPeak_peak_24116	240	.	6.60195	26.3883	24.0242	184
chr13	51845629	51846876	SRR8550325_PAIRED_rmdup.narrowPeak_peak_24119	658	.	12.0155	68.534	65.804	1015
chr13	51848012	51848340	SRR8550325_PAIRED_rmdup.narrowPeak_peak_24120	322	.	7.7903	34.6965	32.239	1048
chr13	51849034	51849113	SRR8550325_PAIRED_rmdup.narrowPeak_peak_24121	38	.	2.90486	5.77056	3.8563	134
chr13	51849441	51849682	SRR8550325_PAIRED_rmdup.narrowPeak_peak_24122	92	.	4.09321	11.3191	9.2146	50
chr13	51902544	51902752	SRR8550325_PAIRED_rmdup.narrowPeak_peak_24124	92	.	4.09321	11.3191	9.2146	476
chr13	51902960	51903229	SRR8550325_PAIRED_rmdup.narrowPeak_peak_24124	92	.	4.09321	11.3191	9.2146	476
chr13	51918912	51919224	SRR8550325_PAIRED_rmdup.narrowPeak_peak_24125	72	.	3.69709	9.33019	7.28128	302
chr13	51920646	51920848	SRR8550325_PAIRED_rmdup.narrowPeak_peak_24127	79	.	3.82913	9.97888	7.91078	283
chr13	51921039	51921303	SRR8550325_PAIRED_rmdup.narrowPeak_peak_24127	79	.	3.82913	9.97888	7.91078	283
chr13	52015296	52015923	SRR8550325_PAIRED_rmdup.narrowPeak_peak_24129	390	.	8.71457	41.5713	39.0485	778
chr13	52021130	52021395	SRR8550325_PAIRED_rmdup.narrowPeak_peak_24130	142	.	5.01748	16.4173	14.2028	427
chr13	52024942	52025471	SRR8550325_PAIRED_rmdup.narrowPeak_peak_24131	197	.	5.94175	22.065	19.7589	343
chr13	52060217	52060598	SRR8550325_PAIRED_rmdup.narrowPeak_peak_24132	142	.	5.01748	16.4173	14.2028	268
chr13	52530700	52530928	SRR8550325_PAIRED_rmdup.narrowPeak_peak_24135	165	.	5.4136	18.776	16.5206	509
chr13	52583266	52583592	SRR8550325_PAIRED_rmdup.narrowPeak_peak_24136	134	.	4.88544	15.653	13.4528	442
chr13	52651481	52651647	SRR8550325_PAIRED_rmdup.narrowPeak_peak_24137	157	.	5.28156	17.979	15.737	101
chr13	52652049	52652095	SRR8550325_PAIRED_rmdup.narrowPeak_peak_24137	157	.	5.28156	17.979	15.737	101
chr13	52658649	52658882	SRR8550325_PAIRED_rmdup.narrowPeak_peak_24138	142	.	5.01748	16.4173	14.2028	75
chr13	52675615	52675770	SRR8550325_PAIRED_rmdup.narrowPeak_peak_24139	165	.	5.4136	18.776	16.5206	258
chr13	52677079	52677280	SRR8550325_PAIRED_rmdup.narrowPeak_peak_24140	134	.	4.88544	15.653	13.4528	167
chr13	52703312	52703871	SRR8550325_PAIRED_rmdup.narrowPeak_peak_24142	142	.	5.01748	16.4173	14.2028	305
chr13	52712018	52712233	SRR8550325_PAIRED_rmdup.narrowPeak_peak_24143	181	.	5.67767	20.4007	18.1195	311
chr13	52804950	52805182	SRR8550325_PAIRED_rmdup.narrowPeak_peak_24145	142	.	5.01748	16.4173	14.2028	108
chr13	52853602	52853843	SRR8550325_PAIRED_rmdup.narrowPeak_peak_24148	54	.	3.30097	7.4757	5.48924	101
chr13	52903819	52904160	SRR8550325_PAIRED_rmdup.narrowPeak_peak_24149	127	.	4.7534	14.9002	12.7147	104
chr13	52929268	52930048	SRR8550325_PAIRED_rmdup.narrowPeak_peak_24150	1056	.	16.3728	108.602	105.632	271
chr13	52975938	52976126	SRR8550325_PAIRED_rmdup.narrowPeak_peak_24151	119	.	4.62136	14.1592	11.9888	266
chr13	52976485	52976755	SRR8550325_PAIRED_rmdup.narrowPeak_peak_24152	66	.	3.56505	8.69641	6.66747	377
chr13	52978292	52978834	SRR8550325_PAIRED_rmdup.narrowPeak_peak_24153	266	.	6.99806	29.0862	26.6896	495
chr13	52980248	52981667	SRR8550325_PAIRED_rmdup.narrowPeak_peak_24154	1018	.	15.9767	104.785	101.836	793
chr13	52982777	52983083	SRR8550325_PAIRED_rmdup.narrowPeak_peak_24155	189	.	5.80971	21.228	18.9342	239
chr13	53109609	53110099	SRR8550325_PAIRED_rmdup.narrowPeak_peak_24158	390	.	8.71457	41.5713	39.0485	146
chr13	53119873	53120187	SRR8550325_PAIRED_rmdup.narrowPeak_peak_24159	92	.	4.09321	11.3191	9.2146	99
chr13	53143260	53143424	SRR8550325_PAIRED_rmdup.narrowPeak_peak_24160	105	.	4.35728	12.7136	10.5751	80
chr13	53153869	53154102	SRR8550325_PAIRED_rmdup.narrowPeak_peak_24161	43	.	3.0369	6.32129	4.38156	39
chr13	53182977	53183626	SRR8550325_PAIRED_rmdup.narrowPeak_peak_24165	703	.	12.5437	73.1473	70.3871	393
chr13	53193919	53194083	SRR8550325_PAIRED_rmdup.narrowPeak_peak_24167	85	.	3.96117	10.642	8.55543	260
chr13	53201636	53202383	SRR8550325_PAIRED_rmdup.narrowPeak_peak_24168	1043	.	16.2408	107.326	104.363	283
chr13	53205133	53205616	SRR8550325_PAIRED_rmdup.narrowPeak_peak_24169	197	.	5.94175	22.065	19.7589	431
chr13	53212006	53212621	SRR8550325_PAIRED_rmdup.narrowPeak_peak_24170	931	.	15.0524	96.0057	93.1065	210
chr13	53227245	53227432	SRR8550325_PAIRED_rmdup.narrowPeak_peak_24171	134	.	4.88544	15.653	13.4528	145
chr13	53236726	53237132	SRR8550325_PAIRED_rmdup.narrowPeak_peak_24172	112	.	4.48932	13.4302	11.2755	160
chr13	53262789	53263010	SRR8550325_PAIRED_rmdup.narrowPeak_peak_24173	33	.	2.77282	5.23843	3.35113	58
chr13	53266557	53266737	SRR8550325_PAIRED_rmdup.narrowPeak_peak_24174	149	.	5.14952	17.1927	14.9642	120
chr13	53285494	53286377	SRR8550325_PAIRED_rmdup.narrowPeak_peak_24175	869	.	14.3922	89.8476	86.9844	856
chr13	53293194	53293329	SRR8550325_PAIRED_rmdup.narrowPeak_peak_24176	112	.	4.48932	13.4302	11.2755	314
chr13	53309179	53310292	SRR8550325_PAIRED_rmdup.narrowPeak_peak_24177	1133	.	17.1651	116.329	113.317	793
chr13	53320872	53321361	SRR8550325_PAIRED_rmdup.narrowPeak_peak_24178	205	.	6.07379	22.9115	20.5933	175
chr13	53356494	53356783	SRR8550325_PAIRED_rmdup.narrowPeak_peak_24179	189	.	5.80971	21.228	18.9342	78
chr13	53377127	53377503	SRR8550325_PAIRED_rmdup.narrowPeak_peak_24180	410	.	8.97865	43.5956	41.0548	221
chr13	53393842	53394137	SRR8550325_PAIRED_rmdup.narrowPeak_peak_24181	275	.	7.1301	30.0019	27.5947	482
chr13	53461956	53462601	SRR8550325_PAIRED_rmdup.narrowPeak_peak_24184	127	.	4.7534	14.9002	12.7147	480
chr13	53472320	53473066	SRR8550325_PAIRED_rmdup.narrowPeak_peak_24188	612	.	11.4874	63.9965	61.2977	592
chr13	53475712	53476424	SRR8550325_PAIRED_rmdup.narrowPeak_peak_24189	390	.	8.71457	41.5713	39.0485	689
chr13	53543226	53543524	SRR8550325_PAIRED_rmdup.narrowPeak_peak_24190	181	.	5.67767	20.4007	18.1195	238
chr13	53598024	53598278	SRR8550325_PAIRED_rmdup.narrowPeak_peak_24193	105	.	4.35728	12.7136	10.5751	138
chr13	53670094	53670816	SRR8550325_PAIRED_rmdup.narrowPeak_peak_24196	165	.	5.4136	18.776	16.5206	531
chr13	53688621	53689050	SRR8550325_PAIRED_rmdup.narrowPeak_peak_24197	142	.	5.01748	16.4173	14.2028	247
chr13	53755204	53755479	SRR8550325_PAIRED_rmdup.narrowPeak_peak_24201	189	.	5.80971	21.228	18.9342	263
chr13	53756999	53757285	SRR8550325_PAIRED_rmdup.narrowPeak_peak_24202	54	.	3.30097	7.4757	5.48924	153
chr13	53764984	53765125	SRR8550325_PAIRED_rmdup.narrowPeak_peak_24203	181	.	5.67767	20.4007	18.1195	241
chr13	53775808	53775969	SRR8550325_PAIRED_rmdup.narrowPeak_peak_24204	105	.	4.35728	12.7136	10.5751	75
chr13	53807977	53808521	SRR8550325_PAIRED_rmdup.narrowPeak_peak_24207	285	.	7.26214	30.9255	28.5081	386
chr13	53993055	53993573	SRR8550325_PAIRED_rmdup.narrowPeak_peak_24209	557	.	10.8272	58.4366	55.7775	174
chr13	54055594	54055825	SRR8550325_PAIRED_rmdup.narrowPeak_peak_24210	157	.	5.28156	17.979	15.737	471
chr13	54071709	54072471	SRR8550325_PAIRED_rmdup.narrowPeak_peak_24211	303	.	7.52622	32.796	30.3583	308
chr13	54302531	54303916	SRR8550325_PAIRED_rmdup.narrowPeak_peak_24214	536	.	10.5631	56.249	53.606	699
chr13	54332382	54332640	SRR8550325_PAIRED_rmdup.narrowPeak_peak_24215	105	.	4.35728	12.7136	10.5751	347
chr13	54371395	54372064	SRR8550325_PAIRED_rmdup.narrowPeak_peak_24216	715	.	12.6757	74.3121	71.5444	297
chr13	54447043	54447240	SRR8550325_PAIRED_rmdup.narrowPeak_peak_24218	142	.	5.01748	16.4173	14.2028	224
chr13	54468583	54469159	SRR8550325_PAIRED_rmdup.narrowPeak_peak_24220	624	.	11.6194	65.1236	62.4169	269
chr13	54503350	54504504	SRR8550325_PAIRED_rmdup.narrowPeak_peak_24221	931	.	15.0524	96.0057	93.1065	618
chr13	54564787	54564790	SRR8550325_PAIRED_rmdup.narrowPeak_peak_24222	400	.	8.84661	42.5802	40.0484	587
chr13	54564937	54565982	SRR8550325_PAIRED_rmdup.narrowPeak_peak_24222	400	.	8.84661	42.5802	40.0484	587
chr13	54574943	54575557	SRR8550325_PAIRED_rmdup.narrowPeak_peak_24223	601	.	11.3553	62.8744	60.1836	359
chr13	54589852	54590530	SRR8550325_PAIRED_rmdup.narrowPeak_peak_24224	1172	.	17.5612	120.238	117.205	444
chr13	54611100	54611607	SRR8550325_PAIRED_rmdup.narrowPeak_peak_24225	331	.	7.92234	35.6577	33.1906	355
chr13	54621416	54622075	SRR8550325_PAIRED_rmdup.narrowPeak_peak_24226	635	.	11.7515	66.2556	63.5411	324
chr13	54685282	54685423	SRR8550325_PAIRED_rmdup.narrowPeak_peak_24227	112	.	4.48932	13.4302	11.2755	62
chr13	54687000	54688535	SRR8550325_PAIRED_rmdup.narrowPeak_peak_24228	1631	.	22.0505	166.442	163.172	969
chr13	54693441	54694821	SRR8550325_PAIRED_rmdup.narrowPeak_peak_24229	2077	.	26.1437	211.213	207.729	878
chr13	54737782	54737987	SRR8550325_PAIRED_rmdup.narrowPeak_peak_24230	79	.	3.82913	9.97888	7.91078	286
chr13	54749620	54749922	SRR8550325_PAIRED_rmdup.narrowPeak_peak_24231	173	.	5.54564	19.5833	17.3149	319
chr13	54758063	54758846	SRR8550325_PAIRED_rmdup.narrowPeak_peak_24232	658	.	12.0155	68.534	65.804	487
chr13	54788993	54789716	SRR8550325_PAIRED_rmdup.narrowPeak_peak_24234	546	.	10.6952	57.3401	54.6891	153
chr13	54837569	54838024	SRR8550325_PAIRED_rmdup.narrowPeak_peak_24237	214	.	6.20583	23.7673	21.4373	251
chr13	54948836	54949871	SRR8550325_PAIRED_rmdup.narrowPeak_peak_24239	590	.	11.2233	61.7573	59.0744	455
chr13	54955860	54956383	SRR8550325_PAIRED_rmdup.narrowPeak_peak_24240	105	.	4.35728	12.7136	10.5751	424
chr13	55099746	55100549	SRR8550325_PAIRED_rmdup.narrowPeak_peak_24242	601	.	11.3553	62.8744	60.1836	446
chr13	55104955	55105745	SRR8550325_PAIRED_rmdup.narrowPeak_peak_24243	750	.	13.0719	77.8333	75.0432	317
chr13	55152666	55152987	SRR8550325_PAIRED_rmdup.narrowPeak_peak_24244	119	.	4.62136	14.1592	11.9888	238
chr13	55182289	55182800	SRR8550325_PAIRED_rmdup.narrowPeak_peak_24246	72	.	3.69709	9.33019	7.28128	213
chr13	55189937	55190684	SRR8550325_PAIRED_rmdup.narrowPeak_peak_24247	1172	.	17.5612	120.238	117.205	542
chr13	55209961	55211581	SRR8550325_PAIRED_rmdup.narrowPeak_peak_24248	703	.	12.5437	73.1473	70.3871	530
chr13	55211747	55213049	SRR8550325_PAIRED_rmdup.narrowPeak_peak_24248	703	.	12.5437	73.1473	70.3871	530
chr13	55321551	55322275	SRR8550325_PAIRED_rmdup.narrowPeak_peak_24250	738	.	12.9398	76.6552	73.8724	409
chr13	55329468	55330890	SRR8550325_PAIRED_rmdup.narrowPeak_peak_24252	1575	.	21.5223	160.838	157.596	536
chr13	55362363	55363198	SRR8550325_PAIRED_rmdup.narrowPeak_peak_24253	2345	.	28.5204	238.198	234.592	566
chr13	55405332	55405889	SRR8550325_PAIRED_rmdup.narrowPeak_peak_24254	420	.	9.11069	44.6173	42.0677	324
chr13	55444594	55445968	SRR8550325_PAIRED_rmdup.narrowPeak_peak_24257	1844	.	24.0311	187.82	184.447	867
chr13	55463962	55465029	SRR8550325_PAIRED_rmdup.narrowPeak_peak_24258	390	.	8.71457	41.5713	39.0485	540
chr13	55471270	55473033	SRR8550325_PAIRED_rmdup.narrowPeak_peak_24259	715	.	12.6757	74.3121	71.5444	328
chr13	55487046	55488355	SRR8550325_PAIRED_rmdup.narrowPeak_peak_24260	331	.	7.92234	35.6577	33.1906	1088
chr13	55510711	55511379	SRR8550325_PAIRED_rmdup.narrowPeak_peak_24261	119	.	4.62136	14.1592	11.9888	164
chr13	55511544	55511848	SRR8550325_PAIRED_rmdup.narrowPeak_peak_24262	28	.	2.64078	4.72569	2.86714	126
chr13	55512585	55513785	SRR8550325_PAIRED_rmdup.narrowPeak_peak_24263	882	.	14.5243	91.0715	88.201	870
chr13	55536076	55536994	SRR8550325_PAIRED_rmdup.narrowPeak_peak_24266	1603	.	21.7864	163.635	160.379	584
chr13	55570905	55571580	SRR8550325_PAIRED_rmdup.narrowPeak_peak_24267	568	.	10.9592	59.5383	56.8712	482
chr13	55592812	55593396	SRR8550325_PAIRED_rmdup.narrowPeak_peak_24268	1018	.	15.9767	104.785	101.836	268
chr13	55599723	55600277	SRR8550325_PAIRED_rmdup.narrowPeak_peak_24269	285	.	7.26214	30.9255	28.5081	290
chr13	55622477	55623271	SRR8550325_PAIRED_rmdup.narrowPeak_peak_24271	821	.	13.8641	84.9922	82.1579	597
chr13	55634690	55635369	SRR8550325_PAIRED_rmdup.narrowPeak_peak_24272	493	.	10.035	51.9389	49.3287	284
chr13	55692669	55693699	SRR8550325_PAIRED_rmdup.narrowPeak_peak_24276	1198	.	17.8253	122.86	119.813	453
chr13	55714408	55715194	SRR8550325_PAIRED_rmdup.narrowPeak_peak_24277	410	.	8.97865	43.5956	41.0548	345
chr13	55727039	55728184	SRR8550325_PAIRED_rmdup.narrowPeak_peak_24278	680	.	12.2796	70.8314	68.0862	277
chr13	55825359	55825546	SRR8550325_PAIRED_rmdup.narrowPeak_peak_24282	105	.	4.35728	12.7136	10.5751	285
chr13	55830101	55830467	SRR8550325_PAIRED_rmdup.narrowPeak_peak_24285	197	.	5.94175	22.065	19.7589	865
chr13	55830936	55831289	SRR8550325_PAIRED_rmdup.narrowPeak_peak_24285	197	.	5.94175	22.065	19.7589	865
chr13	55835748	55836135	SRR8550325_PAIRED_rmdup.narrowPeak_peak_24287	85	.	3.96117	10.642	8.55543	290
chr13	55923653	55923933	SRR8550325_PAIRED_rmdup.narrowPeak_peak_24289	165	.	5.4136	18.776	16.5206	208
chr13	55962271	55962695	SRR8550325_PAIRED_rmdup.narrowPeak_peak_24290	79	.	3.82913	9.97888	7.91078	157
chr13	55963176	55963674	SRR8550325_PAIRED_rmdup.narrowPeak_peak_24291	410	.	8.97865	43.5956	41.0548	271
chr13	56003862	56004384	SRR8550325_PAIRED_rmdup.narrowPeak_peak_24293	173	.	5.54564	19.5833	17.3149	284
chr13	56079152	56079418	SRR8550325_PAIRED_rmdup.narrowPeak_peak_24295	54	.	3.30097	7.4757	5.48924	229
chr13	56112578	56113003	SRR8550325_PAIRED_rmdup.narrowPeak_peak_24296	214	.	6.20583	23.7673	21.4373	173
chr13	56134815	56135904	SRR8550325_PAIRED_rmdup.narrowPeak_peak_24297	536	.	10.5631	56.249	53.606	997
chr13	56159249	56160677	SRR8550325_PAIRED_rmdup.narrowPeak_peak_24299	1069	.	16.5049	109.882	106.904	546
chr13	56197353	56197789	SRR8550325_PAIRED_rmdup.narrowPeak_peak_24303	420	.	9.11069	44.6173	42.0677	317
chr13	56209009	56209220	SRR8550325_PAIRED_rmdup.narrowPeak_peak_24304	66	.	3.56505	8.69641	6.66747	102
chr13	56221208	56221866	SRR8550325_PAIRED_rmdup.narrowPeak_peak_24305	380	.	8.58253	40.5688	38.055	434
chr13	56251586	56252417	SRR8550325_PAIRED_rmdup.narrowPeak_peak_24306	257	.	6.86602	28.1786	25.7927	782
chr13	56296215	56296461	SRR8550325_PAIRED_rmdup.narrowPeak_peak_24310	85	.	3.96117	10.642	8.55543	363
chr13	56381015	56381862	SRR8550325_PAIRED_rmdup.narrowPeak_peak_24314	322	.	7.7903	34.6965	32.239	574
chr13	56419045	56419284	SRR8550325_PAIRED_rmdup.narrowPeak_peak_24315	66	.	3.56505	8.69641	6.66747	193
chr13	56429080	56429434	SRR8550325_PAIRED_rmdup.narrowPeak_peak_24316	294	.	7.39418	31.8569	29.4292	213
chr13	56438418	56438620	SRR8550325_PAIRED_rmdup.narrowPeak_peak_24318	54	.	3.30097	7.4757	5.48924	57
chr13	56522106	56522961	SRR8550325_PAIRED_rmdup.narrowPeak_peak_24320	918	.	14.9204	94.7664	91.8743	402
chr13	56581457	56582540	SRR8550325_PAIRED_rmdup.narrowPeak_peak_24322	1452	.	20.334	148.385	145.206	774
chr13	56582753	56583018	SRR8550325_PAIRED_rmdup.narrowPeak_peak_24323	142	.	5.01748	16.4173	14.2028	55
chr13	56600188	56600669	SRR8550325_PAIRED_rmdup.narrowPeak_peak_24324	351	.	8.18641	37.6015	35.1155	224
chr13	56601140	56601704	SRR8550325_PAIRED_rmdup.narrowPeak_peak_24325	240	.	6.60195	26.3883	24.0242	254
chr13	56609296	56609792	SRR8550325_PAIRED_rmdup.narrowPeak_peak_24326	205	.	6.07379	22.9115	20.5933	275
chr13	56634259	56634493	SRR8550325_PAIRED_rmdup.narrowPeak_peak_24328	189	.	5.80971	21.228	18.9342	114
chr13	56698407	56698735	SRR8550325_PAIRED_rmdup.narrowPeak_peak_24332	157	.	5.28156	17.979	15.737	122
chr13	56702509	56703693	SRR8550325_PAIRED_rmdup.narrowPeak_peak_24333	809	.	13.732	83.7886	80.9615	773
chr13	56753012	56753540	SRR8550325_PAIRED_rmdup.narrowPeak_peak_24335	60	.	3.43301	8.07807	6.06978	271
chr13	56806739	56807137	SRR8550325_PAIRED_rmdup.narrowPeak_peak_24338	312	.	7.65826	33.7425	31.2949	274
chr13	57450336	57450809	SRR8550325_PAIRED_rmdup.narrowPeak_peak_24344	257	.	6.86602	28.1786	25.7927	435
chr13	57549844	57549985	SRR8550325_PAIRED_rmdup.narrowPeak_peak_24346	105	.	4.35728	12.7136	10.5751	75
chr13	57831461	57832353	SRR8550325_PAIRED_rmdup.narrowPeak_peak_24349	341	.	8.05437	36.6261	34.1494	555
chr13	57907945	57908571	SRR8550325_PAIRED_rmdup.narrowPeak_peak_24351	85	.	3.96117	10.642	8.55543	406
chr13	57945404	57945550	SRR8550325_PAIRED_rmdup.narrowPeak_peak_24353	105	.	4.35728	12.7136	10.5751	129
chr13	58031897	58032021	SRR8550325_PAIRED_rmdup.narrowPeak_peak_24356	85	.	3.96117	10.642	8.55543	87
chr13	58058156	58058574	SRR8550325_PAIRED_rmdup.narrowPeak_peak_24357	441	.	9.37476	46.6793	44.1123	418
chr13	58067805	58068075	SRR8550325_PAIRED_rmdup.narrowPeak_peak_24358	79	.	3.82913	9.97888	7.91078	351
chr13	58113001	58113782	SRR8550325_PAIRED_rmdup.narrowPeak_peak_24359	285	.	7.26214	30.9255	28.5081	641
chr13	58126313	58126564	SRR8550325_PAIRED_rmdup.narrowPeak_peak_24360	105	.	4.35728	12.7136	10.5751	244
chr13	58127557	58129628	SRR8550325_PAIRED_rmdup.narrowPeak_peak_24361	1787	.	23.5029	182.065	178.719	1554
chr13	58148354	58148735	SRR8550325_PAIRED_rmdup.narrowPeak_peak_24362	312	.	7.65826	33.7425	31.2949	301
chr13	58157426	58157867	SRR8550325_PAIRED_rmdup.narrowPeak_peak_24363	240	.	6.60195	26.3883	24.0242	208
chr13	58158615	58158851	SRR8550325_PAIRED_rmdup.narrowPeak_peak_24364	303	.	7.52622	32.796	30.3583	281
chr13	58214970	58216216	SRR8550325_PAIRED_rmdup.narrowPeak_peak_24365	1056	.	16.3728	108.602	105.632	780
chr13	58273339	58274933	SRR8550325_PAIRED_rmdup.narrowPeak_peak_24366	590	.	11.2233	61.7573	59.0744	992
chr13	58358634	58359502	SRR8550325_PAIRED_rmdup.narrowPeak_peak_24368	692	.	12.4117	71.9871	69.2343	627
chr13	58384613	58385528	SRR8550325_PAIRED_rmdup.narrowPeak_peak_24369	400	.	8.84661	42.5802	40.0484	776
chr13	58388005	58388601	SRR8550325_PAIRED_rmdup.narrowPeak_peak_24370	275	.	7.1301	30.0019	27.5947	105
chr13	58389486	58389787	SRR8550325_PAIRED_rmdup.narrowPeak_peak_24371	60	.	3.43301	8.07807	6.06978	332
chr13	58401225	58403236	SRR8550325_PAIRED_rmdup.narrowPeak_peak_24373	1887	.	24.4272	192.162	188.767	1324
chr13	58543299	58543439	SRR8550325_PAIRED_rmdup.narrowPeak_peak_24377	127	.	4.7534	14.9002	12.7147	32
chr13	58589448	58589755	SRR8550325_PAIRED_rmdup.narrowPeak_peak_24378	149	.	5.14952	17.1927	14.9642	268
chr13	58593201	58593331	SRR8550325_PAIRED_rmdup.narrowPeak_peak_24379	92	.	4.09321	11.3191	9.2146	53
chr13	58637481	58637625	SRR8550325_PAIRED_rmdup.narrowPeak_peak_24383	112	.	4.48932	13.4302	11.2755	148
chr13	58786668	58786736	SRR8550325_PAIRED_rmdup.narrowPeak_peak_24386	98	.	4.22525	12.0098	9.88794	61
chr13	58806406	58806792	SRR8550325_PAIRED_rmdup.narrowPeak_peak_24387	331	.	7.92234	35.6577	33.1906	333
chr13	58807797	58807920	SRR8550325_PAIRED_rmdup.narrowPeak_peak_24388	92	.	4.09321	11.3191	9.2146	124
chr13	58971368	58971781	SRR8550325_PAIRED_rmdup.narrowPeak_peak_24390	181	.	5.67767	20.4007	18.1195	224
chr13	59011344	59011846	SRR8550325_PAIRED_rmdup.narrowPeak_peak_24392	750	.	13.0719	77.8333	75.0432	423
chr13	59073481	59074003	SRR8550325_PAIRED_rmdup.narrowPeak_peak_24393	231	.	6.46991	25.5058	23.1529	233
chr13	59095755	59096454	SRR8550325_PAIRED_rmdup.narrowPeak_peak_24395	536	.	10.5631	56.249	53.606	580
chr13	59177097	59177356	SRR8550325_PAIRED_rmdup.narrowPeak_peak_24396	165	.	5.4136	18.776	16.5206	372
chr13	59220222	59220661	SRR8550325_PAIRED_rmdup.narrowPeak_peak_24397	197	.	5.94175	22.065	19.7589	131
chr13	59247191	59247388	SRR8550325_PAIRED_rmdup.narrowPeak_peak_24398	134	.	4.88544	15.653	13.4528	182
chr13	59336421	59336781	SRR8550325_PAIRED_rmdup.narrowPeak_peak_24400	173	.	5.54564	19.5833	17.3149	238
chr13	59431468	59431781	SRR8550325_PAIRED_rmdup.narrowPeak_peak_24401	98	.	4.22525	12.0098	9.88794	337
chr13	59556716	59557776	SRR8550325_PAIRED_rmdup.narrowPeak_peak_24404	635	.	11.7515	66.2556	63.5411	749
chr13	59584455	59585977	SRR8550325_PAIRED_rmdup.narrowPeak_peak_24405	1787	.	23.5029	182.065	178.719	739
chr13	59674246	59674441	SRR8550325_PAIRED_rmdup.narrowPeak_peak_24406	72	.	3.69709	9.33019	7.28128	196
chr13	59674946	59676007	SRR8550325_PAIRED_rmdup.narrowPeak_peak_24407	341	.	8.05437	36.6261	34.1494	1003
chr13	59728493	59728686	SRR8550325_PAIRED_rmdup.narrowPeak_peak_24409	331	.	7.92234	35.6577	33.1906	80
chr13	59769146	59770725	SRR8550325_PAIRED_rmdup.narrowPeak_peak_24410	2033	.	25.7476	206.783	203.32	770
chr13	59822573	59823624	SRR8550325_PAIRED_rmdup.narrowPeak_peak_24411	2621	.	30.8971	265.833	262.108	593
chr13	59842805	59843074	SRR8550325_PAIRED_rmdup.narrowPeak_peak_24413	303	.	7.52622	32.796	30.3583	222
chr13	59889724	59890103	SRR8550325_PAIRED_rmdup.narrowPeak_peak_24416	312	.	7.65826	33.7425	31.2949	235
chr13	59970694	59970856	SRR8550325_PAIRED_rmdup.narrowPeak_peak_24422	66	.	3.56505	8.69641	6.66747	93
chr13	59971301	59971822	SRR8550325_PAIRED_rmdup.narrowPeak_peak_24423	294	.	7.39418	31.8569	29.4292	217
chr13	59976311	59976817	SRR8550325_PAIRED_rmdup.narrowPeak_peak_24424	266	.	6.99806	29.0862	26.6896	221
chr13	59990837	59991290	SRR8550325_PAIRED_rmdup.narrowPeak_peak_24425	341	.	8.05437	36.6261	34.1494	348
chr13	59992872	59993533	SRR8550325_PAIRED_rmdup.narrowPeak_peak_24426	658	.	12.0155	68.534	65.804	525
chr13	60007659	60007965	SRR8550325_PAIRED_rmdup.narrowPeak_peak_24428	493	.	10.035	51.9389	49.3287	283
chr13	60019768	60020338	SRR8550325_PAIRED_rmdup.narrowPeak_peak_24431	173	.	5.54564	19.5833	17.3149	241
chr13	60044979	60045262	SRR8550325_PAIRED_rmdup.narrowPeak_peak_24432	119	.	4.62136	14.1592	11.9888	320
chr13	60054569	60054822	SRR8550325_PAIRED_rmdup.narrowPeak_peak_24433	157	.	5.28156	17.979	15.737	368
chr13	60057580	60058562	SRR8550325_PAIRED_rmdup.narrowPeak_peak_24434	738	.	12.9398	76.6552	73.8724	589
chr13	60069089	60069667	SRR8550325_PAIRED_rmdup.narrowPeak_peak_24436	692	.	12.4117	71.9871	69.2343	334
chr13	60097616	60098022	SRR8550325_PAIRED_rmdup.narrowPeak_peak_24439	142	.	5.01748	16.4173	14.2028	97
chr13	60110250	60110795	SRR8550325_PAIRED_rmdup.narrowPeak_peak_24441	1631	.	22.0505	166.442	163.172	492
chr13	60123439	60123638	SRR8550325_PAIRED_rmdup.narrowPeak_peak_24443	85	.	3.96117	10.642	8.55543	97
chr13	60123887	60124075	SRR8550325_PAIRED_rmdup.narrowPeak_peak_24444	33	.	2.77282	5.23843	3.35113	217
chr13	60125096	60125414	SRR8550325_PAIRED_rmdup.narrowPeak_peak_24445	590	.	11.2233	61.7573	59.0744	272
chr13	60133769	60134458	SRR8550325_PAIRED_rmdup.narrowPeak_peak_24446	351	.	8.18641	37.6015	35.1155	229
chr13	60147171	60147609	SRR8550325_PAIRED_rmdup.narrowPeak_peak_24448	205	.	6.07379	22.9115	20.5933	185
chr13	60172433	60172954	SRR8550325_PAIRED_rmdup.narrowPeak_peak_24451	181	.	5.67767	20.4007	18.1195	473
chr13	60173362	60174073	SRR8550325_PAIRED_rmdup.narrowPeak_peak_24452	165	.	5.4136	18.776	16.5206	561
chr13	60175076	60175128	SRR8550325_PAIRED_rmdup.narrowPeak_peak_24453	66	.	3.56505	8.69641	6.66747	73
chr13	60175516	60178077	SRR8550325_PAIRED_rmdup.narrowPeak_peak_24454	3464	.	37.8952	350.534	346.455	1971
chr13	60178340	60178976	SRR8550325_PAIRED_rmdup.narrowPeak_peak_24455	738	.	12.9398	76.6552	73.8724	305
chr13	60226004	60226788	SRR8550325_PAIRED_rmdup.narrowPeak_peak_24457	410	.	8.97865	43.5956	41.0548	342
chr13	60231510	60231774	SRR8550325_PAIRED_rmdup.narrowPeak_peak_24458	222	.	6.33787	24.6321	22.2906	218
chr13	60232470	60232507	SRR8550325_PAIRED_rmdup.narrowPeak_peak_24459	24	.	2.50874	4.23318	2.40547	120
chr13	60242383	60242580	SRR8550325_PAIRED_rmdup.narrowPeak_peak_24460	38	.	2.90486	5.77056	3.8563	234
chr13	60242991	60243111	SRR8550325_PAIRED_rmdup.narrowPeak_peak_24461	79	.	3.82913	9.97888	7.91078	87
chr13	60255813	60256095	SRR8550325_PAIRED_rmdup.narrowPeak_peak_24463	590	.	11.2233	61.7573	59.0744	69
chr13	60257031	60257176	SRR8550325_PAIRED_rmdup.narrowPeak_peak_24464	66	.	3.56505	8.69641	6.66747	161
chr13	60258031	60258197	SRR8550325_PAIRED_rmdup.narrowPeak_peak_24465	98	.	4.22525	12.0098	9.88794	37
chr13	60267529	60268028	SRR8550325_PAIRED_rmdup.narrowPeak_peak_24466	968	.	15.4486	99.7464	96.8256	304
chr13	60269318	60269810	SRR8550325_PAIRED_rmdup.narrowPeak_peak_24467	472	.	9.77088	49.8175	47.2244	367
chr13	60308040	60308954	SRR8550325_PAIRED_rmdup.narrowPeak_peak_24468	173	.	5.54564	19.5833	17.3149	103
chr13	60364956	60365298	SRR8550325_PAIRED_rmdup.narrowPeak_peak_24471	601	.	11.3553	62.8744	60.1836	240
chr13	60409555	60409971	SRR8550325_PAIRED_rmdup.narrowPeak_peak_24472	931	.	15.0524	96.0057	93.1065	916
chr13	60410185	60410527	SRR8550325_PAIRED_rmdup.narrowPeak_peak_24472	931	.	15.0524	96.0057	93.1065	916
chr13	60427605	60428115	SRR8550325_PAIRED_rmdup.narrowPeak_peak_24473	72	.	3.69709	9.33019	7.28128	470
chr13	60434601	60435437	SRR8550325_PAIRED_rmdup.narrowPeak_peak_24474	514	.	10.299	54.0829	51.4561	619
chr13	60440711	60441022	SRR8550325_PAIRED_rmdup.narrowPeak_peak_24476	98	.	4.22525	12.0098	9.88794	128
chr13	60450810	60451035	SRR8550325_PAIRED_rmdup.narrowPeak_peak_24477	119	.	4.62136	14.1592	11.9888	140
chr13	60455108	60455286	SRR8550325_PAIRED_rmdup.narrowPeak_peak_24478	134	.	4.88544	15.653	13.4528	325
chr13	60455984	60456258	SRR8550325_PAIRED_rmdup.narrowPeak_peak_24479	79	.	3.82913	9.97888	7.91078	61
chr13	60468285	60468444	SRR8550325_PAIRED_rmdup.narrowPeak_peak_24480	54	.	3.30097	7.4757	5.48924	400
chr13	60479098	60479415	SRR8550325_PAIRED_rmdup.narrowPeak_peak_24481	189	.	5.80971	21.228	18.9342	88
chr13	60480807	60481050	SRR8550325_PAIRED_rmdup.narrowPeak_peak_24482	119	.	4.62136	14.1592	11.9888	144
chr13	60508139	60508315	SRR8550325_PAIRED_rmdup.narrowPeak_peak_24484	66	.	3.56505	8.69641	6.66747	181
chr13	60529587	60529912	SRR8550325_PAIRED_rmdup.narrowPeak_peak_24485	98	.	4.22525	12.0098	9.88794	427
chr13	60601220	60602849	SRR8550325_PAIRED_rmdup.narrowPeak_peak_24487	1250	.	18.3534	128.143	125.067	629
chr13	60618455	60618587	SRR8550325_PAIRED_rmdup.narrowPeak_peak_24489	49	.	3.16893	6.8899	4.9262	394
chr13	60670725	60671042	SRR8550325_PAIRED_rmdup.narrowPeak_peak_24490	72	.	3.69709	9.33019	7.28128	93
chr13	60674998	60675425	SRR8550325_PAIRED_rmdup.narrowPeak_peak_24491	181	.	5.67767	20.4007	18.1195	196
chr13	60737762	60738713	SRR8550325_PAIRED_rmdup.narrowPeak_peak_24493	980	.	15.5806	101.001	98.0727	365
chr13	60744203	60744436	SRR8550325_PAIRED_rmdup.narrowPeak_peak_24494	380	.	8.58253	40.5688	38.055	232
chr13	60748635	60748767	SRR8550325_PAIRED_rmdup.narrowPeak_peak_24496	119	.	4.62136	14.1592	11.9888	138
chr13	60819588	60819873	SRR8550325_PAIRED_rmdup.narrowPeak_peak_24498	112	.	4.48932	13.4302	11.2755	113
chr13	60936626	60936814	SRR8550325_PAIRED_rmdup.narrowPeak_peak_24500	79	.	3.82913	9.97888	7.91078	99
chr13	61241517	61241798	SRR8550325_PAIRED_rmdup.narrowPeak_peak_24501	390	.	8.71457	41.5713	39.0485	235
chr13	61804065	61804478	SRR8550325_PAIRED_rmdup.narrowPeak_peak_24502	149	.	5.14952	17.1927	14.9642	124
chr13	62015479	62016494	SRR8550325_PAIRED_rmdup.narrowPeak_peak_24503	1397	.	19.8058	142.923	139.771	393
chr13	62129597	62130154	SRR8550325_PAIRED_rmdup.narrowPeak_peak_24504	1185	.	17.6932	121.548	118.507	323
chr13	62383015	62383487	SRR8550325_PAIRED_rmdup.narrowPeak_peak_24506	360	.	8.31845	38.5838	36.0885	301
chr13	62466578	62467282	SRR8550325_PAIRED_rmdup.narrowPeak_peak_24507	2300	.	28.1243	233.654	230.068	324
chr13	62558257	62559039	SRR8550325_PAIRED_rmdup.narrowPeak_peak_24509	943	.	15.1845	97.2489	94.3425	387
chr13	62623727	62624618	SRR8550325_PAIRED_rmdup.narrowPeak_peak_24510	1931	.	24.8233	196.524	193.109	508
chr13	62652868	62653576	SRR8550325_PAIRED_rmdup.narrowPeak_peak_24511	1744	.	23.1068	177.775	174.449	428
chr13	62684595	62685440	SRR8550325_PAIRED_rmdup.narrowPeak_peak_24512	894	.	14.6563	92.2992	89.4214	568
chr13	62760336	62760997	SRR8550325_PAIRED_rmdup.narrowPeak_peak_24513	2018	.	25.6156	205.311	201.854	417
chr13	62785396	62786131	SRR8550325_PAIRED_rmdup.narrowPeak_peak_24514	882	.	14.5243	91.0715	88.201	522
chr13	62854751	62854970	SRR8550325_PAIRED_rmdup.narrowPeak_peak_24515	257	.	6.86602	28.1786	25.7927	290
chr13	62855996	62856697	SRR8550325_PAIRED_rmdup.narrowPeak_peak_24516	1873	.	24.2952	190.712	187.324	466
chr13	62865625	62865906	SRR8550325_PAIRED_rmdup.narrowPeak_peak_24518	322	.	7.7903	34.6965	32.239	389
chr13	62887738	62887955	SRR8550325_PAIRED_rmdup.narrowPeak_peak_24520	98	.	4.22525	12.0098	9.88794	193
chr13	62908023	62908219	SRR8550325_PAIRED_rmdup.narrowPeak_peak_24521	54	.	3.30097	7.4757	5.48924	324
chr13	62964644	62965268	SRR8550325_PAIRED_rmdup.narrowPeak_peak_24524	1146	.	17.2971	117.629	114.609	342
chr13	62993728	62994249	SRR8550325_PAIRED_rmdup.narrowPeak_peak_24525	214	.	6.20583	23.7673	21.4373	294
chr13	63046760	63046855	SRR8550325_PAIRED_rmdup.narrowPeak_peak_24527	173	.	5.54564	19.5833	17.3149	74
chr13	63068421	63068618	SRR8550325_PAIRED_rmdup.narrowPeak_peak_24528	189	.	5.80971	21.228	18.9342	151
chr13	63074383	63074830	SRR8550325_PAIRED_rmdup.narrowPeak_peak_24529	149	.	5.14952	17.1927	14.9642	247
chr13	63094899	63095223	SRR8550325_PAIRED_rmdup.narrowPeak_peak_24531	173	.	5.54564	19.5833	17.3149	296
chr13	63112856	63113335	SRR8550325_PAIRED_rmdup.narrowPeak_peak_24532	173	.	5.54564	19.5833	17.3149	769
chr13	63187128	63187637	SRR8550325_PAIRED_rmdup.narrowPeak_peak_24537	312	.	7.65826	33.7425	31.2949	272
chr13	63203635	63203775	SRR8550325_PAIRED_rmdup.narrowPeak_peak_24538	98	.	4.22525	12.0098	9.88794	157
chr13	63203958	63204064	SRR8550325_PAIRED_rmdup.narrowPeak_peak_24539	33	.	2.77282	5.23843	3.35113	142
chr13	63239095	63240646	SRR8550325_PAIRED_rmdup.narrowPeak_peak_24540	568	.	10.9592	59.5383	56.8712	968
chr13	63245272	63245413	SRR8550325_PAIRED_rmdup.narrowPeak_peak_24541	134	.	4.88544	15.653	13.4528	740
chr13	63246004	63246155	SRR8550325_PAIRED_rmdup.narrowPeak_peak_24541	134	.	4.88544	15.653	13.4528	740
chr13	63256859	63257076	SRR8550325_PAIRED_rmdup.narrowPeak_peak_24542	72	.	3.69709	9.33019	7.28128	78
chr13	63260324	63260645	SRR8550325_PAIRED_rmdup.narrowPeak_peak_24544	92	.	4.09321	11.3191	9.2146	241
chr13	63268417	63268757	SRR8550325_PAIRED_rmdup.narrowPeak_peak_24545	173	.	5.54564	19.5833	17.3149	106
chr13	63272546	63273225	SRR8550325_PAIRED_rmdup.narrowPeak_peak_24546	189	.	5.80971	21.228	18.9342	466
chr13	63277787	63278184	SRR8550325_PAIRED_rmdup.narrowPeak_peak_24547	275	.	7.1301	30.0019	27.5947	1402
chr13	63278785	63279266	SRR8550325_PAIRED_rmdup.narrowPeak_peak_24547	275	.	7.1301	30.0019	27.5947	1402
chr13	63289343	63289825	SRR8550325_PAIRED_rmdup.narrowPeak_peak_24549	142	.	5.01748	16.4173	14.2028	428
chr13	63294399	63294842	SRR8550325_PAIRED_rmdup.narrowPeak_peak_24550	60	.	3.43301	8.07807	6.06978	215
chr13	63301699	63302170	SRR8550325_PAIRED_rmdup.narrowPeak_peak_24551	341	.	8.05437	36.6261	34.1494	619
chr13	63331377	63331645	SRR8550325_PAIRED_rmdup.narrowPeak_peak_24554	197	.	5.94175	22.065	19.7589	183
chr13	63337502	63337536	SRR8550325_PAIRED_rmdup.narrowPeak_peak_24557	38	.	2.90486	5.77056	3.8563	89
chr13	63356667	63356857	SRR8550325_PAIRED_rmdup.narrowPeak_peak_24558	240	.	6.60195	26.3883	24.0242	120
chr13	63365420	63365676	SRR8550325_PAIRED_rmdup.narrowPeak_peak_24559	98	.	4.22525	12.0098	9.88794	222
chr13	63430751	63432147	SRR8550325_PAIRED_rmdup.narrowPeak_peak_24561	2166	.	26.9359	220.132	216.608	448
chr13	63451159	63451401	SRR8550325_PAIRED_rmdup.narrowPeak_peak_24562	189	.	5.80971	21.228	18.9342	336
chr13	63496546	63497345	SRR8550325_PAIRED_rmdup.narrowPeak_peak_24563	601	.	11.3553	62.8744	60.1836	464
chr13	63524925	63525365	SRR8550325_PAIRED_rmdup.narrowPeak_peak_24564	231	.	6.46991	25.5058	23.1529	376
chr13	63525510	63525788	SRR8550325_PAIRED_rmdup.narrowPeak_peak_24564	231	.	6.46991	25.5058	23.1529	376
chr13	63525961	63526213	SRR8550325_PAIRED_rmdup.narrowPeak_peak_24564	231	.	6.46991	25.5058	23.1529	376
chr13	63528197	63528896	SRR8550325_PAIRED_rmdup.narrowPeak_peak_24565	809	.	13.732	83.7886	80.9615	338
chr13	63558585	63558834	SRR8550325_PAIRED_rmdup.narrowPeak_peak_24568	165	.	5.4136	18.776	16.5206	205
chr13	63563054	63566845	SRR8550325_PAIRED_rmdup.narrowPeak_peak_24569	1520	.	20.9942	155.276	152.062	288
chr13	63567395	63568459	SRR8550325_PAIRED_rmdup.narrowPeak_peak_24570	2406	.	29.0486	244.285	240.652	649
chr13	63569295	63569520	SRR8550325_PAIRED_rmdup.narrowPeak_peak_24571	54	.	3.30097	7.4757	5.48924	346
chr13	63572315	63573155	SRR8550325_PAIRED_rmdup.narrowPeak_peak_24572	149	.	5.14952	17.1927	14.9642	715
chr13	63573442	63573894	SRR8550325_PAIRED_rmdup.narrowPeak_peak_24573	514	.	10.299	54.0829	51.4561	189
chr13	63609832	63610133	SRR8550325_PAIRED_rmdup.narrowPeak_peak_24574	127	.	4.7534	14.9002	12.7147	178
chr13	63627334	63627803	SRR8550325_PAIRED_rmdup.narrowPeak_peak_24575	451	.	9.5068	47.7194	45.1437	106
chr13	63642753	63643090	SRR8550325_PAIRED_rmdup.narrowPeak_peak_24578	181	.	5.67767	20.4007	18.1195	271
chr13	63814860	63815759	SRR8550325_PAIRED_rmdup.narrowPeak_peak_24584	2949	.	33.6699	298.83	294.963	568
chr13	63901362	63901952	SRR8550325_PAIRED_rmdup.narrowPeak_peak_24586	119	.	4.62136	14.1592	11.9888	195
chr13	63918243	63918521	SRR8550325_PAIRED_rmdup.narrowPeak_peak_24588	92	.	4.09321	11.3191	9.2146	82
chr13	63951311	63952406	SRR8550325_PAIRED_rmdup.narrowPeak_peak_24589	1133	.	17.1651	116.329	113.317	877
chr13	63952567	63952624	SRR8550325_PAIRED_rmdup.narrowPeak_peak_24590	85	.	3.96117	10.642	8.55543	260
chr13	63957183	63957422	SRR8550325_PAIRED_rmdup.narrowPeak_peak_24591	72	.	3.69709	9.33019	7.28128	255
chr13	63985742	63985929	SRR8550325_PAIRED_rmdup.narrowPeak_peak_24593	112	.	4.48932	13.4302	11.2755	136
chr13	64003066	64003410	SRR8550325_PAIRED_rmdup.narrowPeak_peak_24594	173	.	5.54564	19.5833	17.3149	254
chr13	64020674	64021348	SRR8550325_PAIRED_rmdup.narrowPeak_peak_24595	1290	.	18.7495	132.138	129.041	438
chr13	64023154	64023325	SRR8550325_PAIRED_rmdup.narrowPeak_peak_24596	189	.	5.80971	21.228	18.9342	165
chr13	64036502	64036723	SRR8550325_PAIRED_rmdup.narrowPeak_peak_24597	66	.	3.56505	8.69641	6.66747	63
chr13	64093526	64093683	SRR8550325_PAIRED_rmdup.narrowPeak_peak_24599	165	.	5.4136	18.776	16.5206	173
chr13	64100297	64100641	SRR8550325_PAIRED_rmdup.narrowPeak_peak_24600	142	.	5.01748	16.4173	14.2028	94
chr13	64107744	64107933	SRR8550325_PAIRED_rmdup.narrowPeak_peak_24601	66	.	3.56505	8.69641	6.66747	136
chr13	64129042	64129727	SRR8550325_PAIRED_rmdup.narrowPeak_peak_24603	322	.	7.7903	34.6965	32.239	260
chr13	64152083	64153981	SRR8550325_PAIRED_rmdup.narrowPeak_peak_24604	4470	.	45.8175	451.534	447.081	1313
chr13	64155290	64155708	SRR8550325_PAIRED_rmdup.narrowPeak_peak_24605	285	.	7.26214	30.9255	28.5081	169
chr13	64161309	64163470	SRR8550325_PAIRED_rmdup.narrowPeak_peak_24606	3827	.	40.8	386.99	382.766	507
chr13	64201473	64201738	SRR8550325_PAIRED_rmdup.narrowPeak_peak_24607	127	.	4.7534	14.9002	12.7147	171
chr13	64205309	64205569	SRR8550325_PAIRED_rmdup.narrowPeak_peak_24608	312	.	7.65826	33.7425	31.2949	81
chr13	64234136	64234365	SRR8550325_PAIRED_rmdup.narrowPeak_peak_24609	112	.	4.48932	13.4302	11.2755	154
chr13	64235000	64235739	SRR8550325_PAIRED_rmdup.narrowPeak_peak_24610	546	.	10.6952	57.3401	54.6891	316
chr13	64248341	64249225	SRR8550325_PAIRED_rmdup.narrowPeak_peak_24612	557	.	10.8272	58.4366	55.7775	669
chr13	64258160	64258421	SRR8550325_PAIRED_rmdup.narrowPeak_peak_24614	275	.	7.1301	30.0019	27.5947	142
chr13	64273955	64275743	SRR8550325_PAIRED_rmdup.narrowPeak_peak_24615	2683	.	31.4253	272.057	268.306	1418
chr13	64288415	64288561	SRR8550325_PAIRED_rmdup.narrowPeak_peak_24616	54	.	3.30097	7.4757	5.48924	70
chr13	64306190	64306367	SRR8550325_PAIRED_rmdup.narrowPeak_peak_24617	351	.	8.18641	37.6015	35.1155	217
chr13	64311925	64313232	SRR8550325_PAIRED_rmdup.narrowPeak_peak_24618	2590	.	30.633	262.732	259.02	729
chr13	64315530	64315911	SRR8550325_PAIRED_rmdup.narrowPeak_peak_24619	568	.	10.9592	59.5383	56.8712	224
chr13	64344021	64344498	SRR8550325_PAIRED_rmdup.narrowPeak_peak_24620	249	.	6.73399	27.2792	24.9042	851
chr13	64369732	64370807	SRR8550325_PAIRED_rmdup.narrowPeak_peak_24621	2210	.	27.3321	224.621	221.076	731
chr13	64431835	64433122	SRR8550325_PAIRED_rmdup.narrowPeak_peak_24623	5648	.	54.6641	569.627	564.851	572
chr13	64439153	64439370	SRR8550325_PAIRED_rmdup.narrowPeak_peak_24624	546	.	10.6952	57.3401	54.6891	207
chr13	64447920	64448228	SRR8550325_PAIRED_rmdup.narrowPeak_peak_24625	231	.	6.46991	25.5058	23.1529	289
chr13	64567092	64567713	SRR8550325_PAIRED_rmdup.narrowPeak_peak_24628	451	.	9.5068	47.7194	45.1437	417
chr13	64903647	64904147	SRR8550325_PAIRED_rmdup.narrowPeak_peak_24630	197	.	5.94175	22.065	19.7589	391
chr13	65112078	65113488	SRR8550325_PAIRED_rmdup.narrowPeak_peak_24631	3383	.	37.235	342.349	338.303	937
chr13	65175936	65176459	SRR8550325_PAIRED_rmdup.narrowPeak_peak_24632	514	.	10.299	54.0829	51.4561	384
chr13	65240510	65241863	SRR8550325_PAIRED_rmdup.narrowPeak_peak_24633	2949	.	33.6699	298.83	294.963	506
chr13	65258313	65258525	SRR8550325_PAIRED_rmdup.narrowPeak_peak_24634	60	.	3.43301	8.07807	6.06978	166
chr13	65278201	65279465	SRR8550325_PAIRED_rmdup.narrowPeak_peak_24635	2195	.	27.2	223.123	219.584	521
chr13	65310984	65311339	SRR8550325_PAIRED_rmdup.narrowPeak_peak_24636	525	.	10.4311	55.1632	52.5283	292
chr13	66431085	66431768	SRR8550325_PAIRED_rmdup.narrowPeak_peak_24640	127	.	4.7534	14.9002	12.7147	649
chr13	66904844	66905854	SRR8550325_PAIRED_rmdup.narrowPeak_peak_24643	1960	.	25.0874	199.444	196.015	465
chr13	66932250	66934113	SRR8550325_PAIRED_rmdup.narrowPeak_peak_24644	3927	.	41.5923	397.053	392.789	926
chr13	67060313	67060505	SRR8550325_PAIRED_rmdup.narrowPeak_peak_24647	1801	.	23.635	183.501	180.147	983
chr13	67060654	67061476	SRR8550325_PAIRED_rmdup.narrowPeak_peak_24647	1801	.	23.635	183.501	180.147	983
chr13	67080911	67081992	SRR8550325_PAIRED_rmdup.narrowPeak_peak_24648	1873	.	24.2952	190.712	187.324	412
chr13	67107957	67109272	SRR8550325_PAIRED_rmdup.narrowPeak_peak_24649	3995	.	42.1204	403.789	399.5	752
chr13	67128047	67128695	SRR8550325_PAIRED_rmdup.narrowPeak_peak_24650	1081	.	16.6369	111.164	108.18	277
chr13	67172899	67173369	SRR8550325_PAIRED_rmdup.narrowPeak_peak_24651	785	.	13.468	81.3937	78.5814	250
chr13	67194136	67194970	SRR8550325_PAIRED_rmdup.narrowPeak_peak_24652	1107	.	16.901	113.74	110.741	446
chr13	67268769	67269363	SRR8550325_PAIRED_rmdup.narrowPeak_peak_24653	1185	.	17.6932	121.548	118.507	448
chr13	67277473	67277614	SRR8550325_PAIRED_rmdup.narrowPeak_peak_24654	49	.	3.16893	6.8899	4.9262	143
chr13	67278444	67278758	SRR8550325_PAIRED_rmdup.narrowPeak_peak_24655	658	.	12.0155	68.534	65.804	126
chr13	67305929	67306952	SRR8550325_PAIRED_rmdup.narrowPeak_peak_24656	1645	.	22.1825	167.85	164.573	643
chr13	67332194	67333174	SRR8550325_PAIRED_rmdup.narrowPeak_peak_24657	1290	.	18.7495	132.138	129.041	685
chr13	67359965	67361008	SRR8550325_PAIRED_rmdup.narrowPeak_peak_24658	1018	.	15.9767	104.785	101.836	632
chr13	67375439	67375959	SRR8550325_PAIRED_rmdup.narrowPeak_peak_24659	1290	.	18.7495	132.138	129.041	482
chr13	67399392	67400019	SRR8550325_PAIRED_rmdup.narrowPeak_peak_24660	568	.	10.9592	59.5383	56.8712	396
chr13	67421223	67421773	SRR8550325_PAIRED_rmdup.narrowPeak_peak_24661	894	.	14.6563	92.2992	89.4214	473
chr13	67451410	67452127	SRR8550325_PAIRED_rmdup.narrowPeak_peak_24662	1030	.	16.1087	106.054	103.098	621
chr13	67483631	67484546	SRR8550325_PAIRED_rmdup.narrowPeak_peak_24663	1438	.	20.202	147.015	143.843	645
chr13	67500043	67500797	SRR8550325_PAIRED_rmdup.narrowPeak_peak_24664	1744	.	23.1068	177.775	174.449	480
chr13	67525682	67526703	SRR8550325_PAIRED_rmdup.narrowPeak_peak_24665	2776	.	32.2175	281.448	277.656	601
chr13	67552706	67553471	SRR8550325_PAIRED_rmdup.narrowPeak_peak_24666	3399	.	37.367	343.983	339.931	466
chr13	67609231	67609459	SRR8550325_PAIRED_rmdup.narrowPeak_peak_24667	390	.	8.71457	41.5713	39.0485	114
chr13	67610055	67610394	SRR8550325_PAIRED_rmdup.narrowPeak_peak_24668	142	.	5.01748	16.4173	14.2028	437
chr13	67637178	67638197	SRR8550325_PAIRED_rmdup.narrowPeak_peak_24670	1603	.	21.7864	163.635	160.379	722
chr13	67683094	67684063	SRR8550325_PAIRED_rmdup.narrowPeak_peak_24671	3415	.	37.4991	345.619	341.56	581
chr13	67692866	67693036	SRR8550325_PAIRED_rmdup.narrowPeak_peak_24672	60	.	3.43301	8.07807	6.06978	224
chr13	67723744	67724682	SRR8550325_PAIRED_rmdup.narrowPeak_peak_24673	1370	.	19.5418	140.209	137.071	680
chr13	67728670	67729357	SRR8550325_PAIRED_rmdup.narrowPeak_peak_24674	493	.	10.035	51.9389	49.3287	501
chr13	67754714	67755368	SRR8550325_PAIRED_rmdup.narrowPeak_peak_24675	809	.	13.732	83.7886	80.9615	534
chr13	67779476	67780303	SRR8550325_PAIRED_rmdup.narrowPeak_peak_24676	2121	.	26.5398	215.663	212.159	226
chr13	67813521	67814510	SRR8550325_PAIRED_rmdup.narrowPeak_peak_24677	1411	.	19.9379	144.284	141.125	707
chr13	67830802	67831256	SRR8550325_PAIRED_rmdup.narrowPeak_peak_24678	266	.	6.99806	29.0862	26.6896	224
chr13	67844032	67844390	SRR8550325_PAIRED_rmdup.narrowPeak_peak_24679	285	.	7.26214	30.9255	28.5081	236
chr13	67844742	67845147	SRR8550325_PAIRED_rmdup.narrowPeak_peak_24680	142	.	5.01748	16.4173	14.2028	129
chr13	68049954	68050148	SRR8550325_PAIRED_rmdup.narrowPeak_peak_24682	222	.	6.33787	24.6321	22.2906	31
chr13	68569668	68569957	SRR8550325_PAIRED_rmdup.narrowPeak_peak_24683	410	.	8.97865	43.5956	41.0548	226
chr13	68572524	68573782	SRR8550325_PAIRED_rmdup.narrowPeak_peak_24684	1493	.	20.7301	152.511	149.311	686
chr13	68574410	68574603	SRR8550325_PAIRED_rmdup.narrowPeak_peak_24685	49	.	3.16893	6.8899	4.9262	89
chr13	68581467	68582808	SRR8550325_PAIRED_rmdup.narrowPeak_peak_24686	1263	.	18.4855	129.471	126.389	846
chr13	68601307	68601461	SRR8550325_PAIRED_rmdup.narrowPeak_peak_24688	294	.	7.39418	31.8569	29.4292	137
chr13	68605518	68605840	SRR8550325_PAIRED_rmdup.narrowPeak_peak_24689	703	.	12.5437	73.1473	70.3871	254
chr13	68606005	68606165	SRR8550325_PAIRED_rmdup.narrowPeak_peak_24689	703	.	12.5437	73.1473	70.3871	254
chr13	68607949	68608129	SRR8550325_PAIRED_rmdup.narrowPeak_peak_24691	49	.	3.16893	6.8899	4.9262	152
chr13	68623073	68623216	SRR8550325_PAIRED_rmdup.narrowPeak_peak_24692	54	.	3.30097	7.4757	5.48924	17
chr13	68729312	68729779	SRR8550325_PAIRED_rmdup.narrowPeak_peak_24693	127	.	4.7534	14.9002	12.7147	395
chr13	68839677	68839893	SRR8550325_PAIRED_rmdup.narrowPeak_peak_24697	149	.	5.14952	17.1927	14.9642	70
chr13	68854809	68854991	SRR8550325_PAIRED_rmdup.narrowPeak_peak_24698	127	.	4.7534	14.9002	12.7147	140
chr13	68931586	68931807	SRR8550325_PAIRED_rmdup.narrowPeak_peak_24699	72	.	3.69709	9.33019	7.28128	195
chr13	68932105	68932712	SRR8550325_PAIRED_rmdup.narrowPeak_peak_24700	410	.	8.97865	43.5956	41.0548	295
chr13	68973416	68973912	SRR8550325_PAIRED_rmdup.narrowPeak_peak_24701	134	.	4.88544	15.653	13.4528	444
chr13	68995263	68995822	SRR8550325_PAIRED_rmdup.narrowPeak_peak_24703	214	.	6.20583	23.7673	21.4373	583
chr13	68997891	68998395	SRR8550325_PAIRED_rmdup.narrowPeak_peak_24704	1830	.	23.899	186.378	183.011	1490
chr13	68998577	69000141	SRR8550325_PAIRED_rmdup.narrowPeak_peak_24704	1830	.	23.899	186.378	183.011	1490
chr13	69002144	69002646	SRR8550325_PAIRED_rmdup.narrowPeak_peak_24705	410	.	8.97865	43.5956	41.0548	257
chr13	69057371	69057771	SRR8550325_PAIRED_rmdup.narrowPeak_peak_24708	331	.	7.92234	35.6577	33.1906	116
chr13	69086625	69086884	SRR8550325_PAIRED_rmdup.narrowPeak_peak_24709	285	.	7.26214	30.9255	28.5081	208
chr13	69242689	69243265	SRR8550325_PAIRED_rmdup.narrowPeak_peak_24712	189	.	5.80971	21.228	18.9342	234
chr13	69429545	69430108	SRR8550325_PAIRED_rmdup.narrowPeak_peak_24714	197	.	5.94175	22.065	19.7589	319
chr13	69455480	69455980	SRR8550325_PAIRED_rmdup.narrowPeak_peak_24716	142	.	5.01748	16.4173	14.2028	372
chr13	69481132	69481274	SRR8550325_PAIRED_rmdup.narrowPeak_peak_24719	43	.	3.0369	6.32129	4.38156	135
chr13	69482144	69482457	SRR8550325_PAIRED_rmdup.narrowPeak_peak_24720	165	.	5.4136	18.776	16.5206	537
chr13	69485343	69485758	SRR8550325_PAIRED_rmdup.narrowPeak_peak_24721	205	.	6.07379	22.9115	20.5933	174
chr13	69493121	69493445	SRR8550325_PAIRED_rmdup.narrowPeak_peak_24724	205	.	6.07379	22.9115	20.5933	119
chr13	69509614	69509887	SRR8550325_PAIRED_rmdup.narrowPeak_peak_24725	322	.	7.7903	34.6965	32.239	268
chr13	69533324	69535592	SRR8550325_PAIRED_rmdup.narrowPeak_peak_24726	3711	.	39.8758	375.315	371.135	1491
chr13	69538547	69539065	SRR8550325_PAIRED_rmdup.narrowPeak_peak_24727	165	.	5.4136	18.776	16.5206	248
chr13	69545094	69545347	SRR8550325_PAIRED_rmdup.narrowPeak_peak_24730	451	.	9.5068	47.7194	45.1437	215
chr13	69610683	69612390	SRR8550325_PAIRED_rmdup.narrowPeak_peak_24732	4316	.	44.6292	436.077	431.671	976
chr13	69696290	69696568	SRR8550325_PAIRED_rmdup.narrowPeak_peak_24735	275	.	7.1301	30.0019	27.5947	255
chr13	69738647	69740758	SRR8550325_PAIRED_rmdup.narrowPeak_peak_24737	1887	.	24.4272	192.162	188.767	1447
chr13	69809564	69810501	SRR8550325_PAIRED_rmdup.narrowPeak_peak_24738	1887	.	24.4272	192.162	188.767	313
chr13	69824039	69824334	SRR8550325_PAIRED_rmdup.narrowPeak_peak_24739	92	.	4.09321	11.3191	9.2146	150
chr13	69825858	69826009	SRR8550325_PAIRED_rmdup.narrowPeak_peak_24740	205	.	6.07379	22.9115	20.5933	241
chr13	69896568	69896795	SRR8550325_PAIRED_rmdup.narrowPeak_peak_24742	331	.	7.92234	35.6577	33.1906	185
chr13	70178109	70178482	SRR8550325_PAIRED_rmdup.narrowPeak_peak_24749	451	.	9.5068	47.7194	45.1437	323
chr13	70214033	70214424	SRR8550325_PAIRED_rmdup.narrowPeak_peak_24752	214	.	6.20583	23.7673	21.4373	249
chr13	70234485	70234693	SRR8550325_PAIRED_rmdup.narrowPeak_peak_24753	303	.	7.52622	32.796	30.3583	393
chr13	70278555	70278625	SRR8550325_PAIRED_rmdup.narrowPeak_peak_24756	28	.	2.64078	4.72569	2.86714	133
chr13	70282614	70283552	SRR8550325_PAIRED_rmdup.narrowPeak_peak_24757	1211	.	17.9573	124.176	121.122	698
chr13	70320866	70321136	SRR8550325_PAIRED_rmdup.narrowPeak_peak_24758	60	.	3.43301	8.07807	6.06978	81
chr13	70545356	70545554	SRR8550325_PAIRED_rmdup.narrowPeak_peak_24759	240	.	6.60195	26.3883	24.0242	90
chr13	70587112	70587403	SRR8550325_PAIRED_rmdup.narrowPeak_peak_24760	157	.	5.28156	17.979	15.737	40
chr13	70611198	70611377	SRR8550325_PAIRED_rmdup.narrowPeak_peak_24761	181	.	5.67767	20.4007	18.1195	76
chr13	70637087	70638495	SRR8550325_PAIRED_rmdup.narrowPeak_peak_24762	3595	.	38.9515	363.709	359.576	1072
chr13	70643612	70643998	SRR8550325_PAIRED_rmdup.narrowPeak_peak_24763	257	.	6.86602	28.1786	25.7927	223
chr13	70654417	70654659	SRR8550325_PAIRED_rmdup.narrowPeak_peak_24765	43	.	3.0369	6.32129	4.38156	195
chr13	70773246	70773422	SRR8550325_PAIRED_rmdup.narrowPeak_peak_24769	72	.	3.69709	9.33019	7.28128	91
chr13	70778761	70779704	SRR8550325_PAIRED_rmdup.narrowPeak_peak_24770	1107	.	16.901	113.74	110.741	730
chr13	70827627	70827711	SRR8550325_PAIRED_rmdup.narrowPeak_peak_24772	15	.	2.24466	3.3126	1.5551	94
chr13	70840047	70840622	SRR8550325_PAIRED_rmdup.narrowPeak_peak_24773	312	.	7.65826	33.7425	31.2949	298
chr13	70934250	70934923	SRR8550325_PAIRED_rmdup.narrowPeak_peak_24775	181	.	5.67767	20.4007	18.1195	264
chr13	70969643	70969958	SRR8550325_PAIRED_rmdup.narrowPeak_peak_24777	266	.	6.99806	29.0862	26.6896	358
chr13	70978428	70978524	SRR8550325_PAIRED_rmdup.narrowPeak_peak_24778	79	.	3.82913	9.97888	7.91078	106
chr13	71001320	71001561	SRR8550325_PAIRED_rmdup.narrowPeak_peak_24780	134	.	4.88544	15.653	13.4528	194
chr13	71006210	71006400	SRR8550325_PAIRED_rmdup.narrowPeak_peak_24781	322	.	7.7903	34.6965	32.239	272
chr13	71068287	71068826	SRR8550325_PAIRED_rmdup.narrowPeak_peak_24783	119	.	4.62136	14.1592	11.9888	285
chr13	71105132	71105693	SRR8550325_PAIRED_rmdup.narrowPeak_peak_24785	658	.	12.0155	68.534	65.804	374
chr13	71121637	71121788	SRR8550325_PAIRED_rmdup.narrowPeak_peak_24786	197	.	5.94175	22.065	19.7589	106
chr13	71184957	71185443	SRR8550325_PAIRED_rmdup.narrowPeak_peak_24788	165	.	5.4136	18.776	16.5206	329
chr13	71205921	71206114	SRR8550325_PAIRED_rmdup.narrowPeak_peak_24790	105	.	4.35728	12.7136	10.5751	182
chr13	71214854	71215072	SRR8550325_PAIRED_rmdup.narrowPeak_peak_24791	266	.	6.99806	29.0862	26.6896	70
chr13	71270433	71270709	SRR8550325_PAIRED_rmdup.narrowPeak_peak_24793	197	.	5.94175	22.065	19.7589	215
chr13	71458399	71458987	SRR8550325_PAIRED_rmdup.narrowPeak_peak_24794	341	.	8.05437	36.6261	34.1494	337
chr13	71558343	71559019	SRR8550325_PAIRED_rmdup.narrowPeak_peak_24798	568	.	10.9592	59.5383	56.8712	418
chr13	71565156	71565912	SRR8550325_PAIRED_rmdup.narrowPeak_peak_24799	482	.	9.90292	50.8754	48.2736	342
chr13	71653432	71654294	SRR8550325_PAIRED_rmdup.narrowPeak_peak_24803	410	.	8.97865	43.5956	41.0548	349
chr13	71689062	71689516	SRR8550325_PAIRED_rmdup.narrowPeak_peak_24804	285	.	7.26214	30.9255	28.5081	313
chr13	71691411	71691495	SRR8550325_PAIRED_rmdup.narrowPeak_peak_24806	33	.	2.77282	5.23843	3.35113	39
chr13	71727147	71727360	SRR8550325_PAIRED_rmdup.narrowPeak_peak_24807	149	.	5.14952	17.1927	14.9642	195
chr13	71746551	71747025	SRR8550325_PAIRED_rmdup.narrowPeak_peak_24809	451	.	9.5068	47.7194	45.1437	292
chr13	71956596	71956884	SRR8550325_PAIRED_rmdup.narrowPeak_peak_24812	157	.	5.28156	17.979	15.737	363
chr13	71957255	71957306	SRR8550325_PAIRED_rmdup.narrowPeak_peak_24813	72	.	3.69709	9.33019	7.28128	81
chr13	71958752	71958906	SRR8550325_PAIRED_rmdup.narrowPeak_peak_24814	49	.	3.16893	6.8899	4.9262	86
chr13	71959402	71960053	SRR8550325_PAIRED_rmdup.narrowPeak_peak_24815	360	.	8.31845	38.5838	36.0885	470
chr13	71962052	71962300	SRR8550325_PAIRED_rmdup.narrowPeak_peak_24816	92	.	4.09321	11.3191	9.2146	152
chr13	71962602	71964215	SRR8550325_PAIRED_rmdup.narrowPeak_peak_24817	692	.	12.4117	71.9871	69.2343	1217
chr13	71967611	71967843	SRR8550325_PAIRED_rmdup.narrowPeak_peak_24819	60	.	3.43301	8.07807	6.06978	345
chr13	72017766	72018043	SRR8550325_PAIRED_rmdup.narrowPeak_peak_24821	303	.	7.52622	32.796	30.3583	556
chr13	72134154	72134446	SRR8550325_PAIRED_rmdup.narrowPeak_peak_24822	134	.	4.88544	15.653	13.4528	282
chr13	72184190	72184616	SRR8550325_PAIRED_rmdup.narrowPeak_peak_24823	173	.	5.54564	19.5833	17.3149	384
chr13	72198398	72198925	SRR8550325_PAIRED_rmdup.narrowPeak_peak_24824	54	.	3.30097	7.4757	5.48924	72
chr13	72210020	72210702	SRR8550325_PAIRED_rmdup.narrowPeak_peak_24825	222	.	6.33787	24.6321	22.2906	331
chr13	72288896	72289526	SRR8550325_PAIRED_rmdup.narrowPeak_peak_24826	322	.	7.7903	34.6965	32.239	796
chr13	72292402	72292750	SRR8550325_PAIRED_rmdup.narrowPeak_peak_24827	181	.	5.67767	20.4007	18.1195	228
chr13	72366002	72366312	SRR8550325_PAIRED_rmdup.narrowPeak_peak_24828	285	.	7.26214	30.9255	28.5081	291
chr13	72368877	72368953	SRR8550325_PAIRED_rmdup.narrowPeak_peak_24829	33	.	2.77282	5.23843	3.35113	188
chr13	72397769	72397861	SRR8550325_PAIRED_rmdup.narrowPeak_peak_24830	157	.	5.28156	17.979	15.737	75
chr13	72400411	72401253	SRR8550325_PAIRED_rmdup.narrowPeak_peak_24831	1534	.	21.1262	156.662	153.442	442
chr13	72571910	72572195	SRR8550325_PAIRED_rmdup.narrowPeak_peak_24834	240	.	6.60195	26.3883	24.0242	203
chr13	72623853	72624343	SRR8550325_PAIRED_rmdup.narrowPeak_peak_24835	157	.	5.28156	17.979	15.737	411
chr13	72625367	72625630	SRR8550325_PAIRED_rmdup.narrowPeak_peak_24836	157	.	5.28156	17.979	15.737	242
chr13	72628120	72629531	SRR8550325_PAIRED_rmdup.narrowPeak_peak_24839	2760	.	32.0855	279.879	276.094	654
chr13	72630716	72630746	SRR8550325_PAIRED_rmdup.narrowPeak_peak_24840	60	.	3.43301	8.07807	6.06978	137
chr13	72631585	72631987	SRR8550325_PAIRED_rmdup.narrowPeak_peak_24841	669	.	12.1476	69.6804	66.9428	475
chr13	72636412	72636621	SRR8550325_PAIRED_rmdup.narrowPeak_peak_24842	142	.	5.01748	16.4173	14.2028	225
chr13	72637411	72638965	SRR8550325_PAIRED_rmdup.narrowPeak_peak_24843	285	.	7.26214	30.9255	28.5081	1049
chr13	72639457	72640386	SRR8550325_PAIRED_rmdup.narrowPeak_peak_24844	134	.	4.88544	15.653	13.4528	919
chr13	72714990	72715349	SRR8550325_PAIRED_rmdup.narrowPeak_peak_24846	197	.	5.94175	22.065	19.7589	236
chr13	72767369	72767639	SRR8550325_PAIRED_rmdup.narrowPeak_peak_24848	285	.	7.26214	30.9255	28.5081	401
chr13	73033046	73033303	SRR8550325_PAIRED_rmdup.narrowPeak_peak_24854	134	.	4.88544	15.653	13.4528	188
chr13	73041649	73041861	SRR8550325_PAIRED_rmdup.narrowPeak_peak_24855	66	.	3.56505	8.69641	6.66747	192
chr13	73070257	73070378	SRR8550325_PAIRED_rmdup.narrowPeak_peak_24856	92	.	4.09321	11.3191	9.2146	44
chr13	73070834	73071091	SRR8550325_PAIRED_rmdup.narrowPeak_peak_24856	92	.	4.09321	11.3191	9.2146	44
chr13	73159961	73160848	SRR8550325_PAIRED_rmdup.narrowPeak_peak_24858	1120	.	17.033	115.033	112.027	649
chr13	73260349	73260961	SRR8550325_PAIRED_rmdup.narrowPeak_peak_24859	285	.	7.26214	30.9255	28.5081	383
chr13	73263126	73264226	SRR8550325_PAIRED_rmdup.narrowPeak_peak_24861	205	.	6.07379	22.9115	20.5933	1175
chr13	73265377	73265725	SRR8550325_PAIRED_rmdup.narrowPeak_peak_24862	197	.	5.94175	22.065	19.7589	269
chr13	73268284	73269057	SRR8550325_PAIRED_rmdup.narrowPeak_peak_24863	322	.	7.7903	34.6965	32.239	598
chr13	73270827	73270904	SRR8550325_PAIRED_rmdup.narrowPeak_peak_24864	38	.	2.90486	5.77056	3.8563	150
chr13	73271893	73272201	SRR8550325_PAIRED_rmdup.narrowPeak_peak_24866	92	.	4.09321	11.3191	9.2146	270
chr13	73310349	73310825	SRR8550325_PAIRED_rmdup.narrowPeak_peak_24868	322	.	7.7903	34.6965	32.239	457
chr13	73328050	73328817	SRR8550325_PAIRED_rmdup.narrowPeak_peak_24869	1343	.	19.2777	137.506	134.383	543
chr13	73330724	73331482	SRR8550325_PAIRED_rmdup.narrowPeak_peak_24870	1211	.	17.9573	124.176	121.122	364
chr13	73405675	73406292	SRR8550325_PAIRED_rmdup.narrowPeak_peak_24872	1303	.	18.8816	133.475	130.372	255
chr13	73425939	73426284	SRR8550325_PAIRED_rmdup.narrowPeak_peak_24873	240	.	6.60195	26.3883	24.0242	204
chr13	73466765	73468031	SRR8550325_PAIRED_rmdup.narrowPeak_peak_24874	1960	.	25.0874	199.444	196.015	573
chr13	73477283	73477601	SRR8550325_PAIRED_rmdup.narrowPeak_peak_24876	127	.	4.7534	14.9002	12.7147	228
chr13	73505712	73505988	SRR8550325_PAIRED_rmdup.narrowPeak_peak_24878	189	.	5.80971	21.228	18.9342	240
chr13	73513193	73513519	SRR8550325_PAIRED_rmdup.narrowPeak_peak_24879	294	.	7.39418	31.8569	29.4292	256
chr13	73536471	73536995	SRR8550325_PAIRED_rmdup.narrowPeak_peak_24880	341	.	8.05437	36.6261	34.1494	307
chr13	73603603	73604481	SRR8550325_PAIRED_rmdup.narrowPeak_peak_24881	2225	.	27.4641	226.121	222.569	502
chr13	73626587	73627458	SRR8550325_PAIRED_rmdup.narrowPeak_peak_24882	557	.	10.8272	58.4366	55.7775	304
chr13	73646699	73646999	SRR8550325_PAIRED_rmdup.narrowPeak_peak_24883	222	.	6.33787	24.6321	22.2906	237
chr13	73692604	73692806	SRR8550325_PAIRED_rmdup.narrowPeak_peak_24884	351	.	8.18641	37.6015	35.1155	211
chr13	73718404	73718579	SRR8550325_PAIRED_rmdup.narrowPeak_peak_24887	482	.	9.90292	50.8754	48.2736	129
chr13	73733089	73733295	SRR8550325_PAIRED_rmdup.narrowPeak_peak_24888	85	.	3.96117	10.642	8.55543	35
chr13	73763064	73765199	SRR8550325_PAIRED_rmdup.narrowPeak_peak_24889	2574	.	30.501	261.184	257.479	703
chr13	73831679	73831901	SRR8550325_PAIRED_rmdup.narrowPeak_peak_24894	222	.	6.33787	24.6321	22.2906	397
chr13	73833485	73834199	SRR8550325_PAIRED_rmdup.narrowPeak_peak_24895	2062	.	26.0117	209.734	206.257	720
chr13	73835876	73836393	SRR8550325_PAIRED_rmdup.narrowPeak_peak_24896	165	.	5.4136	18.776	16.5206	243
chr13	73839752	73840162	SRR8550325_PAIRED_rmdup.narrowPeak_peak_24897	197	.	5.94175	22.065	19.7589	511
chr13	73846896	73847899	SRR8550325_PAIRED_rmdup.narrowPeak_peak_24898	785	.	13.468	81.3937	78.5814	1201
chr13	73879971	73880202	SRR8550325_PAIRED_rmdup.narrowPeak_peak_24899	430	.	9.24273	45.6452	43.0868	239
chr13	73880759	73881032	SRR8550325_PAIRED_rmdup.narrowPeak_peak_24900	149	.	5.14952	17.1927	14.9642	223
chr13	73886340	73886846	SRR8550325_PAIRED_rmdup.narrowPeak_peak_24901	142	.	5.01748	16.4173	14.2028	244
chr13	73887195	73887893	SRR8550325_PAIRED_rmdup.narrowPeak_peak_24902	658	.	12.0155	68.534	65.804	523
chr13	73892702	73893107	SRR8550325_PAIRED_rmdup.narrowPeak_peak_24904	275	.	7.1301	30.0019	27.5947	367
chr13	73907788	73907974	SRR8550325_PAIRED_rmdup.narrowPeak_peak_24905	231	.	6.46991	25.5058	23.1529	91
chr13	73937331	73938368	SRR8550325_PAIRED_rmdup.narrowPeak_peak_24906	1730	.	22.9748	176.349	173.03	354
chr13	73970476	73970954	SRR8550325_PAIRED_rmdup.narrowPeak_peak_24907	612	.	11.4874	63.9965	61.2977	246
chr13	74009057	74010201	SRR8550325_PAIRED_rmdup.narrowPeak_peak_24908	1844	.	24.0311	187.82	184.447	386
chr13	74010365	74010657	SRR8550325_PAIRED_rmdup.narrowPeak_peak_24909	285	.	7.26214	30.9255	28.5081	89
chr13	74026228	74026600	SRR8550325_PAIRED_rmdup.narrowPeak_peak_24910	322	.	7.7903	34.6965	32.239	403
chr13	74061796	74062593	SRR8550325_PAIRED_rmdup.narrowPeak_peak_24911	3777	.	40.4039	381.978	377.773	447
chr13	74096907	74097170	SRR8550325_PAIRED_rmdup.narrowPeak_peak_24913	205	.	6.07379	22.9115	20.5933	223
chr13	74121087	74121615	SRR8550325_PAIRED_rmdup.narrowPeak_peak_24914	360	.	8.31845	38.5838	36.0885	382
chr13	74166600	74167289	SRR8550325_PAIRED_rmdup.narrowPeak_peak_24916	149	.	5.14952	17.1927	14.9642	783
chr13	74208380	74209143	SRR8550325_PAIRED_rmdup.narrowPeak_peak_24917	1290	.	18.7495	132.138	129.041	382
chr13	74245411	74246111	SRR8550325_PAIRED_rmdup.narrowPeak_peak_24918	624	.	11.6194	65.1236	62.4169	316
chr13	74259551	74260665	SRR8550325_PAIRED_rmdup.narrowPeak_peak_24919	624	.	11.6194	65.1236	62.4169	811
chr13	74292125	74292599	SRR8550325_PAIRED_rmdup.narrowPeak_peak_24920	380	.	8.58253	40.5688	38.055	258
chr13	74301145	74301613	SRR8550325_PAIRED_rmdup.narrowPeak_peak_24921	420	.	9.11069	44.6173	42.0677	291
chr13	74316901	74318223	SRR8550325_PAIRED_rmdup.narrowPeak_peak_24922	3140	.	35.2544	318.026	314.079	506
chr13	74329510	74329719	SRR8550325_PAIRED_rmdup.narrowPeak_peak_24923	72	.	3.69709	9.33019	7.28128	32
chr13	74341192	74341370	SRR8550325_PAIRED_rmdup.narrowPeak_peak_24924	285	.	7.26214	30.9255	28.5081	121
chr13	74349790	74350795	SRR8550325_PAIRED_rmdup.narrowPeak_peak_24925	2136	.	26.6719	217.151	213.64	494
chr13	74382170	74382844	SRR8550325_PAIRED_rmdup.narrowPeak_peak_24929	331	.	7.92234	35.6577	33.1906	540
chr13	74390330	74391116	SRR8550325_PAIRED_rmdup.narrowPeak_peak_24930	797	.	13.6	82.5891	79.7693	482
chr13	74399409	74399797	SRR8550325_PAIRED_rmdup.narrowPeak_peak_24931	173	.	5.54564	19.5833	17.3149	436
chr13	74462457	74463375	SRR8550325_PAIRED_rmdup.narrowPeak_peak_24935	2092	.	26.2757	212.694	209.204	439
chr13	74493743	74494566	SRR8550325_PAIRED_rmdup.narrowPeak_peak_24936	1534	.	21.1262	156.662	153.442	257
chr13	74617077	74618058	SRR8550325_PAIRED_rmdup.narrowPeak_peak_24941	1465	.	20.466	149.758	146.572	277
chr13	74638830	74640819	SRR8550325_PAIRED_rmdup.narrowPeak_peak_24942	2683	.	31.4253	272.057	268.306	1285
chr13	74743224	74743690	SRR8550325_PAIRED_rmdup.narrowPeak_peak_24943	370	.	8.45049	39.5729	37.0683	254
chr13	74770296	74771146	SRR8550325_PAIRED_rmdup.narrowPeak_peak_24946	4163	.	43.4408	420.723	416.372	499
chr13	74807536	74808966	SRR8550325_PAIRED_rmdup.narrowPeak_peak_24947	1303	.	18.8816	133.475	130.372	1162
chr13	74854416	74854794	SRR8550325_PAIRED_rmdup.narrowPeak_peak_24948	762	.	13.2039	79.0158	76.2183	226
chr13	74861678	74861989	SRR8550325_PAIRED_rmdup.narrowPeak_peak_24949	285	.	7.26214	30.9255	28.5081	333
chr13	74903823	74904081	SRR8550325_PAIRED_rmdup.narrowPeak_peak_24950	105	.	4.35728	12.7136	10.5751	188
chr13	75088524	75089001	SRR8550325_PAIRED_rmdup.narrowPeak_peak_24951	785	.	13.468	81.3937	78.5814	235
chr13	75090025	75090671	SRR8550325_PAIRED_rmdup.narrowPeak_peak_24952	142	.	5.01748	16.4173	14.2028	708
chr13	75116014	75116199	SRR8550325_PAIRED_rmdup.narrowPeak_peak_24953	112	.	4.48932	13.4302	11.2755	100
chr13	75163495	75163666	SRR8550325_PAIRED_rmdup.narrowPeak_peak_24954	105	.	4.35728	12.7136	10.5751	263
chr13	75227559	75227982	SRR8550325_PAIRED_rmdup.narrowPeak_peak_24955	380	.	8.58253	40.5688	38.055	265
chr13	75319656	75320234	SRR8550325_PAIRED_rmdup.narrowPeak_peak_24959	612	.	11.4874	63.9965	61.2977	791
chr13	75373557	75373847	SRR8550325_PAIRED_rmdup.narrowPeak_peak_24961	165	.	5.4136	18.776	16.5206	141
chr13	75488244	75488849	SRR8550325_PAIRED_rmdup.narrowPeak_peak_24966	127	.	4.7534	14.9002	12.7147	1214
chr13	75600340	75600533	SRR8550325_PAIRED_rmdup.narrowPeak_peak_24970	54	.	3.30097	7.4757	5.48924	84
chr13	75687209	75687486	SRR8550325_PAIRED_rmdup.narrowPeak_peak_24973	105	.	4.35728	12.7136	10.5751	281
chr13	75707004	75709149	SRR8550325_PAIRED_rmdup.narrowPeak_peak_24977	3894	.	41.3282	393.693	389.442	570
chr13	75740147	75740307	SRR8550325_PAIRED_rmdup.narrowPeak_peak_24979	54	.	3.30097	7.4757	5.48924	187
chr13	75742331	75742731	SRR8550325_PAIRED_rmdup.narrowPeak_peak_24980	181	.	5.67767	20.4007	18.1195	778
chr13	75797660	75798273	SRR8550325_PAIRED_rmdup.narrowPeak_peak_24984	2345	.	28.5204	238.198	234.592	456
chr13	75839528	75840536	SRR8550325_PAIRED_rmdup.narrowPeak_peak_24986	2136	.	26.6719	217.151	213.64	364
chr13	75840700	75840956	SRR8550325_PAIRED_rmdup.narrowPeak_peak_24986	2136	.	26.6719	217.151	213.64	364
chr13	75878025	75878371	SRR8550325_PAIRED_rmdup.narrowPeak_peak_24990	658	.	12.0155	68.534	65.804	120
chr13	75941915	75942258	SRR8550325_PAIRED_rmdup.narrowPeak_peak_24991	92	.	4.09321	11.3191	9.2146	157
chr13	75942684	75945002	SRR8550325_PAIRED_rmdup.narrowPeak_peak_24992	5026	.	50.0428	507.297	502.676	1202
chr13	75950200	75950860	SRR8550325_PAIRED_rmdup.narrowPeak_peak_24993	294	.	7.39418	31.8569	29.4292	325
chr13	75992103	75993196	SRR8550325_PAIRED_rmdup.narrowPeak_peak_24996	3092	.	34.8583	313.205	309.278	391
chr13	76018038	76019173	SRR8550325_PAIRED_rmdup.narrowPeak_peak_24998	4214	.	43.8369	425.829	421.459	624
chr13	76055408	76056947	SRR8550325_PAIRED_rmdup.narrowPeak_peak_25000	2195	.	27.2	223.123	219.584	1199
chr13	76064351	76064563	SRR8550325_PAIRED_rmdup.narrowPeak_peak_25002	149	.	5.14952	17.1927	14.9642	219
chr13	76097972	76099616	SRR8550325_PAIRED_rmdup.narrowPeak_peak_25003	4956	.	49.5146	500.26	495.659	860
chr13	76250297	76250507	SRR8550325_PAIRED_rmdup.narrowPeak_peak_25006	72	.	3.69709	9.33019	7.28128	140
chr13	76268497	76268998	SRR8550325_PAIRED_rmdup.narrowPeak_peak_25007	49	.	3.16893	6.8899	4.9262	451
chr13	76304602	76304889	SRR8550325_PAIRED_rmdup.narrowPeak_peak_25009	189	.	5.80971	21.228	18.9342	211
chr13	76383562	76385278	SRR8550325_PAIRED_rmdup.narrowPeak_peak_25010	3092	.	34.8583	313.205	309.278	912
chr13	76681281	76681488	SRR8550325_PAIRED_rmdup.narrowPeak_peak_25019	197	.	5.94175	22.065	19.7589	252
chr13	76725770	76725792	SRR8550325_PAIRED_rmdup.narrowPeak_peak_25021	28	.	2.64078	4.72569	2.86714	121
chr13	76760013	76760763	SRR8550325_PAIRED_rmdup.narrowPeak_peak_25022	894	.	14.6563	92.2992	89.4214	297
chr13	76800814	76801623	SRR8550325_PAIRED_rmdup.narrowPeak_peak_25025	1120	.	17.033	115.033	112.027	526
chr13	76801927	76802521	SRR8550325_PAIRED_rmdup.narrowPeak_peak_25026	1018	.	15.9767	104.785	101.836	307
chr13	76810652	76811063	SRR8550325_PAIRED_rmdup.narrowPeak_peak_25029	189	.	5.80971	21.228	18.9342	83
chr13	76828490	76828642	SRR8550325_PAIRED_rmdup.narrowPeak_peak_25030	38	.	2.90486	5.77056	3.8563	204
chr13	76844682	76845191	SRR8550325_PAIRED_rmdup.narrowPeak_peak_25031	546	.	10.6952	57.3401	54.6891	313
chr13	76858132	76858457	SRR8550325_PAIRED_rmdup.narrowPeak_peak_25032	360	.	8.31845	38.5838	36.0885	209
chr13	76918566	76918760	SRR8550325_PAIRED_rmdup.narrowPeak_peak_25034	54	.	3.30097	7.4757	5.48924	56
chr13	76925922	76926087	SRR8550325_PAIRED_rmdup.narrowPeak_peak_25038	28	.	2.64078	4.72569	2.86714	49
chr13	76927055	76927471	SRR8550325_PAIRED_rmdup.narrowPeak_peak_25039	92	.	4.09321	11.3191	9.2146	129
chr13	76927669	76928685	SRR8550325_PAIRED_rmdup.narrowPeak_peak_25040	1744	.	23.1068	177.775	174.449	610
chr13	76930790	76931070	SRR8550325_PAIRED_rmdup.narrowPeak_peak_25042	79	.	3.82913	9.97888	7.91078	494
chr13	76969377	76969806	SRR8550325_PAIRED_rmdup.narrowPeak_peak_25043	331	.	7.92234	35.6577	33.1906	437
chr13	77002807	77003014	SRR8550325_PAIRED_rmdup.narrowPeak_peak_25045	285	.	7.26214	30.9255	28.5081	260
chr13	77003732	77004222	SRR8550325_PAIRED_rmdup.narrowPeak_peak_25046	646	.	11.8835	67.3924	64.6701	332
chr13	77134789	77135861	SRR8550325_PAIRED_rmdup.narrowPeak_peak_25049	4574	.	46.6097	461.896	457.41	870
chr13	77176828	77177193	SRR8550325_PAIRED_rmdup.narrowPeak_peak_25050	85	.	3.96117	10.642	8.55543	230
chr13	77209001	77209292	SRR8550325_PAIRED_rmdup.narrowPeak_peak_25052	43	.	3.0369	6.32129	4.38156	170
chr13	77263146	77264023	SRR8550325_PAIRED_rmdup.narrowPeak_peak_25054	2544	.	30.2369	258.095	254.402	454
chr13	77264450	77264723	SRR8550325_PAIRED_rmdup.narrowPeak_peak_25055	60	.	3.43301	8.07807	6.06978	20
chr13	77265522	77265691	SRR8550325_PAIRED_rmdup.narrowPeak_peak_25056	38	.	2.90486	5.77056	3.8563	232
chr13	77323987	77324422	SRR8550325_PAIRED_rmdup.narrowPeak_peak_25059	173	.	5.54564	19.5833	17.3149	277
chr13	77326071	77327051	SRR8550325_PAIRED_rmdup.narrowPeak_peak_25060	894	.	14.6563	92.2992	89.4214	853
chr13	77402089	77402268	SRR8550325_PAIRED_rmdup.narrowPeak_peak_25067	49	.	3.16893	6.8899	4.9262	154
chr13	77408524	77408913	SRR8550325_PAIRED_rmdup.narrowPeak_peak_25068	157	.	5.28156	17.979	15.737	210
chr13	77409906	77410159	SRR8550325_PAIRED_rmdup.narrowPeak_peak_25069	240	.	6.60195	26.3883	24.0242	800
chr13	77491275	77491562	SRR8550325_PAIRED_rmdup.narrowPeak_peak_25072	134	.	4.88544	15.653	13.4528	212
chr13	77529351	77529844	SRR8550325_PAIRED_rmdup.narrowPeak_peak_25074	98	.	4.22525	12.0098	9.88794	210
chr13	77547336	77548856	SRR8550325_PAIRED_rmdup.narrowPeak_peak_25075	750	.	13.0719	77.8333	75.0432	1216
chr13	77708280	77709287	SRR8550325_PAIRED_rmdup.narrowPeak_peak_25076	3108	.	34.9903	314.81	310.877	374
chr13	77809165	77809331	SRR8550325_PAIRED_rmdup.narrowPeak_peak_25077	43	.	3.0369	6.32129	4.38156	120
chr13	77864902	77865077	SRR8550325_PAIRED_rmdup.narrowPeak_peak_25078	119	.	4.62136	14.1592	11.9888	243
chr13	77891322	77892084	SRR8550325_PAIRED_rmdup.narrowPeak_peak_25081	809	.	13.732	83.7886	80.9615	317
chr13	77892272	77892335	SRR8550325_PAIRED_rmdup.narrowPeak_peak_25081	809	.	13.732	83.7886	80.9615	317
chr13	77892688	77892932	SRR8550325_PAIRED_rmdup.narrowPeak_peak_25082	49	.	3.16893	6.8899	4.9262	421
chr13	77893529	77894197	SRR8550325_PAIRED_rmdup.narrowPeak_peak_25083	341	.	8.05437	36.6261	34.1494	388
chr13	77897682	77898662	SRR8550325_PAIRED_rmdup.narrowPeak_peak_25084	390	.	8.71457	41.5713	39.0485	851
chr13	77908744	77909425	SRR8550325_PAIRED_rmdup.narrowPeak_peak_25086	312	.	7.65826	33.7425	31.2949	168
chr13	77957785	77958014	SRR8550325_PAIRED_rmdup.narrowPeak_peak_25087	43	.	3.0369	6.32129	4.38156	175
chr13	77982547	77982726	SRR8550325_PAIRED_rmdup.narrowPeak_peak_25089	66	.	3.56505	8.69641	6.66747	169
chr13	77991389	77991522	SRR8550325_PAIRED_rmdup.narrowPeak_peak_25090	79	.	3.82913	9.97888	7.91078	98
chr13	78035590	78035833	SRR8550325_PAIRED_rmdup.narrowPeak_peak_25091	43	.	3.0369	6.32129	4.38156	88
chr13	78045202	78045591	SRR8550325_PAIRED_rmdup.narrowPeak_peak_25094	680	.	12.2796	70.8314	68.0862	497
chr13	78101511	78102629	SRR8550325_PAIRED_rmdup.narrowPeak_peak_25095	351	.	8.18641	37.6015	35.1155	376
chr13	78103269	78103939	SRR8550325_PAIRED_rmdup.narrowPeak_peak_25096	205	.	6.07379	22.9115	20.5933	267
chr13	78162260	78162447	SRR8550325_PAIRED_rmdup.narrowPeak_peak_25097	43	.	3.0369	6.32129	4.38156	146
chr13	78162880	78164119	SRR8550325_PAIRED_rmdup.narrowPeak_peak_25098	2270	.	27.8602	230.635	227.062	512
chr13	78171181	78171782	SRR8550325_PAIRED_rmdup.narrowPeak_peak_25100	285	.	7.26214	30.9255	28.5081	395
chr13	78172100	78172401	SRR8550325_PAIRED_rmdup.narrowPeak_peak_25101	24	.	2.50874	4.23318	2.40547	250
chr13	78174695	78175174	SRR8550325_PAIRED_rmdup.narrowPeak_peak_25102	351	.	8.18641	37.6015	35.1155	472
chr13	78175998	78176226	SRR8550325_PAIRED_rmdup.narrowPeak_peak_25103	66	.	3.56505	8.69641	6.66747	96
chr13	78179341	78179725	SRR8550325_PAIRED_rmdup.narrowPeak_peak_25105	658	.	12.0155	68.534	65.804	268
chr13	78181042	78181877	SRR8550325_PAIRED_rmdup.narrowPeak_peak_25106	370	.	8.45049	39.5729	37.0683	633
chr13	78182240	78182420	SRR8550325_PAIRED_rmdup.narrowPeak_peak_25106	370	.	8.45049	39.5729	37.0683	633
chr13	78186455	78186660	SRR8550325_PAIRED_rmdup.narrowPeak_peak_25109	79	.	3.82913	9.97888	7.91078	77
chr13	78193962	78194635	SRR8550325_PAIRED_rmdup.narrowPeak_peak_25115	173	.	5.54564	19.5833	17.3149	262
chr13	78194866	78195881	SRR8550325_PAIRED_rmdup.narrowPeak_peak_25116	557	.	10.8272	58.4366	55.7775	187
chr13	78196674	78196924	SRR8550325_PAIRED_rmdup.narrowPeak_peak_25117	92	.	4.09321	11.3191	9.2146	161
chr13	78197225	78197751	SRR8550325_PAIRED_rmdup.narrowPeak_peak_25118	1562	.	21.3903	159.443	156.209	2127
chr13	78197996	78199859	SRR8550325_PAIRED_rmdup.narrowPeak_peak_25118	1562	.	21.3903	159.443	156.209	2127
chr13	78200069	78200777	SRR8550325_PAIRED_rmdup.narrowPeak_peak_25118	1562	.	21.3903	159.443	156.209	2127
chr13	78201158	78201387	SRR8550325_PAIRED_rmdup.narrowPeak_peak_25119	105	.	4.35728	12.7136	10.5751	224
chr13	78201637	78202414	SRR8550325_PAIRED_rmdup.narrowPeak_peak_25120	1069	.	16.5049	109.882	106.904	138
chr13	78203065	78204443	SRR8550325_PAIRED_rmdup.narrowPeak_peak_25122	785	.	13.468	81.3937	78.5814	669
chr13	78204702	78204865	SRR8550325_PAIRED_rmdup.narrowPeak_peak_25123	19	.	2.3767	3.76182	1.96753	116
chr13	78207878	78208006	SRR8550325_PAIRED_rmdup.narrowPeak_peak_25124	60	.	3.43301	8.07807	6.06978	87
chr13	78209626	78211299	SRR8550325_PAIRED_rmdup.narrowPeak_peak_25126	331	.	7.92234	35.6577	33.1906	619
chr13	78212938	78213573	SRR8550325_PAIRED_rmdup.narrowPeak_peak_25128	882	.	14.5243	91.0715	88.201	392
chr13	78324420	78325259	SRR8550325_PAIRED_rmdup.narrowPeak_peak_25130	451	.	9.5068	47.7194	45.1437	567
chr13	78367407	78367584	SRR8550325_PAIRED_rmdup.narrowPeak_peak_25131	43	.	3.0369	6.32129	4.38156	292
chr13	78426654	78426799	SRR8550325_PAIRED_rmdup.narrowPeak_peak_25132	275	.	7.1301	30.0019	27.5947	1653
chr13	78426970	78428405	SRR8550325_PAIRED_rmdup.narrowPeak_peak_25132	275	.	7.1301	30.0019	27.5947	1653
chr13	78444941	78444942	SRR8550325_PAIRED_rmdup.narrowPeak_peak_25133	28	.	2.64078	4.72569	2.86714	138
chr13	78445671	78446669	SRR8550325_PAIRED_rmdup.narrowPeak_peak_25134	703	.	12.5437	73.1473	70.3871	345
chr13	78581242	78581569	SRR8550325_PAIRED_rmdup.narrowPeak_peak_25142	98	.	4.22525	12.0098	9.88794	330
chr13	78581723	78581749	SRR8550325_PAIRED_rmdup.narrowPeak_peak_25142	98	.	4.22525	12.0098	9.88794	330
chr13	78601130	78601440	SRR8550325_PAIRED_rmdup.narrowPeak_peak_25144	43	.	3.0369	6.32129	4.38156	242
chr13	78602011	78602795	SRR8550325_PAIRED_rmdup.narrowPeak_peak_25145	612	.	11.4874	63.9965	61.2977	374
chr13	78623582	78624368	SRR8550325_PAIRED_rmdup.narrowPeak_peak_25147	612	.	11.4874	63.9965	61.2977	343
chr13	78625156	78626070	SRR8550325_PAIRED_rmdup.narrowPeak_peak_25148	189	.	5.80971	21.228	18.9342	1051
chr13	78628710	78629740	SRR8550325_PAIRED_rmdup.narrowPeak_peak_25149	1659	.	22.3146	169.26	165.976	798
chr13	78795286	78795740	SRR8550325_PAIRED_rmdup.narrowPeak_peak_25155	60	.	3.43301	8.07807	6.06978	236
chr13	78802704	78803099	SRR8550325_PAIRED_rmdup.narrowPeak_peak_25156	38	.	2.90486	5.77056	3.8563	256
chr13	78863104	78863335	SRR8550325_PAIRED_rmdup.narrowPeak_peak_25158	60	.	3.43301	8.07807	6.06978	73
chr13	78870836	78872991	SRR8550325_PAIRED_rmdup.narrowPeak_peak_25159	472	.	9.77088	49.8175	47.2244	873
chr13	78909753	78910091	SRR8550325_PAIRED_rmdup.narrowPeak_peak_25160	157	.	5.28156	17.979	15.737	320
chr13	79028058	79028544	SRR8550325_PAIRED_rmdup.narrowPeak_peak_25163	266	.	6.99806	29.0862	26.6896	208
chr13	79029802	79030896	SRR8550325_PAIRED_rmdup.narrowPeak_peak_25164	1290	.	18.7495	132.138	129.041	360
chr13	79035013	79035458	SRR8550325_PAIRED_rmdup.narrowPeak_peak_25165	312	.	7.65826	33.7425	31.2949	165
chr13	79065118	79065230	SRR8550325_PAIRED_rmdup.narrowPeak_peak_25167	85	.	3.96117	10.642	8.55543	158
chr13	79131081	79131454	SRR8550325_PAIRED_rmdup.narrowPeak_peak_25168	72	.	3.69709	9.33019	7.28128	237
chr13	79135741	79135928	SRR8550325_PAIRED_rmdup.narrowPeak_peak_25169	240	.	6.60195	26.3883	24.0242	308
chr13	79136941	79137318	SRR8550325_PAIRED_rmdup.narrowPeak_peak_25170	105	.	4.35728	12.7136	10.5751	492
chr13	79138700	79139072	SRR8550325_PAIRED_rmdup.narrowPeak_peak_25172	240	.	6.60195	26.3883	24.0242	558
chr13	79141610	79141874	SRR8550325_PAIRED_rmdup.narrowPeak_peak_25173	142	.	5.01748	16.4173	14.2028	188
chr13	79252529	79252748	SRR8550325_PAIRED_rmdup.narrowPeak_peak_25175	66	.	3.56505	8.69641	6.66747	60
chr13	79254989	79255790	SRR8550325_PAIRED_rmdup.narrowPeak_peak_25176	240	.	6.60195	26.3883	24.0242	449
chr13	79277678	79277975	SRR8550325_PAIRED_rmdup.narrowPeak_peak_25178	322	.	7.7903	34.6965	32.239	371
chr13	79285543	79285940	SRR8550325_PAIRED_rmdup.narrowPeak_peak_25179	331	.	7.92234	35.6577	33.1906	248
chr13	79339825	79340056	SRR8550325_PAIRED_rmdup.narrowPeak_peak_25184	285	.	7.26214	30.9255	28.5081	177
chr13	79341626	79342002	SRR8550325_PAIRED_rmdup.narrowPeak_peak_25185	72	.	3.69709	9.33019	7.28128	83
chr13	79343018	79343163	SRR8550325_PAIRED_rmdup.narrowPeak_peak_25186	79	.	3.82913	9.97888	7.91078	532
chr13	79343409	79343547	SRR8550325_PAIRED_rmdup.narrowPeak_peak_25186	79	.	3.82913	9.97888	7.91078	532
chr13	79343736	79344046	SRR8550325_PAIRED_rmdup.narrowPeak_peak_25187	149	.	5.14952	17.1927	14.9642	77
chr13	79345824	79346164	SRR8550325_PAIRED_rmdup.narrowPeak_peak_25188	257	.	6.86602	28.1786	25.7927	199
chr13	79346841	79347093	SRR8550325_PAIRED_rmdup.narrowPeak_peak_25189	275	.	7.1301	30.0019	27.5947	274
chr13	79363724	79364399	SRR8550325_PAIRED_rmdup.narrowPeak_peak_25190	165	.	5.4136	18.776	16.5206	612
chr13	79394044	79394310	SRR8550325_PAIRED_rmdup.narrowPeak_peak_25191	92	.	4.09321	11.3191	9.2146	58
chr13	79443142	79443361	SRR8550325_PAIRED_rmdup.narrowPeak_peak_25195	222	.	6.33787	24.6321	22.2906	630
chr13	79453368	79453543	SRR8550325_PAIRED_rmdup.narrowPeak_peak_25196	92	.	4.09321	11.3191	9.2146	45
chr13	79461312	79461675	SRR8550325_PAIRED_rmdup.narrowPeak_peak_25197	54	.	3.30097	7.4757	5.48924	178
chr13	79663333	79663524	SRR8550325_PAIRED_rmdup.narrowPeak_peak_25203	72	.	3.69709	9.33019	7.28128	117
chr13	79673520	79673980	SRR8550325_PAIRED_rmdup.narrowPeak_peak_25204	119	.	4.62136	14.1592	11.9888	461
chr13	79844406	79845203	SRR8550325_PAIRED_rmdup.narrowPeak_peak_25209	420	.	9.11069	44.6173	42.0677	542
chr13	79845747	79845937	SRR8550325_PAIRED_rmdup.narrowPeak_peak_25210	38	.	2.90486	5.77056	3.8563	175
chr13	79942049	79942202	SRR8550325_PAIRED_rmdup.narrowPeak_peak_25212	66	.	3.56505	8.69641	6.66747	205
chr13	79996207	79996677	SRR8550325_PAIRED_rmdup.narrowPeak_peak_25215	380	.	8.58253	40.5688	38.055	396
chr13	80000107	80001432	SRR8550325_PAIRED_rmdup.narrowPeak_peak_25218	980	.	15.5806	101.001	98.0727	816
chr13	80194967	80195647	SRR8550325_PAIRED_rmdup.narrowPeak_peak_25222	943	.	15.1845	97.2489	94.3425	383
chr13	80196273	80196550	SRR8550325_PAIRED_rmdup.narrowPeak_peak_25223	119	.	4.62136	14.1592	11.9888	307
chr13	80196746	80196949	SRR8550325_PAIRED_rmdup.narrowPeak_peak_25223	119	.	4.62136	14.1592	11.9888	307
chr13	80235001	80235498	SRR8550325_PAIRED_rmdup.narrowPeak_peak_25224	231	.	6.46991	25.5058	23.1529	118
chr13	80294890	80295192	SRR8550325_PAIRED_rmdup.narrowPeak_peak_25225	98	.	4.22525	12.0098	9.88794	376
chr13	80334153	80334315	SRR8550325_PAIRED_rmdup.narrowPeak_peak_25226	79	.	3.82913	9.97888	7.91078	143
chr13	80452885	80453006	SRR8550325_PAIRED_rmdup.narrowPeak_peak_25231	38	.	2.90486	5.77056	3.8563	85
chr13	80484897	80485054	SRR8550325_PAIRED_rmdup.narrowPeak_peak_25233	66	.	3.56505	8.69641	6.66747	85
chr13	80535381	80535728	SRR8550325_PAIRED_rmdup.narrowPeak_peak_25236	38	.	2.90486	5.77056	3.8563	170
chr13	80623042	80623343	SRR8550325_PAIRED_rmdup.narrowPeak_peak_25243	197	.	5.94175	22.065	19.7589	244
chr13	80623623	80623960	SRR8550325_PAIRED_rmdup.narrowPeak_peak_25243	197	.	5.94175	22.065	19.7589	244
chr13	80624871	80625102	SRR8550325_PAIRED_rmdup.narrowPeak_peak_25244	142	.	5.01748	16.4173	14.2028	469
chr13	80653139	80653401	SRR8550325_PAIRED_rmdup.narrowPeak_peak_25246	149	.	5.14952	17.1927	14.9642	323
chr13	80666380	80666596	SRR8550325_PAIRED_rmdup.narrowPeak_peak_25247	275	.	7.1301	30.0019	27.5947	251
chr13	80709330	80709866	SRR8550325_PAIRED_rmdup.narrowPeak_peak_25248	370	.	8.45049	39.5729	37.0683	1094
chr13	80719259	80719671	SRR8550325_PAIRED_rmdup.narrowPeak_peak_25249	482	.	9.90292	50.8754	48.2736	216
chr13	80740870	80741783	SRR8550325_PAIRED_rmdup.narrowPeak_peak_25251	119	.	4.62136	14.1592	11.9888	147
chr13	80742471	80742686	SRR8550325_PAIRED_rmdup.narrowPeak_peak_25252	66	.	3.56505	8.69641	6.66747	270
chr13	80743024	80743976	SRR8550325_PAIRED_rmdup.narrowPeak_peak_25253	1815	.	23.767	184.938	181.578	583
chr13	80747206	80747492	SRR8550325_PAIRED_rmdup.narrowPeak_peak_25254	351	.	8.18641	37.6015	35.1155	82
chr13	80806133	80806608	SRR8550325_PAIRED_rmdup.narrowPeak_peak_25255	646	.	11.8835	67.3924	64.6701	217
chr13	80862047	80862663	SRR8550325_PAIRED_rmdup.narrowPeak_peak_25259	646	.	11.8835	67.3924	64.6701	522
chr13	80881547	80887358	SRR8550325_PAIRED_rmdup.narrowPeak_peak_25261	7024	.	64.567	707.391	702.424	4366
chr13	80896661	80896993	SRR8550325_PAIRED_rmdup.narrowPeak_peak_25262	38	.	2.90486	5.77056	3.8563	298
chr13	80907215	80907494	SRR8550325_PAIRED_rmdup.narrowPeak_peak_25265	257	.	6.86602	28.1786	25.7927	156
chr13	80940691	80941230	SRR8550325_PAIRED_rmdup.narrowPeak_peak_25267	127	.	4.7534	14.9002	12.7147	388
chr13	80953827	80954134	SRR8550325_PAIRED_rmdup.narrowPeak_peak_25270	127	.	4.7534	14.9002	12.7147	80
chr13	80962799	80963829	SRR8550325_PAIRED_rmdup.narrowPeak_peak_25272	2240	.	27.5961	227.624	224.065	247
chr13	80991264	80991605	SRR8550325_PAIRED_rmdup.narrowPeak_peak_25273	85	.	3.96117	10.642	8.55543	221
chr13	80992463	80993044	SRR8550325_PAIRED_rmdup.narrowPeak_peak_25274	430	.	9.24273	45.6452	43.0868	211
chr13	81108673	81108979	SRR8550325_PAIRED_rmdup.narrowPeak_peak_25278	79	.	3.82913	9.97888	7.91078	359
chr13	81133205	81133419	SRR8550325_PAIRED_rmdup.narrowPeak_peak_25281	92	.	4.09321	11.3191	9.2146	127
chr13	81135736	81136004	SRR8550325_PAIRED_rmdup.narrowPeak_peak_25282	85	.	3.96117	10.642	8.55543	808
chr13	81136172	81136598	SRR8550325_PAIRED_rmdup.narrowPeak_peak_25282	85	.	3.96117	10.642	8.55543	808
chr13	81155253	81155614	SRR8550325_PAIRED_rmdup.narrowPeak_peak_25283	503	.	10.167	53.0081	50.3895	291
chr13	81232564	81232787	SRR8550325_PAIRED_rmdup.narrowPeak_peak_25287	85	.	3.96117	10.642	8.55543	130
chr13	81233021	81233195	SRR8550325_PAIRED_rmdup.narrowPeak_peak_25287	85	.	3.96117	10.642	8.55543	130
chr13	81237890	81238130	SRR8550325_PAIRED_rmdup.narrowPeak_peak_25288	24	.	2.50874	4.23318	2.40547	177
chr13	81314667	81315448	SRR8550325_PAIRED_rmdup.narrowPeak_peak_25289	360	.	8.31845	38.5838	36.0885	641
chr13	81331889	81332471	SRR8550325_PAIRED_rmdup.narrowPeak_peak_25292	205	.	6.07379	22.9115	20.5933	394
chr13	81369551	81369863	SRR8550325_PAIRED_rmdup.narrowPeak_peak_25294	249	.	6.73399	27.2792	24.9042	222
chr13	81419912	81420341	SRR8550325_PAIRED_rmdup.narrowPeak_peak_25299	275	.	7.1301	30.0019	27.5947	524
chr13	81424769	81425874	SRR8550325_PAIRED_rmdup.narrowPeak_peak_25303	1290	.	18.7495	132.138	129.041	600
chr13	81427404	81427753	SRR8550325_PAIRED_rmdup.narrowPeak_peak_25304	142	.	5.01748	16.4173	14.2028	201
chr13	81439311	81439837	SRR8550325_PAIRED_rmdup.narrowPeak_peak_25305	845	.	14.1282	87.4118	84.563	283
chr13	81486988	81487227	SRR8550325_PAIRED_rmdup.narrowPeak_peak_25308	322	.	7.7903	34.6965	32.239	506
chr13	81497157	81497422	SRR8550325_PAIRED_rmdup.narrowPeak_peak_25309	157	.	5.28156	17.979	15.737	136
chr13	81505922	81506104	SRR8550325_PAIRED_rmdup.narrowPeak_peak_25310	127	.	4.7534	14.9002	12.7147	433
chr13	81526847	81527127	SRR8550325_PAIRED_rmdup.narrowPeak_peak_25313	189	.	5.80971	21.228	18.9342	309
chr13	81570467	81570931	SRR8550325_PAIRED_rmdup.narrowPeak_peak_25315	165	.	5.4136	18.776	16.5206	412
chr13	81629408	81629594	SRR8550325_PAIRED_rmdup.narrowPeak_peak_25316	85	.	3.96117	10.642	8.55543	126
chr13	81632645	81633736	SRR8550325_PAIRED_rmdup.narrowPeak_peak_25317	2436	.	29.3126	247.34	243.694	690
chr13	81641113	81642293	SRR8550325_PAIRED_rmdup.narrowPeak_peak_25318	1237	.	18.2214	126.818	123.749	790
chr13	81657008	81658530	SRR8550325_PAIRED_rmdup.narrowPeak_peak_25320	3092	.	34.8583	313.205	309.278	1049
chr13	81710342	81712351	SRR8550325_PAIRED_rmdup.narrowPeak_peak_25323	5648	.	54.6641	569.627	564.851	950
chr13	81728619	81729580	SRR8550325_PAIRED_rmdup.narrowPeak_peak_25324	240	.	6.60195	26.3883	24.0242	1177
chr13	81760386	81760664	SRR8550325_PAIRED_rmdup.narrowPeak_peak_25325	312	.	7.65826	33.7425	31.2949	244
chr13	81761727	81762223	SRR8550325_PAIRED_rmdup.narrowPeak_peak_25326	430	.	9.24273	45.6452	43.0868	449
chr13	81782654	81784188	SRR8550325_PAIRED_rmdup.narrowPeak_peak_25327	6504	.	60.8699	655.331	650.416	1004
chr13	81786191	81786309	SRR8550325_PAIRED_rmdup.narrowPeak_peak_25329	38	.	2.90486	5.77056	3.8563	47
chr13	81801115	81801350	SRR8550325_PAIRED_rmdup.narrowPeak_peak_25331	119	.	4.62136	14.1592	11.9888	211
chr13	81885805	81886463	SRR8550325_PAIRED_rmdup.narrowPeak_peak_25336	312	.	7.65826	33.7425	31.2949	329
chr13	81910168	81910307	SRR8550325_PAIRED_rmdup.narrowPeak_peak_25337	49	.	3.16893	6.8899	4.9262	83
chr13	81943981	81944969	SRR8550325_PAIRED_rmdup.narrowPeak_peak_25343	821	.	13.8641	84.9922	82.1579	269
chr13	81945704	81946052	SRR8550325_PAIRED_rmdup.narrowPeak_peak_25344	165	.	5.4136	18.776	16.5206	251
chr13	81982533	81982711	SRR8550325_PAIRED_rmdup.narrowPeak_peak_25345	24	.	2.50874	4.23318	2.40547	141
chr13	82058148	82059864	SRR8550325_PAIRED_rmdup.narrowPeak_peak_25346	1317	.	19.0136	134.816	131.706	665
chr13	82280835	82281343	SRR8550325_PAIRED_rmdup.narrowPeak_peak_25353	322	.	7.7903	34.6965	32.239	234
chr13	82453618	82453801	SRR8550325_PAIRED_rmdup.narrowPeak_peak_25357	24	.	2.50874	4.23318	2.40547	75
chr13	82508306	82508678	SRR8550325_PAIRED_rmdup.narrowPeak_peak_25360	601	.	11.3553	62.8744	60.1836	137
chr13	82684555	82685076	SRR8550325_PAIRED_rmdup.narrowPeak_peak_25363	231	.	6.46991	25.5058	23.1529	354
chr13	82727745	82727976	SRR8550325_PAIRED_rmdup.narrowPeak_peak_25364	98	.	4.22525	12.0098	9.88794	378
chr13	83039540	83040036	SRR8550325_PAIRED_rmdup.narrowPeak_peak_25368	410	.	8.97865	43.5956	41.0548	299
chr13	83046429	83047370	SRR8550325_PAIRED_rmdup.narrowPeak_peak_25369	1172	.	17.5612	120.238	117.205	738
chr13	83123432	83123785	SRR8550325_PAIRED_rmdup.narrowPeak_peak_25373	149	.	5.14952	17.1927	14.9642	311
chr13	83132865	83133449	SRR8550325_PAIRED_rmdup.narrowPeak_peak_25375	165	.	5.4136	18.776	16.5206	405
chr13	83142455	83142635	SRR8550325_PAIRED_rmdup.narrowPeak_peak_25377	461	.	9.63884	48.7655	46.1811	1294
chr13	83142808	83143684	SRR8550325_PAIRED_rmdup.narrowPeak_peak_25377	461	.	9.63884	48.7655	46.1811	1294
chr13	83271291	83271484	SRR8550325_PAIRED_rmdup.narrowPeak_peak_25382	38	.	2.90486	5.77056	3.8563	214
chr13	83271943	83272120	SRR8550325_PAIRED_rmdup.narrowPeak_peak_25383	43	.	3.0369	6.32129	4.38156	115
chr13	83344661	83344846	SRR8550325_PAIRED_rmdup.narrowPeak_peak_25388	72	.	3.69709	9.33019	7.28128	177
chr13	83344993	83345144	SRR8550325_PAIRED_rmdup.narrowPeak_peak_25388	72	.	3.69709	9.33019	7.28128	177
chr13	83450710	83451280	SRR8550325_PAIRED_rmdup.narrowPeak_peak_25392	845	.	14.1282	87.4118	84.563	351
chr13	83485109	83485344	SRR8550325_PAIRED_rmdup.narrowPeak_peak_25394	28	.	2.64078	4.72569	2.86714	63
chr13	83492090	83492421	SRR8550325_PAIRED_rmdup.narrowPeak_peak_25396	72	.	3.69709	9.33019	7.28128	480
chr13	83517954	83518958	SRR8550325_PAIRED_rmdup.narrowPeak_peak_25397	1562	.	21.3903	159.443	156.209	525
chr13	83523559	83525288	SRR8550325_PAIRED_rmdup.narrowPeak_peak_25398	430	.	9.24273	45.6452	43.0868	541
chr13	83532104	83532357	SRR8550325_PAIRED_rmdup.narrowPeak_peak_25399	142	.	5.01748	16.4173	14.2028	79
chr13	83565842	83566351	SRR8550325_PAIRED_rmdup.narrowPeak_peak_25400	92	.	4.09321	11.3191	9.2146	552
chr13	83566805	83567784	SRR8550325_PAIRED_rmdup.narrowPeak_peak_25401	557	.	10.8272	58.4366	55.7775	707
chr13	83568891	83569052	SRR8550325_PAIRED_rmdup.narrowPeak_peak_25402	105	.	4.35728	12.7136	10.5751	146
chr13	83572067	83572313	SRR8550325_PAIRED_rmdup.narrowPeak_peak_25403	112	.	4.48932	13.4302	11.2755	173
chr13	83604045	83604213	SRR8550325_PAIRED_rmdup.narrowPeak_peak_25405	127	.	4.7534	14.9002	12.7147	426
chr13	83604369	83604590	SRR8550325_PAIRED_rmdup.narrowPeak_peak_25405	127	.	4.7534	14.9002	12.7147	426
chr13	83608154	83608420	SRR8550325_PAIRED_rmdup.narrowPeak_peak_25406	92	.	4.09321	11.3191	9.2146	176
chr13	83611996	83612621	SRR8550325_PAIRED_rmdup.narrowPeak_peak_25409	1056	.	16.3728	108.602	105.632	357
chr13	83654819	83655600	SRR8550325_PAIRED_rmdup.narrowPeak_peak_25412	1198	.	17.8253	122.86	119.813	498
chr13	83656762	83657019	SRR8550325_PAIRED_rmdup.narrowPeak_peak_25413	257	.	6.86602	28.1786	25.7927	218
chr13	83660839	83660920	SRR8550325_PAIRED_rmdup.narrowPeak_peak_25414	49	.	3.16893	6.8899	4.9262	126
chr13	83712861	83713069	SRR8550325_PAIRED_rmdup.narrowPeak_peak_25416	38	.	2.90486	5.77056	3.8563	39
chr13	83713276	83713458	SRR8550325_PAIRED_rmdup.narrowPeak_peak_25417	28	.	2.64078	4.72569	2.86714	14
chr13	83713599	83713746	SRR8550325_PAIRED_rmdup.narrowPeak_peak_25418	119	.	4.62136	14.1592	11.9888	215
chr13	83715034	83716031	SRR8550325_PAIRED_rmdup.narrowPeak_peak_25419	1603	.	21.7864	163.635	160.379	247
chr13	83719348	83719766	SRR8550325_PAIRED_rmdup.narrowPeak_peak_25422	79	.	3.82913	9.97888	7.91078	396
chr13	83720872	83721379	SRR8550325_PAIRED_rmdup.narrowPeak_peak_25424	738	.	12.9398	76.6552	73.8724	150
chr13	83721711	83721877	SRR8550325_PAIRED_rmdup.narrowPeak_peak_25425	173	.	5.54564	19.5833	17.3149	261
chr13	83724865	83725453	SRR8550325_PAIRED_rmdup.narrowPeak_peak_25426	536	.	10.5631	56.249	53.606	437
chr13	83726971	83727213	SRR8550325_PAIRED_rmdup.narrowPeak_peak_25428	294	.	7.39418	31.8569	29.4292	769
chr13	83727364	83727641	SRR8550325_PAIRED_rmdup.narrowPeak_peak_25428	294	.	7.39418	31.8569	29.4292	769
chr13	83729469	83730199	SRR8550325_PAIRED_rmdup.narrowPeak_peak_25429	1211	.	17.9573	124.176	121.122	309
chr13	83730534	83731557	SRR8550325_PAIRED_rmdup.narrowPeak_peak_25430	4487	.	45.9495	453.258	448.799	498
chr13	83732261	83733013	SRR8550325_PAIRED_rmdup.narrowPeak_peak_25431	370	.	8.45049	39.5729	37.0683	593
chr13	83737560	83738852	SRR8550325_PAIRED_rmdup.narrowPeak_peak_25434	266	.	6.99806	29.0862	26.6896	736
chr13	83741916	83742085	SRR8550325_PAIRED_rmdup.narrowPeak_peak_25437	105	.	4.35728	12.7136	10.5751	239
chr13	83744722	83745663	SRR8550325_PAIRED_rmdup.narrowPeak_peak_25438	4556	.	46.4777	460.166	455.685	465
chr13	83820314	83820628	SRR8550325_PAIRED_rmdup.narrowPeak_peak_25441	341	.	8.05437	36.6261	34.1494	272
chr13	83869036	83869182	SRR8550325_PAIRED_rmdup.narrowPeak_peak_25442	66	.	3.56505	8.69641	6.66747	281
chr13	83872928	83873136	SRR8550325_PAIRED_rmdup.narrowPeak_peak_25443	66	.	3.56505	8.69641	6.66747	184
chr13	83987751	83988225	SRR8550325_PAIRED_rmdup.narrowPeak_peak_25447	400	.	8.84661	42.5802	40.0484	230
chr13	84057202	84057383	SRR8550325_PAIRED_rmdup.narrowPeak_peak_25449	92	.	4.09321	11.3191	9.2146	129
chr13	84058929	84059205	SRR8550325_PAIRED_rmdup.narrowPeak_peak_25450	231	.	6.46991	25.5058	23.1529	180
chr13	84221710	84223037	SRR8550325_PAIRED_rmdup.narrowPeak_peak_25454	2745	.	31.9534	278.311	274.532	614
chr13	84245967	84246326	SRR8550325_PAIRED_rmdup.narrowPeak_peak_25455	257	.	6.86602	28.1786	25.7927	286
chr13	84246962	84247394	SRR8550325_PAIRED_rmdup.narrowPeak_peak_25456	285	.	7.26214	30.9255	28.5081	236
chr13	84299206	84299902	SRR8550325_PAIRED_rmdup.narrowPeak_peak_25459	546	.	10.6952	57.3401	54.6891	672
chr13	84343411	84343503	SRR8550325_PAIRED_rmdup.narrowPeak_peak_25460	49	.	3.16893	6.8899	4.9262	197
chr13	84343808	84344031	SRR8550325_PAIRED_rmdup.narrowPeak_peak_25460	49	.	3.16893	6.8899	4.9262	197
chr13	84344825	84345506	SRR8550325_PAIRED_rmdup.narrowPeak_peak_25462	351	.	8.18641	37.6015	35.1155	327
chr13	84345712	84346199	SRR8550325_PAIRED_rmdup.narrowPeak_peak_25462	351	.	8.18641	37.6015	35.1155	327
chr13	84347560	84349858	SRR8550325_PAIRED_rmdup.narrowPeak_peak_25464	4045	.	42.5165	408.855	404.547	618
chr13	84398837	84399730	SRR8550325_PAIRED_rmdup.narrowPeak_peak_25465	257	.	6.86602	28.1786	25.7927	753
chr13	84491951	84492114	SRR8550325_PAIRED_rmdup.narrowPeak_peak_25469	66	.	3.56505	8.69641	6.66747	65
chr13	84514826	84515640	SRR8550325_PAIRED_rmdup.narrowPeak_peak_25470	1424	.	20.0699	145.648	142.483	556
chr13	84612602	84612816	SRR8550325_PAIRED_rmdup.narrowPeak_peak_25475	92	.	4.09321	11.3191	9.2146	162
chr13	84625418	84626133	SRR8550325_PAIRED_rmdup.narrowPeak_peak_25477	833	.	13.9961	86.2	83.3584	262
chr13	84639113	84639703	SRR8550325_PAIRED_rmdup.narrowPeak_peak_25478	214	.	6.20583	23.7673	21.4373	400
chr13	84646487	84646669	SRR8550325_PAIRED_rmdup.narrowPeak_peak_25479	165	.	5.4136	18.776	16.5206	215
chr13	84693564	84694126	SRR8550325_PAIRED_rmdup.narrowPeak_peak_25480	482	.	9.90292	50.8754	48.2736	320
chr13	84758436	84758792	SRR8550325_PAIRED_rmdup.narrowPeak_peak_25482	1056	.	16.3728	108.602	105.632	422
chr13	84951027	84951260	SRR8550325_PAIRED_rmdup.narrowPeak_peak_25489	157	.	5.28156	17.979	15.737	80
chr13	84969101	84969278	SRR8550325_PAIRED_rmdup.narrowPeak_peak_25490	72	.	3.69709	9.33019	7.28128	206
chr13	85164731	85164985	SRR8550325_PAIRED_rmdup.narrowPeak_peak_25492	134	.	4.88544	15.653	13.4528	315
chr13	85188935	85190253	SRR8550325_PAIRED_rmdup.narrowPeak_peak_25493	3546	.	38.5554	358.758	354.645	425
chr13	85193846	85194140	SRR8550325_PAIRED_rmdup.narrowPeak_peak_25494	79	.	3.82913	9.97888	7.91078	97
chr13	85207367	85207827	SRR8550325_PAIRED_rmdup.narrowPeak_peak_25495	370	.	8.45049	39.5729	37.0683	389
chr13	85211349	85211366	SRR8550325_PAIRED_rmdup.narrowPeak_peak_25496	33	.	2.77282	5.23843	3.35113	108
chr13	85287815	85290198	SRR8550325_PAIRED_rmdup.narrowPeak_peak_25497	6541	.	61.134	659.026	654.106	1434
chr13	85307690	85307842	SRR8550325_PAIRED_rmdup.narrowPeak_peak_25498	85	.	3.96117	10.642	8.55543	212
chr13	85310059	85310477	SRR8550325_PAIRED_rmdup.narrowPeak_peak_25499	441	.	9.37476	46.6793	44.1123	1062
chr13	85310682	85311339	SRR8550325_PAIRED_rmdup.narrowPeak_peak_25499	441	.	9.37476	46.6793	44.1123	1062
chr13	85504102	85504256	SRR8550325_PAIRED_rmdup.narrowPeak_peak_25505	92	.	4.09321	11.3191	9.2146	700
chr13	85504654	85504816	SRR8550325_PAIRED_rmdup.narrowPeak_peak_25505	92	.	4.09321	11.3191	9.2146	700
chr13	85507572	85507700	SRR8550325_PAIRED_rmdup.narrowPeak_peak_25507	49	.	3.16893	6.8899	4.9262	105
chr13	85556217	85556590	SRR8550325_PAIRED_rmdup.narrowPeak_peak_25510	420	.	9.11069	44.6173	42.0677	276
chr13	85639518	85640064	SRR8550325_PAIRED_rmdup.narrowPeak_peak_25512	410	.	8.97865	43.5956	41.0548	272
chr13	85658249	85658570	SRR8550325_PAIRED_rmdup.narrowPeak_peak_25513	214	.	6.20583	23.7673	21.4373	198
chr13	85692298	85692645	SRR8550325_PAIRED_rmdup.narrowPeak_peak_25516	173	.	5.54564	19.5833	17.3149	394
chr13	85735811	85735999	SRR8550325_PAIRED_rmdup.narrowPeak_peak_25519	33	.	2.77282	5.23843	3.35113	264
chr13	85773829	85774127	SRR8550325_PAIRED_rmdup.narrowPeak_peak_25520	165	.	5.4136	18.776	16.5206	272
chr13	85784602	85785070	SRR8550325_PAIRED_rmdup.narrowPeak_peak_25521	312	.	7.65826	33.7425	31.2949	342
chr13	85851067	85852057	SRR8550325_PAIRED_rmdup.narrowPeak_peak_25522	1411	.	19.9379	144.284	141.125	608
chr13	85855364	85855576	SRR8550325_PAIRED_rmdup.narrowPeak_peak_25523	127	.	4.7534	14.9002	12.7147	299
chr13	85926375	85927517	SRR8550325_PAIRED_rmdup.narrowPeak_peak_25526	472	.	9.77088	49.8175	47.2244	962
chr13	85988826	85989064	SRR8550325_PAIRED_rmdup.narrowPeak_peak_25527	60	.	3.43301	8.07807	6.06978	160
chr13	86015679	86015910	SRR8550325_PAIRED_rmdup.narrowPeak_peak_25528	142	.	5.01748	16.4173	14.2028	84
chr13	86041516	86041711	SRR8550325_PAIRED_rmdup.narrowPeak_peak_25529	112	.	4.48932	13.4302	11.2755	399
chr13	86044460	86044602	SRR8550325_PAIRED_rmdup.narrowPeak_peak_25531	28	.	2.64078	4.72569	2.86714	82
chr13	86046195	86047291	SRR8550325_PAIRED_rmdup.narrowPeak_peak_25532	4939	.	49.3826	498.504	493.907	866
chr13	86054230	86054464	SRR8550325_PAIRED_rmdup.narrowPeak_peak_25533	79	.	3.82913	9.97888	7.91078	68
chr13	86248151	86248485	SRR8550325_PAIRED_rmdup.narrowPeak_peak_25534	98	.	4.22525	12.0098	9.88794	167
chr13	86726802	86727445	SRR8550325_PAIRED_rmdup.narrowPeak_peak_25537	214	.	6.20583	23.7673	21.4373	70
chr13	86739420	86739651	SRR8550325_PAIRED_rmdup.narrowPeak_peak_25538	119	.	4.62136	14.1592	11.9888	224
chr13	87805187	87805340	SRR8550325_PAIRED_rmdup.narrowPeak_peak_25545	92	.	4.09321	11.3191	9.2146	91
chr13	88065889	88066460	SRR8550325_PAIRED_rmdup.narrowPeak_peak_25549	189	.	5.80971	21.228	18.9342	176
chr13	88067238	88067431	SRR8550325_PAIRED_rmdup.narrowPeak_peak_25550	79	.	3.82913	9.97888	7.91078	94
chr13	88088421	88088571	SRR8550325_PAIRED_rmdup.narrowPeak_peak_25551	28	.	2.64078	4.72569	2.86714	48
chr13	88192143	88192753	SRR8550325_PAIRED_rmdup.narrowPeak_peak_25553	612	.	11.4874	63.9965	61.2977	387
chr13	88240590	88240720	SRR8550325_PAIRED_rmdup.narrowPeak_peak_25555	85	.	3.96117	10.642	8.55543	379
chr13	88454179	88454456	SRR8550325_PAIRED_rmdup.narrowPeak_peak_25559	38	.	2.90486	5.77056	3.8563	137
chr13	88704424	88705241	SRR8550325_PAIRED_rmdup.narrowPeak_peak_25565	249	.	6.73399	27.2792	24.9042	292
chr13	88820576	88821223	SRR8550325_PAIRED_rmdup.narrowPeak_peak_25568	312	.	7.65826	33.7425	31.2949	409
chr13	88821422	88822322	SRR8550325_PAIRED_rmdup.narrowPeak_peak_25569	1716	.	22.8427	174.926	171.615	146
chr13	88823289	88824277	SRR8550325_PAIRED_rmdup.narrowPeak_peak_25570	590	.	11.2233	61.7573	59.0744	1375
chr13	88868859	88868993	SRR8550325_PAIRED_rmdup.narrowPeak_peak_25571	240	.	6.60195	26.3883	24.0242	107
chr13	88890296	88891358	SRR8550325_PAIRED_rmdup.narrowPeak_peak_25573	1120	.	17.033	115.033	112.027	745
chr13	88891581	88891820	SRR8550325_PAIRED_rmdup.narrowPeak_peak_25574	79	.	3.82913	9.97888	7.91078	108
chr13	89030238	89030403	SRR8550325_PAIRED_rmdup.narrowPeak_peak_25577	119	.	4.62136	14.1592	11.9888	144
chr13	89146094	89146396	SRR8550325_PAIRED_rmdup.narrowPeak_peak_25582	127	.	4.7534	14.9002	12.7147	196
chr13	89300465	89301217	SRR8550325_PAIRED_rmdup.narrowPeak_peak_25586	294	.	7.39418	31.8569	29.4292	461
chr13	89334643	89334789	SRR8550325_PAIRED_rmdup.narrowPeak_peak_25587	331	.	7.92234	35.6577	33.1906	210
chr13	89344146	89344935	SRR8550325_PAIRED_rmdup.narrowPeak_peak_25588	72	.	3.69709	9.33019	7.28128	78
chr13	89428493	89428723	SRR8550325_PAIRED_rmdup.narrowPeak_peak_25591	60	.	3.43301	8.07807	6.06978	144
chr13	89493466	89493607	SRR8550325_PAIRED_rmdup.narrowPeak_peak_25592	43	.	3.0369	6.32129	4.38156	57
chr13	89521425	89521667	SRR8550325_PAIRED_rmdup.narrowPeak_peak_25594	142	.	5.01748	16.4173	14.2028	238
chr13	89536236	89537009	SRR8550325_PAIRED_rmdup.narrowPeak_peak_25597	680	.	12.2796	70.8314	68.0862	368
chr13	89539122	89540725	SRR8550325_PAIRED_rmdup.narrowPeak_peak_25598	1370	.	19.5418	140.209	137.071	680
chr13	89540917	89541324	SRR8550325_PAIRED_rmdup.narrowPeak_peak_25598	1370	.	19.5418	140.209	137.071	680
chr13	89542404	89542577	SRR8550325_PAIRED_rmdup.narrowPeak_peak_25599	49	.	3.16893	6.8899	4.9262	51
chr13	89542812	89543410	SRR8550325_PAIRED_rmdup.narrowPeak_peak_25600	536	.	10.5631	56.249	53.606	394
chr13	89548179	89548515	SRR8550325_PAIRED_rmdup.narrowPeak_peak_25602	312	.	7.65826	33.7425	31.2949	427
chr13	89634056	89634508	SRR8550325_PAIRED_rmdup.narrowPeak_peak_25604	579	.	11.0913	60.6453	57.9702	289
chr13	89648659	89648860	SRR8550325_PAIRED_rmdup.narrowPeak_peak_25606	214	.	6.20583	23.7673	21.4373	171
chr13	89669502	89669895	SRR8550325_PAIRED_rmdup.narrowPeak_peak_25610	127	.	4.7534	14.9002	12.7147	706
chr13	89696571	89696792	SRR8550325_PAIRED_rmdup.narrowPeak_peak_25612	134	.	4.88544	15.653	13.4528	408
chr13	89707917	89708881	SRR8550325_PAIRED_rmdup.narrowPeak_peak_25614	557	.	10.8272	58.4366	55.7775	628
chr13	89726330	89726781	SRR8550325_PAIRED_rmdup.narrowPeak_peak_25615	579	.	11.0913	60.6453	57.9702	449
chr13	89738478	89738758	SRR8550325_PAIRED_rmdup.narrowPeak_peak_25616	66	.	3.56505	8.69641	6.66747	702
chr13	89739107	89743252	SRR8550325_PAIRED_rmdup.narrowPeak_peak_25617	1438	.	20.202	147.015	143.843	1286
chr13	89745714	89745989	SRR8550325_PAIRED_rmdup.narrowPeak_peak_25618	157	.	5.28156	17.979	15.737	259
chr13	89779028	89779697	SRR8550325_PAIRED_rmdup.narrowPeak_peak_25620	503	.	10.167	53.0081	50.3895	405
chr13	89797644	89798126	SRR8550325_PAIRED_rmdup.narrowPeak_peak_25621	493	.	10.035	51.9389	49.3287	311
chr13	89833035	89833987	SRR8550325_PAIRED_rmdup.narrowPeak_peak_25622	1094	.	16.7689	112.451	109.459	779
chr13	89872636	89873092	SRR8550325_PAIRED_rmdup.narrowPeak_peak_25625	514	.	10.299	54.0829	51.4561	288
chr13	89927998	89928430	SRR8550325_PAIRED_rmdup.narrowPeak_peak_25628	54	.	3.30097	7.4757	5.48924	187
chr13	89929226	89929955	SRR8550325_PAIRED_rmdup.narrowPeak_peak_25629	612	.	11.4874	63.9965	61.2977	464
chr13	89968812	89969132	SRR8550325_PAIRED_rmdup.narrowPeak_peak_25631	231	.	6.46991	25.5058	23.1529	129
chr13	90033848	90034078	SRR8550325_PAIRED_rmdup.narrowPeak_peak_25632	54	.	3.30097	7.4757	5.48924	104
chr13	90039688	90039896	SRR8550325_PAIRED_rmdup.narrowPeak_peak_25633	189	.	5.80971	21.228	18.9342	166
chr13	90089014	90090246	SRR8550325_PAIRED_rmdup.narrowPeak_peak_25635	3995	.	42.1204	403.789	399.5	727
chr13	90131619	90131747	SRR8550325_PAIRED_rmdup.narrowPeak_peak_25637	134	.	4.88544	15.653	13.4528	79
chr13	90143450	90143562	SRR8550325_PAIRED_rmdup.narrowPeak_peak_25638	79	.	3.82913	9.97888	7.91078	372
chr13	90152968	90153174	SRR8550325_PAIRED_rmdup.narrowPeak_peak_25639	197	.	5.94175	22.065	19.7589	95
chr13	90170008	90170673	SRR8550325_PAIRED_rmdup.narrowPeak_peak_25640	266	.	6.99806	29.0862	26.6896	350
chr13	90187714	90188296	SRR8550325_PAIRED_rmdup.narrowPeak_peak_25641	60	.	3.43301	8.07807	6.06978	45
chr13	90191697	90192387	SRR8550325_PAIRED_rmdup.narrowPeak_peak_25642	590	.	11.2233	61.7573	59.0744	289
chr13	90252174	90253600	SRR8550325_PAIRED_rmdup.narrowPeak_peak_25643	715	.	12.6757	74.3121	71.5444	1088
chr13	90280858	90281331	SRR8550325_PAIRED_rmdup.narrowPeak_peak_25646	750	.	13.0719	77.8333	75.0432	284
chr13	90294012	90294700	SRR8550325_PAIRED_rmdup.narrowPeak_peak_25648	773	.	13.3359	80.2026	77.3977	688
chr13	90336876	90337100	SRR8550325_PAIRED_rmdup.narrowPeak_peak_25649	341	.	8.05437	36.6261	34.1494	141
chr13	90420939	90421455	SRR8550325_PAIRED_rmdup.narrowPeak_peak_25653	669	.	12.1476	69.6804	66.9428	398
chr13	90425379	90425614	SRR8550325_PAIRED_rmdup.narrowPeak_peak_25654	49	.	3.16893	6.8899	4.9262	29
chr13	90466178	90466442	SRR8550325_PAIRED_rmdup.narrowPeak_peak_25655	461	.	9.63884	48.7655	46.1811	224
chr13	90491011	90491756	SRR8550325_PAIRED_rmdup.narrowPeak_peak_25656	692	.	12.4117	71.9871	69.2343	378
chr13	90521236	90522025	SRR8550325_PAIRED_rmdup.narrowPeak_peak_25659	525	.	10.4311	55.1632	52.5283	472
chr13	90553071	90553385	SRR8550325_PAIRED_rmdup.narrowPeak_peak_25660	79	.	3.82913	9.97888	7.91078	202
chr13	90642243	90642599	SRR8550325_PAIRED_rmdup.narrowPeak_peak_25662	142	.	5.01748	16.4173	14.2028	339
chr13	90643297	90643445	SRR8550325_PAIRED_rmdup.narrowPeak_peak_25663	92	.	4.09321	11.3191	9.2146	45
chr13	90660935	90661284	SRR8550325_PAIRED_rmdup.narrowPeak_peak_25664	266	.	6.99806	29.0862	26.6896	591
chr13	90722547	90723318	SRR8550325_PAIRED_rmdup.narrowPeak_peak_25665	312	.	7.65826	33.7425	31.2949	410
chr13	90760199	90761066	SRR8550325_PAIRED_rmdup.narrowPeak_peak_25667	1397	.	19.8058	142.923	139.771	667
chr13	90761991	90762613	SRR8550325_PAIRED_rmdup.narrowPeak_peak_25668	1479	.	20.5981	151.133	147.94	375
chr13	90799238	90799550	SRR8550325_PAIRED_rmdup.narrowPeak_peak_25670	54	.	3.30097	7.4757	5.48924	200
chr13	90819958	90820244	SRR8550325_PAIRED_rmdup.narrowPeak_peak_25673	165	.	5.4136	18.776	16.5206	148
chr13	90840852	90841370	SRR8550325_PAIRED_rmdup.narrowPeak_peak_25676	461	.	9.63884	48.7655	46.1811	307
chr13	90855956	90856329	SRR8550325_PAIRED_rmdup.narrowPeak_peak_25677	112	.	4.48932	13.4302	11.2755	318
chr13	90871703	90871896	SRR8550325_PAIRED_rmdup.narrowPeak_peak_25678	66	.	3.56505	8.69641	6.66747	220
chr13	90886373	90887134	SRR8550325_PAIRED_rmdup.narrowPeak_peak_25680	1185	.	17.6932	121.548	118.507	593
chr13	90922579	90923759	SRR8550325_PAIRED_rmdup.narrowPeak_peak_25681	2300	.	28.1243	233.654	230.068	628
chr13	90926631	90927805	SRR8550325_PAIRED_rmdup.narrowPeak_peak_25682	134	.	4.88544	15.653	13.4528	544
chr13	90929816	90930246	SRR8550325_PAIRED_rmdup.narrowPeak_peak_25683	331	.	7.92234	35.6577	33.1906	239
chr13	90967421	90967929	SRR8550325_PAIRED_rmdup.narrowPeak_peak_25685	590	.	11.2233	61.7573	59.0744	302
chr13	91039171	91039607	SRR8550325_PAIRED_rmdup.narrowPeak_peak_25687	430	.	9.24273	45.6452	43.0868	200
chr13	91093066	91093953	SRR8550325_PAIRED_rmdup.narrowPeak_peak_25688	503	.	10.167	53.0081	50.3895	288
chr13	91129234	91129457	SRR8550325_PAIRED_rmdup.narrowPeak_peak_25690	38	.	2.90486	5.77056	3.8563	134
chr13	91133614	91133885	SRR8550325_PAIRED_rmdup.narrowPeak_peak_25691	257	.	6.86602	28.1786	25.7927	357
chr13	91168585	91168817	SRR8550325_PAIRED_rmdup.narrowPeak_peak_25692	149	.	5.14952	17.1927	14.9642	173
chr13	91187330	91188136	SRR8550325_PAIRED_rmdup.narrowPeak_peak_25695	2077	.	26.1437	211.213	207.729	950
chr13	91188764	91188983	SRR8550325_PAIRED_rmdup.narrowPeak_peak_25696	43	.	3.0369	6.32129	4.38156	90
chr13	91223039	91224800	SRR8550325_PAIRED_rmdup.narrowPeak_peak_25698	3645	.	39.3476	368.674	364.521	1096
chr13	91370301	91371610	SRR8550325_PAIRED_rmdup.narrowPeak_peak_25702	2361	.	28.6524	239.717	236.104	863
chr13	91374087	91374680	SRR8550325_PAIRED_rmdup.narrowPeak_peak_25703	738	.	12.9398	76.6552	73.8724	283
chr13	91421610	91421830	SRR8550325_PAIRED_rmdup.narrowPeak_peak_25706	214	.	6.20583	23.7673	21.4373	258
chr13	91431122	91431747	SRR8550325_PAIRED_rmdup.narrowPeak_peak_25707	370	.	8.45049	39.5729	37.0683	469
chr13	91460087	91462299	SRR8550325_PAIRED_rmdup.narrowPeak_peak_25709	2180	.	27.068	221.626	218.095	633
chr13	91498341	91498805	SRR8550325_PAIRED_rmdup.narrowPeak_peak_25710	157	.	5.28156	17.979	15.737	340
chr13	91499089	91499469	SRR8550325_PAIRED_rmdup.narrowPeak_peak_25710	157	.	5.28156	17.979	15.737	340
chr13	91636802	91637095	SRR8550325_PAIRED_rmdup.narrowPeak_peak_25712	351	.	8.18641	37.6015	35.1155	185
chr13	91648372	91648591	SRR8550325_PAIRED_rmdup.narrowPeak_peak_25714	127	.	4.7534	14.9002	12.7147	112
chr13	91662804	91662980	SRR8550325_PAIRED_rmdup.narrowPeak_peak_25715	112	.	4.48932	13.4302	11.2755	187
chr13	91696981	91697333	SRR8550325_PAIRED_rmdup.narrowPeak_peak_25716	149	.	5.14952	17.1927	14.9642	235
chr13	91723205	91723539	SRR8550325_PAIRED_rmdup.narrowPeak_peak_25718	322	.	7.7903	34.6965	32.239	241
chr13	91741303	91741974	SRR8550325_PAIRED_rmdup.narrowPeak_peak_25719	222	.	6.33787	24.6321	22.2906	369
chr13	91807127	91807959	SRR8550325_PAIRED_rmdup.narrowPeak_peak_25722	2003	.	25.4835	203.841	200.391	780
chr13	91809632	91809839	SRR8550325_PAIRED_rmdup.narrowPeak_peak_25724	43	.	3.0369	6.32129	4.38156	56
chr13	91823652	91824016	SRR8550325_PAIRED_rmdup.narrowPeak_peak_25725	525	.	10.4311	55.1632	52.5283	347
chr13	91882031	91882333	SRR8550325_PAIRED_rmdup.narrowPeak_peak_25727	380	.	8.58253	40.5688	38.055	236
chr13	91908187	91908656	SRR8550325_PAIRED_rmdup.narrowPeak_peak_25729	461	.	9.63884	48.7655	46.1811	190
chr13	91916106	91916406	SRR8550325_PAIRED_rmdup.narrowPeak_peak_25730	222	.	6.33787	24.6321	22.2906	317
chr13	91939040	91939257	SRR8550325_PAIRED_rmdup.narrowPeak_peak_25731	127	.	4.7534	14.9002	12.7147	416
chr13	91986026	91986187	SRR8550325_PAIRED_rmdup.narrowPeak_peak_25733	92	.	4.09321	11.3191	9.2146	166
chr13	92130914	92132238	SRR8550325_PAIRED_rmdup.narrowPeak_peak_25738	955	.	15.3165	98.4958	95.5822	965
chr13	92291402	92291702	SRR8550325_PAIRED_rmdup.narrowPeak_peak_25741	92	.	4.09321	11.3191	9.2146	299
chr13	92301823	92302049	SRR8550325_PAIRED_rmdup.narrowPeak_peak_25744	92	.	4.09321	11.3191	9.2146	270
chr13	92354124	92355613	SRR8550325_PAIRED_rmdup.narrowPeak_peak_25746	3995	.	42.1204	403.789	399.5	701
chr13	92356270	92356460	SRR8550325_PAIRED_rmdup.narrowPeak_peak_25747	60	.	3.43301	8.07807	6.06978	366
chr13	92425647	92427086	SRR8550325_PAIRED_rmdup.narrowPeak_peak_25749	669	.	12.1476	69.6804	66.9428	483
chr13	92483307	92484292	SRR8550325_PAIRED_rmdup.narrowPeak_peak_25750	2683	.	31.4253	272.057	268.306	734
chr13	92530220	92531556	SRR8550325_PAIRED_rmdup.narrowPeak_peak_25752	3761	.	40.2719	380.31	376.111	719
chr13	92556568	92557239	SRR8550325_PAIRED_rmdup.narrowPeak_peak_25753	658	.	12.0155	68.534	65.804	484
chr13	92580195	92580503	SRR8550325_PAIRED_rmdup.narrowPeak_peak_25756	222	.	6.33787	24.6321	22.2906	234
chr13	92592928	92593217	SRR8550325_PAIRED_rmdup.narrowPeak_peak_25757	149	.	5.14952	17.1927	14.9642	278
chr13	92594097	92594366	SRR8550325_PAIRED_rmdup.narrowPeak_peak_25758	205	.	6.07379	22.9115	20.5933	219
chr13	92632658	92633152	SRR8550325_PAIRED_rmdup.narrowPeak_peak_25760	85	.	3.96117	10.642	8.55543	161
chr13	92636623	92637557	SRR8550325_PAIRED_rmdup.narrowPeak_peak_25761	1520	.	20.9942	155.276	152.062	602
chr13	92733402	92733609	SRR8550325_PAIRED_rmdup.narrowPeak_peak_25766	119	.	4.62136	14.1592	11.9888	160
chr13	92740795	92741114	SRR8550325_PAIRED_rmdup.narrowPeak_peak_25767	214	.	6.20583	23.7673	21.4373	180
chr13	92751081	92751265	SRR8550325_PAIRED_rmdup.narrowPeak_peak_25768	181	.	5.67767	20.4007	18.1195	231
chr13	92793649	92793935	SRR8550325_PAIRED_rmdup.narrowPeak_peak_25770	92	.	4.09321	11.3191	9.2146	175
chr13	92794379	92794852	SRR8550325_PAIRED_rmdup.narrowPeak_peak_25771	119	.	4.62136	14.1592	11.9888	292
chr13	92844509	92845361	SRR8550325_PAIRED_rmdup.narrowPeak_peak_25772	1589	.	21.6544	162.235	158.986	352
chr13	92898500	92899534	SRR8550325_PAIRED_rmdup.narrowPeak_peak_25773	931	.	15.0524	96.0057	93.1065	707
chr13	92931783	92932113	SRR8550325_PAIRED_rmdup.narrowPeak_peak_25774	380	.	8.58253	40.5688	38.055	299
chr13	92986699	92987160	SRR8550325_PAIRED_rmdup.narrowPeak_peak_25775	351	.	8.18641	37.6015	35.1155	247
chr13	93074314	93074506	SRR8550325_PAIRED_rmdup.narrowPeak_peak_25777	134	.	4.88544	15.653	13.4528	327
chr13	93144204	93145018	SRR8550325_PAIRED_rmdup.narrowPeak_peak_25779	727	.	12.8078	75.4814	72.7061	366
chr13	93191158	93191338	SRR8550325_PAIRED_rmdup.narrowPeak_peak_25780	38	.	2.90486	5.77056	3.8563	85
chr13	93191710	93192855	SRR8550325_PAIRED_rmdup.narrowPeak_peak_25781	2776	.	32.2175	281.448	277.656	951
chr13	93243228	93243426	SRR8550325_PAIRED_rmdup.narrowPeak_peak_25782	231	.	6.46991	25.5058	23.1529	213
chr13	93303122	93305063	SRR8550325_PAIRED_rmdup.narrowPeak_peak_25783	3237	.	36.0466	327.713	323.725	769
chr13	93338332	93338888	SRR8550325_PAIRED_rmdup.narrowPeak_peak_25785	360	.	8.31845	38.5838	36.0885	274
chr13	93354586	93355408	SRR8550325_PAIRED_rmdup.narrowPeak_peak_25786	205	.	6.07379	22.9115	20.5933	126
chr13	93389064	93389669	SRR8550325_PAIRED_rmdup.narrowPeak_peak_25787	181	.	5.67767	20.4007	18.1195	488
chr13	93498287	93500526	SRR8550325_PAIRED_rmdup.narrowPeak_peak_25788	2361	.	28.6524	239.717	236.104	1437
chr13	93518828	93519158	SRR8550325_PAIRED_rmdup.narrowPeak_peak_25790	410	.	8.97865	43.5956	41.0548	226
chr13	93613072	93613362	SRR8550325_PAIRED_rmdup.narrowPeak_peak_25792	266	.	6.99806	29.0862	26.6896	225
chr13	93717218	93717484	SRR8550325_PAIRED_rmdup.narrowPeak_peak_25794	231	.	6.46991	25.5058	23.1529	195
chr13	93718900	93719207	SRR8550325_PAIRED_rmdup.narrowPeak_peak_25795	134	.	4.88544	15.653	13.4528	263
chr13	93771137	93772446	SRR8550325_PAIRED_rmdup.narrowPeak_peak_25796	2590	.	30.633	262.732	259.02	897
chr13	93793165	93793769	SRR8550325_PAIRED_rmdup.narrowPeak_peak_25797	703	.	12.5437	73.1473	70.3871	337
chr13	93838637	93839808	SRR8550325_PAIRED_rmdup.narrowPeak_peak_25798	1069	.	16.5049	109.882	106.904	692
chr13	93898114	93898870	SRR8550325_PAIRED_rmdup.narrowPeak_peak_25801	568	.	10.9592	59.5383	56.8712	433
chr13	93899133	93900094	SRR8550325_PAIRED_rmdup.narrowPeak_peak_25802	658	.	12.0155	68.534	65.804	489
chr13	93909814	93910090	SRR8550325_PAIRED_rmdup.narrowPeak_peak_25803	149	.	5.14952	17.1927	14.9642	278
chr13	93929061	93929304	SRR8550325_PAIRED_rmdup.narrowPeak_peak_25804	49	.	3.16893	6.8899	4.9262	156
chr13	93966353	93966575	SRR8550325_PAIRED_rmdup.narrowPeak_peak_25807	197	.	5.94175	22.065	19.7589	144
chr13	94057192	94059220	SRR8550325_PAIRED_rmdup.narrowPeak_peak_25810	955	.	15.3165	98.4958	95.5822	852
chr13	94084379	94084728	SRR8550325_PAIRED_rmdup.narrowPeak_peak_25811	142	.	5.01748	16.4173	14.2028	99
chr13	94129655	94129947	SRR8550325_PAIRED_rmdup.narrowPeak_peak_25813	66	.	3.56505	8.69641	6.66747	105
chr13	94158825	94159240	SRR8550325_PAIRED_rmdup.narrowPeak_peak_25815	441	.	9.37476	46.6793	44.1123	308
chr13	94173194	94173296	SRR8550325_PAIRED_rmdup.narrowPeak_peak_25816	28	.	2.64078	4.72569	2.86714	270
chr13	94173613	94174274	SRR8550325_PAIRED_rmdup.narrowPeak_peak_25817	189	.	5.80971	21.228	18.9342	361
chr13	94205385	94205638	SRR8550325_PAIRED_rmdup.narrowPeak_peak_25818	142	.	5.01748	16.4173	14.2028	90
chr13	94284623	94286032	SRR8550325_PAIRED_rmdup.narrowPeak_peak_25819	1659	.	22.3146	169.26	165.976	777
chr13	94306723	94307081	SRR8550325_PAIRED_rmdup.narrowPeak_peak_25820	249	.	6.73399	27.2792	24.9042	230
chr13	94358243	94359439	SRR8550325_PAIRED_rmdup.narrowPeak_peak_25822	955	.	15.3165	98.4958	95.5822	883
chr13	94508450	94508596	SRR8550325_PAIRED_rmdup.narrowPeak_peak_25825	72	.	3.69709	9.33019	7.28128	86
chr13	94560089	94560250	SRR8550325_PAIRED_rmdup.narrowPeak_peak_25826	134	.	4.88544	15.653	13.4528	290
chr13	94573914	94574059	SRR8550325_PAIRED_rmdup.narrowPeak_peak_25827	119	.	4.62136	14.1592	11.9888	110
chr13	94595582	94596456	SRR8550325_PAIRED_rmdup.narrowPeak_peak_25828	127	.	4.7534	14.9002	12.7147	561
chr13	94607482	94607752	SRR8550325_PAIRED_rmdup.narrowPeak_peak_25829	1043	.	16.2408	107.326	104.363	1272
chr13	94608091	94609408	SRR8550325_PAIRED_rmdup.narrowPeak_peak_25829	1043	.	16.2408	107.326	104.363	1272
chr13	94618984	94619233	SRR8550325_PAIRED_rmdup.narrowPeak_peak_25831	165	.	5.4136	18.776	16.5206	326
chr13	94702488	94702945	SRR8550325_PAIRED_rmdup.narrowPeak_peak_25833	231	.	6.46991	25.5058	23.1529	385
chr13	94709751	94710894	SRR8550325_PAIRED_rmdup.narrowPeak_peak_25835	312	.	7.65826	33.7425	31.2949	420
chr13	94788630	94789644	SRR8550325_PAIRED_rmdup.narrowPeak_peak_25836	2652	.	31.1612	268.942	265.203	336
chr13	94868567	94869154	SRR8550325_PAIRED_rmdup.narrowPeak_peak_25837	370	.	8.45049	39.5729	37.0683	437
chr13	94873560	94873873	SRR8550325_PAIRED_rmdup.narrowPeak_peak_25839	173	.	5.54564	19.5833	17.3149	525
chr13	94875062	94875760	SRR8550325_PAIRED_rmdup.narrowPeak_peak_25840	173	.	5.54564	19.5833	17.3149	347
chr13	94882914	94883797	SRR8550325_PAIRED_rmdup.narrowPeak_peak_25842	482	.	9.90292	50.8754	48.2736	681
chr13	94885327	94885932	SRR8550325_PAIRED_rmdup.narrowPeak_peak_25843	173	.	5.54564	19.5833	17.3149	391
chr13	94975978	94976819	SRR8550325_PAIRED_rmdup.narrowPeak_peak_25844	2918	.	33.4058	295.654	291.801	490
chr13	95017920	95018244	SRR8550325_PAIRED_rmdup.narrowPeak_peak_25845	312	.	7.65826	33.7425	31.2949	197
chr13	95055990	95056232	SRR8550325_PAIRED_rmdup.narrowPeak_peak_25846	127	.	4.7534	14.9002	12.7147	312
chr13	95222586	95223301	SRR8550325_PAIRED_rmdup.narrowPeak_peak_25850	390	.	8.71457	41.5713	39.0485	256
chr13	95250197	95250379	SRR8550325_PAIRED_rmdup.narrowPeak_peak_25851	66	.	3.56505	8.69641	6.66747	101
chr13	95287104	95287312	SRR8550325_PAIRED_rmdup.narrowPeak_peak_25855	646	.	11.8835	67.3924	64.6701	233
chr13	95324281	95324464	SRR8550325_PAIRED_rmdup.narrowPeak_peak_25856	845	.	14.1282	87.4118	84.563	1027
chr13	95324655	95326959	SRR8550325_PAIRED_rmdup.narrowPeak_peak_25856	845	.	14.1282	87.4118	84.563	1027
chr13	95327483	95327640	SRR8550325_PAIRED_rmdup.narrowPeak_peak_25856	845	.	14.1282	87.4118	84.563	1027
chr13	95347121	95347290	SRR8550325_PAIRED_rmdup.narrowPeak_peak_25858	214	.	6.20583	23.7673	21.4373	58
chr13	95374746	95375771	SRR8550325_PAIRED_rmdup.narrowPeak_peak_25860	1916	.	24.6913	195.068	191.659	622
chr13	95390294	95390681	SRR8550325_PAIRED_rmdup.narrowPeak_peak_25861	294	.	7.39418	31.8569	29.4292	141
chr13	95443046	95444035	SRR8550325_PAIRED_rmdup.narrowPeak_peak_25863	214	.	6.20583	23.7673	21.4373	735
chr13	95481536	95481683	SRR8550325_PAIRED_rmdup.narrowPeak_peak_25864	197	.	5.94175	22.065	19.7589	192
chr13	95524514	95525556	SRR8550325_PAIRED_rmdup.narrowPeak_peak_25865	142	.	5.01748	16.4173	14.2028	724
chr13	95531689	95531826	SRR8550325_PAIRED_rmdup.narrowPeak_peak_25866	19	.	2.3767	3.76182	1.96753	92
chr13	95534321	95534478	SRR8550325_PAIRED_rmdup.narrowPeak_peak_25867	149	.	5.14952	17.1927	14.9642	101
chr13	95548078	95548633	SRR8550325_PAIRED_rmdup.narrowPeak_peak_25869	127	.	4.7534	14.9002	12.7147	488
chr13	95549487	95549670	SRR8550325_PAIRED_rmdup.narrowPeak_peak_25870	79	.	3.82913	9.97888	7.91078	67
chr13	95563668	95563957	SRR8550325_PAIRED_rmdup.narrowPeak_peak_25871	240	.	6.60195	26.3883	24.0242	174
chr13	95617249	95618814	SRR8550325_PAIRED_rmdup.narrowPeak_peak_25874	1237	.	18.2214	126.818	123.749	1369
chr13	95638963	95639339	SRR8550325_PAIRED_rmdup.narrowPeak_peak_25877	92	.	4.09321	11.3191	9.2146	333
chr13	95643906	95644051	SRR8550325_PAIRED_rmdup.narrowPeak_peak_25879	43	.	3.0369	6.32129	4.38156	106
chr13	95646719	95647649	SRR8550325_PAIRED_rmdup.narrowPeak_peak_25880	390	.	8.71457	41.5713	39.0485	394
chr13	95655227	95655666	SRR8550325_PAIRED_rmdup.narrowPeak_peak_25881	119	.	4.62136	14.1592	11.9888	99
chr13	95667417	95667672	SRR8550325_PAIRED_rmdup.narrowPeak_peak_25882	119	.	4.62136	14.1592	11.9888	76
chr13	95719741	95720216	SRR8550325_PAIRED_rmdup.narrowPeak_peak_25883	482	.	9.90292	50.8754	48.2736	401
chr13	95746623	95746904	SRR8550325_PAIRED_rmdup.narrowPeak_peak_25884	222	.	6.33787	24.6321	22.2906	221
chr13	95763821	95764342	SRR8550325_PAIRED_rmdup.narrowPeak_peak_25885	181	.	5.67767	20.4007	18.1195	438
chr13	95765082	95765525	SRR8550325_PAIRED_rmdup.narrowPeak_peak_25886	165	.	5.4136	18.776	16.5206	355
chr13	95850566	95850741	SRR8550325_PAIRED_rmdup.narrowPeak_peak_25890	197	.	5.94175	22.065	19.7589	427
chr13	95890885	95892356	SRR8550325_PAIRED_rmdup.narrowPeak_peak_25891	1343	.	19.2777	137.506	134.383	1165
chr13	95900315	95900690	SRR8550325_PAIRED_rmdup.narrowPeak_peak_25892	189	.	5.80971	21.228	18.9342	248
chr13	95959885	95960300	SRR8550325_PAIRED_rmdup.narrowPeak_peak_25893	60	.	3.43301	8.07807	6.06978	173
chr13	95961147	95961374	SRR8550325_PAIRED_rmdup.narrowPeak_peak_25894	134	.	4.88544	15.653	13.4528	194
chr13	95961726	95961873	SRR8550325_PAIRED_rmdup.narrowPeak_peak_25894	134	.	4.88544	15.653	13.4528	194
chr13	95973394	95973814	SRR8550325_PAIRED_rmdup.narrowPeak_peak_25895	525	.	10.4311	55.1632	52.5283	230
chr13	95986484	95986692	SRR8550325_PAIRED_rmdup.narrowPeak_peak_25896	134	.	4.88544	15.653	13.4528	82
chr13	95995250	95995623	SRR8550325_PAIRED_rmdup.narrowPeak_peak_25897	322	.	7.7903	34.6965	32.239	554
chr13	95999196	95999864	SRR8550325_PAIRED_rmdup.narrowPeak_peak_25899	882	.	14.5243	91.0715	88.201	786
chr13	96010927	96011463	SRR8550325_PAIRED_rmdup.narrowPeak_peak_25900	149	.	5.14952	17.1927	14.9642	346
chr13	96012523	96012652	SRR8550325_PAIRED_rmdup.narrowPeak_peak_25901	127	.	4.7534	14.9002	12.7147	168
chr13	96030740	96031067	SRR8550325_PAIRED_rmdup.narrowPeak_peak_25902	79	.	3.82913	9.97888	7.91078	162
chr13	96130979	96131523	SRR8550325_PAIRED_rmdup.narrowPeak_peak_25903	400	.	8.84661	42.5802	40.0484	244
chr13	96132303	96132735	SRR8550325_PAIRED_rmdup.narrowPeak_peak_25904	461	.	9.63884	48.7655	46.1811	232
chr13	96133452	96134002	SRR8550325_PAIRED_rmdup.narrowPeak_peak_25906	105	.	4.35728	12.7136	10.5751	431
chr13	96138341	96138642	SRR8550325_PAIRED_rmdup.narrowPeak_peak_25907	72	.	3.69709	9.33019	7.28128	164
chr13	96180988	96181064	SRR8550325_PAIRED_rmdup.narrowPeak_peak_25908	43	.	3.0369	6.32129	4.38156	78
chr13	96387873	96388731	SRR8550325_PAIRED_rmdup.narrowPeak_peak_25909	3415	.	37.4991	345.619	341.56	363
chr13	96431706	96432018	SRR8550325_PAIRED_rmdup.narrowPeak_peak_25910	785	.	13.468	81.3937	78.5814	236
chr13	96542135	96543811	SRR8550325_PAIRED_rmdup.narrowPeak_peak_25914	4677	.	47.402	472.301	467.782	444
chr13	96670131	96671672	SRR8550325_PAIRED_rmdup.narrowPeak_peak_25921	5309	.	52.1554	535.624	530.924	867
chr13	96855338	96855623	SRR8550325_PAIRED_rmdup.narrowPeak_peak_25923	249	.	6.73399	27.2792	24.9042	198
chr13	96924143	96925551	SRR8550325_PAIRED_rmdup.narrowPeak_peak_25924	797	.	13.6	82.5891	79.7693	570
chr13	96925751	96925926	SRR8550325_PAIRED_rmdup.narrowPeak_peak_25925	28	.	2.64078	4.72569	2.86714	174
chr13	96983005	96983214	SRR8550325_PAIRED_rmdup.narrowPeak_peak_25928	79	.	3.82913	9.97888	7.91078	107
chr13	97007851	97009018	SRR8550325_PAIRED_rmdup.narrowPeak_peak_25932	312	.	7.65826	33.7425	31.2949	586
chr13	97052657	97053085	SRR8550325_PAIRED_rmdup.narrowPeak_peak_25933	441	.	9.37476	46.6793	44.1123	237
chr13	97067690	97067913	SRR8550325_PAIRED_rmdup.narrowPeak_peak_25936	72	.	3.69709	9.33019	7.28128	245
chr13	97071215	97072228	SRR8550325_PAIRED_rmdup.narrowPeak_peak_25937	1520	.	20.9942	155.276	152.062	497
chr13	97137600	97138409	SRR8550325_PAIRED_rmdup.narrowPeak_peak_25938	1645	.	22.1825	167.85	164.573	374
chr13	97215598	97216044	SRR8550325_PAIRED_rmdup.narrowPeak_peak_25942	635	.	11.7515	66.2556	63.5411	754
chr13	97216199	97216657	SRR8550325_PAIRED_rmdup.narrowPeak_peak_25942	635	.	11.7515	66.2556	63.5411	754
chr13	97235005	97235270	SRR8550325_PAIRED_rmdup.narrowPeak_peak_25945	472	.	9.77088	49.8175	47.2244	300
chr13	97239616	97239947	SRR8550325_PAIRED_rmdup.narrowPeak_peak_25946	173	.	5.54564	19.5833	17.3149	220
chr13	97240292	97241858	SRR8550325_PAIRED_rmdup.narrowPeak_peak_25947	1452	.	20.334	148.385	145.206	971
chr13	97282146	97282326	SRR8550325_PAIRED_rmdup.narrowPeak_peak_25948	72	.	3.69709	9.33019	7.28128	217
chr13	97310521	97310707	SRR8550325_PAIRED_rmdup.narrowPeak_peak_25950	85	.	3.96117	10.642	8.55543	129
chr13	97317839	97318117	SRR8550325_PAIRED_rmdup.narrowPeak_peak_25951	54	.	3.30097	7.4757	5.48924	227
chr13	97337873	97338179	SRR8550325_PAIRED_rmdup.narrowPeak_peak_25952	370	.	8.45049	39.5729	37.0683	279
chr13	97435423	97435721	SRR8550325_PAIRED_rmdup.narrowPeak_peak_25955	85	.	3.96117	10.642	8.55543	260
chr13	97435896	97436576	SRR8550325_PAIRED_rmdup.narrowPeak_peak_25956	181	.	5.67767	20.4007	18.1195	289
chr13	97442391	97442593	SRR8550325_PAIRED_rmdup.narrowPeak_peak_25957	165	.	5.4136	18.776	16.5206	309
chr13	97453165	97453465	SRR8550325_PAIRED_rmdup.narrowPeak_peak_25958	105	.	4.35728	12.7136	10.5751	186
chr13	97514409	97514786	SRR8550325_PAIRED_rmdup.narrowPeak_peak_25962	181	.	5.67767	20.4007	18.1195	105
chr13	97577308	97578123	SRR8550325_PAIRED_rmdup.narrowPeak_peak_25965	906	.	14.7884	93.5309	90.6459	714
chr13	97598763	97599409	SRR8550325_PAIRED_rmdup.narrowPeak_peak_25966	400	.	8.84661	42.5802	40.0484	405
chr13	97601232	97601726	SRR8550325_PAIRED_rmdup.narrowPeak_peak_25967	189	.	5.80971	21.228	18.9342	452
chr13	97785211	97785896	SRR8550325_PAIRED_rmdup.narrowPeak_peak_25972	142	.	5.01748	16.4173	14.2028	534
chr13	97791606	97791973	SRR8550325_PAIRED_rmdup.narrowPeak_peak_25973	142	.	5.01748	16.4173	14.2028	148
chr13	97887036	97887247	SRR8550325_PAIRED_rmdup.narrowPeak_peak_25980	127	.	4.7534	14.9002	12.7147	893
chr13	97887697	97887993	SRR8550325_PAIRED_rmdup.narrowPeak_peak_25980	127	.	4.7534	14.9002	12.7147	893
chr13	97911131	97911374	SRR8550325_PAIRED_rmdup.narrowPeak_peak_25982	165	.	5.4136	18.776	16.5206	138
chr13	97927929	97928547	SRR8550325_PAIRED_rmdup.narrowPeak_peak_25983	312	.	7.65826	33.7425	31.2949	241
chr13	97939016	97939186	SRR8550325_PAIRED_rmdup.narrowPeak_peak_25984	157	.	5.28156	17.979	15.737	91
chr13	97939674	97940026	SRR8550325_PAIRED_rmdup.narrowPeak_peak_25985	119	.	4.62136	14.1592	11.9888	212
chr13	98015845	98016737	SRR8550325_PAIRED_rmdup.narrowPeak_peak_25987	240	.	6.60195	26.3883	24.0242	762
chr13	98031346	98031764	SRR8550325_PAIRED_rmdup.narrowPeak_peak_25988	461	.	9.63884	48.7655	46.1811	172
chr13	98205504	98206864	SRR8550325_PAIRED_rmdup.narrowPeak_peak_25989	943	.	15.1845	97.2489	94.3425	852
chr13	98240300	98240491	SRR8550325_PAIRED_rmdup.narrowPeak_peak_25992	119	.	4.62136	14.1592	11.9888	227
chr13	98262720	98263780	SRR8550325_PAIRED_rmdup.narrowPeak_peak_25993	1960	.	25.0874	199.444	196.015	454
chr13	98279709	98279925	SRR8550325_PAIRED_rmdup.narrowPeak_peak_25994	134	.	4.88544	15.653	13.4528	130
chr13	98299021	98299312	SRR8550325_PAIRED_rmdup.narrowPeak_peak_25995	472	.	9.77088	49.8175	47.2244	290
chr13	98316396	98317362	SRR8550325_PAIRED_rmdup.narrowPeak_peak_25996	894	.	14.6563	92.2992	89.4214	677
chr13	98325197	98325310	SRR8550325_PAIRED_rmdup.narrowPeak_peak_25997	92	.	4.09321	11.3191	9.2146	83
chr13	98354127	98355933	SRR8550325_PAIRED_rmdup.narrowPeak_peak_25999	727	.	12.8078	75.4814	72.7061	1705
chr13	98365762	98366430	SRR8550325_PAIRED_rmdup.narrowPeak_peak_26000	557	.	10.8272	58.4366	55.7775	270
chr13	98390984	98391673	SRR8550325_PAIRED_rmdup.narrowPeak_peak_26001	590	.	11.2233	61.7573	59.0744	387
chr13	98427896	98428058	SRR8550325_PAIRED_rmdup.narrowPeak_peak_26002	173	.	5.54564	19.5833	17.3149	78
chr13	98502828	98503526	SRR8550325_PAIRED_rmdup.narrowPeak_peak_26005	285	.	7.26214	30.9255	28.5081	1116
chr13	98503758	98503957	SRR8550325_PAIRED_rmdup.narrowPeak_peak_26005	285	.	7.26214	30.9255	28.5081	1116
chr13	98504200	98504551	SRR8550325_PAIRED_rmdup.narrowPeak_peak_26006	579	.	11.0913	60.6453	57.9702	741
chr13	98504715	98505153	SRR8550325_PAIRED_rmdup.narrowPeak_peak_26006	579	.	11.0913	60.6453	57.9702	741
chr13	98531475	98531975	SRR8550325_PAIRED_rmdup.narrowPeak_peak_26009	66	.	3.56505	8.69641	6.66747	24
chr13	98533526	98533680	SRR8550325_PAIRED_rmdup.narrowPeak_peak_26010	92	.	4.09321	11.3191	9.2146	168
chr13	98534225	98534699	SRR8550325_PAIRED_rmdup.narrowPeak_peak_26011	472	.	9.77088	49.8175	47.2244	192
chr13	98535001	98535149	SRR8550325_PAIRED_rmdup.narrowPeak_peak_26011	472	.	9.77088	49.8175	47.2244	192
chr13	98550777	98550789	SRR8550325_PAIRED_rmdup.narrowPeak_peak_26012	19	.	2.3767	3.76182	1.96753	167
chr13	98572684	98573508	SRR8550325_PAIRED_rmdup.narrowPeak_peak_26013	257	.	6.86602	28.1786	25.7927	640
chr13	98573690	98573915	SRR8550325_PAIRED_rmdup.narrowPeak_peak_26013	257	.	6.86602	28.1786	25.7927	640
chr13	98585274	98585389	SRR8550325_PAIRED_rmdup.narrowPeak_peak_26014	28	.	2.64078	4.72569	2.86714	204
chr13	98588763	98589687	SRR8550325_PAIRED_rmdup.narrowPeak_peak_26016	869	.	14.3922	89.8476	86.9844	407
chr13	98726576	98726724	SRR8550325_PAIRED_rmdup.narrowPeak_peak_26019	105	.	4.35728	12.7136	10.5751	85
chr13	98813906	98815978	SRR8550325_PAIRED_rmdup.narrowPeak_peak_26020	3301	.	36.5748	334.202	330.189	1531
chr13	98890082	98891360	SRR8550325_PAIRED_rmdup.narrowPeak_peak_26024	1438	.	20.202	147.015	143.843	1138
chr13	98925497	98927122	SRR8550325_PAIRED_rmdup.narrowPeak_peak_26026	2077	.	26.1437	211.213	207.729	865
chr13	99062853	99063127	SRR8550325_PAIRED_rmdup.narrowPeak_peak_26029	303	.	7.52622	32.796	30.3583	168
chr13	99093442	99093625	SRR8550325_PAIRED_rmdup.narrowPeak_peak_26033	420	.	9.11069	44.6173	42.0677	255
chr13	99239613	99239771	SRR8550325_PAIRED_rmdup.narrowPeak_peak_26037	28	.	2.64078	4.72569	2.86714	23
chr13	99240415	99240916	SRR8550325_PAIRED_rmdup.narrowPeak_peak_26038	189	.	5.80971	21.228	18.9342	502
chr13	99344269	99345214	SRR8550325_PAIRED_rmdup.narrowPeak_peak_26042	2513	.	29.9728	255.012	251.333	465
chr13	99352998	99353762	SRR8550325_PAIRED_rmdup.narrowPeak_peak_26043	1801	.	23.635	183.501	180.147	495
chr13	99374287	99374499	SRR8550325_PAIRED_rmdup.narrowPeak_peak_26045	66	.	3.56505	8.69641	6.66747	182
chr13	99412769	99413005	SRR8550325_PAIRED_rmdup.narrowPeak_peak_26047	2376	.	28.7845	241.237	237.618	1632
chr13	99413362	99414990	SRR8550325_PAIRED_rmdup.narrowPeak_peak_26047	2376	.	28.7845	241.237	237.618	1632
chr13	99441773	99442254	SRR8550325_PAIRED_rmdup.narrowPeak_peak_26049	750	.	13.0719	77.8333	75.0432	311
chr13	99444852	99445242	SRR8550325_PAIRED_rmdup.narrowPeak_peak_26050	165	.	5.4136	18.776	16.5206	321
chr13	99475333	99475931	SRR8550325_PAIRED_rmdup.narrowPeak_peak_26052	275	.	7.1301	30.0019	27.5947	245
chr13	99502271	99502418	SRR8550325_PAIRED_rmdup.narrowPeak_peak_26053	127	.	4.7534	14.9002	12.7147	60
chr13	99513252	99513403	SRR8550325_PAIRED_rmdup.narrowPeak_peak_26054	98	.	4.22525	12.0098	9.88794	85
chr13	99514082	99514279	SRR8550325_PAIRED_rmdup.narrowPeak_peak_26055	66	.	3.56505	8.69641	6.66747	234
chr13	99514902	99515579	SRR8550325_PAIRED_rmdup.narrowPeak_peak_26056	410	.	8.97865	43.5956	41.0548	241
chr13	99516069	99516997	SRR8550325_PAIRED_rmdup.narrowPeak_peak_26057	1081	.	16.6369	111.164	108.18	643
chr13	99537913	99538076	SRR8550325_PAIRED_rmdup.narrowPeak_peak_26058	105	.	4.35728	12.7136	10.5751	396
chr13	99562179	99562530	SRR8550325_PAIRED_rmdup.narrowPeak_peak_26060	351	.	8.18641	37.6015	35.1155	330
chr13	99617457	99617884	SRR8550325_PAIRED_rmdup.narrowPeak_peak_26063	112	.	4.48932	13.4302	11.2755	522
chr13	99729211	99729401	SRR8550325_PAIRED_rmdup.narrowPeak_peak_26067	66	.	3.56505	8.69641	6.66747	140
chr13	99792492	99792697	SRR8550325_PAIRED_rmdup.narrowPeak_peak_26069	49	.	3.16893	6.8899	4.9262	20
chr13	99837881	99838065	SRR8550325_PAIRED_rmdup.narrowPeak_peak_26070	294	.	7.39418	31.8569	29.4292	76
chr13	99900398	99900853	SRR8550325_PAIRED_rmdup.narrowPeak_peak_26072	420	.	9.11069	44.6173	42.0677	308
chr13	99940502	99940932	SRR8550325_PAIRED_rmdup.narrowPeak_peak_26073	493	.	10.035	51.9389	49.3287	271
chr13	100001843	100002239	SRR8550325_PAIRED_rmdup.narrowPeak_peak_26075	482	.	9.90292	50.8754	48.2736	191
chr13	100015163	100016392	SRR8550325_PAIRED_rmdup.narrowPeak_peak_26076	3944	.	41.7243	398.735	394.465	739
chr13	100103480	100104252	SRR8550325_PAIRED_rmdup.narrowPeak_peak_26077	1172	.	17.5612	120.238	117.205	619
chr13	100107636	100108630	SRR8550325_PAIRED_rmdup.narrowPeak_peak_26078	1548	.	21.2583	158.052	154.824	568
chr13	100112583	100112741	SRR8550325_PAIRED_rmdup.narrowPeak_peak_26079	79	.	3.82913	9.97888	7.91078	229
chr13	100124567	100125296	SRR8550325_PAIRED_rmdup.narrowPeak_peak_26080	2047	.	25.8796	208.258	204.787	348
chr13	100210671	100210814	SRR8550325_PAIRED_rmdup.narrowPeak_peak_26081	294	.	7.39418	31.8569	29.4292	78
chr13	100412033	100412080	SRR8550325_PAIRED_rmdup.narrowPeak_peak_26082	24	.	2.50874	4.23318	2.40547	38
chr13	100492088	100492944	SRR8550325_PAIRED_rmdup.narrowPeak_peak_26083	715	.	12.6757	74.3121	71.5444	284
chr13	100516701	100517285	SRR8550325_PAIRED_rmdup.narrowPeak_peak_26084	351	.	8.18641	37.6015	35.1155	571
chr13	100551580	100553078	SRR8550325_PAIRED_rmdup.narrowPeak_peak_26086	205	.	6.07379	22.9115	20.5933	960
chr13	100616364	100617114	SRR8550325_PAIRED_rmdup.narrowPeak_peak_26088	482	.	9.90292	50.8754	48.2736	507
chr13	100650622	100651849	SRR8550325_PAIRED_rmdup.narrowPeak_peak_26089	2698	.	31.5573	273.618	269.86	421
chr13	100659589	100660310	SRR8550325_PAIRED_rmdup.narrowPeak_peak_26090	482	.	9.90292	50.8754	48.2736	467
chr13	100669171	100670251	SRR8550325_PAIRED_rmdup.narrowPeak_peak_26091	601	.	11.3553	62.8744	60.1836	312
chr13	100730517	100731262	SRR8550325_PAIRED_rmdup.narrowPeak_peak_26093	3044	.	34.4622	308.398	304.492	438
chr13	100743713	100745031	SRR8550325_PAIRED_rmdup.narrowPeak_peak_26094	3777	.	40.4039	381.978	377.773	702
chr13	100775407	100776374	SRR8550325_PAIRED_rmdup.narrowPeak_peak_26095	2018	.	25.6156	205.311	201.854	765
chr13	100785859	100787083	SRR8550325_PAIRED_rmdup.narrowPeak_peak_26096	2574	.	30.501	261.184	257.479	1050
chr13	100832587	100833973	SRR8550325_PAIRED_rmdup.narrowPeak_peak_26097	3777	.	40.4039	381.978	377.773	1153
chr13	100854151	100854544	SRR8550325_PAIRED_rmdup.narrowPeak_peak_26098	197	.	5.94175	22.065	19.7589	288
chr13	100892147	100892609	SRR8550325_PAIRED_rmdup.narrowPeak_peak_26099	240	.	6.60195	26.3883	24.0242	228
chr13	100939806	100940003	SRR8550325_PAIRED_rmdup.narrowPeak_peak_26101	72	.	3.69709	9.33019	7.28128	182
chr13	100943322	100943474	SRR8550325_PAIRED_rmdup.narrowPeak_peak_26102	214	.	6.20583	23.7673	21.4373	113
chr13	100988788	100989039	SRR8550325_PAIRED_rmdup.narrowPeak_peak_26105	181	.	5.67767	20.4007	18.1195	627
chr13	100989204	100989424	SRR8550325_PAIRED_rmdup.narrowPeak_peak_26105	181	.	5.67767	20.4007	18.1195	627
chr13	101032768	101033108	SRR8550325_PAIRED_rmdup.narrowPeak_peak_26107	205	.	6.07379	22.9115	20.5933	119
chr13	101062597	101062969	SRR8550325_PAIRED_rmdup.narrowPeak_peak_26108	72	.	3.69709	9.33019	7.28128	245
chr13	101092395	101092603	SRR8550325_PAIRED_rmdup.narrowPeak_peak_26109	54	.	3.30097	7.4757	5.48924	102
chr13	101100668	101100945	SRR8550325_PAIRED_rmdup.narrowPeak_peak_26110	173	.	5.54564	19.5833	17.3149	185
chr13	101109027	101109547	SRR8550325_PAIRED_rmdup.narrowPeak_peak_26111	400	.	8.84661	42.5802	40.0484	386
chr13	101215694	101216379	SRR8550325_PAIRED_rmdup.narrowPeak_peak_26115	1094	.	16.7689	112.451	109.459	476
chr13	101253964	101254298	SRR8550325_PAIRED_rmdup.narrowPeak_peak_26116	189	.	5.80971	21.228	18.9342	234
chr13	101427527	101428223	SRR8550325_PAIRED_rmdup.narrowPeak_peak_26119	869	.	14.3922	89.8476	86.9844	407
chr13	101465605	101465804	SRR8550325_PAIRED_rmdup.narrowPeak_peak_26121	119	.	4.62136	14.1592	11.9888	64
chr13	101510011	101510082	SRR8550325_PAIRED_rmdup.narrowPeak_peak_26122	119	.	4.62136	14.1592	11.9888	119
chr13	101659134	101659300	SRR8550325_PAIRED_rmdup.narrowPeak_peak_26127	189	.	5.80971	21.228	18.9342	129
chr13	101692389	101692732	SRR8550325_PAIRED_rmdup.narrowPeak_peak_26129	165	.	5.4136	18.776	16.5206	234
chr13	101694005	101694907	SRR8550325_PAIRED_rmdup.narrowPeak_peak_26130	189	.	5.80971	21.228	18.9342	578
chr13	101695836	101696478	SRR8550325_PAIRED_rmdup.narrowPeak_peak_26131	312	.	7.65826	33.7425	31.2949	278
chr13	101719173	101719956	SRR8550325_PAIRED_rmdup.narrowPeak_peak_26132	1290	.	18.7495	132.138	129.041	968
chr13	101727892	101728107	SRR8550325_PAIRED_rmdup.narrowPeak_peak_26133	66	.	3.56505	8.69641	6.66747	145
chr13	101728975	101729262	SRR8550325_PAIRED_rmdup.narrowPeak_peak_26134	92	.	4.09321	11.3191	9.2146	68
chr13	101729899	101730077	SRR8550325_PAIRED_rmdup.narrowPeak_peak_26135	54	.	3.30097	7.4757	5.48924	108
chr13	101766980	101768952	SRR8550325_PAIRED_rmdup.narrowPeak_peak_26138	3140	.	35.2544	318.026	314.079	1440
chr13	101801390	101801772	SRR8550325_PAIRED_rmdup.narrowPeak_peak_26140	692	.	12.4117	71.9871	69.2343	116
chr13	101813341	101813755	SRR8550325_PAIRED_rmdup.narrowPeak_peak_26141	845	.	14.1282	87.4118	84.563	114
chr13	101866736	101867320	SRR8550325_PAIRED_rmdup.narrowPeak_peak_26143	809	.	13.732	83.7886	80.9615	534
chr13	101870633	101870942	SRR8550325_PAIRED_rmdup.narrowPeak_peak_26144	149	.	5.14952	17.1927	14.9642	202
chr13	101894020	101894511	SRR8550325_PAIRED_rmdup.narrowPeak_peak_26146	351	.	8.18641	37.6015	35.1155	325
chr13	101906116	101906603	SRR8550325_PAIRED_rmdup.narrowPeak_peak_26147	797	.	13.6	82.5891	79.7693	395
chr13	101936072	101936239	SRR8550325_PAIRED_rmdup.narrowPeak_peak_26148	60	.	3.43301	8.07807	6.06978	243
chr13	102212668	102213056	SRR8550325_PAIRED_rmdup.narrowPeak_peak_26152	275	.	7.1301	30.0019	27.5947	248
chr13	102303214	102303567	SRR8550325_PAIRED_rmdup.narrowPeak_peak_26153	240	.	6.60195	26.3883	24.0242	300
chr13	102442785	102442913	SRR8550325_PAIRED_rmdup.narrowPeak_peak_26157	92	.	4.09321	11.3191	9.2146	63
chr13	102504484	102504581	SRR8550325_PAIRED_rmdup.narrowPeak_peak_26160	38	.	2.90486	5.77056	3.8563	266
chr13	102510379	102511270	SRR8550325_PAIRED_rmdup.narrowPeak_peak_26162	1237	.	18.2214	126.818	123.749	699
chr13	102537452	102537891	SRR8550325_PAIRED_rmdup.narrowPeak_peak_26164	331	.	7.92234	35.6577	33.1906	201
chr13	102545791	102546654	SRR8550325_PAIRED_rmdup.narrowPeak_peak_26166	1303	.	18.8816	133.475	130.372	259
chr13	102577215	102577608	SRR8550325_PAIRED_rmdup.narrowPeak_peak_26167	165	.	5.4136	18.776	16.5206	230
chr13	102625001	102626336	SRR8550325_PAIRED_rmdup.narrowPeak_peak_26170	1397	.	19.8058	142.923	139.771	409
chr13	102627755	102628030	SRR8550325_PAIRED_rmdup.narrowPeak_peak_26171	98	.	4.22525	12.0098	9.88794	244
chr13	102644905	102645100	SRR8550325_PAIRED_rmdup.narrowPeak_peak_26173	341	.	8.05437	36.6261	34.1494	181
chr13	102678620	102679002	SRR8550325_PAIRED_rmdup.narrowPeak_peak_26176	441	.	9.37476	46.6793	44.1123	314
chr13	102698737	102698825	SRR8550325_PAIRED_rmdup.narrowPeak_peak_26177	33	.	2.77282	5.23843	3.35113	188
chr13	102811140	102811888	SRR8550325_PAIRED_rmdup.narrowPeak_peak_26181	275	.	7.1301	30.0019	27.5947	398
chr13	102862975	102863197	SRR8550325_PAIRED_rmdup.narrowPeak_peak_26183	60	.	3.43301	8.07807	6.06978	294
chr13	102898786	102898974	SRR8550325_PAIRED_rmdup.narrowPeak_peak_26185	119	.	4.62136	14.1592	11.9888	225
chr13	102905218	102906890	SRR8550325_PAIRED_rmdup.narrowPeak_peak_26186	2300	.	28.1243	233.654	230.068	1186
chr13	102957814	102958416	SRR8550325_PAIRED_rmdup.narrowPeak_peak_26188	105	.	4.35728	12.7136	10.5751	279
chr13	103027245	103028384	SRR8550325_PAIRED_rmdup.narrowPeak_peak_26189	1730	.	22.9748	176.349	173.03	784
chr13	103096762	103097363	SRR8550325_PAIRED_rmdup.narrowPeak_peak_26190	703	.	12.5437	73.1473	70.3871	292
chr13	103110013	103110225	SRR8550325_PAIRED_rmdup.narrowPeak_peak_26191	257	.	6.86602	28.1786	25.7927	269
chr13	103120758	103121112	SRR8550325_PAIRED_rmdup.narrowPeak_peak_26192	240	.	6.60195	26.3883	24.0242	249
chr13	103122267	103122462	SRR8550325_PAIRED_rmdup.narrowPeak_peak_26193	72	.	3.69709	9.33019	7.28128	254
chr13	103173903	103174147	SRR8550325_PAIRED_rmdup.narrowPeak_peak_26195	214	.	6.20583	23.7673	21.4373	94
chr13	103226596	103226717	SRR8550325_PAIRED_rmdup.narrowPeak_peak_26197	54	.	3.30097	7.4757	5.48924	115
chr13	103333578	103334871	SRR8550325_PAIRED_rmdup.narrowPeak_peak_26202	2345	.	28.5204	238.198	234.592	955
chr13	103335264	103335643	SRR8550325_PAIRED_rmdup.narrowPeak_peak_26202	2345	.	28.5204	238.198	234.592	955
chr13	103470109	103470419	SRR8550325_PAIRED_rmdup.narrowPeak_peak_26204	134	.	4.88544	15.653	13.4528	460
chr13	103490221	103490374	SRR8550325_PAIRED_rmdup.narrowPeak_peak_26205	60	.	3.43301	8.07807	6.06978	279
chr13	103525864	103526049	SRR8550325_PAIRED_rmdup.narrowPeak_peak_26206	127	.	4.7534	14.9002	12.7147	98
chr13	103644394	103644723	SRR8550325_PAIRED_rmdup.narrowPeak_peak_26210	351	.	8.18641	37.6015	35.1155	657
chr13	103646165	103646264	SRR8550325_PAIRED_rmdup.narrowPeak_peak_26211	105	.	4.35728	12.7136	10.5751	62
chr13	103660548	103660718	SRR8550325_PAIRED_rmdup.narrowPeak_peak_26212	127	.	4.7534	14.9002	12.7147	116
chr13	103696394	103696670	SRR8550325_PAIRED_rmdup.narrowPeak_peak_26213	222	.	6.33787	24.6321	22.2906	236
chr13	103703527	103703959	SRR8550325_PAIRED_rmdup.narrowPeak_peak_26214	762	.	13.2039	79.0158	76.2183	100
chr13	103710115	103710379	SRR8550325_PAIRED_rmdup.narrowPeak_peak_26215	72	.	3.69709	9.33019	7.28128	80
chr13	103751433	103751785	SRR8550325_PAIRED_rmdup.narrowPeak_peak_26217	173	.	5.54564	19.5833	17.3149	230
chr13	103773740	103774959	SRR8550325_PAIRED_rmdup.narrowPeak_peak_26218	2376	.	28.7845	241.237	237.618	1417
chr13	103780144	103780696	SRR8550325_PAIRED_rmdup.narrowPeak_peak_26219	157	.	5.28156	17.979	15.737	277
chr13	103919230	103922239	SRR8550325_PAIRED_rmdup.narrowPeak_peak_26221	3188	.	35.6505	322.862	318.895	1864
chr13	103922464	103922471	SRR8550325_PAIRED_rmdup.narrowPeak_peak_26222	98	.	4.22525	12.0098	9.88794	176
chr13	103957293	103957723	SRR8550325_PAIRED_rmdup.narrowPeak_peak_26223	197	.	5.94175	22.065	19.7589	116
chr13	104024927	104025161	SRR8550325_PAIRED_rmdup.narrowPeak_peak_26227	127	.	4.7534	14.9002	12.7147	256
chr13	104061686	104062622	SRR8550325_PAIRED_rmdup.narrowPeak_peak_26228	692	.	12.4117	71.9871	69.2343	332
chr13	104063048	104063504	SRR8550325_PAIRED_rmdup.narrowPeak_peak_26228	692	.	12.4117	71.9871	69.2343	332
chr13	104089353	104089790	SRR8550325_PAIRED_rmdup.narrowPeak_peak_26229	294	.	7.39418	31.8569	29.4292	202
chr13	104108722	104110780	SRR8550325_PAIRED_rmdup.narrowPeak_peak_26230	2745	.	31.9534	278.311	274.532	959
chr13	104139529	104139972	SRR8550325_PAIRED_rmdup.narrowPeak_peak_26232	303	.	7.52622	32.796	30.3583	265
chr13	104177822	104179425	SRR8550325_PAIRED_rmdup.narrowPeak_peak_26233	4045	.	42.5165	408.855	404.547	1039
chr13	104228272	104229642	SRR8550325_PAIRED_rmdup.narrowPeak_peak_26235	4402	.	45.2894	444.651	440.219	660
chr13	104284940	104285521	SRR8550325_PAIRED_rmdup.narrowPeak_peak_26237	472	.	9.77088	49.8175	47.2244	282
chr13	104286771	104288863	SRR8550325_PAIRED_rmdup.narrowPeak_peak_26238	1357	.	19.4097	138.856	135.725	629
chr13	104366792	104366939	SRR8550325_PAIRED_rmdup.narrowPeak_peak_26241	98	.	4.22525	12.0098	9.88794	236
chr13	104459188	104459306	SRR8550325_PAIRED_rmdup.narrowPeak_peak_26245	24	.	2.50874	4.23318	2.40547	6
chr13	104481954	104483531	SRR8550325_PAIRED_rmdup.narrowPeak_peak_26246	680	.	12.2796	70.8314	68.0862	718
chr13	104516140	104516642	SRR8550325_PAIRED_rmdup.narrowPeak_peak_26250	60	.	3.43301	8.07807	6.06978	170
chr13	104517798	104519016	SRR8550325_PAIRED_rmdup.narrowPeak_peak_26252	1801	.	23.635	183.501	180.147	740
chr13	104541247	104541477	SRR8550325_PAIRED_rmdup.narrowPeak_peak_26254	119	.	4.62136	14.1592	11.9888	109
chr13	104556420	104556911	SRR8550325_PAIRED_rmdup.narrowPeak_peak_26255	341	.	8.05437	36.6261	34.1494	364
chr13	104562566	104564390	SRR8550325_PAIRED_rmdup.narrowPeak_peak_26256	1172	.	17.5612	120.238	117.205	758
chr13	104575885	104576916	SRR8550325_PAIRED_rmdup.narrowPeak_peak_26258	503	.	10.167	53.0081	50.3895	340
chr13	104577858	104578744	SRR8550325_PAIRED_rmdup.narrowPeak_peak_26259	503	.	10.167	53.0081	50.3895	176
chr13	104580747	104580855	SRR8550325_PAIRED_rmdup.narrowPeak_peak_26260	85	.	3.96117	10.642	8.55543	227
chr13	104584382	104584621	SRR8550325_PAIRED_rmdup.narrowPeak_peak_26262	149	.	5.14952	17.1927	14.9642	64
chr13	104590102	104590422	SRR8550325_PAIRED_rmdup.narrowPeak_peak_26263	231	.	6.46991	25.5058	23.1529	107
chr13	104607829	104608287	SRR8550325_PAIRED_rmdup.narrowPeak_peak_26265	98	.	4.22525	12.0098	9.88794	352
chr13	104610407	104610581	SRR8550325_PAIRED_rmdup.narrowPeak_peak_26267	134	.	4.88544	15.653	13.4528	129
chr13	104634167	104635388	SRR8550325_PAIRED_rmdup.narrowPeak_peak_26271	1250	.	18.3534	128.143	125.067	807
chr13	104636090	104636566	SRR8550325_PAIRED_rmdup.narrowPeak_peak_26271	1250	.	18.3534	128.143	125.067	807
chr13	104653349	104653637	SRR8550325_PAIRED_rmdup.narrowPeak_peak_26274	105	.	4.35728	12.7136	10.5751	52
chr13	104661156	104661477	SRR8550325_PAIRED_rmdup.narrowPeak_peak_26276	149	.	5.14952	17.1927	14.9642	442
chr13	104680613	104680874	SRR8550325_PAIRED_rmdup.narrowPeak_peak_26278	79	.	3.82913	9.97888	7.91078	806
chr13	104684423	104684991	SRR8550325_PAIRED_rmdup.narrowPeak_peak_26279	157	.	5.28156	17.979	15.737	276
chr13	104692537	104693059	SRR8550325_PAIRED_rmdup.narrowPeak_peak_26280	275	.	7.1301	30.0019	27.5947	514
chr13	104694600	104694913	SRR8550325_PAIRED_rmdup.narrowPeak_peak_26281	105	.	4.35728	12.7136	10.5751	299
chr13	104697071	104697318	SRR8550325_PAIRED_rmdup.narrowPeak_peak_26282	85	.	3.96117	10.642	8.55543	125
chr13	104742995	104743117	SRR8550325_PAIRED_rmdup.narrowPeak_peak_26283	2210	.	27.3321	224.621	221.076	185
chr13	104751194	104751360	SRR8550325_PAIRED_rmdup.narrowPeak_peak_26284	85	.	3.96117	10.642	8.55543	245
chr13	104789778	104790124	SRR8550325_PAIRED_rmdup.narrowPeak_peak_26285	503	.	10.167	53.0081	50.3895	443
chr13	104816395	104817599	SRR8550325_PAIRED_rmdup.narrowPeak_peak_26286	1989	.	25.3515	202.373	198.93	584
chr13	104822268	104822501	SRR8550325_PAIRED_rmdup.narrowPeak_peak_26287	66	.	3.56505	8.69641	6.66747	98
chr13	104863526	104864151	SRR8550325_PAIRED_rmdup.narrowPeak_peak_26289	1716	.	22.8427	174.926	171.615	246
chr13	104918759	104919118	SRR8550325_PAIRED_rmdup.narrowPeak_peak_26293	222	.	6.33787	24.6321	22.2906	154
chr13	104937316	104937779	SRR8550325_PAIRED_rmdup.narrowPeak_peak_26295	72	.	3.69709	9.33019	7.28128	737
chr13	104938091	104938269	SRR8550325_PAIRED_rmdup.narrowPeak_peak_26296	165	.	5.4136	18.776	16.5206	285
chr13	104939343	104940332	SRR8550325_PAIRED_rmdup.narrowPeak_peak_26297	257	.	6.86602	28.1786	25.7927	1418
chr13	104947935	104948421	SRR8550325_PAIRED_rmdup.narrowPeak_peak_26299	1902	.	24.5592	193.614	190.212	319
chr13	104985922	104986183	SRR8550325_PAIRED_rmdup.narrowPeak_peak_26301	49	.	3.16893	6.8899	4.9262	58
chr13	105043938	105044102	SRR8550325_PAIRED_rmdup.narrowPeak_peak_26303	105	.	4.35728	12.7136	10.5751	65
chr13	105053732	105055779	SRR8550325_PAIRED_rmdup.narrowPeak_peak_26306	2528	.	30.1049	256.552	252.867	769
chr13	105146571	105147052	SRR8550325_PAIRED_rmdup.narrowPeak_peak_26309	546	.	10.6952	57.3401	54.6891	553
chr13	105147865	105148357	SRR8550325_PAIRED_rmdup.narrowPeak_peak_26310	142	.	5.01748	16.4173	14.2028	104
chr13	105153821	105154005	SRR8550325_PAIRED_rmdup.narrowPeak_peak_26311	49	.	3.16893	6.8899	4.9262	362
chr13	105223238	105223586	SRR8550325_PAIRED_rmdup.narrowPeak_peak_26313	303	.	7.52622	32.796	30.3583	259
chr13	105223945	105224227	SRR8550325_PAIRED_rmdup.narrowPeak_peak_26314	98	.	4.22525	12.0098	9.88794	140
chr13	105266903	105267228	SRR8550325_PAIRED_rmdup.narrowPeak_peak_26316	322	.	7.7903	34.6965	32.239	61
chr13	105293608	105294791	SRR8550325_PAIRED_rmdup.narrowPeak_peak_26318	2255	.	27.7282	229.128	225.562	604
chr13	105303933	105304421	SRR8550325_PAIRED_rmdup.narrowPeak_peak_26319	189	.	5.80971	21.228	18.9342	444
chr13	105377146	105377546	SRR8550325_PAIRED_rmdup.narrowPeak_peak_26321	857	.	14.2602	88.6277	85.7717	96
chr13	105442530	105443024	SRR8550325_PAIRED_rmdup.narrowPeak_peak_26322	266	.	6.99806	29.0862	26.6896	231
chr13	105444478	105444632	SRR8550325_PAIRED_rmdup.narrowPeak_peak_26323	60	.	3.43301	8.07807	6.06978	92
chr13	105619403	105619630	SRR8550325_PAIRED_rmdup.narrowPeak_peak_26324	60	.	3.43301	8.07807	6.06978	241
chr13	106199824	106199868	SRR8550325_PAIRED_rmdup.narrowPeak_peak_26329	54	.	3.30097	7.4757	5.48924	182
chr13	106405547	106406032	SRR8550325_PAIRED_rmdup.narrowPeak_peak_26333	181	.	5.67767	20.4007	18.1195	447
chr13	106446017	106446470	SRR8550325_PAIRED_rmdup.narrowPeak_peak_26334	85	.	3.96117	10.642	8.55543	307
chr13	106471398	106471646	SRR8550325_PAIRED_rmdup.narrowPeak_peak_26335	119	.	4.62136	14.1592	11.9888	297
chr13	106715663	106716100	SRR8550325_PAIRED_rmdup.narrowPeak_peak_26340	275	.	7.1301	30.0019	27.5947	283
chr13	106797946	106798274	SRR8550325_PAIRED_rmdup.narrowPeak_peak_26343	119	.	4.62136	14.1592	11.9888	336
chr13	106836198	106836969	SRR8550325_PAIRED_rmdup.narrowPeak_peak_26345	514	.	10.299	54.0829	51.4561	316
chr13	106876519	106876711	SRR8550325_PAIRED_rmdup.narrowPeak_peak_26347	92	.	4.09321	11.3191	9.2146	77
chr13	106918803	106918948	SRR8550325_PAIRED_rmdup.narrowPeak_peak_26352	66	.	3.56505	8.69641	6.66747	150
chr13	106936009	106937299	SRR8550325_PAIRED_rmdup.narrowPeak_peak_26353	2776	.	32.2175	281.448	277.656	1042
chr13	106941481	106941988	SRR8550325_PAIRED_rmdup.narrowPeak_peak_26354	955	.	15.3165	98.4958	95.5822	290
chr13	106946455	106947862	SRR8550325_PAIRED_rmdup.narrowPeak_peak_26355	4505	.	46.0816	454.983	450.519	599
chr13	107021359	107023239	SRR8550325_PAIRED_rmdup.narrowPeak_peak_26358	2421	.	29.1806	245.811	242.173	1425
chr13	107072803	107073703	SRR8550325_PAIRED_rmdup.narrowPeak_peak_26360	249	.	6.73399	27.2792	24.9042	541
chr13	107095123	107095606	SRR8550325_PAIRED_rmdup.narrowPeak_peak_26361	165	.	5.4136	18.776	16.5206	626
chr13	107101702	107102016	SRR8550325_PAIRED_rmdup.narrowPeak_peak_26364	331	.	7.92234	35.6577	33.1906	251
chr13	107113963	107114318	SRR8550325_PAIRED_rmdup.narrowPeak_peak_26365	461	.	9.63884	48.7655	46.1811	150
chr13	107168773	107169082	SRR8550325_PAIRED_rmdup.narrowPeak_peak_26367	112	.	4.48932	13.4302	11.2755	447
chr13	107175887	107176256	SRR8550325_PAIRED_rmdup.narrowPeak_peak_26368	266	.	6.99806	29.0862	26.6896	160
chr13	107182547	107182837	SRR8550325_PAIRED_rmdup.narrowPeak_peak_26369	360	.	8.31845	38.5838	36.0885	277
chr13	107207806	107208170	SRR8550325_PAIRED_rmdup.narrowPeak_peak_26370	568	.	10.9592	59.5383	56.8712	272
chr13	107247215	107247739	SRR8550325_PAIRED_rmdup.narrowPeak_peak_26372	285	.	7.26214	30.9255	28.5081	848
chr13	107248011	107248638	SRR8550325_PAIRED_rmdup.narrowPeak_peak_26373	303	.	7.52622	32.796	30.3583	195
chr13	107461174	107461521	SRR8550325_PAIRED_rmdup.narrowPeak_peak_26375	785	.	13.468	81.3937	78.5814	79
chr13	107469685	107470147	SRR8550325_PAIRED_rmdup.narrowPeak_peak_26376	157	.	5.28156	17.979	15.737	349
chr13	107485350	107486032	SRR8550325_PAIRED_rmdup.narrowPeak_peak_26378	931	.	15.0524	96.0057	93.1065	655
chr13	107502086	107502667	SRR8550325_PAIRED_rmdup.narrowPeak_peak_26379	285	.	7.26214	30.9255	28.5081	228
chr13	107506980	107507181	SRR8550325_PAIRED_rmdup.narrowPeak_peak_26380	127	.	4.7534	14.9002	12.7147	450
chr13	107541771	107541918	SRR8550325_PAIRED_rmdup.narrowPeak_peak_26381	49	.	3.16893	6.8899	4.9262	93
chr13	107600298	107600461	SRR8550325_PAIRED_rmdup.narrowPeak_peak_26383	601	.	11.3553	62.8744	60.1836	702
chr13	107600634	107600879	SRR8550325_PAIRED_rmdup.narrowPeak_peak_26383	601	.	11.3553	62.8744	60.1836	702
chr13	107601099	107601262	SRR8550325_PAIRED_rmdup.narrowPeak_peak_26384	49	.	3.16893	6.8899	4.9262	118
chr13	107601857	107602001	SRR8550325_PAIRED_rmdup.narrowPeak_peak_26385	266	.	6.99806	29.0862	26.6896	568
chr13	107602184	107602511	SRR8550325_PAIRED_rmdup.narrowPeak_peak_26385	266	.	6.99806	29.0862	26.6896	568
chr13	107645272	107645490	SRR8550325_PAIRED_rmdup.narrowPeak_peak_26390	105	.	4.35728	12.7136	10.5751	131
chr13	107645938	107646420	SRR8550325_PAIRED_rmdup.narrowPeak_peak_26391	189	.	5.80971	21.228	18.9342	337
chr13	107676231	107676642	SRR8550325_PAIRED_rmdup.narrowPeak_peak_26394	197	.	5.94175	22.065	19.7589	377
chr13	107767345	107767758	SRR8550325_PAIRED_rmdup.narrowPeak_peak_26398	430	.	9.24273	45.6452	43.0868	514
chr13	107795597	107795784	SRR8550325_PAIRED_rmdup.narrowPeak_peak_26401	536	.	10.5631	56.249	53.606	260
chr13	107798952	107799613	SRR8550325_PAIRED_rmdup.narrowPeak_peak_26402	98	.	4.22525	12.0098	9.88794	363
chr13	107831066	107831833	SRR8550325_PAIRED_rmdup.narrowPeak_peak_26405	2513	.	29.9728	255.012	251.333	397
chr13	107832003	107832251	SRR8550325_PAIRED_rmdup.narrowPeak_peak_26406	43	.	3.0369	6.32129	4.38156	67
chr13	107835233	107835498	SRR8550325_PAIRED_rmdup.narrowPeak_peak_26407	214	.	6.20583	23.7673	21.4373	216
chr13	107872257	107872613	SRR8550325_PAIRED_rmdup.narrowPeak_peak_26410	257	.	6.86602	28.1786	25.7927	120
chr13	107887472	107891928	SRR8550325_PAIRED_rmdup.narrowPeak_peak_26411	4096	.	42.9127	413.933	409.607	3374
chr13	107903182	107903674	SRR8550325_PAIRED_rmdup.narrowPeak_peak_26413	285	.	7.26214	30.9255	28.5081	238
chr13	107925627	107925857	SRR8550325_PAIRED_rmdup.narrowPeak_peak_26415	119	.	4.62136	14.1592	11.9888	259
chr13	107934364	107934661	SRR8550325_PAIRED_rmdup.narrowPeak_peak_26416	157	.	5.28156	17.979	15.737	120
chr13	107942311	107942757	SRR8550325_PAIRED_rmdup.narrowPeak_peak_26417	360	.	8.31845	38.5838	36.0885	210
chr13	107954756	107954950	SRR8550325_PAIRED_rmdup.narrowPeak_peak_26418	43	.	3.0369	6.32129	4.38156	86
chr13	107955321	107955500	SRR8550325_PAIRED_rmdup.narrowPeak_peak_26419	205	.	6.07379	22.9115	20.5933	305
chr13	108005115	108006022	SRR8550325_PAIRED_rmdup.narrowPeak_peak_26423	451	.	9.5068	47.7194	45.1437	648
chr13	108041440	108041734	SRR8550325_PAIRED_rmdup.narrowPeak_peak_26425	420	.	9.11069	44.6173	42.0677	249
chr13	108043481	108045064	SRR8550325_PAIRED_rmdup.narrowPeak_peak_26426	2452	.	29.4447	248.871	245.218	1363
chr13	108107733	108108027	SRR8550325_PAIRED_rmdup.narrowPeak_peak_26429	149	.	5.14952	17.1927	14.9642	232
chr13	108151822	108152087	SRR8550325_PAIRED_rmdup.narrowPeak_peak_26433	85	.	3.96117	10.642	8.55543	271
chr13	108153080	108153386	SRR8550325_PAIRED_rmdup.narrowPeak_peak_26434	303	.	7.52622	32.796	30.3583	226
chr13	108157988	108159290	SRR8550325_PAIRED_rmdup.narrowPeak_peak_26435	1974	.	25.2194	200.907	197.471	600
chr13	108159948	108160210	SRR8550325_PAIRED_rmdup.narrowPeak_peak_26436	142	.	5.01748	16.4173	14.2028	207
chr13	108191449	108191593	SRR8550325_PAIRED_rmdup.narrowPeak_peak_26437	231	.	6.46991	25.5058	23.1529	218
chr13	108213995	108215183	SRR8550325_PAIRED_rmdup.narrowPeak_peak_26438	833	.	13.9961	86.2	83.3584	313
chr13	108215528	108215625	SRR8550325_PAIRED_rmdup.narrowPeak_peak_26439	33	.	2.77282	5.23843	3.35113	128
chr13	108271807	108271990	SRR8550325_PAIRED_rmdup.narrowPeak_peak_26441	92	.	4.09321	11.3191	9.2146	79
chr13	108272168	108272223	SRR8550325_PAIRED_rmdup.narrowPeak_peak_26442	134	.	4.88544	15.653	13.4528	302
chr13	108272407	108272608	SRR8550325_PAIRED_rmdup.narrowPeak_peak_26442	134	.	4.88544	15.653	13.4528	302
chr13	108273014	108273223	SRR8550325_PAIRED_rmdup.narrowPeak_peak_26443	149	.	5.14952	17.1927	14.9642	188
chr13	108273393	108273546	SRR8550325_PAIRED_rmdup.narrowPeak_peak_26443	149	.	5.14952	17.1927	14.9642	188
chr13	108278473	108279024	SRR8550325_PAIRED_rmdup.narrowPeak_peak_26444	197	.	5.94175	22.065	19.7589	305
chr13	108297338	108298084	SRR8550325_PAIRED_rmdup.narrowPeak_peak_26446	451	.	9.5068	47.7194	45.1437	499
chr13	108300495	108301031	SRR8550325_PAIRED_rmdup.narrowPeak_peak_26447	214	.	6.20583	23.7673	21.4373	308
chr13	108301606	108301834	SRR8550325_PAIRED_rmdup.narrowPeak_peak_26448	205	.	6.07379	22.9115	20.5933	274
chr13	108315807	108316933	SRR8550325_PAIRED_rmdup.narrowPeak_peak_26449	2136	.	26.6719	217.151	213.64	574
chr13	108329676	108330013	SRR8550325_PAIRED_rmdup.narrowPeak_peak_26450	331	.	7.92234	35.6577	33.1906	253
chr13	108335205	108335400	SRR8550325_PAIRED_rmdup.narrowPeak_peak_26451	312	.	7.65826	33.7425	31.2949	101
chr13	108347122	108347326	SRR8550325_PAIRED_rmdup.narrowPeak_peak_26452	380	.	8.58253	40.5688	38.055	133
chr13	108449282	108449858	SRR8550325_PAIRED_rmdup.narrowPeak_peak_26454	285	.	7.26214	30.9255	28.5081	304
chr13	108498422	108499067	SRR8550325_PAIRED_rmdup.narrowPeak_peak_26455	205	.	6.07379	22.9115	20.5933	458
chr13	108501553	108501650	SRR8550325_PAIRED_rmdup.narrowPeak_peak_26456	60	.	3.43301	8.07807	6.06978	110
chr13	108502075	108502379	SRR8550325_PAIRED_rmdup.narrowPeak_peak_26457	275	.	7.1301	30.0019	27.5947	341
chr13	108538772	108539566	SRR8550325_PAIRED_rmdup.narrowPeak_peak_26459	809	.	13.732	83.7886	80.9615	421
chr13	108603469	108603783	SRR8550325_PAIRED_rmdup.narrowPeak_peak_26461	85	.	3.96117	10.642	8.55543	357
chr13	108604425	108604856	SRR8550325_PAIRED_rmdup.narrowPeak_peak_26462	205	.	6.07379	22.9115	20.5933	329
chr13	108820485	108820923	SRR8550325_PAIRED_rmdup.narrowPeak_peak_26464	441	.	9.37476	46.6793	44.1123	331
chr13	108842095	108842256	SRR8550325_PAIRED_rmdup.narrowPeak_peak_26465	98	.	4.22525	12.0098	9.88794	195
chr13	108854182	108854650	SRR8550325_PAIRED_rmdup.narrowPeak_peak_26467	112	.	4.48932	13.4302	11.2755	124
chr13	108855134	108855647	SRR8550325_PAIRED_rmdup.narrowPeak_peak_26468	79	.	3.82913	9.97888	7.91078	234
chr13	108904835	108905344	SRR8550325_PAIRED_rmdup.narrowPeak_peak_26469	266	.	6.99806	29.0862	26.6896	162
chr13	108969111	108969589	SRR8550325_PAIRED_rmdup.narrowPeak_peak_26472	222	.	6.33787	24.6321	22.2906	310
chr13	108998897	108999091	SRR8550325_PAIRED_rmdup.narrowPeak_peak_26473	72	.	3.69709	9.33019	7.28128	115
chr13	109038931	109039394	SRR8550325_PAIRED_rmdup.narrowPeak_peak_26475	222	.	6.33787	24.6321	22.2906	234
chr13	109068094	109068919	SRR8550325_PAIRED_rmdup.narrowPeak_peak_26477	493	.	10.035	51.9389	49.3287	569
chr13	109074076	109074662	SRR8550325_PAIRED_rmdup.narrowPeak_peak_26479	451	.	9.5068	47.7194	45.1437	225
chr13	109074824	109075072	SRR8550325_PAIRED_rmdup.narrowPeak_peak_26479	451	.	9.5068	47.7194	45.1437	225
chr13	109116126	109116759	SRR8550325_PAIRED_rmdup.narrowPeak_peak_26480	1575	.	21.5223	160.838	157.596	323
chr13	109116951	109117114	SRR8550325_PAIRED_rmdup.narrowPeak_peak_26481	149	.	5.14952	17.1927	14.9642	163
chr13	109117399	109117732	SRR8550325_PAIRED_rmdup.narrowPeak_peak_26482	400	.	8.84661	42.5802	40.0484	125
chr13	109210484	109210640	SRR8550325_PAIRED_rmdup.narrowPeak_peak_26483	214	.	6.20583	23.7673	21.4373	80
chr13	109229156	109229710	SRR8550325_PAIRED_rmdup.narrowPeak_peak_26485	680	.	12.2796	70.8314	68.0862	297
chr13	109259613	109259761	SRR8550325_PAIRED_rmdup.narrowPeak_peak_26488	181	.	5.67767	20.4007	18.1195	417
chr13	109260135	109261315	SRR8550325_PAIRED_rmdup.narrowPeak_peak_26489	1801	.	23.635	183.501	180.147	206
chr13	109266212	109266490	SRR8550325_PAIRED_rmdup.narrowPeak_peak_26490	441	.	9.37476	46.6793	44.1123	232
chr13	109266674	109267234	SRR8550325_PAIRED_rmdup.narrowPeak_peak_26490	441	.	9.37476	46.6793	44.1123	232
chr13	109268360	109268558	SRR8550325_PAIRED_rmdup.narrowPeak_peak_26491	275	.	7.1301	30.0019	27.5947	240
chr13	109278543	109278848	SRR8550325_PAIRED_rmdup.narrowPeak_peak_26493	189	.	5.80971	21.228	18.9342	314
chr13	109312586	109312939	SRR8550325_PAIRED_rmdup.narrowPeak_peak_26495	173	.	5.54564	19.5833	17.3149	250
chr13	109343546	109344180	SRR8550325_PAIRED_rmdup.narrowPeak_peak_26497	669	.	12.1476	69.6804	66.9428	285
chr13	109404830	109404986	SRR8550325_PAIRED_rmdup.narrowPeak_peak_26498	49	.	3.16893	6.8899	4.9262	48
chr13	109440324	109441391	SRR8550325_PAIRED_rmdup.narrowPeak_peak_26500	1330	.	19.1456	136.16	133.043	799
chr13	109547703	109548102	SRR8550325_PAIRED_rmdup.narrowPeak_peak_26502	430	.	9.24273	45.6452	43.0868	200
chr13	109609944	109610224	SRR8550325_PAIRED_rmdup.narrowPeak_peak_26505	360	.	8.31845	38.5838	36.0885	115
chr13	109615874	109616324	SRR8550325_PAIRED_rmdup.narrowPeak_peak_26507	579	.	11.0913	60.6453	57.9702	352
chr13	109631957	109632865	SRR8550325_PAIRED_rmdup.narrowPeak_peak_26508	266	.	6.99806	29.0862	26.6896	795
chr13	109646729	109647170	SRR8550325_PAIRED_rmdup.narrowPeak_peak_26511	303	.	7.52622	32.796	30.3583	248
chr13	109659519	109659861	SRR8550325_PAIRED_rmdup.narrowPeak_peak_26513	60	.	3.43301	8.07807	6.06978	340
chr13	109662745	109663025	SRR8550325_PAIRED_rmdup.narrowPeak_peak_26514	105	.	4.35728	12.7136	10.5751	212
chr13	109685147	109686388	SRR8550325_PAIRED_rmdup.narrowPeak_peak_26515	472	.	9.77088	49.8175	47.2244	1192
chr13	109736263	109736550	SRR8550325_PAIRED_rmdup.narrowPeak_peak_26520	105	.	4.35728	12.7136	10.5751	188
chr13	109776027	109776411	SRR8550325_PAIRED_rmdup.narrowPeak_peak_26523	869	.	14.3922	89.8476	86.9844	334
chr13	109821910	109822813	SRR8550325_PAIRED_rmdup.narrowPeak_peak_26526	2225	.	27.4641	226.121	222.569	768
chr13	109822999	109823165	SRR8550325_PAIRED_rmdup.narrowPeak_peak_26526	2225	.	27.4641	226.121	222.569	768
chr13	109823482	109824091	SRR8550325_PAIRED_rmdup.narrowPeak_peak_26527	98	.	4.22525	12.0098	9.88794	414
chr13	109824861	109825294	SRR8550325_PAIRED_rmdup.narrowPeak_peak_26528	303	.	7.52622	32.796	30.3583	426
chr13	109837526	109837822	SRR8550325_PAIRED_rmdup.narrowPeak_peak_26529	400	.	8.84661	42.5802	40.0484	113
chr13	109899756	109899888	SRR8550325_PAIRED_rmdup.narrowPeak_peak_26532	66	.	3.56505	8.69641	6.66747	430
chr13	109902439	109902637	SRR8550325_PAIRED_rmdup.narrowPeak_peak_26533	197	.	5.94175	22.065	19.7589	151
chr13	109902844	109903765	SRR8550325_PAIRED_rmdup.narrowPeak_peak_26534	1224	.	18.0893	125.495	122.434	187
chr13	109906148	109906673	SRR8550325_PAIRED_rmdup.narrowPeak_peak_26535	360	.	8.31845	38.5838	36.0885	419
chr13	109907713	109907894	SRR8550325_PAIRED_rmdup.narrowPeak_peak_26536	149	.	5.14952	17.1927	14.9642	265
chr13	109922392	109922653	SRR8550325_PAIRED_rmdup.narrowPeak_peak_26538	266	.	6.99806	29.0862	26.6896	221
chr13	109926493	109926852	SRR8550325_PAIRED_rmdup.narrowPeak_peak_26539	341	.	8.05437	36.6261	34.1494	256
chr13	109958183	109958276	SRR8550325_PAIRED_rmdup.narrowPeak_peak_26540	66	.	3.56505	8.69641	6.66747	93
chr13	109992946	109993604	SRR8550325_PAIRED_rmdup.narrowPeak_peak_26541	410	.	8.97865	43.5956	41.0548	340
chr13	109994326	109994826	SRR8550325_PAIRED_rmdup.narrowPeak_peak_26542	461	.	9.63884	48.7655	46.1811	273
chr13	110018434	110018782	SRR8550325_PAIRED_rmdup.narrowPeak_peak_26544	601	.	11.3553	62.8744	60.1836	262
chr13	110019478	110019636	SRR8550325_PAIRED_rmdup.narrowPeak_peak_26545	60	.	3.43301	8.07807	6.06978	548
chr13	110040190	110040516	SRR8550325_PAIRED_rmdup.narrowPeak_peak_26547	98	.	4.22525	12.0098	9.88794	152
chr13	110062679	110063486	SRR8550325_PAIRED_rmdup.narrowPeak_peak_26548	624	.	11.6194	65.1236	62.4169	273
chr13	110094211	110094505	SRR8550325_PAIRED_rmdup.narrowPeak_peak_26549	60	.	3.43301	8.07807	6.06978	384
chr13	110094660	110094728	SRR8550325_PAIRED_rmdup.narrowPeak_peak_26549	60	.	3.43301	8.07807	6.06978	384
chr13	110185226	110185504	SRR8550325_PAIRED_rmdup.narrowPeak_peak_26550	214	.	6.20583	23.7673	21.4373	194
chr13	110260759	110260975	SRR8550325_PAIRED_rmdup.narrowPeak_peak_26552	189	.	5.80971	21.228	18.9342	166
chr13	110279875	110280538	SRR8550325_PAIRED_rmdup.narrowPeak_peak_26553	3237	.	36.0466	327.713	323.725	350
chr13	110280884	110281050	SRR8550325_PAIRED_rmdup.narrowPeak_peak_26554	28	.	2.64078	4.72569	2.86714	39
chr13	110346833	110347133	SRR8550325_PAIRED_rmdup.narrowPeak_peak_26556	294	.	7.39418	31.8569	29.4292	199
chr13	110392360	110392671	SRR8550325_PAIRED_rmdup.narrowPeak_peak_26557	134	.	4.88544	15.653	13.4528	155
chr13	110394137	110395679	SRR8550325_PAIRED_rmdup.narrowPeak_peak_26558	1960	.	25.0874	199.444	196.015	661
chr13	110396204	110396509	SRR8550325_PAIRED_rmdup.narrowPeak_peak_26558	1960	.	25.0874	199.444	196.015	661
chr13	110470844	110471234	SRR8550325_PAIRED_rmdup.narrowPeak_peak_26562	773	.	13.3359	80.2026	77.3977	189
chr13	110490212	110490601	SRR8550325_PAIRED_rmdup.narrowPeak_peak_26563	738	.	12.9398	76.6552	73.8724	238
chr13	110665343	110665822	SRR8550325_PAIRED_rmdup.narrowPeak_peak_26568	165	.	5.4136	18.776	16.5206	282
chr13	110722696	110723369	SRR8550325_PAIRED_rmdup.narrowPeak_peak_26569	165	.	5.4136	18.776	16.5206	890
chr13	110728190	110728424	SRR8550325_PAIRED_rmdup.narrowPeak_peak_26570	112	.	4.48932	13.4302	11.2755	141
chr13	110783785	110784413	SRR8550325_PAIRED_rmdup.narrowPeak_peak_26571	165	.	5.4136	18.776	16.5206	145
chr13	110836868	110837415	SRR8550325_PAIRED_rmdup.narrowPeak_peak_26573	703	.	12.5437	73.1473	70.3871	338
chr13	110866028	110866213	SRR8550325_PAIRED_rmdup.narrowPeak_peak_26575	54	.	3.30097	7.4757	5.48924	56
chr13	110896015	110896239	SRR8550325_PAIRED_rmdup.narrowPeak_peak_26578	173	.	5.54564	19.5833	17.3149	216
chr13	110907616	110908038	SRR8550325_PAIRED_rmdup.narrowPeak_peak_26579	472	.	9.77088	49.8175	47.2244	459
chr13	110943863	110944703	SRR8550325_PAIRED_rmdup.narrowPeak_peak_26581	451	.	9.5068	47.7194	45.1437	306
chr13	110968182	110968548	SRR8550325_PAIRED_rmdup.narrowPeak_peak_26585	738	.	12.9398	76.6552	73.8724	217
chr13	111030813	111031157	SRR8550325_PAIRED_rmdup.narrowPeak_peak_26586	266	.	6.99806	29.0862	26.6896	243
chr13	111043629	111043859	SRR8550325_PAIRED_rmdup.narrowPeak_peak_26587	54	.	3.30097	7.4757	5.48924	183
chr13	111050269	111050548	SRR8550325_PAIRED_rmdup.narrowPeak_peak_26588	119	.	4.62136	14.1592	11.9888	146
chr13	111170418	111170940	SRR8550325_PAIRED_rmdup.narrowPeak_peak_26590	275	.	7.1301	30.0019	27.5947	306
chr13	111233485	111233648	SRR8550325_PAIRED_rmdup.narrowPeak_peak_26595	49	.	3.16893	6.8899	4.9262	105
chr13	111236383	111236820	SRR8550325_PAIRED_rmdup.narrowPeak_peak_26597	275	.	7.1301	30.0019	27.5947	595
chr13	111237856	111238306	SRR8550325_PAIRED_rmdup.narrowPeak_peak_26598	536	.	10.5631	56.249	53.606	203
chr13	111353302	111353481	SRR8550325_PAIRED_rmdup.narrowPeak_peak_26601	43	.	3.0369	6.32129	4.38156	208
chr13	111357111	111357423	SRR8550325_PAIRED_rmdup.narrowPeak_peak_26602	92	.	4.09321	11.3191	9.2146	157
chr13	111409533	111409753	SRR8550325_PAIRED_rmdup.narrowPeak_peak_26604	205	.	6.07379	22.9115	20.5933	92
chr13	111413145	111413385	SRR8550325_PAIRED_rmdup.narrowPeak_peak_26606	33	.	2.77282	5.23843	3.35113	234
chr13	111488629	111491005	SRR8550325_PAIRED_rmdup.narrowPeak_peak_26608	2452	.	29.4447	248.871	245.218	1752
chr13	111685560	111687799	SRR8550325_PAIRED_rmdup.narrowPeak_peak_26611	2452	.	29.4447	248.871	245.218	894
chr13	111724645	111726292	SRR8550325_PAIRED_rmdup.narrowPeak_peak_26612	4677	.	47.402	472.301	467.782	1203
chr13	111742357	111742505	SRR8550325_PAIRED_rmdup.narrowPeak_peak_26613	157	.	5.28156	17.979	15.737	192
chr13	111788287	111788550	SRR8550325_PAIRED_rmdup.narrowPeak_peak_26615	149	.	5.14952	17.1927	14.9642	89
chr13	111794166	111794326	SRR8550325_PAIRED_rmdup.narrowPeak_peak_26616	43	.	3.0369	6.32129	4.38156	23
chr13	111796948	111797257	SRR8550325_PAIRED_rmdup.narrowPeak_peak_26617	493	.	10.035	51.9389	49.3287	274
chr13	111805967	111806191	SRR8550325_PAIRED_rmdup.narrowPeak_peak_26619	79	.	3.82913	9.97888	7.91078	183
chr13	111807265	111807576	SRR8550325_PAIRED_rmdup.narrowPeak_peak_26620	66	.	3.56505	8.69641	6.66747	144
chr13	111807727	111809923	SRR8550325_PAIRED_rmdup.narrowPeak_peak_26621	1673	.	22.4466	170.673	167.382	1087
chr13	111867890	111868577	SRR8550325_PAIRED_rmdup.narrowPeak_peak_26622	303	.	7.52622	32.796	30.3583	430
chr13	111893349	111893516	SRR8550325_PAIRED_rmdup.narrowPeak_peak_26624	66	.	3.56505	8.69641	6.66747	138
chr13	111904892	111905454	SRR8550325_PAIRED_rmdup.narrowPeak_peak_26626	165	.	5.4136	18.776	16.5206	273
chr13	111953776	111954115	SRR8550325_PAIRED_rmdup.narrowPeak_peak_26627	341	.	8.05437	36.6261	34.1494	192
chr13	111954671	111954904	SRR8550325_PAIRED_rmdup.narrowPeak_peak_26628	60	.	3.43301	8.07807	6.06978	508
chr13	111967727	111967916	SRR8550325_PAIRED_rmdup.narrowPeak_peak_26629	43	.	3.0369	6.32129	4.38156	250
chr13	111974353	111974637	SRR8550325_PAIRED_rmdup.narrowPeak_peak_26630	60	.	3.43301	8.07807	6.06978	196
chr13	112002880	112002944	SRR8550325_PAIRED_rmdup.narrowPeak_peak_26634	24	.	2.50874	4.23318	2.40547	8
chr13	112088240	112088868	SRR8550325_PAIRED_rmdup.narrowPeak_peak_26640	612	.	11.4874	63.9965	61.2977	326
chr13	112100596	112101607	SRR8550325_PAIRED_rmdup.narrowPeak_peak_26641	294	.	7.39418	31.8569	29.4292	330
chr13	112153036	112154057	SRR8550325_PAIRED_rmdup.narrowPeak_peak_26642	294	.	7.39418	31.8569	29.4292	239
chr13	112259346	112259670	SRR8550325_PAIRED_rmdup.narrowPeak_peak_26643	189	.	5.80971	21.228	18.9342	220
chr13	112288028	112288866	SRR8550325_PAIRED_rmdup.narrowPeak_peak_26645	635	.	11.7515	66.2556	63.5411	425
chr13	112346216	112347388	SRR8550325_PAIRED_rmdup.narrowPeak_peak_26647	1548	.	21.2583	158.052	154.824	743
chr13	112398071	112398258	SRR8550325_PAIRED_rmdup.narrowPeak_peak_26649	54	.	3.30097	7.4757	5.48924	81
chr13	112416883	112417429	SRR8550325_PAIRED_rmdup.narrowPeak_peak_26651	410	.	8.97865	43.5956	41.0548	227
chr13	112440029	112440285	SRR8550325_PAIRED_rmdup.narrowPeak_peak_26652	33	.	2.77282	5.23843	3.35113	102
chr13	112463591	112464769	SRR8550325_PAIRED_rmdup.narrowPeak_peak_26653	2166	.	26.9359	220.132	216.608	460
chr13	112509423	112509919	SRR8550325_PAIRED_rmdup.narrowPeak_peak_26654	303	.	7.52622	32.796	30.3583	218
chr13	112529951	112530291	SRR8550325_PAIRED_rmdup.narrowPeak_peak_26655	303	.	7.52622	32.796	30.3583	220
chr13	112660372	112661243	SRR8550325_PAIRED_rmdup.narrowPeak_peak_26658	2300	.	28.1243	233.654	230.068	456
chr13	112674157	112674312	SRR8550325_PAIRED_rmdup.narrowPeak_peak_26659	205	.	6.07379	22.9115	20.5933	122
chr13	112751781	112751971	SRR8550325_PAIRED_rmdup.narrowPeak_peak_26662	322	.	7.7903	34.6965	32.239	346
chr13	112754906	112755183	SRR8550325_PAIRED_rmdup.narrowPeak_peak_26663	142	.	5.01748	16.4173	14.2028	128
chr13	112755620	112755953	SRR8550325_PAIRED_rmdup.narrowPeak_peak_26664	149	.	5.14952	17.1927	14.9642	430
chr13	112770795	112770998	SRR8550325_PAIRED_rmdup.narrowPeak_peak_26666	54	.	3.30097	7.4757	5.48924	148
chr13	112800412	112801892	SRR8550325_PAIRED_rmdup.narrowPeak_peak_26667	2902	.	33.2738	294.069	290.222	732
chr13	112826446	112827192	SRR8550325_PAIRED_rmdup.narrowPeak_peak_26669	257	.	6.86602	28.1786	25.7927	128
chr13	112835268	112835495	SRR8550325_PAIRED_rmdup.narrowPeak_peak_26670	43	.	3.0369	6.32129	4.38156	27
chr13	112926914	112928301	SRR8550325_PAIRED_rmdup.narrowPeak_peak_26671	3978	.	41.9884	402.103	397.82	653
chr13	112985891	112985988	SRR8550325_PAIRED_rmdup.narrowPeak_peak_26673	28	.	2.64078	4.72569	2.86714	43
chr13	112987146	112988384	SRR8550325_PAIRED_rmdup.narrowPeak_peak_26674	1830	.	23.899	186.378	183.011	631
chr13	112989640	112990031	SRR8550325_PAIRED_rmdup.narrowPeak_peak_26676	181	.	5.67767	20.4007	18.1195	156
chr13	112993375	112994531	SRR8550325_PAIRED_rmdup.narrowPeak_peak_26677	341	.	8.05437	36.6261	34.1494	1024
chr13	112998437	112999374	SRR8550325_PAIRED_rmdup.narrowPeak_peak_26678	322	.	7.7903	34.6965	32.239	668
chr13	113031880	113032506	SRR8550325_PAIRED_rmdup.narrowPeak_peak_26680	420	.	9.11069	44.6173	42.0677	404
chr13	113034895	113035380	SRR8550325_PAIRED_rmdup.narrowPeak_peak_26681	181	.	5.67767	20.4007	18.1195	314
chr13	113035749	113036404	SRR8550325_PAIRED_rmdup.narrowPeak_peak_26682	1069	.	16.5049	109.882	106.904	329
chr13	113045591	113046924	SRR8550325_PAIRED_rmdup.narrowPeak_peak_26683	1830	.	23.899	186.378	183.011	912
chr13	113200771	113200958	SRR8550325_PAIRED_rmdup.narrowPeak_peak_26684	72	.	3.69709	9.33019	7.28128	146
chr13	113226058	113226119	SRR8550325_PAIRED_rmdup.narrowPeak_peak_26686	72	.	3.69709	9.33019	7.28128	86
chr13	113269878	113270064	SRR8550325_PAIRED_rmdup.narrowPeak_peak_26690	715	.	12.6757	74.3121	71.5444	286
chr13	113321940	113322257	SRR8550325_PAIRED_rmdup.narrowPeak_peak_26692	331	.	7.92234	35.6577	33.1906	179
chr13	113332456	113332797	SRR8550325_PAIRED_rmdup.narrowPeak_peak_26693	189	.	5.80971	21.228	18.9342	299
chr13	113337180	113337773	SRR8550325_PAIRED_rmdup.narrowPeak_peak_26695	149	.	5.14952	17.1927	14.9642	627
chr13	113347008	113347632	SRR8550325_PAIRED_rmdup.narrowPeak_peak_26697	294	.	7.39418	31.8569	29.4292	468
chr13	113373816	113374413	SRR8550325_PAIRED_rmdup.narrowPeak_peak_26699	189	.	5.80971	21.228	18.9342	328
chr13	113409800	113410236	SRR8550325_PAIRED_rmdup.narrowPeak_peak_26701	738	.	12.9398	76.6552	73.8724	333
chr13	113417936	113418380	SRR8550325_PAIRED_rmdup.narrowPeak_peak_26702	322	.	7.7903	34.6965	32.239	327
chr13	113429755	113430006	SRR8550325_PAIRED_rmdup.narrowPeak_peak_26703	240	.	6.60195	26.3883	24.0242	189
chr13	113464454	113464680	SRR8550325_PAIRED_rmdup.narrowPeak_peak_26705	19	.	2.3767	3.76182	1.96753	80
chr13	113515234	113515470	SRR8550325_PAIRED_rmdup.narrowPeak_peak_26709	142	.	5.01748	16.4173	14.2028	103
chr13	113520481	113520853	SRR8550325_PAIRED_rmdup.narrowPeak_peak_26710	173	.	5.54564	19.5833	17.3149	195
chr13	113534618	113535082	SRR8550325_PAIRED_rmdup.narrowPeak_peak_26711	165	.	5.4136	18.776	16.5206	602
chr13	113587425	113587738	SRR8550325_PAIRED_rmdup.narrowPeak_peak_26715	380	.	8.58253	40.5688	38.055	347
chr13	113613324	113613755	SRR8550325_PAIRED_rmdup.narrowPeak_peak_26716	205	.	6.07379	22.9115	20.5933	699
chr13	113614863	113615450	SRR8550325_PAIRED_rmdup.narrowPeak_peak_26717	240	.	6.60195	26.3883	24.0242	295
chr13	113615598	113616497	SRR8550325_PAIRED_rmdup.narrowPeak_peak_26718	142	.	5.01748	16.4173	14.2028	682
chr13	113617276	113618998	SRR8550325_PAIRED_rmdup.narrowPeak_peak_26719	2062	.	26.0117	209.734	206.257	1252
chr13	113621863	113622949	SRR8550325_PAIRED_rmdup.narrowPeak_peak_26720	809	.	13.732	83.7886	80.9615	560
chr13	113669647	113670067	SRR8550325_PAIRED_rmdup.narrowPeak_peak_26722	331	.	7.92234	35.6577	33.1906	255
chr13	113693360	113693812	SRR8550325_PAIRED_rmdup.narrowPeak_peak_26723	249	.	6.73399	27.2792	24.9042	180
chr13	113706301	113706478	SRR8550325_PAIRED_rmdup.narrowPeak_peak_26726	134	.	4.88544	15.653	13.4528	317
chr13	113713870	113714041	SRR8550325_PAIRED_rmdup.narrowPeak_peak_26727	72	.	3.69709	9.33019	7.28128	147
chr13	113727461	113727876	SRR8550325_PAIRED_rmdup.narrowPeak_peak_26728	92	.	4.09321	11.3191	9.2146	499
chr13	113728063	113728328	SRR8550325_PAIRED_rmdup.narrowPeak_peak_26728	92	.	4.09321	11.3191	9.2146	499
chr13	113754939	113755264	SRR8550325_PAIRED_rmdup.narrowPeak_peak_26731	134	.	4.88544	15.653	13.4528	205
chr13	113755406	113755446	SRR8550325_PAIRED_rmdup.narrowPeak_peak_26732	60	.	3.43301	8.07807	6.06978	434
chr13	113765548	113765645	SRR8550325_PAIRED_rmdup.narrowPeak_peak_26733	79	.	3.82913	9.97888	7.91078	80
chr13	113775358	113776055	SRR8550325_PAIRED_rmdup.narrowPeak_peak_26734	275	.	7.1301	30.0019	27.5947	419
chr13	113776276	113776277	SRR8550325_PAIRED_rmdup.narrowPeak_peak_26735	112	.	4.48932	13.4302	11.2755	194
chr13	113780648	113780951	SRR8550325_PAIRED_rmdup.narrowPeak_peak_26736	205	.	6.07379	22.9115	20.5933	194
chr13	113793824	113795645	SRR8550325_PAIRED_rmdup.narrowPeak_peak_26737	3678	.	39.6117	371.992	367.825	872
chr13	113812007	113812576	SRR8550325_PAIRED_rmdup.narrowPeak_peak_26738	173	.	5.54564	19.5833	17.3149	484
chr13	113827954	113828291	SRR8550325_PAIRED_rmdup.narrowPeak_peak_26740	149	.	5.14952	17.1927	14.9642	300
chr13	113864898	113865156	SRR8550325_PAIRED_rmdup.narrowPeak_peak_26743	536	.	10.5631	56.249	53.606	270
chr13	113865776	113866271	SRR8550325_PAIRED_rmdup.narrowPeak_peak_26744	312	.	7.65826	33.7425	31.2949	255
chr13	113869328	113869614	SRR8550325_PAIRED_rmdup.narrowPeak_peak_26745	197	.	5.94175	22.065	19.7589	243
chr13	113877385	113877828	SRR8550325_PAIRED_rmdup.narrowPeak_peak_26747	266	.	6.99806	29.0862	26.6896	209
chr13	113880048	113880558	SRR8550325_PAIRED_rmdup.narrowPeak_peak_26748	410	.	8.97865	43.5956	41.0548	254
chr13	113888795	113888961	SRR8550325_PAIRED_rmdup.narrowPeak_peak_26750	66	.	3.56505	8.69641	6.66747	255
chr13	113929764	113929961	SRR8550325_PAIRED_rmdup.narrowPeak_peak_26752	165	.	5.4136	18.776	16.5206	756
chr13	113938566	113938916	SRR8550325_PAIRED_rmdup.narrowPeak_peak_26753	214	.	6.20583	23.7673	21.4373	213
chr13	113954797	113954913	SRR8550325_PAIRED_rmdup.narrowPeak_peak_26754	66	.	3.56505	8.69641	6.66747	89
chr13	113975699	113975992	SRR8550325_PAIRED_rmdup.narrowPeak_peak_26757	173	.	5.54564	19.5833	17.3149	291
chr13	113980984	113981128	SRR8550325_PAIRED_rmdup.narrowPeak_peak_26758	390	.	8.71457	41.5713	39.0485	1105
chr13	113981389	113982121	SRR8550325_PAIRED_rmdup.narrowPeak_peak_26758	390	.	8.71457	41.5713	39.0485	1105
chr13	114010842	114011386	SRR8550325_PAIRED_rmdup.narrowPeak_peak_26761	197	.	5.94175	22.065	19.7589	638
chr13	114075944	114076330	SRR8550325_PAIRED_rmdup.narrowPeak_peak_26764	275	.	7.1301	30.0019	27.5947	275
chr13	114078068	114078303	SRR8550325_PAIRED_rmdup.narrowPeak_peak_26765	79	.	3.82913	9.97888	7.91078	120
chr13	114091141	114091802	SRR8550325_PAIRED_rmdup.narrowPeak_peak_26767	275	.	7.1301	30.0019	27.5947	318
chr13	114101212	114101577	SRR8550325_PAIRED_rmdup.narrowPeak_peak_26769	181	.	5.67767	20.4007	18.1195	779
chr13	114125087	114125186	SRR8550325_PAIRED_rmdup.narrowPeak_peak_26770	197	.	5.94175	22.065	19.7589	151
chr13	114144358	114144653	SRR8550325_PAIRED_rmdup.narrowPeak_peak_26772	72	.	3.69709	9.33019	7.28128	218
chr13	114159598	114160163	SRR8550325_PAIRED_rmdup.narrowPeak_peak_26773	322	.	7.7903	34.6965	32.239	120
chr13	114166238	114166971	SRR8550325_PAIRED_rmdup.narrowPeak_peak_26774	658	.	12.0155	68.534	65.804	484
chr13	114184470	114184687	SRR8550325_PAIRED_rmdup.narrowPeak_peak_26776	54	.	3.30097	7.4757	5.48924	63
chr13	114226485	114226715	SRR8550325_PAIRED_rmdup.narrowPeak_peak_26779	49	.	3.16893	6.8899	4.9262	179
chr13	114341431	114341762	SRR8550325_PAIRED_rmdup.narrowPeak_peak_26781	127	.	4.7534	14.9002	12.7147	327
chr13	114346538	114346592	SRR8550325_PAIRED_rmdup.narrowPeak_peak_26783	33	.	2.77282	5.23843	3.35113	157
chr13	114380045	114380497	SRR8550325_PAIRED_rmdup.narrowPeak_peak_26784	181	.	5.67767	20.4007	18.1195	99
chr13	114387507	114388402	SRR8550325_PAIRED_rmdup.narrowPeak_peak_26785	1069	.	16.5049	109.882	106.904	432
chr13	114456065	114456592	SRR8550325_PAIRED_rmdup.narrowPeak_peak_26788	380	.	8.58253	40.5688	38.055	471
chr13	114457245	114457569	SRR8550325_PAIRED_rmdup.narrowPeak_peak_26789	370	.	8.45049	39.5729	37.0683	166
chr13	114458251	114458847	SRR8550325_PAIRED_rmdup.narrowPeak_peak_26790	1133	.	17.1651	116.329	113.317	426
chr13	114459075	114459340	SRR8550325_PAIRED_rmdup.narrowPeak_peak_26790	1133	.	17.1651	116.329	113.317	426
chr13	114459491	114459695	SRR8550325_PAIRED_rmdup.narrowPeak_peak_26790	1133	.	17.1651	116.329	113.317	426
chr13	114460276	114461057	SRR8550325_PAIRED_rmdup.narrowPeak_peak_26791	410	.	8.97865	43.5956	41.0548	538
chr13	114523207	114523392	SRR8550325_PAIRED_rmdup.narrowPeak_peak_26792	173	.	5.54564	19.5833	17.3149	162
chr13	114627989	114628263	SRR8550325_PAIRED_rmdup.narrowPeak_peak_26794	98	.	4.22525	12.0098	9.88794	354
chr13	114643123	114643321	SRR8550325_PAIRED_rmdup.narrowPeak_peak_26795	54	.	3.30097	7.4757	5.48924	34
chr13	114710841	114711502	SRR8550325_PAIRED_rmdup.narrowPeak_peak_26798	312	.	7.65826	33.7425	31.2949	1165
chr13	114712655	114713048	SRR8550325_PAIRED_rmdup.narrowPeak_peak_26799	249	.	6.73399	27.2792	24.9042	174
chr13	114757407	114757700	SRR8550325_PAIRED_rmdup.narrowPeak_peak_26801	181	.	5.67767	20.4007	18.1195	230
chr13	114793240	114793717	SRR8550325_PAIRED_rmdup.narrowPeak_peak_26802	275	.	7.1301	30.0019	27.5947	218
chr13	114817831	114818889	SRR8550325_PAIRED_rmdup.narrowPeak_peak_26803	1479	.	20.5981	151.133	147.94	454
chr13	114831249	114831891	SRR8550325_PAIRED_rmdup.narrowPeak_peak_26804	420	.	9.11069	44.6173	42.0677	375
chr13	114855636	114855883	SRR8550325_PAIRED_rmdup.narrowPeak_peak_26807	60	.	3.43301	8.07807	6.06978	224
chr13	114931830	114932376	SRR8550325_PAIRED_rmdup.narrowPeak_peak_26811	410	.	8.97865	43.5956	41.0548	298
chr13	114964240	114964564	SRR8550325_PAIRED_rmdup.narrowPeak_peak_26812	762	.	13.2039	79.0158	76.2183	318
chr13	114966331	114966721	SRR8550325_PAIRED_rmdup.narrowPeak_peak_26813	173	.	5.54564	19.5833	17.3149	254
chr13	114992275	114992810	SRR8550325_PAIRED_rmdup.narrowPeak_peak_26815	142	.	5.01748	16.4173	14.2028	178
chr13	115054715	115055123	SRR8550325_PAIRED_rmdup.narrowPeak_peak_26823	60	.	3.43301	8.07807	6.06978	266
chr13	115089085	115091103	SRR8550325_PAIRED_rmdup.narrowPeak_peak_26825	2574	.	30.501	261.184	257.479	1196
chr13	115101022	115102336	SRR8550325_PAIRED_rmdup.narrowPeak_peak_26827	1250	.	18.3534	128.143	125.067	1223
chr13	115210762	115212053	SRR8550325_PAIRED_rmdup.narrowPeak_peak_26832	1030	.	16.1087	106.054	103.098	840
chr13	115221239	115221828	SRR8550325_PAIRED_rmdup.narrowPeak_peak_26833	451	.	9.5068	47.7194	45.1437	905
chr13	115230446	115230801	SRR8550325_PAIRED_rmdup.narrowPeak_peak_26834	441	.	9.37476	46.6793	44.1123	324
chr13	115252674	115252964	SRR8550325_PAIRED_rmdup.narrowPeak_peak_26835	189	.	5.80971	21.228	18.9342	211
chr13	115287457	115287821	SRR8550325_PAIRED_rmdup.narrowPeak_peak_26837	472	.	9.77088	49.8175	47.2244	114
chr13	115346222	115347043	SRR8550325_PAIRED_rmdup.narrowPeak_peak_26841	351	.	8.18641	37.6015	35.1155	635
chr13	115375030	115375399	SRR8550325_PAIRED_rmdup.narrowPeak_peak_26842	43	.	3.0369	6.32129	4.38156	157
chr13	115376239	115376883	SRR8550325_PAIRED_rmdup.narrowPeak_peak_26843	231	.	6.46991	25.5058	23.1529	452
chr13	115414274	115414536	SRR8550325_PAIRED_rmdup.narrowPeak_peak_26844	157	.	5.28156	17.979	15.737	495
chr13	115451411	115451672	SRR8550325_PAIRED_rmdup.narrowPeak_peak_26847	54	.	3.30097	7.4757	5.48924	70
chr13	115476017	115476502	SRR8550325_PAIRED_rmdup.narrowPeak_peak_26848	105	.	4.35728	12.7136	10.5751	153
chr13	115477518	115477559	SRR8550325_PAIRED_rmdup.narrowPeak_peak_26849	98	.	4.22525	12.0098	9.88794	104
chr13	115610583	115610825	SRR8550325_PAIRED_rmdup.narrowPeak_peak_26853	49	.	3.16893	6.8899	4.9262	128
chr13	115613316	115613696	SRR8550325_PAIRED_rmdup.narrowPeak_peak_26854	646	.	11.8835	67.3924	64.6701	405
chr13	115669438	115669752	SRR8550325_PAIRED_rmdup.narrowPeak_peak_26856	105	.	4.35728	12.7136	10.5751	202
chr13	115673734	115674291	SRR8550325_PAIRED_rmdup.narrowPeak_peak_26857	420	.	9.11069	44.6173	42.0677	306
chr13	115676898	115677036	SRR8550325_PAIRED_rmdup.narrowPeak_peak_26858	33	.	2.77282	5.23843	3.35113	81
chr13	115679676	115679828	SRR8550325_PAIRED_rmdup.narrowPeak_peak_26859	181	.	5.67767	20.4007	18.1195	97
chr13	115687435	115687977	SRR8550325_PAIRED_rmdup.narrowPeak_peak_26860	669	.	12.1476	69.6804	66.9428	314
chr13	115696265	115696591	SRR8550325_PAIRED_rmdup.narrowPeak_peak_26861	85	.	3.96117	10.642	8.55543	149
chr13	115718922	115719286	SRR8550325_PAIRED_rmdup.narrowPeak_peak_26862	266	.	6.99806	29.0862	26.6896	245
chr13	115751011	115751672	SRR8550325_PAIRED_rmdup.narrowPeak_peak_26864	420	.	9.11069	44.6173	42.0677	607
chr13	115765429	115765692	SRR8550325_PAIRED_rmdup.narrowPeak_peak_26865	105	.	4.35728	12.7136	10.5751	86
chr13	115766981	115767193	SRR8550325_PAIRED_rmdup.narrowPeak_peak_26866	66	.	3.56505	8.69641	6.66747	211
chr13	115787860	115788118	SRR8550325_PAIRED_rmdup.narrowPeak_peak_26869	92	.	4.09321	11.3191	9.2146	235
chr13	115791340	115791706	SRR8550325_PAIRED_rmdup.narrowPeak_peak_26870	142	.	5.01748	16.4173	14.2028	139
chr13	115801389	115802345	SRR8550325_PAIRED_rmdup.narrowPeak_peak_26872	1330	.	19.1456	136.16	133.043	391
chr13	115825009	115825935	SRR8550325_PAIRED_rmdup.narrowPeak_peak_26874	410	.	8.97865	43.5956	41.0548	585
chr13	115843216	115843430	SRR8550325_PAIRED_rmdup.narrowPeak_peak_26876	205	.	6.07379	22.9115	20.5933	108
chr13	115977118	115977360	SRR8550325_PAIRED_rmdup.narrowPeak_peak_26881	85	.	3.96117	10.642	8.55543	210
chr13	116025977	116026200	SRR8550325_PAIRED_rmdup.narrowPeak_peak_26885	173	.	5.54564	19.5833	17.3149	101
chr13	116136151	116136374	SRR8550325_PAIRED_rmdup.narrowPeak_peak_26887	43	.	3.0369	6.32129	4.38156	135
chr13	116142851	116143582	SRR8550325_PAIRED_rmdup.narrowPeak_peak_26890	738	.	12.9398	76.6552	73.8724	402
chr13	116201211	116202537	SRR8550325_PAIRED_rmdup.narrowPeak_peak_26893	1185	.	17.6932	121.548	118.507	510
chr13	116214409	116214903	SRR8550325_PAIRED_rmdup.narrowPeak_peak_26894	134	.	4.88544	15.653	13.4528	189
chr13	116216017	116216685	SRR8550325_PAIRED_rmdup.narrowPeak_peak_26895	762	.	13.2039	79.0158	76.2183	500
chr13	116293486	116294330	SRR8550325_PAIRED_rmdup.narrowPeak_peak_26899	750	.	13.0719	77.8333	75.0432	587
chr13	116294698	116294987	SRR8550325_PAIRED_rmdup.narrowPeak_peak_26899	750	.	13.0719	77.8333	75.0432	587
chr13	116297030	116297832	SRR8550325_PAIRED_rmdup.narrowPeak_peak_26901	197	.	5.94175	22.065	19.7589	733
chr13	116298895	116299050	SRR8550325_PAIRED_rmdup.narrowPeak_peak_26902	149	.	5.14952	17.1927	14.9642	374
chr13	116303018	116303262	SRR8550325_PAIRED_rmdup.narrowPeak_peak_26904	165	.	5.4136	18.776	16.5206	241
chr13	116304812	116305503	SRR8550325_PAIRED_rmdup.narrowPeak_peak_26906	514	.	10.299	54.0829	51.4561	189
chr13	116308714	116309095	SRR8550325_PAIRED_rmdup.narrowPeak_peak_26908	92	.	4.09321	11.3191	9.2146	680
chr13	116309367	116310519	SRR8550325_PAIRED_rmdup.narrowPeak_peak_26909	4350	.	44.8932	439.503	435.087	499
chr13	116312321	116312564	SRR8550325_PAIRED_rmdup.narrowPeak_peak_26912	134	.	4.88544	15.653	13.4528	586
chr13	116313673	116314366	SRR8550325_PAIRED_rmdup.narrowPeak_peak_26914	579	.	11.0913	60.6453	57.9702	223
chr13	116414174	116414649	SRR8550325_PAIRED_rmdup.narrowPeak_peak_26918	38	.	2.90486	5.77056	3.8563	485
chr13	116443006	116443578	SRR8550325_PAIRED_rmdup.narrowPeak_peak_26919	285	.	7.26214	30.9255	28.5081	338
chr13	116444085	116444306	SRR8550325_PAIRED_rmdup.narrowPeak_peak_26919	285	.	7.26214	30.9255	28.5081	338
chr13	116474359	116474736	SRR8550325_PAIRED_rmdup.narrowPeak_peak_26922	134	.	4.88544	15.653	13.4528	335
chr13	116476070	116477621	SRR8550325_PAIRED_rmdup.narrowPeak_peak_26923	590	.	11.2233	61.7573	59.0744	1041
chr13	116489206	116489757	SRR8550325_PAIRED_rmdup.narrowPeak_peak_26925	231	.	6.46991	25.5058	23.1529	385
chr13	116493955	116494272	SRR8550325_PAIRED_rmdup.narrowPeak_peak_26926	173	.	5.54564	19.5833	17.3149	193
chr13	116495598	116496165	SRR8550325_PAIRED_rmdup.narrowPeak_peak_26927	482	.	9.90292	50.8754	48.2736	143
chr13	116497585	116498220	SRR8550325_PAIRED_rmdup.narrowPeak_peak_26928	149	.	5.14952	17.1927	14.9642	582
chr13	116514608	116515498	SRR8550325_PAIRED_rmdup.narrowPeak_peak_26929	380	.	8.58253	40.5688	38.055	327
chr13	116528266	116528461	SRR8550325_PAIRED_rmdup.narrowPeak_peak_26931	60	.	3.43301	8.07807	6.06978	167
chr13	116588692	116589364	SRR8550325_PAIRED_rmdup.narrowPeak_peak_26933	738	.	12.9398	76.6552	73.8724	441
chr13	116592496	116593090	SRR8550325_PAIRED_rmdup.narrowPeak_peak_26934	351	.	8.18641	37.6015	35.1155	638
chr13	116633518	116633640	SRR8550325_PAIRED_rmdup.narrowPeak_peak_26935	38	.	2.90486	5.77056	3.8563	68
chr13	116705602	116706299	SRR8550325_PAIRED_rmdup.narrowPeak_peak_26938	968	.	15.4486	99.7464	96.8256	1625
chr13	116706536	116709318	SRR8550325_PAIRED_rmdup.narrowPeak_peak_26938	968	.	15.4486	99.7464	96.8256	1625
chr13	116709688	116709935	SRR8550325_PAIRED_rmdup.narrowPeak_peak_26939	127	.	4.7534	14.9002	12.7147	90
chr13	116711250	116711741	SRR8550325_PAIRED_rmdup.narrowPeak_peak_26940	165	.	5.4136	18.776	16.5206	191
chr13	116711929	116712713	SRR8550325_PAIRED_rmdup.narrowPeak_peak_26941	1830	.	23.899	186.378	183.011	452
chr13	116714725	116715255	SRR8550325_PAIRED_rmdup.narrowPeak_peak_26942	197	.	5.94175	22.065	19.7589	310
chr13	116716422	116716593	SRR8550325_PAIRED_rmdup.narrowPeak_peak_26943	60	.	3.43301	8.07807	6.06978	74
chr13	116795104	116795377	SRR8550325_PAIRED_rmdup.narrowPeak_peak_26948	222	.	6.33787	24.6321	22.2906	172
chr13	116816850	116816997	SRR8550325_PAIRED_rmdup.narrowPeak_peak_26950	197	.	5.94175	22.065	19.7589	310
chr13	116961576	116962989	SRR8550325_PAIRED_rmdup.narrowPeak_peak_26966	1224	.	18.0893	125.495	122.434	406
chr13	117023729	117027328	SRR8550325_PAIRED_rmdup.narrowPeak_peak_26972	2667	.	31.2932	270.499	266.754	1156
chr13	117031614	117031835	SRR8550325_PAIRED_rmdup.narrowPeak_peak_26974	85	.	3.96117	10.642	8.55543	190
chr13	117059598	117059825	SRR8550325_PAIRED_rmdup.narrowPeak_peak_26976	149	.	5.14952	17.1927	14.9642	219
chr13	117062919	117063084	SRR8550325_PAIRED_rmdup.narrowPeak_peak_26977	92	.	4.09321	11.3191	9.2146	84
chr13	117198527	117198977	SRR8550325_PAIRED_rmdup.narrowPeak_peak_26983	370	.	8.45049	39.5729	37.0683	91
chr13	117202795	117203108	SRR8550325_PAIRED_rmdup.narrowPeak_peak_26984	197	.	5.94175	22.065	19.7589	359
chr13	117203300	117203505	SRR8550325_PAIRED_rmdup.narrowPeak_peak_26985	92	.	4.09321	11.3191	9.2146	34
chr13	117211429	117211721	SRR8550325_PAIRED_rmdup.narrowPeak_peak_26986	105	.	4.35728	12.7136	10.5751	99
chr13	117216905	117217634	SRR8550325_PAIRED_rmdup.narrowPeak_peak_26988	557	.	10.8272	58.4366	55.7775	352
chr13	117219656	117221376	SRR8550325_PAIRED_rmdup.narrowPeak_peak_26989	3334	.	36.8389	337.456	333.43	1238
chr13	117227407	117227517	SRR8550325_PAIRED_rmdup.narrowPeak_peak_26991	33	.	2.77282	5.23843	3.35113	110
chr13	117233494	117233680	SRR8550325_PAIRED_rmdup.narrowPeak_peak_26993	92	.	4.09321	11.3191	9.2146	220
chr13	117235320	117236192	SRR8550325_PAIRED_rmdup.narrowPeak_peak_26994	968	.	15.4486	99.7464	96.8256	393
chr13	117239956	117240182	SRR8550325_PAIRED_rmdup.narrowPeak_peak_26995	38	.	2.90486	5.77056	3.8563	156
chr13	117289556	117290098	SRR8550325_PAIRED_rmdup.narrowPeak_peak_26997	525	.	10.4311	55.1632	52.5283	476
chr13	117311564	117311901	SRR8550325_PAIRED_rmdup.narrowPeak_peak_26999	590	.	11.2233	61.7573	59.0744	241
chr13	117334244	117334505	SRR8550325_PAIRED_rmdup.narrowPeak_peak_27000	149	.	5.14952	17.1927	14.9642	508
chr13	117383345	117384048	SRR8550325_PAIRED_rmdup.narrowPeak_peak_27003	715	.	12.6757	74.3121	71.5444	378
chr13	117389625	117389846	SRR8550325_PAIRED_rmdup.narrowPeak_peak_27004	54	.	3.30097	7.4757	5.48924	92
chr13	117427538	117428658	SRR8550325_PAIRED_rmdup.narrowPeak_peak_27009	869	.	14.3922	89.8476	86.9844	523
chr13	117429425	117430702	SRR8550325_PAIRED_rmdup.narrowPeak_peak_27010	482	.	9.90292	50.8754	48.2736	344
chr13	117549948	117550493	SRR8550325_PAIRED_rmdup.narrowPeak_peak_27015	797	.	13.6	82.5891	79.7693	314
chr13	117571786	117572254	SRR8550325_PAIRED_rmdup.narrowPeak_peak_27016	390	.	8.71457	41.5713	39.0485	488
chr13	117594611	117595064	SRR8550325_PAIRED_rmdup.narrowPeak_peak_27017	134	.	4.88544	15.653	13.4528	356
chr13	117602260	117603292	SRR8550325_PAIRED_rmdup.narrowPeak_peak_27019	2033	.	25.7476	206.783	203.32	114
chr13	117604022	117604571	SRR8550325_PAIRED_rmdup.narrowPeak_peak_27020	773	.	13.3359	80.2026	77.3977	314
chr13	117662791	117662915	SRR8550325_PAIRED_rmdup.narrowPeak_peak_27022	105	.	4.35728	12.7136	10.5751	205
chr13	117705125	117706749	SRR8550325_PAIRED_rmdup.narrowPeak_peak_27026	1744	.	23.1068	177.775	174.449	1059
chr13	117707167	117707272	SRR8550325_PAIRED_rmdup.narrowPeak_peak_27027	60	.	3.43301	8.07807	6.06978	347
chr13	117707467	117707567	SRR8550325_PAIRED_rmdup.narrowPeak_peak_27027	60	.	3.43301	8.07807	6.06978	347
chr13	117722457	117723166	SRR8550325_PAIRED_rmdup.narrowPeak_peak_27028	214	.	6.20583	23.7673	21.4373	1122
chr13	117730057	117730284	SRR8550325_PAIRED_rmdup.narrowPeak_peak_27030	72	.	3.69709	9.33019	7.28128	83
chr13	117769860	117770342	SRR8550325_PAIRED_rmdup.narrowPeak_peak_27032	66	.	3.56505	8.69641	6.66747	469
chr13	117827643	117827964	SRR8550325_PAIRED_rmdup.narrowPeak_peak_27036	249	.	6.73399	27.2792	24.9042	290
chr13	117828119	117828438	SRR8550325_PAIRED_rmdup.narrowPeak_peak_27036	249	.	6.73399	27.2792	24.9042	290
chr13	117839722	117839879	SRR8550325_PAIRED_rmdup.narrowPeak_peak_27037	19	.	2.3767	3.76182	1.96753	35
chr13	117901227	117901622	SRR8550325_PAIRED_rmdup.narrowPeak_peak_27041	222	.	6.33787	24.6321	22.2906	377
chr13	117958658	117959409	SRR8550325_PAIRED_rmdup.narrowPeak_peak_27043	222	.	6.33787	24.6321	22.2906	655
chr13	117977516	117978249	SRR8550325_PAIRED_rmdup.narrowPeak_peak_27045	222	.	6.33787	24.6321	22.2906	627
chr13	117982701	117982874	SRR8550325_PAIRED_rmdup.narrowPeak_peak_27046	79	.	3.82913	9.97888	7.91078	131
chr13	117983552	117983655	SRR8550325_PAIRED_rmdup.narrowPeak_peak_27047	1303	.	18.8816	133.475	130.372	974
chr13	117984279	117985206	SRR8550325_PAIRED_rmdup.narrowPeak_peak_27047	1303	.	18.8816	133.475	130.372	974
chr13	117991813	117992184	SRR8550325_PAIRED_rmdup.narrowPeak_peak_27050	205	.	6.07379	22.9115	20.5933	188
chr13	118004722	118005468	SRR8550325_PAIRED_rmdup.narrowPeak_peak_27051	390	.	8.71457	41.5713	39.0485	251
chr13	118068084	118068554	SRR8550325_PAIRED_rmdup.narrowPeak_peak_27053	1172	.	17.5612	120.238	117.205	295
chr13	118227292	118227526	SRR8550325_PAIRED_rmdup.narrowPeak_peak_27063	98	.	4.22525	12.0098	9.88794	243
chr13	118325045	118325740	SRR8550325_PAIRED_rmdup.narrowPeak_peak_27072	222	.	6.33787	24.6321	22.2906	510
chr13	118350287	118350630	SRR8550325_PAIRED_rmdup.narrowPeak_peak_27074	222	.	6.33787	24.6321	22.2906	224
chr13	118379116	118379467	SRR8550325_PAIRED_rmdup.narrowPeak_peak_27075	189	.	5.80971	21.228	18.9342	224
chr13	118386568	118387601	SRR8550325_PAIRED_rmdup.narrowPeak_peak_27076	3237	.	36.0466	327.713	323.725	770
chr13	118400489	118400721	SRR8550325_PAIRED_rmdup.narrowPeak_peak_27077	430	.	9.24273	45.6452	43.0868	714
chr13	118403500	118403980	SRR8550325_PAIRED_rmdup.narrowPeak_peak_27078	341	.	8.05437	36.6261	34.1494	268
chr13	118428884	118429391	SRR8550325_PAIRED_rmdup.narrowPeak_peak_27082	157	.	5.28156	17.979	15.737	134
chr13	118447405	118447580	SRR8550325_PAIRED_rmdup.narrowPeak_peak_27083	105	.	4.35728	12.7136	10.5751	129
chr13	118459821	118460283	SRR8550325_PAIRED_rmdup.narrowPeak_peak_27084	322	.	7.7903	34.6965	32.239	675
chr13	118471589	118473075	SRR8550325_PAIRED_rmdup.narrowPeak_peak_27085	380	.	8.58253	40.5688	38.055	273
chr13	118483191	118483443	SRR8550325_PAIRED_rmdup.narrowPeak_peak_27087	119	.	4.62136	14.1592	11.9888	188
chr13	118486130	118486399	SRR8550325_PAIRED_rmdup.narrowPeak_peak_27088	181	.	5.67767	20.4007	18.1195	130
chr13	118488875	118489124	SRR8550325_PAIRED_rmdup.narrowPeak_peak_27089	165	.	5.4136	18.776	16.5206	157
chr13	118490486	118491171	SRR8550325_PAIRED_rmdup.narrowPeak_peak_27090	1330	.	19.1456	136.16	133.043	337
chr13	118594154	118594311	SRR8550325_PAIRED_rmdup.narrowPeak_peak_27095	98	.	4.22525	12.0098	9.88794	474
chr13	118623802	118623958	SRR8550325_PAIRED_rmdup.narrowPeak_peak_27098	157	.	5.28156	17.979	15.737	427
chr13	118624758	118625256	SRR8550325_PAIRED_rmdup.narrowPeak_peak_27099	157	.	5.28156	17.979	15.737	508
chr13	118657557	118657731	SRR8550325_PAIRED_rmdup.narrowPeak_peak_27100	72	.	3.69709	9.33019	7.28128	352
chr13	118658141	118658414	SRR8550325_PAIRED_rmdup.narrowPeak_peak_27101	165	.	5.4136	18.776	16.5206	94
chr13	118698367	118698556	SRR8550325_PAIRED_rmdup.narrowPeak_peak_27107	43	.	3.0369	6.32129	4.38156	367
chr13	118713004	118714033	SRR8550325_PAIRED_rmdup.narrowPeak_peak_27109	546	.	10.6952	57.3401	54.6891	779
chr13	118714252	118716630	SRR8550325_PAIRED_rmdup.narrowPeak_peak_27110	1548	.	21.2583	158.052	154.824	118
chr13	118718871	118719188	SRR8550325_PAIRED_rmdup.narrowPeak_peak_27112	112	.	4.48932	13.4302	11.2755	169
chr13	118721500	118722557	SRR8550325_PAIRED_rmdup.narrowPeak_peak_27114	1397	.	19.8058	142.923	139.771	430
chr13	118731754	118732127	SRR8550325_PAIRED_rmdup.narrowPeak_peak_27115	189	.	5.80971	21.228	18.9342	308
chr13	118732344	118732770	SRR8550325_PAIRED_rmdup.narrowPeak_peak_27116	127	.	4.7534	14.9002	12.7147	817
chr13	118735633	118736226	SRR8550325_PAIRED_rmdup.narrowPeak_peak_27117	773	.	13.3359	80.2026	77.3977	392
chr13	118736472	118737049	SRR8550325_PAIRED_rmdup.narrowPeak_peak_27117	773	.	13.3359	80.2026	77.3977	392
chr13	118746281	118746909	SRR8550325_PAIRED_rmdup.narrowPeak_peak_27119	1250	.	18.3534	128.143	125.067	388
chr13	118791844	118792820	SRR8550325_PAIRED_rmdup.narrowPeak_peak_27120	1133	.	17.1651	116.329	113.317	540
chr13	118819727	118820437	SRR8550325_PAIRED_rmdup.narrowPeak_peak_27125	461	.	9.63884	48.7655	46.1811	800
chr13	118824906	118825599	SRR8550325_PAIRED_rmdup.narrowPeak_peak_27127	773	.	13.3359	80.2026	77.3977	533
chr13	118886249	118886902	SRR8550325_PAIRED_rmdup.narrowPeak_peak_27130	127	.	4.7534	14.9002	12.7147	371
chr13	118895143	118895535	SRR8550325_PAIRED_rmdup.narrowPeak_peak_27133	197	.	5.94175	22.065	19.7589	371
chr13	118912532	118912645	SRR8550325_PAIRED_rmdup.narrowPeak_peak_27136	92	.	4.09321	11.3191	9.2146	111
chr13	118981364	118981585	SRR8550325_PAIRED_rmdup.narrowPeak_peak_27138	54	.	3.30097	7.4757	5.48924	212
chr13	118981956	118982163	SRR8550325_PAIRED_rmdup.narrowPeak_peak_27139	380	.	8.58253	40.5688	38.055	371
chr13	118982317	118982696	SRR8550325_PAIRED_rmdup.narrowPeak_peak_27139	380	.	8.58253	40.5688	38.055	371
chr13	119065024	119065425	SRR8550325_PAIRED_rmdup.narrowPeak_peak_27144	134	.	4.88544	15.653	13.4528	603
chr13	119143316	119143558	SRR8550325_PAIRED_rmdup.narrowPeak_peak_27145	38	.	2.90486	5.77056	3.8563	251
chr13	119268114	119268633	SRR8550325_PAIRED_rmdup.narrowPeak_peak_27149	119	.	4.62136	14.1592	11.9888	535
chr13	119283345	119283876	SRR8550325_PAIRED_rmdup.narrowPeak_peak_27151	503	.	10.167	53.0081	50.3895	304
chr13	119341811	119342256	SRR8550325_PAIRED_rmdup.narrowPeak_peak_27153	370	.	8.45049	39.5729	37.0683	207
chr13	119378370	119378829	SRR8550325_PAIRED_rmdup.narrowPeak_peak_27156	451	.	9.5068	47.7194	45.1437	232
chr13	119407960	119408411	SRR8550325_PAIRED_rmdup.narrowPeak_peak_27157	1989	.	25.3515	202.373	198.93	1006
chr13	119408600	119409924	SRR8550325_PAIRED_rmdup.narrowPeak_peak_27157	1989	.	25.3515	202.373	198.93	1006
chr13	119427484	119427650	SRR8550325_PAIRED_rmdup.narrowPeak_peak_27160	60	.	3.43301	8.07807	6.06978	424
chr13	119428302	119430514	SRR8550325_PAIRED_rmdup.narrowPeak_peak_27161	3415	.	37.4991	345.619	341.56	722
chr13	119459353	119459522	SRR8550325_PAIRED_rmdup.narrowPeak_peak_27163	28	.	2.64078	4.72569	2.86714	168
chr13	119462124	119463433	SRR8550325_PAIRED_rmdup.narrowPeak_peak_27164	3060	.	34.5942	309.999	306.086	832
chr13	119474090	119474385	SRR8550325_PAIRED_rmdup.narrowPeak_peak_27165	134	.	4.88544	15.653	13.4528	99
chr13	119631659	119632405	SRR8550325_PAIRED_rmdup.narrowPeak_peak_27172	1801	.	23.635	183.501	180.147	304
chr13	119640456	119640917	SRR8550325_PAIRED_rmdup.narrowPeak_peak_27174	420	.	9.11069	44.6173	42.0677	213
chr13	119678909	119679074	SRR8550325_PAIRED_rmdup.narrowPeak_peak_27176	134	.	4.88544	15.653	13.4528	99
chr13	119684122	119684828	SRR8550325_PAIRED_rmdup.narrowPeak_peak_27177	197	.	5.94175	22.065	19.7589	501
chr13	119689174	119689349	SRR8550325_PAIRED_rmdup.narrowPeak_peak_27178	28	.	2.64078	4.72569	2.86714	27
chr13	119689561	119691709	SRR8550325_PAIRED_rmdup.narrowPeak_peak_27179	8104	.	72.0933	815.482	810.462	572
chr13	119709691	119709856	SRR8550325_PAIRED_rmdup.narrowPeak_peak_27181	92	.	4.09321	11.3191	9.2146	612
chr13	119735747	119735914	SRR8550325_PAIRED_rmdup.narrowPeak_peak_27184	119	.	4.62136	14.1592	11.9888	136
chr13	119737068	119737355	SRR8550325_PAIRED_rmdup.narrowPeak_peak_27185	546	.	10.6952	57.3401	54.6891	114
chr13	119741454	119742201	SRR8550325_PAIRED_rmdup.narrowPeak_peak_27187	461	.	9.63884	48.7655	46.1811	462
chr13	119754077	119754422	SRR8550325_PAIRED_rmdup.narrowPeak_peak_27188	181	.	5.67767	20.4007	18.1195	470
chr13	119755172	119756601	SRR8550325_PAIRED_rmdup.narrowPeak_peak_27189	2544	.	30.2369	258.095	254.402	964
chr13	119757000	119757227	SRR8550325_PAIRED_rmdup.narrowPeak_peak_27190	214	.	6.20583	23.7673	21.4373	270
chr13	119789990	119792329	SRR8550325_PAIRED_rmdup.narrowPeak_peak_27193	6744	.	62.5865	679.413	674.471	1130
chr13	119800843	119801414	SRR8550325_PAIRED_rmdup.narrowPeak_peak_27194	472	.	9.77088	49.8175	47.2244	299
chr13	119835491	119835928	SRR8550325_PAIRED_rmdup.narrowPeak_peak_27195	341	.	8.05437	36.6261	34.1494	305
chr13	119836381	119836933	SRR8550325_PAIRED_rmdup.narrowPeak_peak_27196	430	.	9.24273	45.6452	43.0868	335
chr13	119837964	119838225	SRR8550325_PAIRED_rmdup.narrowPeak_peak_27197	341	.	8.05437	36.6261	34.1494	204
chr13	119887080	119887207	SRR8550325_PAIRED_rmdup.narrowPeak_peak_27200	28	.	2.64078	4.72569	2.86714	30
chr14	6888915	6889152	SRR8550325_PAIRED_rmdup.narrowPeak_peak_27227	157	.	5.28156	17.979	15.737	75
chr14	6889686	6890077	SRR8550325_PAIRED_rmdup.narrowPeak_peak_27228	646	.	11.8835	67.3924	64.6701	232
chr14	6963595	6963856	SRR8550325_PAIRED_rmdup.narrowPeak_peak_27229	33	.	2.77282	5.23843	3.35113	23
chr14	6966484	6966666	SRR8550325_PAIRED_rmdup.narrowPeak_peak_27230	38	.	2.90486	5.77056	3.8563	144
chr14	7749314	7750263	SRR8550325_PAIRED_rmdup.narrowPeak_peak_27236	1172	.	17.5612	120.238	117.205	340
chr14	7765824	7766373	SRR8550325_PAIRED_rmdup.narrowPeak_peak_27237	635	.	11.7515	66.2556	63.5411	184
chr14	7791407	7792191	SRR8550325_PAIRED_rmdup.narrowPeak_peak_27239	727	.	12.8078	75.4814	72.7061	356
chr14	7817615	7818595	SRR8550325_PAIRED_rmdup.narrowPeak_peak_27241	2315	.	28.2563	235.167	231.574	301
chr14	7818770	7818957	SRR8550325_PAIRED_rmdup.narrowPeak_peak_27241	2315	.	28.2563	235.167	231.574	301
chr14	7822449	7823255	SRR8550325_PAIRED_rmdup.narrowPeak_peak_27242	1211	.	17.9573	124.176	121.122	469
chr14	7847827	7848128	SRR8550325_PAIRED_rmdup.narrowPeak_peak_27245	119	.	4.62136	14.1592	11.9888	110
chr14	7849369	7849548	SRR8550325_PAIRED_rmdup.narrowPeak_peak_27246	72	.	3.69709	9.33019	7.28128	62
chr14	7855232	7855972	SRR8550325_PAIRED_rmdup.narrowPeak_peak_27248	231	.	6.46991	25.5058	23.1529	420
chr14	7856228	7856779	SRR8550325_PAIRED_rmdup.narrowPeak_peak_27248	231	.	6.46991	25.5058	23.1529	420
chr14	7864229	7864433	SRR8550325_PAIRED_rmdup.narrowPeak_peak_27250	28	.	2.64078	4.72569	2.86714	32
chr14	7867886	7868222	SRR8550325_PAIRED_rmdup.narrowPeak_peak_27251	231	.	6.46991	25.5058	23.1529	239
chr14	7896783	7897175	SRR8550325_PAIRED_rmdup.narrowPeak_peak_27253	451	.	9.5068	47.7194	45.1437	594
chr14	7902032	7902646	SRR8550325_PAIRED_rmdup.narrowPeak_peak_27254	205	.	6.07379	22.9115	20.5933	442
chr14	7914538	7914716	SRR8550325_PAIRED_rmdup.narrowPeak_peak_27255	119	.	4.62136	14.1592	11.9888	113
chr14	7936967	7937469	SRR8550325_PAIRED_rmdup.narrowPeak_peak_27256	568	.	10.9592	59.5383	56.8712	258
chr14	7944590	7944841	SRR8550325_PAIRED_rmdup.narrowPeak_peak_27259	79	.	3.82913	9.97888	7.91078	285
chr14	7953020	7953229	SRR8550325_PAIRED_rmdup.narrowPeak_peak_27260	257	.	6.86602	28.1786	25.7927	525
chr14	7964451	7964791	SRR8550325_PAIRED_rmdup.narrowPeak_peak_27263	410	.	8.97865	43.5956	41.0548	361
chr14	7997288	7997838	SRR8550325_PAIRED_rmdup.narrowPeak_peak_27264	669	.	12.1476	69.6804	66.9428	196
chr14	8002664	8003326	SRR8550325_PAIRED_rmdup.narrowPeak_peak_27266	1018	.	15.9767	104.785	101.836	454
chr14	8080016	8081117	SRR8550325_PAIRED_rmdup.narrowPeak_peak_27270	2047	.	25.8796	208.258	204.787	354
chr14	8097816	8098739	SRR8550325_PAIRED_rmdup.narrowPeak_peak_27272	2033	.	25.7476	206.783	203.32	441
chr14	8172470	8173855	SRR8550325_PAIRED_rmdup.narrowPeak_peak_27275	6210	.	58.7573	625.911	621.039	614
chr14	8213523	8214883	SRR8550325_PAIRED_rmdup.narrowPeak_peak_27278	2166	.	26.9359	220.132	216.608	519
chr14	8215373	8215685	SRR8550325_PAIRED_rmdup.narrowPeak_peak_27278	2166	.	26.9359	220.132	216.608	519
chr14	8242545	8242675	SRR8550325_PAIRED_rmdup.narrowPeak_peak_27280	98	.	4.22525	12.0098	9.88794	62
chr14	8300376	8300536	SRR8550325_PAIRED_rmdup.narrowPeak_peak_27282	165	.	5.4136	18.776	16.5206	90
chr14	8316381	8316682	SRR8550325_PAIRED_rmdup.narrowPeak_peak_27287	165	.	5.4136	18.776	16.5206	343
chr14	8317233	8317831	SRR8550325_PAIRED_rmdup.narrowPeak_peak_27288	222	.	6.33787	24.6321	22.2906	455
chr14	8335858	8336530	SRR8550325_PAIRED_rmdup.narrowPeak_peak_27289	1005	.	15.8447	103.52	100.578	320
chr14	8346480	8347009	SRR8550325_PAIRED_rmdup.narrowPeak_peak_27290	568	.	10.9592	59.5383	56.8712	343
chr14	8356033	8356432	SRR8550325_PAIRED_rmdup.narrowPeak_peak_27291	692	.	12.4117	71.9871	69.2343	126
chr14	8368307	8368610	SRR8550325_PAIRED_rmdup.narrowPeak_peak_27292	98	.	4.22525	12.0098	9.88794	80
chr14	8369644	8370330	SRR8550325_PAIRED_rmdup.narrowPeak_peak_27293	275	.	7.1301	30.0019	27.5947	258
chr14	8395958	8396187	SRR8550325_PAIRED_rmdup.narrowPeak_peak_27294	149	.	5.14952	17.1927	14.9642	172
chr14	8405405	8405596	SRR8550325_PAIRED_rmdup.narrowPeak_peak_27295	105	.	4.35728	12.7136	10.5751	133
chr14	8421190	8421726	SRR8550325_PAIRED_rmdup.narrowPeak_peak_27296	557	.	10.8272	58.4366	55.7775	201
chr14	8441303	8441543	SRR8550325_PAIRED_rmdup.narrowPeak_peak_27297	43	.	3.0369	6.32129	4.38156	124
chr14	8460412	8460935	SRR8550325_PAIRED_rmdup.narrowPeak_peak_27298	762	.	13.2039	79.0158	76.2183	296
chr14	8474853	8475359	SRR8550325_PAIRED_rmdup.narrowPeak_peak_27300	222	.	6.33787	24.6321	22.2906	290
chr14	8478073	8478269	SRR8550325_PAIRED_rmdup.narrowPeak_peak_27303	127	.	4.7534	14.9002	12.7147	308
chr14	8608692	8609027	SRR8550325_PAIRED_rmdup.narrowPeak_peak_27306	303	.	7.52622	32.796	30.3583	99
chr14	8642025	8642185	SRR8550325_PAIRED_rmdup.narrowPeak_peak_27307	72	.	3.69709	9.33019	7.28128	312
chr14	8665585	8666741	SRR8550325_PAIRED_rmdup.narrowPeak_peak_27308	2482	.	29.7088	251.938	248.272	717
chr14	8733105	8733521	SRR8550325_PAIRED_rmdup.narrowPeak_peak_27310	493	.	10.035	51.9389	49.3287	320
chr14	8935182	8935608	SRR8550325_PAIRED_rmdup.narrowPeak_peak_27311	197	.	5.94175	22.065	19.7589	83
chr14	8952919	8953002	SRR8550325_PAIRED_rmdup.narrowPeak_peak_27312	119	.	4.62136	14.1592	11.9888	189
chr14	9315373	9315705	SRR8550325_PAIRED_rmdup.narrowPeak_peak_27323	127	.	4.7534	14.9002	12.7147	86
chr14	9393395	9393698	SRR8550325_PAIRED_rmdup.narrowPeak_peak_27324	214	.	6.20583	23.7673	21.4373	291
chr14	9449905	9450853	SRR8550325_PAIRED_rmdup.narrowPeak_peak_27326	493	.	10.035	51.9389	49.3287	370
chr14	9457932	9458314	SRR8550325_PAIRED_rmdup.narrowPeak_peak_27327	231	.	6.46991	25.5058	23.1529	262
chr14	9467874	9468103	SRR8550325_PAIRED_rmdup.narrowPeak_peak_27328	173	.	5.54564	19.5833	17.3149	207
chr14	9555536	9556308	SRR8550325_PAIRED_rmdup.narrowPeak_peak_27330	341	.	8.05437	36.6261	34.1494	767
chr14	9610174	9610492	SRR8550325_PAIRED_rmdup.narrowPeak_peak_27332	127	.	4.7534	14.9002	12.7147	287
chr14	9619893	9620057	SRR8550325_PAIRED_rmdup.narrowPeak_peak_27333	266	.	6.99806	29.0862	26.6896	213
chr14	9623134	9624075	SRR8550325_PAIRED_rmdup.narrowPeak_peak_27335	1146	.	17.2971	117.629	114.609	628
chr14	9632608	9633166	SRR8550325_PAIRED_rmdup.narrowPeak_peak_27336	635	.	11.7515	66.2556	63.5411	162
chr14	9727248	9728247	SRR8550325_PAIRED_rmdup.narrowPeak_peak_27339	351	.	8.18641	37.6015	35.1155	557
chr14	9736578	9736898	SRR8550325_PAIRED_rmdup.narrowPeak_peak_27340	134	.	4.88544	15.653	13.4528	122
chr14	10046041	10047334	SRR8550325_PAIRED_rmdup.narrowPeak_peak_27345	882	.	14.5243	91.0715	88.201	934
chr14	10171845	10172039	SRR8550325_PAIRED_rmdup.narrowPeak_peak_27348	72	.	3.69709	9.33019	7.28128	76
chr14	10453000	10453589	SRR8550325_PAIRED_rmdup.narrowPeak_peak_27352	635	.	11.7515	66.2556	63.5411	450
chr14	10507497	10507930	SRR8550325_PAIRED_rmdup.narrowPeak_peak_27354	420	.	9.11069	44.6173	42.0677	476
chr14	10509287	10509507	SRR8550325_PAIRED_rmdup.narrowPeak_peak_27355	98	.	4.22525	12.0098	9.88794	161
chr14	10875025	10875531	SRR8550325_PAIRED_rmdup.narrowPeak_peak_27360	173	.	5.54564	19.5833	17.3149	403
chr14	10991082	10991236	SRR8550325_PAIRED_rmdup.narrowPeak_peak_27361	85	.	3.96117	10.642	8.55543	88
chr14	11160790	11162453	SRR8550325_PAIRED_rmdup.narrowPeak_peak_27362	2933	.	33.5379	297.241	293.381	1374
chr14	11221627	11221785	SRR8550325_PAIRED_rmdup.narrowPeak_peak_27363	24	.	2.50874	4.23318	2.40547	3
chr14	11250702	11250863	SRR8550325_PAIRED_rmdup.narrowPeak_peak_27364	92	.	4.09321	11.3191	9.2146	224
chr14	11551891	11555701	SRR8550325_PAIRED_rmdup.narrowPeak_peak_27366	2180	.	27.068	221.626	218.095	1628
chr14	11555903	11555912	SRR8550325_PAIRED_rmdup.narrowPeak_peak_27367	568	.	10.9592	59.5383	56.8712	641
chr14	11556198	11556695	SRR8550325_PAIRED_rmdup.narrowPeak_peak_27367	568	.	10.9592	59.5383	56.8712	641
chr14	11572147	11572297	SRR8550325_PAIRED_rmdup.narrowPeak_peak_27368	85	.	3.96117	10.642	8.55543	254
chr14	11578341	11579151	SRR8550325_PAIRED_rmdup.narrowPeak_peak_27369	351	.	8.18641	37.6015	35.1155	708
chr14	11618322	11618663	SRR8550325_PAIRED_rmdup.narrowPeak_peak_27370	66	.	3.56505	8.69641	6.66747	156
chr14	11621043	11621589	SRR8550325_PAIRED_rmdup.narrowPeak_peak_27371	738	.	12.9398	76.6552	73.8724	276
chr14	11664320	11664608	SRR8550325_PAIRED_rmdup.narrowPeak_peak_27372	142	.	5.01748	16.4173	14.2028	111
chr14	11682360	11682751	SRR8550325_PAIRED_rmdup.narrowPeak_peak_27373	157	.	5.28156	17.979	15.737	244
chr14	11683366	11684047	SRR8550325_PAIRED_rmdup.narrowPeak_peak_27374	370	.	8.45049	39.5729	37.0683	577
chr14	11702560	11703367	SRR8550325_PAIRED_rmdup.narrowPeak_peak_27375	773	.	13.3359	80.2026	77.3977	512
chr14	11775224	11775501	SRR8550325_PAIRED_rmdup.narrowPeak_peak_27377	127	.	4.7534	14.9002	12.7147	139
chr14	11822979	11823589	SRR8550325_PAIRED_rmdup.narrowPeak_peak_27378	370	.	8.45049	39.5729	37.0683	355
chr14	11858230	11858420	SRR8550325_PAIRED_rmdup.narrowPeak_peak_27380	38	.	2.90486	5.77056	3.8563	250
chr14	11865305	11865694	SRR8550325_PAIRED_rmdup.narrowPeak_peak_27381	557	.	10.8272	58.4366	55.7775	477
chr14	11871917	11872414	SRR8550325_PAIRED_rmdup.narrowPeak_peak_27382	285	.	7.26214	30.9255	28.5081	238
chr14	11895763	11895958	SRR8550325_PAIRED_rmdup.narrowPeak_peak_27383	112	.	4.48932	13.4302	11.2755	261
chr14	12026082	12026785	SRR8550325_PAIRED_rmdup.narrowPeak_peak_27388	1056	.	16.3728	108.602	105.632	340
chr14	12072311	12072494	SRR8550325_PAIRED_rmdup.narrowPeak_peak_27390	189	.	5.80971	21.228	18.9342	248
chr14	12082101	12082438	SRR8550325_PAIRED_rmdup.narrowPeak_peak_27392	257	.	6.86602	28.1786	25.7927	233
chr14	12091060	12091454	SRR8550325_PAIRED_rmdup.narrowPeak_peak_27393	197	.	5.94175	22.065	19.7589	284
chr14	12099810	12100223	SRR8550325_PAIRED_rmdup.narrowPeak_peak_27394	98	.	4.22525	12.0098	9.88794	429
chr14	12139923	12140329	SRR8550325_PAIRED_rmdup.narrowPeak_peak_27395	331	.	7.92234	35.6577	33.1906	228
chr14	12147292	12147603	SRR8550325_PAIRED_rmdup.narrowPeak_peak_27396	119	.	4.62136	14.1592	11.9888	220
chr14	12151868	12152349	SRR8550325_PAIRED_rmdup.narrowPeak_peak_27397	341	.	8.05437	36.6261	34.1494	238
chr14	12180208	12180511	SRR8550325_PAIRED_rmdup.narrowPeak_peak_27398	54	.	3.30097	7.4757	5.48924	114
chr14	12188358	12188607	SRR8550325_PAIRED_rmdup.narrowPeak_peak_27399	119	.	4.62136	14.1592	11.9888	334
chr14	12220688	12220900	SRR8550325_PAIRED_rmdup.narrowPeak_peak_27402	165	.	5.4136	18.776	16.5206	161
chr14	12283975	12285100	SRR8550325_PAIRED_rmdup.narrowPeak_peak_27403	1873	.	24.2952	190.712	187.324	298
chr14	12337330	12337534	SRR8550325_PAIRED_rmdup.narrowPeak_peak_27406	72	.	3.69709	9.33019	7.28128	106
chr14	12341289	12341894	SRR8550325_PAIRED_rmdup.narrowPeak_peak_27408	189	.	5.80971	21.228	18.9342	431
chr14	12342644	12342822	SRR8550325_PAIRED_rmdup.narrowPeak_peak_27409	79	.	3.82913	9.97888	7.91078	459
chr14	12344577	12345197	SRR8550325_PAIRED_rmdup.narrowPeak_peak_27411	322	.	7.7903	34.6965	32.239	520
chr14	12346089	12346774	SRR8550325_PAIRED_rmdup.narrowPeak_peak_27413	240	.	6.60195	26.3883	24.0242	449
chr14	12349430	12349697	SRR8550325_PAIRED_rmdup.narrowPeak_peak_27414	79	.	3.82913	9.97888	7.91078	154
chr14	12350367	12350755	SRR8550325_PAIRED_rmdup.narrowPeak_peak_27415	127	.	4.7534	14.9002	12.7147	201
chr14	12388042	12388699	SRR8550325_PAIRED_rmdup.narrowPeak_peak_27416	205	.	6.07379	22.9115	20.5933	666
chr14	12389031	12389227	SRR8550325_PAIRED_rmdup.narrowPeak_peak_27416	205	.	6.07379	22.9115	20.5933	666
chr14	12439378	12439826	SRR8550325_PAIRED_rmdup.narrowPeak_peak_27421	157	.	5.28156	17.979	15.737	209
chr14	12455272	12455558	SRR8550325_PAIRED_rmdup.narrowPeak_peak_27422	173	.	5.54564	19.5833	17.3149	89
chr14	12456658	12456780	SRR8550325_PAIRED_rmdup.narrowPeak_peak_27423	54	.	3.30097	7.4757	5.48924	104
chr14	12530119	12530523	SRR8550325_PAIRED_rmdup.narrowPeak_peak_27426	503	.	10.167	53.0081	50.3895	332
chr14	12531243	12531378	SRR8550325_PAIRED_rmdup.narrowPeak_peak_27427	142	.	5.01748	16.4173	14.2028	74
chr14	12559793	12560748	SRR8550325_PAIRED_rmdup.narrowPeak_peak_27429	214	.	6.20583	23.7673	21.4373	736
chr14	12575179	12575559	SRR8550325_PAIRED_rmdup.narrowPeak_peak_27430	231	.	6.46991	25.5058	23.1529	125
chr14	12624425	12624575	SRR8550325_PAIRED_rmdup.narrowPeak_peak_27431	60	.	3.43301	8.07807	6.06978	89
chr14	12821532	12823185	SRR8550325_PAIRED_rmdup.narrowPeak_peak_27435	1397	.	19.8058	142.923	139.771	650
chr14	12823700	12824067	SRR8550325_PAIRED_rmdup.narrowPeak_peak_27436	205	.	6.07379	22.9115	20.5933	270
chr14	13198612	13198733	SRR8550325_PAIRED_rmdup.narrowPeak_peak_27439	119	.	4.62136	14.1592	11.9888	203
chr14	13236951	13237199	SRR8550325_PAIRED_rmdup.narrowPeak_peak_27440	112	.	4.48932	13.4302	11.2755	175
chr14	13284280	13285387	SRR8550325_PAIRED_rmdup.narrowPeak_peak_27441	2498	.	29.8408	253.474	249.802	419
chr14	13348990	13349452	SRR8550325_PAIRED_rmdup.narrowPeak_peak_27443	410	.	8.97865	43.5956	41.0548	333
chr14	13354104	13354531	SRR8550325_PAIRED_rmdup.narrowPeak_peak_27444	294	.	7.39418	31.8569	29.4292	253
chr14	13356094	13356429	SRR8550325_PAIRED_rmdup.narrowPeak_peak_27445	635	.	11.7515	66.2556	63.5411	216
chr14	13357294	13357518	SRR8550325_PAIRED_rmdup.narrowPeak_peak_27446	294	.	7.39418	31.8569	29.4292	86
chr14	13505364	13505595	SRR8550325_PAIRED_rmdup.narrowPeak_peak_27447	149	.	5.14952	17.1927	14.9642	184
chr14	13572548	13572890	SRR8550325_PAIRED_rmdup.narrowPeak_peak_27448	231	.	6.46991	25.5058	23.1529	351
chr14	13620593	13620779	SRR8550325_PAIRED_rmdup.narrowPeak_peak_27449	112	.	4.48932	13.4302	11.2755	113
chr14	13650942	13651456	SRR8550325_PAIRED_rmdup.narrowPeak_peak_27450	882	.	14.5243	91.0715	88.201	314
chr14	13651876	13652211	SRR8550325_PAIRED_rmdup.narrowPeak_peak_27450	882	.	14.5243	91.0715	88.201	314
chr14	13770430	13771308	SRR8550325_PAIRED_rmdup.narrowPeak_peak_27453	993	.	15.7126	102.259	99.3236	421
chr14	13831376	13831665	SRR8550325_PAIRED_rmdup.narrowPeak_peak_27454	127	.	4.7534	14.9002	12.7147	162
chr14	13901454	13902264	SRR8550325_PAIRED_rmdup.narrowPeak_peak_27455	2136	.	26.6719	217.151	213.64	503
chr14	13910023	13910403	SRR8550325_PAIRED_rmdup.narrowPeak_peak_27456	536	.	10.5631	56.249	53.606	418
chr14	13917596	13918048	SRR8550325_PAIRED_rmdup.narrowPeak_peak_27457	568	.	10.9592	59.5383	56.8712	225
chr14	13933186	13933566	SRR8550325_PAIRED_rmdup.narrowPeak_peak_27458	119	.	4.62136	14.1592	11.9888	554
chr14	13950520	13950817	SRR8550325_PAIRED_rmdup.narrowPeak_peak_27459	173	.	5.54564	19.5833	17.3149	251
chr14	13960022	13960208	SRR8550325_PAIRED_rmdup.narrowPeak_peak_27460	1873	.	24.2952	190.712	187.324	1247
chr14	13960534	13961812	SRR8550325_PAIRED_rmdup.narrowPeak_peak_27460	1873	.	24.2952	190.712	187.324	1247
chr14	14012135	14013809	SRR8550325_PAIRED_rmdup.narrowPeak_peak_27461	4799	.	48.3262	484.496	479.939	1078
chr14	14054475	14054622	SRR8550325_PAIRED_rmdup.narrowPeak_peak_27462	134	.	4.88544	15.653	13.4528	196
chr14	14064643	14065300	SRR8550325_PAIRED_rmdup.narrowPeak_peak_27463	461	.	9.63884	48.7655	46.1811	249
chr14	14067797	14068070	SRR8550325_PAIRED_rmdup.narrowPeak_peak_27464	127	.	4.7534	14.9002	12.7147	245
chr14	14098483	14099036	SRR8550325_PAIRED_rmdup.narrowPeak_peak_27465	1772	.	23.3709	180.633	177.293	288
chr14	14116801	14117294	SRR8550325_PAIRED_rmdup.narrowPeak_peak_27468	197	.	5.94175	22.065	19.7589	136
chr14	14120285	14121277	SRR8550325_PAIRED_rmdup.narrowPeak_peak_27469	2003	.	25.4835	203.841	200.391	724
chr14	14196941	14197099	SRR8550325_PAIRED_rmdup.narrowPeak_peak_27470	28	.	2.64078	4.72569	2.86714	57
chr14	14345508	14347259	SRR8550325_PAIRED_rmdup.narrowPeak_peak_27472	1506	.	20.8622	153.892	150.685	918
chr14	14349578	14349904	SRR8550325_PAIRED_rmdup.narrowPeak_peak_27475	66	.	3.56505	8.69641	6.66747	78
chr14	14352022	14352058	SRR8550325_PAIRED_rmdup.narrowPeak_peak_27477	24	.	2.50874	4.23318	2.40547	40
chr14	14352281	14353107	SRR8550325_PAIRED_rmdup.narrowPeak_peak_27478	257	.	6.86602	28.1786	25.7927	660
chr14	14353344	14353707	SRR8550325_PAIRED_rmdup.narrowPeak_peak_27478	257	.	6.86602	28.1786	25.7927	660
chr14	14354146	14354452	SRR8550325_PAIRED_rmdup.narrowPeak_peak_27479	85	.	3.96117	10.642	8.55543	191
chr14	14519818	14519974	SRR8550325_PAIRED_rmdup.narrowPeak_peak_27482	92	.	4.09321	11.3191	9.2146	351
chr14	14520135	14520419	SRR8550325_PAIRED_rmdup.narrowPeak_peak_27482	92	.	4.09321	11.3191	9.2146	351
chr14	14599715	14599893	SRR8550325_PAIRED_rmdup.narrowPeak_peak_27483	33	.	2.77282	5.23843	3.35113	36
chr14	14632031	14633857	SRR8550325_PAIRED_rmdup.narrowPeak_peak_27485	669	.	12.1476	69.6804	66.9428	885
chr14	14702281	14704084	SRR8550325_PAIRED_rmdup.narrowPeak_peak_27488	4096	.	42.9127	413.933	409.607	572
chr14	14803913	14804345	SRR8550325_PAIRED_rmdup.narrowPeak_peak_27491	906	.	14.7884	93.5309	90.6459	201
chr14	14852846	14853270	SRR8550325_PAIRED_rmdup.narrowPeak_peak_27492	134	.	4.88544	15.653	13.4528	227
chr14	14863767	14864367	SRR8550325_PAIRED_rmdup.narrowPeak_peak_27493	1617	.	21.9185	165.037	161.774	319
chr14	14904922	14905320	SRR8550325_PAIRED_rmdup.narrowPeak_peak_27494	525	.	10.4311	55.1632	52.5283	226
chr14	14985051	14985711	SRR8550325_PAIRED_rmdup.narrowPeak_peak_27495	1575	.	21.5223	160.838	157.596	405
chr14	15062562	15063236	SRR8550325_PAIRED_rmdup.narrowPeak_peak_27497	214	.	6.20583	23.7673	21.4373	809
chr14	15086998	15087548	SRR8550325_PAIRED_rmdup.narrowPeak_peak_27498	525	.	10.4311	55.1632	52.5283	393
chr14	15322596	15322931	SRR8550325_PAIRED_rmdup.narrowPeak_peak_27501	49	.	3.16893	6.8899	4.9262	204
chr14	15355482	15355788	SRR8550325_PAIRED_rmdup.narrowPeak_peak_27502	275	.	7.1301	30.0019	27.5947	231
chr14	15437913	15439475	SRR8550325_PAIRED_rmdup.narrowPeak_peak_27504	1506	.	20.8622	153.892	150.685	1279
chr14	15884024	15884192	SRR8550325_PAIRED_rmdup.narrowPeak_peak_27508	142	.	5.01748	16.4173	14.2028	447
chr14	16196527	16196702	SRR8550325_PAIRED_rmdup.narrowPeak_peak_27514	72	.	3.69709	9.33019	7.28128	166
chr14	16242806	16243992	SRR8550325_PAIRED_rmdup.narrowPeak_peak_27515	1589	.	21.6544	162.235	158.986	487
chr14	16248600	16248859	SRR8550325_PAIRED_rmdup.narrowPeak_peak_27516	43	.	3.0369	6.32129	4.38156	46
chr14	16249167	16250007	SRR8550325_PAIRED_rmdup.narrowPeak_peak_27517	4402	.	45.2894	444.651	440.219	308
chr14	16303168	16303489	SRR8550325_PAIRED_rmdup.narrowPeak_peak_27519	173	.	5.54564	19.5833	17.3149	154
chr14	16328350	16329324	SRR8550325_PAIRED_rmdup.narrowPeak_peak_27521	833	.	13.9961	86.2	83.3584	324
chr14	16364120	16366408	SRR8550325_PAIRED_rmdup.narrowPeak_peak_27522	6100	.	57.9651	614.942	610.085	1060
chr14	16367018	16367179	SRR8550325_PAIRED_rmdup.narrowPeak_peak_27523	28	.	2.64078	4.72569	2.86714	60
chr14	16380169	16380594	SRR8550325_PAIRED_rmdup.narrowPeak_peak_27525	797	.	13.6	82.5891	79.7693	198
chr14	16434310	16434822	SRR8550325_PAIRED_rmdup.narrowPeak_peak_27526	370	.	8.45049	39.5729	37.0683	448
chr14	16447685	16447842	SRR8550325_PAIRED_rmdup.narrowPeak_peak_27527	205	.	6.07379	22.9115	20.5933	217
chr14	16518043	16518230	SRR8550325_PAIRED_rmdup.narrowPeak_peak_27528	85	.	3.96117	10.642	8.55543	122
chr14	16522713	16523485	SRR8550325_PAIRED_rmdup.narrowPeak_peak_27529	579	.	11.0913	60.6453	57.9702	646
chr14	16525820	16526108	SRR8550325_PAIRED_rmdup.narrowPeak_peak_27530	294	.	7.39418	31.8569	29.4292	138
chr14	16533972	16534122	SRR8550325_PAIRED_rmdup.narrowPeak_peak_27531	54	.	3.30097	7.4757	5.48924	161
chr14	16554306	16555585	SRR8550325_PAIRED_rmdup.narrowPeak_peak_27533	1290	.	18.7495	132.138	129.041	904
chr14	16561651	16562157	SRR8550325_PAIRED_rmdup.narrowPeak_peak_27534	472	.	9.77088	49.8175	47.2244	471
chr14	16572663	16573076	SRR8550325_PAIRED_rmdup.narrowPeak_peak_27538	60	.	3.43301	8.07807	6.06978	232
chr14	16573533	16574270	SRR8550325_PAIRED_rmdup.narrowPeak_peak_27539	2315	.	28.2563	235.167	231.574	1983
chr14	16574699	16576060	SRR8550325_PAIRED_rmdup.narrowPeak_peak_27539	2315	.	28.2563	235.167	231.574	1983
chr14	16593530	16593724	SRR8550325_PAIRED_rmdup.narrowPeak_peak_27541	149	.	5.14952	17.1927	14.9642	319
chr14	16598001	16598575	SRR8550325_PAIRED_rmdup.narrowPeak_peak_27542	165	.	5.4136	18.776	16.5206	175
chr14	16603193	16603593	SRR8550325_PAIRED_rmdup.narrowPeak_peak_27543	351	.	8.18641	37.6015	35.1155	290
chr14	16605594	16605813	SRR8550325_PAIRED_rmdup.narrowPeak_peak_27544	240	.	6.60195	26.3883	24.0242	229
chr14	16714338	16714745	SRR8550325_PAIRED_rmdup.narrowPeak_peak_27546	312	.	7.65826	33.7425	31.2949	315
chr14	16733449	16734293	SRR8550325_PAIRED_rmdup.narrowPeak_peak_27547	1172	.	17.5612	120.238	117.205	308
chr14	16841812	16841968	SRR8550325_PAIRED_rmdup.narrowPeak_peak_27551	60	.	3.43301	8.07807	6.06978	655
chr14	16852413	16853121	SRR8550325_PAIRED_rmdup.narrowPeak_peak_27553	79	.	3.82913	9.97888	7.91078	2386
chr14	16855363	16855683	SRR8550325_PAIRED_rmdup.narrowPeak_peak_27553	79	.	3.82913	9.97888	7.91078	2386
chr14	16934652	16935474	SRR8550325_PAIRED_rmdup.narrowPeak_peak_27555	390	.	8.71457	41.5713	39.0485	626
chr14	16943485	16943792	SRR8550325_PAIRED_rmdup.narrowPeak_peak_27557	98	.	4.22525	12.0098	9.88794	155
chr14	16957489	16958091	SRR8550325_PAIRED_rmdup.narrowPeak_peak_27559	312	.	7.65826	33.7425	31.2949	765
chr14	16959591	16959855	SRR8550325_PAIRED_rmdup.narrowPeak_peak_27560	54	.	3.30097	7.4757	5.48924	478
chr14	16965013	16965480	SRR8550325_PAIRED_rmdup.narrowPeak_peak_27563	503	.	10.167	53.0081	50.3895	358
chr14	16996736	16997240	SRR8550325_PAIRED_rmdup.narrowPeak_peak_27564	579	.	11.0913	60.6453	57.9702	258
chr14	17021152	17021429	SRR8550325_PAIRED_rmdup.narrowPeak_peak_27566	360	.	8.31845	38.5838	36.0885	258
chr14	17110088	17110405	SRR8550325_PAIRED_rmdup.narrowPeak_peak_27570	43	.	3.0369	6.32129	4.38156	17
chr14	17154256	17154595	SRR8550325_PAIRED_rmdup.narrowPeak_peak_27571	98	.	4.22525	12.0098	9.88794	234
chr14	17172275	17173487	SRR8550325_PAIRED_rmdup.narrowPeak_peak_27572	1343	.	19.2777	137.506	134.383	882
chr14	17203234	17203591	SRR8550325_PAIRED_rmdup.narrowPeak_peak_27573	205	.	6.07379	22.9115	20.5933	340
chr14	17402656	17403245	SRR8550325_PAIRED_rmdup.narrowPeak_peak_27575	579	.	11.0913	60.6453	57.9702	253
chr14	17405964	17406275	SRR8550325_PAIRED_rmdup.narrowPeak_peak_27576	482	.	9.90292	50.8754	48.2736	207
chr14	17410835	17411027	SRR8550325_PAIRED_rmdup.narrowPeak_peak_27577	165	.	5.4136	18.776	16.5206	207
chr14	17434192	17434358	SRR8550325_PAIRED_rmdup.narrowPeak_peak_27578	197	.	5.94175	22.065	19.7589	129
chr14	17558777	17559034	SRR8550325_PAIRED_rmdup.narrowPeak_peak_27579	98	.	4.22525	12.0098	9.88794	590
chr14	17559886	17559887	SRR8550325_PAIRED_rmdup.narrowPeak_peak_27579	98	.	4.22525	12.0098	9.88794	590
chr14	17632968	17633299	SRR8550325_PAIRED_rmdup.narrowPeak_peak_27581	142	.	5.01748	16.4173	14.2028	212
chr14	17659119	17659466	SRR8550325_PAIRED_rmdup.narrowPeak_peak_27582	2315	.	28.2563	235.167	231.574	1699
chr14	17660052	17661231	SRR8550325_PAIRED_rmdup.narrowPeak_peak_27582	2315	.	28.2563	235.167	231.574	1699
chr14	17737345	17737515	SRR8550325_PAIRED_rmdup.narrowPeak_peak_27584	28	.	2.64078	4.72569	2.86714	85
chr14	17740666	17740833	SRR8550325_PAIRED_rmdup.narrowPeak_peak_27585	943	.	15.1845	97.2489	94.3425	485
chr14	17740982	17741431	SRR8550325_PAIRED_rmdup.narrowPeak_peak_27585	943	.	15.1845	97.2489	94.3425	485
chr14	17782073	17782339	SRR8550325_PAIRED_rmdup.narrowPeak_peak_27588	331	.	7.92234	35.6577	33.1906	360
chr14	17785353	17785868	SRR8550325_PAIRED_rmdup.narrowPeak_peak_27589	157	.	5.28156	17.979	15.737	187
chr14	17786159	17786470	SRR8550325_PAIRED_rmdup.narrowPeak_peak_27590	165	.	5.4136	18.776	16.5206	207
chr14	17786829	17787471	SRR8550325_PAIRED_rmdup.narrowPeak_peak_27591	181	.	5.67767	20.4007	18.1195	549
chr14	17967315	17967657	SRR8550325_PAIRED_rmdup.narrowPeak_peak_27596	658	.	12.0155	68.534	65.804	266
chr14	18105727	18106134	SRR8550325_PAIRED_rmdup.narrowPeak_peak_27598	727	.	12.8078	75.4814	72.7061	130
chr14	18210917	18211210	SRR8550325_PAIRED_rmdup.narrowPeak_peak_27600	189	.	5.80971	21.228	18.9342	185
chr14	18237873	18239844	SRR8550325_PAIRED_rmdup.narrowPeak_peak_27601	5256	.	51.7593	530.291	525.605	872
chr14	18266451	18267521	SRR8550325_PAIRED_rmdup.narrowPeak_peak_27602	112	.	4.48932	13.4302	11.2755	245
chr14	18269835	18270049	SRR8550325_PAIRED_rmdup.narrowPeak_peak_27603	4677	.	47.402	472.301	467.782	1424
chr14	18270252	18271975	SRR8550325_PAIRED_rmdup.narrowPeak_peak_27603	4677	.	47.402	472.301	467.782	1424
chr14	18327027	18327379	SRR8550325_PAIRED_rmdup.narrowPeak_peak_27605	249	.	6.73399	27.2792	24.9042	180
chr14	18330937	18332129	SRR8550325_PAIRED_rmdup.narrowPeak_peak_27606	2667	.	31.2932	270.499	266.754	1169
chr14	18372777	18372939	SRR8550325_PAIRED_rmdup.narrowPeak_peak_27608	105	.	4.35728	12.7136	10.5751	161
chr14	18373274	18373456	SRR8550325_PAIRED_rmdup.narrowPeak_peak_27609	1277	.	18.6175	130.803	127.714	1017
chr14	18373662	18374407	SRR8550325_PAIRED_rmdup.narrowPeak_peak_27609	1277	.	18.6175	130.803	127.714	1017
chr14	18586528	18586911	SRR8550325_PAIRED_rmdup.narrowPeak_peak_27618	127	.	4.7534	14.9002	12.7147	142
chr14	18773704	18773831	SRR8550325_PAIRED_rmdup.narrowPeak_peak_27619	28	.	2.64078	4.72569	2.86714	91
chr14	18830552	18830792	SRR8550325_PAIRED_rmdup.narrowPeak_peak_27621	98	.	4.22525	12.0098	9.88794	125
chr14	18893082	18894026	SRR8550325_PAIRED_rmdup.narrowPeak_peak_27623	1411	.	19.9379	144.284	141.125	672
chr14	19041899	19042921	SRR8550325_PAIRED_rmdup.narrowPeak_peak_27626	472	.	9.77088	49.8175	47.2244	700
chr14	19052597	19052745	SRR8550325_PAIRED_rmdup.narrowPeak_peak_27630	24	.	2.50874	4.23318	2.40547	62
chr14	19054297	19054446	SRR8550325_PAIRED_rmdup.narrowPeak_peak_27631	54	.	3.30097	7.4757	5.48924	199
chr14	19175268	19175571	SRR8550325_PAIRED_rmdup.narrowPeak_peak_27633	257	.	6.86602	28.1786	25.7927	212
chr14	19705643	19705899	SRR8550325_PAIRED_rmdup.narrowPeak_peak_27638	249	.	6.73399	27.2792	24.9042	228
chr14	19706400	19707037	SRR8550325_PAIRED_rmdup.narrowPeak_peak_27639	546	.	10.6952	57.3401	54.6891	262
chr14	19750117	19752067	SRR8550325_PAIRED_rmdup.narrowPeak_peak_27642	3366	.	37.1029	340.717	336.677	1196
chr14	19752357	19752599	SRR8550325_PAIRED_rmdup.narrowPeak_peak_27642	3366	.	37.1029	340.717	336.677	1196
chr14	19762165	19762460	SRR8550325_PAIRED_rmdup.narrowPeak_peak_27643	134	.	4.88544	15.653	13.4528	129
chr14	19766167	19766445	SRR8550325_PAIRED_rmdup.narrowPeak_peak_27644	54	.	3.30097	7.4757	5.48924	345
chr14	19818097	19818407	SRR8550325_PAIRED_rmdup.narrowPeak_peak_27647	231	.	6.46991	25.5058	23.1529	98
chr14	19823373	19824604	SRR8550325_PAIRED_rmdup.narrowPeak_peak_27648	1989	.	25.3515	202.373	198.93	455
chr14	19839769	19840270	SRR8550325_PAIRED_rmdup.narrowPeak_peak_27649	322	.	7.7903	34.6965	32.239	325
chr14	19920439	19920572	SRR8550325_PAIRED_rmdup.narrowPeak_peak_27654	165	.	5.4136	18.776	16.5206	131
chr14	19975011	19975386	SRR8550325_PAIRED_rmdup.narrowPeak_peak_27657	285	.	7.26214	30.9255	28.5081	158
chr14	19976341	19977959	SRR8550325_PAIRED_rmdup.narrowPeak_peak_27658	703	.	12.5437	73.1473	70.3871	639
chr14	19984776	19985650	SRR8550325_PAIRED_rmdup.narrowPeak_peak_27659	590	.	11.2233	61.7573	59.0744	658
chr14	19985829	19985923	SRR8550325_PAIRED_rmdup.narrowPeak_peak_27660	28	.	2.64078	4.72569	2.86714	224
chr14	19986576	19987751	SRR8550325_PAIRED_rmdup.narrowPeak_peak_27661	1844	.	24.0311	187.82	184.447	645
chr14	20049724	20049995	SRR8550325_PAIRED_rmdup.narrowPeak_peak_27662	60	.	3.43301	8.07807	6.06978	211
chr14	20067236	20067900	SRR8550325_PAIRED_rmdup.narrowPeak_peak_27663	514	.	10.299	54.0829	51.4561	261
chr14	20082501	20083562	SRR8550325_PAIRED_rmdup.narrowPeak_peak_27664	2854	.	32.8777	289.323	285.496	659
chr14	20093484	20093766	SRR8550325_PAIRED_rmdup.narrowPeak_peak_27665	189	.	5.80971	21.228	18.9342	223
chr14	20114138	20114332	SRR8550325_PAIRED_rmdup.narrowPeak_peak_27666	266	.	6.99806	29.0862	26.6896	150
chr14	20116237	20116639	SRR8550325_PAIRED_rmdup.narrowPeak_peak_27667	54	.	3.30097	7.4757	5.48924	264
chr14	20154245	20154539	SRR8550325_PAIRED_rmdup.narrowPeak_peak_27669	72	.	3.69709	9.33019	7.28128	138
chr14	20181217	20182141	SRR8550325_PAIRED_rmdup.narrowPeak_peak_27672	1493	.	20.7301	152.511	149.311	1031
chr14	20294250	20294836	SRR8550325_PAIRED_rmdup.narrowPeak_peak_27675	1479	.	20.5981	151.133	147.94	361
chr14	20347620	20348625	SRR8550325_PAIRED_rmdup.narrowPeak_peak_27676	2452	.	29.4447	248.871	245.218	507
chr14	20388421	20389269	SRR8550325_PAIRED_rmdup.narrowPeak_peak_27678	2003	.	25.4835	203.841	200.391	476
chr14	20393165	20394101	SRR8550325_PAIRED_rmdup.narrowPeak_peak_27679	2870	.	33.0097	290.903	287.07	549
chr14	20398879	20399128	SRR8550325_PAIRED_rmdup.narrowPeak_peak_27680	98	.	4.22525	12.0098	9.88794	168
chr14	20451976	20452515	SRR8550325_PAIRED_rmdup.narrowPeak_peak_27681	266	.	6.99806	29.0862	26.6896	497
chr14	20477377	20477537	SRR8550325_PAIRED_rmdup.narrowPeak_peak_27683	134	.	4.88544	15.653	13.4528	77
chr14	20479523	20480402	SRR8550325_PAIRED_rmdup.narrowPeak_peak_27684	536	.	10.5631	56.249	53.606	1052
chr14	20545678	20546795	SRR8550325_PAIRED_rmdup.narrowPeak_peak_27686	1030	.	16.1087	106.054	103.098	435
chr14	20640199	20640489	SRR8550325_PAIRED_rmdup.narrowPeak_peak_27688	134	.	4.88544	15.653	13.4528	427
chr14	20640750	20641378	SRR8550325_PAIRED_rmdup.narrowPeak_peak_27689	1330	.	19.1456	136.16	133.043	249
chr14	20658395	20658547	SRR8550325_PAIRED_rmdup.narrowPeak_peak_27690	149	.	5.14952	17.1927	14.9642	103
chr14	20660844	20662206	SRR8550325_PAIRED_rmdup.narrowPeak_peak_27691	1146	.	17.2971	117.629	114.609	306
chr14	20673893	20675028	SRR8550325_PAIRED_rmdup.narrowPeak_peak_27692	1277	.	18.6175	130.803	127.714	376
chr14	20694656	20695758	SRR8550325_PAIRED_rmdup.narrowPeak_peak_27693	1263	.	18.4855	129.471	126.389	366
chr14	20702355	20702541	SRR8550325_PAIRED_rmdup.narrowPeak_peak_27694	19	.	2.3767	3.76182	1.96753	9
chr14	20702738	20703410	SRR8550325_PAIRED_rmdup.narrowPeak_peak_27695	590	.	11.2233	61.7573	59.0744	254
chr14	20706952	20708160	SRR8550325_PAIRED_rmdup.narrowPeak_peak_27696	1548	.	21.2583	158.052	154.824	466
chr14	20733964	20735059	SRR8550325_PAIRED_rmdup.narrowPeak_peak_27699	1758	.	23.2389	179.202	175.87	634
chr14	20737410	20737586	SRR8550325_PAIRED_rmdup.narrowPeak_peak_27700	79	.	3.82913	9.97888	7.91078	164
chr14	20766055	20766220	SRR8550325_PAIRED_rmdup.narrowPeak_peak_27701	294	.	7.39418	31.8569	29.4292	223
chr14	20793109	20793453	SRR8550325_PAIRED_rmdup.narrowPeak_peak_27702	1081	.	16.6369	111.164	108.18	953
chr14	20793642	20794575	SRR8550325_PAIRED_rmdup.narrowPeak_peak_27702	1081	.	16.6369	111.164	108.18	953
chr14	20803675	20803931	SRR8550325_PAIRED_rmdup.narrowPeak_peak_27704	165	.	5.4136	18.776	16.5206	92
chr14	20836165	20836413	SRR8550325_PAIRED_rmdup.narrowPeak_peak_27706	503	.	10.167	53.0081	50.3895	526
chr14	20836584	20837027	SRR8550325_PAIRED_rmdup.narrowPeak_peak_27706	503	.	10.167	53.0081	50.3895	526
chr14	20885256	20885405	SRR8550325_PAIRED_rmdup.narrowPeak_peak_27707	66	.	3.56505	8.69641	6.66747	110
chr14	20928800	20929973	SRR8550325_PAIRED_rmdup.narrowPeak_peak_27708	3237	.	36.0466	327.713	323.725	527
chr14	21051777	21053277	SRR8550325_PAIRED_rmdup.narrowPeak_peak_27710	1787	.	23.5029	182.065	178.719	538
chr14	21075610	21076544	SRR8550325_PAIRED_rmdup.narrowPeak_peak_27711	1493	.	20.7301	152.511	149.311	340
chr14	21086855	21087567	SRR8550325_PAIRED_rmdup.narrowPeak_peak_27712	472	.	9.77088	49.8175	47.2244	253
chr14	21223292	21223788	SRR8550325_PAIRED_rmdup.narrowPeak_peak_27714	79	.	3.82913	9.97888	7.91078	343
chr14	21252329	21252817	SRR8550325_PAIRED_rmdup.narrowPeak_peak_27715	525	.	10.4311	55.1632	52.5283	174
chr14	21273690	21273821	SRR8550325_PAIRED_rmdup.narrowPeak_peak_27716	79	.	3.82913	9.97888	7.91078	39
chr14	21284695	21285512	SRR8550325_PAIRED_rmdup.narrowPeak_peak_27717	231	.	6.46991	25.5058	23.1529	828
chr14	21287836	21288383	SRR8550325_PAIRED_rmdup.narrowPeak_peak_27718	341	.	8.05437	36.6261	34.1494	84
chr14	21308279	21308644	SRR8550325_PAIRED_rmdup.narrowPeak_peak_27720	257	.	6.86602	28.1786	25.7927	298
chr14	21369033	21369419	SRR8550325_PAIRED_rmdup.narrowPeak_peak_27722	514	.	10.299	54.0829	51.4561	241
chr14	21441841	21442408	SRR8550325_PAIRED_rmdup.narrowPeak_peak_27726	257	.	6.86602	28.1786	25.7927	508
chr14	21462357	21462782	SRR8550325_PAIRED_rmdup.narrowPeak_peak_27727	197	.	5.94175	22.065	19.7589	262
chr14	21498773	21501302	SRR8550325_PAIRED_rmdup.narrowPeak_peak_27728	1801	.	23.635	183.501	180.147	2001
chr14	21523925	21524421	SRR8550325_PAIRED_rmdup.narrowPeak_peak_27729	165	.	5.4136	18.776	16.5206	408
chr14	21581234	21581471	SRR8550325_PAIRED_rmdup.narrowPeak_peak_27732	142	.	5.01748	16.4173	14.2028	203
chr14	21610348	21610529	SRR8550325_PAIRED_rmdup.narrowPeak_peak_27733	214	.	6.20583	23.7673	21.4373	225
chr14	21679535	21680369	SRR8550325_PAIRED_rmdup.narrowPeak_peak_27738	410	.	8.97865	43.5956	41.0548	505
chr14	21682680	21683269	SRR8550325_PAIRED_rmdup.narrowPeak_peak_27739	189	.	5.80971	21.228	18.9342	124
chr14	21686655	21686828	SRR8550325_PAIRED_rmdup.narrowPeak_peak_27740	142	.	5.01748	16.4173	14.2028	56
chr14	21741754	21742172	SRR8550325_PAIRED_rmdup.narrowPeak_peak_27742	514	.	10.299	54.0829	51.4561	255
chr14	21750257	21750849	SRR8550325_PAIRED_rmdup.narrowPeak_peak_27743	370	.	8.45049	39.5729	37.0683	340
chr14	21751022	21751261	SRR8550325_PAIRED_rmdup.narrowPeak_peak_27744	112	.	4.48932	13.4302	11.2755	176
chr14	21830768	21831897	SRR8550325_PAIRED_rmdup.narrowPeak_peak_27746	1772	.	23.3709	180.633	177.293	762
chr14	21847318	21849203	SRR8550325_PAIRED_rmdup.narrowPeak_peak_27747	931	.	15.0524	96.0057	93.1065	1638
chr14	21850884	21851086	SRR8550325_PAIRED_rmdup.narrowPeak_peak_27748	149	.	5.14952	17.1927	14.9642	200
chr14	21853487	21853969	SRR8550325_PAIRED_rmdup.narrowPeak_peak_27749	173	.	5.54564	19.5833	17.3149	38
chr14	21866017	21867208	SRR8550325_PAIRED_rmdup.narrowPeak_peak_27750	1005	.	15.8447	103.52	100.578	539
chr14	21891641	21892460	SRR8550325_PAIRED_rmdup.narrowPeak_peak_27751	943	.	15.1845	97.2489	94.3425	318
chr14	21903594	21905216	SRR8550325_PAIRED_rmdup.narrowPeak_peak_27752	785	.	13.468	81.3937	78.5814	547
chr14	21981530	21981797	SRR8550325_PAIRED_rmdup.narrowPeak_peak_27754	390	.	8.71457	41.5713	39.0485	212
chr14	21982462	21983199	SRR8550325_PAIRED_rmdup.narrowPeak_peak_27755	189	.	5.80971	21.228	18.9342	596
chr14	21985452	21986226	SRR8550325_PAIRED_rmdup.narrowPeak_peak_27756	189	.	5.80971	21.228	18.9342	1198
chr14	21987267	21988520	SRR8550325_PAIRED_rmdup.narrowPeak_peak_27758	943	.	15.1845	97.2489	94.3425	693
chr14	21988982	21989925	SRR8550325_PAIRED_rmdup.narrowPeak_peak_27759	181	.	5.67767	20.4007	18.1195	1045
chr14	21990613	21991870	SRR8550325_PAIRED_rmdup.narrowPeak_peak_27760	312	.	7.65826	33.7425	31.2949	863
chr14	21994310	21994820	SRR8550325_PAIRED_rmdup.narrowPeak_peak_27761	112	.	4.48932	13.4302	11.2755	577
chr14	21995523	21995768	SRR8550325_PAIRED_rmdup.narrowPeak_peak_27762	157	.	5.28156	17.979	15.737	204
chr14	22048192	22049182	SRR8550325_PAIRED_rmdup.narrowPeak_peak_27764	472	.	9.77088	49.8175	47.2244	782
chr14	22069208	22069475	SRR8550325_PAIRED_rmdup.narrowPeak_peak_27765	127	.	4.7534	14.9002	12.7147	229
chr14	22090765	22091579	SRR8550325_PAIRED_rmdup.narrowPeak_peak_27767	257	.	6.86602	28.1786	25.7927	266
chr14	22114897	22115454	SRR8550325_PAIRED_rmdup.narrowPeak_peak_27769	222	.	6.33787	24.6321	22.2906	303
chr14	22118402	22118819	SRR8550325_PAIRED_rmdup.narrowPeak_peak_27770	105	.	4.35728	12.7136	10.5751	347
chr14	22168065	22168464	SRR8550325_PAIRED_rmdup.narrowPeak_peak_27772	266	.	6.99806	29.0862	26.6896	122
chr14	22174833	22175224	SRR8550325_PAIRED_rmdup.narrowPeak_peak_27773	231	.	6.46991	25.5058	23.1529	197
chr14	22289479	22289669	SRR8550325_PAIRED_rmdup.narrowPeak_peak_27775	112	.	4.48932	13.4302	11.2755	408
chr14	22441948	22442304	SRR8550325_PAIRED_rmdup.narrowPeak_peak_27780	66	.	3.56505	8.69641	6.66747	256
chr14	22505808	22505974	SRR8550325_PAIRED_rmdup.narrowPeak_peak_27781	66	.	3.56505	8.69641	6.66747	170
chr14	22577338	22577936	SRR8550325_PAIRED_rmdup.narrowPeak_peak_27786	214	.	6.20583	23.7673	21.4373	227
chr14	22578130	22578421	SRR8550325_PAIRED_rmdup.narrowPeak_peak_27787	66	.	3.56505	8.69641	6.66747	137
chr14	22589488	22589979	SRR8550325_PAIRED_rmdup.narrowPeak_peak_27788	165	.	5.4136	18.776	16.5206	223
chr14	22591275	22591470	SRR8550325_PAIRED_rmdup.narrowPeak_peak_27789	79	.	3.82913	9.97888	7.91078	198
chr14	22651267	22651490	SRR8550325_PAIRED_rmdup.narrowPeak_peak_27795	54	.	3.30097	7.4757	5.48924	157
chr14	22708084	22708606	SRR8550325_PAIRED_rmdup.narrowPeak_peak_27797	285	.	7.26214	30.9255	28.5081	438
chr14	22710460	22710759	SRR8550325_PAIRED_rmdup.narrowPeak_peak_27798	127	.	4.7534	14.9002	12.7147	199
chr14	22721863	22722198	SRR8550325_PAIRED_rmdup.narrowPeak_peak_27799	181	.	5.67767	20.4007	18.1195	241
chr14	22760202	22760607	SRR8550325_PAIRED_rmdup.narrowPeak_peak_27800	85	.	3.96117	10.642	8.55543	164
chr14	22783190	22783614	SRR8550325_PAIRED_rmdup.narrowPeak_peak_27801	112	.	4.48932	13.4302	11.2755	316
chr14	22808352	22808707	SRR8550325_PAIRED_rmdup.narrowPeak_peak_27802	266	.	6.99806	29.0862	26.6896	121
chr14	22864282	22864633	SRR8550325_PAIRED_rmdup.narrowPeak_peak_27803	222	.	6.33787	24.6321	22.2906	261
chr14	22995249	22995509	SRR8550325_PAIRED_rmdup.narrowPeak_peak_27808	72	.	3.69709	9.33019	7.28128	129
chr14	23014840	23015378	SRR8550325_PAIRED_rmdup.narrowPeak_peak_27809	493	.	10.035	51.9389	49.3287	1031
chr14	23015524	23016282	SRR8550325_PAIRED_rmdup.narrowPeak_peak_27809	493	.	10.035	51.9389	49.3287	1031
chr14	23114968	23115253	SRR8550325_PAIRED_rmdup.narrowPeak_peak_27812	266	.	6.99806	29.0862	26.6896	240
chr14	23116000	23116456	SRR8550325_PAIRED_rmdup.narrowPeak_peak_27813	54	.	3.30097	7.4757	5.48924	239
chr14	23244597	23244749	SRR8550325_PAIRED_rmdup.narrowPeak_peak_27814	49	.	3.16893	6.8899	4.9262	220
chr14	23385800	23386170	SRR8550325_PAIRED_rmdup.narrowPeak_peak_27816	400	.	8.84661	42.5802	40.0484	320
chr14	23401061	23401314	SRR8550325_PAIRED_rmdup.narrowPeak_peak_27818	157	.	5.28156	17.979	15.737	224
chr14	23455719	23455928	SRR8550325_PAIRED_rmdup.narrowPeak_peak_27822	165	.	5.4136	18.776	16.5206	187
chr14	23521391	23521608	SRR8550325_PAIRED_rmdup.narrowPeak_peak_27823	66	.	3.56505	8.69641	6.66747	467
chr14	23522986	23523135	SRR8550325_PAIRED_rmdup.narrowPeak_peak_27824	33	.	2.77282	5.23843	3.35113	53
chr14	23523854	23524396	SRR8550325_PAIRED_rmdup.narrowPeak_peak_27825	360	.	8.31845	38.5838	36.0885	391
chr14	23529715	23529900	SRR8550325_PAIRED_rmdup.narrowPeak_peak_27827	197	.	5.94175	22.065	19.7589	248
chr14	23542196	23542520	SRR8550325_PAIRED_rmdup.narrowPeak_peak_27828	105	.	4.35728	12.7136	10.5751	262
chr14	23583359	23583476	SRR8550325_PAIRED_rmdup.narrowPeak_peak_27830	98	.	4.22525	12.0098	9.88794	89
chr14	23902698	23902805	SRR8550325_PAIRED_rmdup.narrowPeak_peak_27833	72	.	3.69709	9.33019	7.28128	41
chr14	24004049	24005122	SRR8550325_PAIRED_rmdup.narrowPeak_peak_27835	231	.	6.46991	25.5058	23.1529	658
chr14	24245036	24246062	SRR8550325_PAIRED_rmdup.narrowPeak_peak_27840	715	.	12.6757	74.3121	71.5444	486
chr14	24253400	24254267	SRR8550325_PAIRED_rmdup.narrowPeak_peak_27841	503	.	10.167	53.0081	50.3895	350
chr14	24262502	24263515	SRR8550325_PAIRED_rmdup.narrowPeak_peak_27842	1479	.	20.5981	151.133	147.94	669
chr14	24275682	24275776	SRR8550325_PAIRED_rmdup.narrowPeak_peak_27844	33	.	2.77282	5.23843	3.35113	28
chr14	24486840	24487224	SRR8550325_PAIRED_rmdup.narrowPeak_peak_27846	590	.	11.2233	61.7573	59.0744	286
chr14	24490377	24491186	SRR8550325_PAIRED_rmdup.narrowPeak_peak_27847	738	.	12.9398	76.6552	73.8724	269
chr14	24500572	24501002	SRR8550325_PAIRED_rmdup.narrowPeak_peak_27848	205	.	6.07379	22.9115	20.5933	92
chr14	24530430	24530648	SRR8550325_PAIRED_rmdup.narrowPeak_peak_27849	189	.	5.80971	21.228	18.9342	152
chr14	24763070	24763313	SRR8550325_PAIRED_rmdup.narrowPeak_peak_27852	85	.	3.96117	10.642	8.55543	82
chr14	24778946	24779725	SRR8550325_PAIRED_rmdup.narrowPeak_peak_27853	624	.	11.6194	65.1236	62.4169	326
chr14	24823232	24823392	SRR8550325_PAIRED_rmdup.narrowPeak_peak_27855	54	.	3.30097	7.4757	5.48924	326
chr14	24827489	24827954	SRR8550325_PAIRED_rmdup.narrowPeak_peak_27856	127	.	4.7534	14.9002	12.7147	91
chr14	24900614	24901193	SRR8550325_PAIRED_rmdup.narrowPeak_peak_27857	1081	.	16.6369	111.164	108.18	357
chr14	24907013	24907219	SRR8550325_PAIRED_rmdup.narrowPeak_peak_27858	112	.	4.48932	13.4302	11.2755	427
chr14	25015357	25015739	SRR8550325_PAIRED_rmdup.narrowPeak_peak_27861	205	.	6.07379	22.9115	20.5933	157
chr14	25022943	25023604	SRR8550325_PAIRED_rmdup.narrowPeak_peak_27863	257	.	6.86602	28.1786	25.7927	354
chr14	25042392	25042595	SRR8550325_PAIRED_rmdup.narrowPeak_peak_27864	79	.	3.82913	9.97888	7.91078	153
chr14	25105548	25105763	SRR8550325_PAIRED_rmdup.narrowPeak_peak_27868	112	.	4.48932	13.4302	11.2755	44
chr14	25108512	25109378	SRR8550325_PAIRED_rmdup.narrowPeak_peak_27869	410	.	8.97865	43.5956	41.0548	516
chr14	25123825	25123991	SRR8550325_PAIRED_rmdup.narrowPeak_peak_27870	222	.	6.33787	24.6321	22.2906	518
chr14	25126637	25126846	SRR8550325_PAIRED_rmdup.narrowPeak_peak_27871	98	.	4.22525	12.0098	9.88794	201
chr14	25141963	25142248	SRR8550325_PAIRED_rmdup.narrowPeak_peak_27872	142	.	5.01748	16.4173	14.2028	190
chr14	25226259	25226997	SRR8550325_PAIRED_rmdup.narrowPeak_peak_27874	482	.	9.90292	50.8754	48.2736	655
chr14	25304557	25304742	SRR8550325_PAIRED_rmdup.narrowPeak_peak_27876	79	.	3.82913	9.97888	7.91078	350
chr14	25318114	25318357	SRR8550325_PAIRED_rmdup.narrowPeak_peak_27877	127	.	4.7534	14.9002	12.7147	293
chr14	25338482	25338881	SRR8550325_PAIRED_rmdup.narrowPeak_peak_27878	240	.	6.60195	26.3883	24.0242	350
chr14	25377782	25378771	SRR8550325_PAIRED_rmdup.narrowPeak_peak_27880	482	.	9.90292	50.8754	48.2736	622
chr14	25397052	25397595	SRR8550325_PAIRED_rmdup.narrowPeak_peak_27881	249	.	6.73399	27.2792	24.9042	296
chr14	25457226	25457941	SRR8550325_PAIRED_rmdup.narrowPeak_peak_27883	943	.	15.1845	97.2489	94.3425	523
chr14	25458341	25459894	SRR8550325_PAIRED_rmdup.narrowPeak_peak_27884	1133	.	17.1651	116.329	113.317	881
chr14	25460269	25461128	SRR8550325_PAIRED_rmdup.narrowPeak_peak_27885	149	.	5.14952	17.1927	14.9642	354
chr14	25498376	25498625	SRR8550325_PAIRED_rmdup.narrowPeak_peak_27888	72	.	3.69709	9.33019	7.28128	157
chr14	25565748	25565958	SRR8550325_PAIRED_rmdup.narrowPeak_peak_27893	98	.	4.22525	12.0098	9.88794	143
chr14	25585496	25586057	SRR8550325_PAIRED_rmdup.narrowPeak_peak_27894	231	.	6.46991	25.5058	23.1529	487
chr14	25606396	25608589	SRR8550325_PAIRED_rmdup.narrowPeak_peak_27897	845	.	14.1282	87.4118	84.563	1485
chr14	25693929	25694423	SRR8550325_PAIRED_rmdup.narrowPeak_peak_27899	809	.	13.732	83.7886	80.9615	154
chr14	25718490	25718748	SRR8550325_PAIRED_rmdup.narrowPeak_peak_27900	142	.	5.01748	16.4173	14.2028	179
chr14	25726369	25726576	SRR8550325_PAIRED_rmdup.narrowPeak_peak_27901	98	.	4.22525	12.0098	9.88794	167
chr14	25738626	25739020	SRR8550325_PAIRED_rmdup.narrowPeak_peak_27904	222	.	6.33787	24.6321	22.2906	108
chr14	25749235	25749379	SRR8550325_PAIRED_rmdup.narrowPeak_peak_27905	38	.	2.90486	5.77056	3.8563	123
chr14	25749525	25749880	SRR8550325_PAIRED_rmdup.narrowPeak_peak_27906	119	.	4.62136	14.1592	11.9888	250
chr14	25768524	25769526	SRR8550325_PAIRED_rmdup.narrowPeak_peak_27907	715	.	12.6757	74.3121	71.5444	999
chr14	25769817	25770000	SRR8550325_PAIRED_rmdup.narrowPeak_peak_27908	173	.	5.54564	19.5833	17.3149	51
chr14	25800309	25800452	SRR8550325_PAIRED_rmdup.narrowPeak_peak_27909	181	.	5.67767	20.4007	18.1195	60
chr14	25816541	25816727	SRR8550325_PAIRED_rmdup.narrowPeak_peak_27910	149	.	5.14952	17.1927	14.9642	72
chr14	25841996	25842239	SRR8550325_PAIRED_rmdup.narrowPeak_peak_27912	249	.	6.73399	27.2792	24.9042	239
chr14	25842416	25842561	SRR8550325_PAIRED_rmdup.narrowPeak_peak_27912	249	.	6.73399	27.2792	24.9042	239
chr14	26491277	26491414	SRR8550325_PAIRED_rmdup.narrowPeak_peak_27914	142	.	5.01748	16.4173	14.2028	102
chr14	26533879	26535223	SRR8550325_PAIRED_rmdup.narrowPeak_peak_27915	579	.	11.0913	60.6453	57.9702	832
chr14	26579104	26580250	SRR8550325_PAIRED_rmdup.narrowPeak_peak_27916	1005	.	15.8447	103.52	100.578	515
chr14	26637521	26639343	SRR8550325_PAIRED_rmdup.narrowPeak_peak_27917	1830	.	23.899	186.378	183.011	811
chr14	26668653	26670162	SRR8550325_PAIRED_rmdup.narrowPeak_peak_27919	715	.	12.6757	74.3121	71.5444	978
chr14	26753129	26753471	SRR8550325_PAIRED_rmdup.narrowPeak_peak_27921	28	.	2.64078	4.72569	2.86714	287
chr14	26969854	26970946	SRR8550325_PAIRED_rmdup.narrowPeak_peak_27922	1250	.	18.3534	128.143	125.067	853
chr14	26994255	26994657	SRR8550325_PAIRED_rmdup.narrowPeak_peak_27923	142	.	5.01748	16.4173	14.2028	92
chr14	27029811	27030037	SRR8550325_PAIRED_rmdup.narrowPeak_peak_27924	390	.	8.71457	41.5713	39.0485	246
chr14	27031281	27031528	SRR8550325_PAIRED_rmdup.narrowPeak_peak_27925	134	.	4.88544	15.653	13.4528	123
chr14	27038541	27039826	SRR8550325_PAIRED_rmdup.narrowPeak_peak_27926	1343	.	19.2777	137.506	134.383	472
chr14	27044960	27045342	SRR8550325_PAIRED_rmdup.narrowPeak_peak_27928	214	.	6.20583	23.7673	21.4373	212
chr14	27050646	27051242	SRR8550325_PAIRED_rmdup.narrowPeak_peak_27929	266	.	6.99806	29.0862	26.6896	379
chr14	27051449	27051740	SRR8550325_PAIRED_rmdup.narrowPeak_peak_27930	49	.	3.16893	6.8899	4.9262	314
chr14	27065470	27067014	SRR8550325_PAIRED_rmdup.narrowPeak_peak_27932	503	.	10.167	53.0081	50.3895	1183
chr14	27067841	27068774	SRR8550325_PAIRED_rmdup.narrowPeak_peak_27933	894	.	14.6563	92.2992	89.4214	335
chr14	27069271	27070394	SRR8550325_PAIRED_rmdup.narrowPeak_peak_27934	451	.	9.5068	47.7194	45.1437	409
chr14	27070677	27071035	SRR8550325_PAIRED_rmdup.narrowPeak_peak_27935	240	.	6.60195	26.3883	24.0242	299
chr14	27071983	27072305	SRR8550325_PAIRED_rmdup.narrowPeak_peak_27936	165	.	5.4136	18.776	16.5206	194
chr14	27114538	27115188	SRR8550325_PAIRED_rmdup.narrowPeak_peak_27939	149	.	5.14952	17.1927	14.9642	235
chr14	27183722	27183849	SRR8550325_PAIRED_rmdup.narrowPeak_peak_27941	54	.	3.30097	7.4757	5.48924	26
chr14	27187139	27187302	SRR8550325_PAIRED_rmdup.narrowPeak_peak_27942	303	.	7.52622	32.796	30.3583	86
chr14	27201783	27202045	SRR8550325_PAIRED_rmdup.narrowPeak_peak_27943	181	.	5.67767	20.4007	18.1195	220
chr14	27230334	27230576	SRR8550325_PAIRED_rmdup.narrowPeak_peak_27944	85	.	3.96117	10.642	8.55543	38
chr14	27230729	27230912	SRR8550325_PAIRED_rmdup.narrowPeak_peak_27945	49	.	3.16893	6.8899	4.9262	42
chr14	27335616	27336431	SRR8550325_PAIRED_rmdup.narrowPeak_peak_27948	312	.	7.65826	33.7425	31.2949	342
chr14	27351747	27352075	SRR8550325_PAIRED_rmdup.narrowPeak_peak_27950	157	.	5.28156	17.979	15.737	215
chr14	27428524	27429770	SRR8550325_PAIRED_rmdup.narrowPeak_peak_27952	1237	.	18.2214	126.818	123.749	416
chr14	27507995	27509000	SRR8550325_PAIRED_rmdup.narrowPeak_peak_27953	955	.	15.3165	98.4958	95.5822	588
chr14	27596399	27596545	SRR8550325_PAIRED_rmdup.narrowPeak_peak_27954	331	.	7.92234	35.6577	33.1906	197
chr14	27622132	27622846	SRR8550325_PAIRED_rmdup.narrowPeak_peak_27955	380	.	8.58253	40.5688	38.055	250
chr14	27661976	27662328	SRR8550325_PAIRED_rmdup.narrowPeak_peak_27956	112	.	4.48932	13.4302	11.2755	258
chr14	28164804	28165367	SRR8550325_PAIRED_rmdup.narrowPeak_peak_27963	240	.	6.60195	26.3883	24.0242	371
chr14	28165939	28166190	SRR8550325_PAIRED_rmdup.narrowPeak_peak_27963	240	.	6.60195	26.3883	24.0242	371
chr14	28193013	28193338	SRR8550325_PAIRED_rmdup.narrowPeak_peak_27964	173	.	5.54564	19.5833	17.3149	276
chr14	28240355	28240480	SRR8550325_PAIRED_rmdup.narrowPeak_peak_27966	105	.	4.35728	12.7136	10.5751	273
chr14	28252592	28253219	SRR8550325_PAIRED_rmdup.narrowPeak_peak_27968	112	.	4.48932	13.4302	11.2755	233
chr14	28375668	28376276	SRR8550325_PAIRED_rmdup.narrowPeak_peak_27972	205	.	6.07379	22.9115	20.5933	322
chr14	28441614	28441625	SRR8550325_PAIRED_rmdup.narrowPeak_peak_27976	60	.	3.43301	8.07807	6.06978	76
chr14	28450752	28451079	SRR8550325_PAIRED_rmdup.narrowPeak_peak_27977	370	.	8.45049	39.5729	37.0683	151
chr14	28451745	28452065	SRR8550325_PAIRED_rmdup.narrowPeak_peak_27978	165	.	5.4136	18.776	16.5206	238
chr14	28469785	28469920	SRR8550325_PAIRED_rmdup.narrowPeak_peak_27981	98	.	4.22525	12.0098	9.88794	655
chr14	28501405	28501653	SRR8550325_PAIRED_rmdup.narrowPeak_peak_27982	85	.	3.96117	10.642	8.55543	387
chr14	28504454	28505231	SRR8550325_PAIRED_rmdup.narrowPeak_peak_27983	257	.	6.86602	28.1786	25.7927	389
chr14	28505459	28506069	SRR8550325_PAIRED_rmdup.narrowPeak_peak_27984	351	.	8.18641	37.6015	35.1155	296
chr14	28506368	28506733	SRR8550325_PAIRED_rmdup.narrowPeak_peak_27984	351	.	8.18641	37.6015	35.1155	296
chr14	28507504	28507839	SRR8550325_PAIRED_rmdup.narrowPeak_peak_27986	360	.	8.31845	38.5838	36.0885	214
chr14	28509980	28510932	SRR8550325_PAIRED_rmdup.narrowPeak_peak_27988	312	.	7.65826	33.7425	31.2949	118
chr14	28542076	28542616	SRR8550325_PAIRED_rmdup.narrowPeak_peak_27990	331	.	7.92234	35.6577	33.1906	379
chr14	28798185	28798642	SRR8550325_PAIRED_rmdup.narrowPeak_peak_27993	322	.	7.7903	34.6965	32.239	288
chr14	28827245	28827690	SRR8550325_PAIRED_rmdup.narrowPeak_peak_27994	197	.	5.94175	22.065	19.7589	224
chr14	28972454	28973121	SRR8550325_PAIRED_rmdup.narrowPeak_peak_27996	257	.	6.86602	28.1786	25.7927	306
chr14	29029158	29029331	SRR8550325_PAIRED_rmdup.narrowPeak_peak_27999	112	.	4.48932	13.4302	11.2755	38
chr14	29090127	29090333	SRR8550325_PAIRED_rmdup.narrowPeak_peak_28001	127	.	4.7534	14.9002	12.7147	100
chr14	29394335	29394639	SRR8550325_PAIRED_rmdup.narrowPeak_peak_28005	66	.	3.56505	8.69641	6.66747	175
chr14	29443309	29443521	SRR8550325_PAIRED_rmdup.narrowPeak_peak_28006	66	.	3.56505	8.69641	6.66747	135
chr14	29721439	29721847	SRR8550325_PAIRED_rmdup.narrowPeak_peak_28008	420	.	9.11069	44.6173	42.0677	768
chr14	29721995	29722696	SRR8550325_PAIRED_rmdup.narrowPeak_peak_28008	420	.	9.11069	44.6173	42.0677	768
chr14	29968117	29968854	SRR8550325_PAIRED_rmdup.narrowPeak_peak_28010	1631	.	22.0505	166.442	163.172	190
chr14	29978290	29979057	SRR8550325_PAIRED_rmdup.narrowPeak_peak_28011	1120	.	17.033	115.033	112.027	672
chr14	29994991	29995405	SRR8550325_PAIRED_rmdup.narrowPeak_peak_28012	249	.	6.73399	27.2792	24.9042	181
chr14	30008825	30009230	SRR8550325_PAIRED_rmdup.narrowPeak_peak_28013	181	.	5.67767	20.4007	18.1195	294
chr14	30137106	30137297	SRR8550325_PAIRED_rmdup.narrowPeak_peak_28014	257	.	6.86602	28.1786	25.7927	137
chr14	30138544	30138810	SRR8550325_PAIRED_rmdup.narrowPeak_peak_28015	119	.	4.62136	14.1592	11.9888	117
chr14	30353262	30354202	SRR8550325_PAIRED_rmdup.narrowPeak_peak_28016	410	.	8.97865	43.5956	41.0548	466
chr14	30459905	30460099	SRR8550325_PAIRED_rmdup.narrowPeak_peak_28017	149	.	5.14952	17.1927	14.9642	208
chr14	30479227	30479887	SRR8550325_PAIRED_rmdup.narrowPeak_peak_28018	1343	.	19.2777	137.506	134.383	311
chr14	30548788	30549786	SRR8550325_PAIRED_rmdup.narrowPeak_peak_28019	1069	.	16.5049	109.882	106.904	900
chr14	30574196	30574461	SRR8550325_PAIRED_rmdup.narrowPeak_peak_28020	165	.	5.4136	18.776	16.5206	161
chr14	30625140	30625419	SRR8550325_PAIRED_rmdup.narrowPeak_peak_28024	85	.	3.96117	10.642	8.55543	219
chr14	30625762	30626646	SRR8550325_PAIRED_rmdup.narrowPeak_peak_28025	536	.	10.5631	56.249	53.606	448
chr14	30654042	30655030	SRR8550325_PAIRED_rmdup.narrowPeak_peak_28026	833	.	13.9961	86.2	83.3584	385
chr14	30672058	30672206	SRR8550325_PAIRED_rmdup.narrowPeak_peak_28027	181	.	5.67767	20.4007	18.1195	49
chr14	30715040	30716743	SRR8550325_PAIRED_rmdup.narrowPeak_peak_28029	955	.	15.3165	98.4958	95.5822	899
chr14	30825505	30826094	SRR8550325_PAIRED_rmdup.narrowPeak_peak_28030	1357	.	19.4097	138.856	135.725	275
chr14	30951025	30951790	SRR8550325_PAIRED_rmdup.narrowPeak_peak_28033	1716	.	22.8427	174.926	171.615	413
chr14	31001135	31002085	SRR8550325_PAIRED_rmdup.narrowPeak_peak_28034	1493	.	20.7301	152.511	149.311	609
chr14	31017981	31018195	SRR8550325_PAIRED_rmdup.narrowPeak_peak_28035	66	.	3.56505	8.69641	6.66747	66
chr14	31018862	31019649	SRR8550325_PAIRED_rmdup.narrowPeak_peak_28036	658	.	12.0155	68.534	65.804	304
chr14	31128184	31129287	SRR8550325_PAIRED_rmdup.narrowPeak_peak_28037	1916	.	24.6913	195.068	191.659	952
chr14	31130271	31131693	SRR8550325_PAIRED_rmdup.narrowPeak_peak_28038	943	.	15.1845	97.2489	94.3425	779
chr14	31206691	31207076	SRR8550325_PAIRED_rmdup.narrowPeak_peak_28042	420	.	9.11069	44.6173	42.0677	322
chr14	31217611	31218067	SRR8550325_PAIRED_rmdup.narrowPeak_peak_28044	546	.	10.6952	57.3401	54.6891	236
chr14	31233945	31234242	SRR8550325_PAIRED_rmdup.narrowPeak_peak_28045	240	.	6.60195	26.3883	24.0242	189
chr14	31250841	31251834	SRR8550325_PAIRED_rmdup.narrowPeak_peak_28046	1185	.	17.6932	121.548	118.507	449
chr14	31269340	31269892	SRR8550325_PAIRED_rmdup.narrowPeak_peak_28047	557	.	10.8272	58.4366	55.7775	281
chr14	31272266	31272410	SRR8550325_PAIRED_rmdup.narrowPeak_peak_28048	231	.	6.46991	25.5058	23.1529	127
chr14	31336266	31337288	SRR8550325_PAIRED_rmdup.narrowPeak_peak_28050	1343	.	19.2777	137.506	134.383	504
chr14	31433613	31434115	SRR8550325_PAIRED_rmdup.narrowPeak_peak_28052	441	.	9.37476	46.6793	44.1123	308
chr14	31434456	31434711	SRR8550325_PAIRED_rmdup.narrowPeak_peak_28053	28	.	2.64078	4.72569	2.86714	44
chr14	31435026	31436482	SRR8550325_PAIRED_rmdup.narrowPeak_peak_28054	1159	.	17.4291	118.932	115.905	1163
chr14	31494799	31495413	SRR8550325_PAIRED_rmdup.narrowPeak_peak_28057	894	.	14.6563	92.2992	89.4214	312
chr14	31564862	31565229	SRR8550325_PAIRED_rmdup.narrowPeak_peak_28060	370	.	8.45049	39.5729	37.0683	122
chr14	31640577	31641411	SRR8550325_PAIRED_rmdup.narrowPeak_peak_28061	1589	.	21.6544	162.235	158.986	644
chr14	31661478	31663121	SRR8550325_PAIRED_rmdup.narrowPeak_peak_28063	1250	.	18.3534	128.143	125.067	620
chr14	31794560	31794894	SRR8550325_PAIRED_rmdup.narrowPeak_peak_28066	127	.	4.7534	14.9002	12.7147	187
chr14	31829831	31831193	SRR8550325_PAIRED_rmdup.narrowPeak_peak_28067	1277	.	18.6175	130.803	127.714	897
chr14	31891555	31891762	SRR8550325_PAIRED_rmdup.narrowPeak_peak_28068	54	.	3.30097	7.4757	5.48924	150
chr14	31934520	31934664	SRR8550325_PAIRED_rmdup.narrowPeak_peak_28069	54	.	3.30097	7.4757	5.48924	47
chr14	31955046	31955211	SRR8550325_PAIRED_rmdup.narrowPeak_peak_28070	214	.	6.20583	23.7673	21.4373	130
chr14	32017114	32017291	SRR8550325_PAIRED_rmdup.narrowPeak_peak_28071	127	.	4.7534	14.9002	12.7147	93
chr14	32032589	32032896	SRR8550325_PAIRED_rmdup.narrowPeak_peak_28072	189	.	5.80971	21.228	18.9342	182
chr14	32077062	32077162	SRR8550325_PAIRED_rmdup.narrowPeak_peak_28074	149	.	5.14952	17.1927	14.9642	91
chr14	32084888	32086031	SRR8550325_PAIRED_rmdup.narrowPeak_peak_28075	1603	.	21.7864	163.635	160.379	770
chr14	32091035	32091408	SRR8550325_PAIRED_rmdup.narrowPeak_peak_28076	331	.	7.92234	35.6577	33.1906	666
chr14	32159555	32160231	SRR8550325_PAIRED_rmdup.narrowPeak_peak_28077	1250	.	18.3534	128.143	125.067	460
chr14	32165393	32165905	SRR8550325_PAIRED_rmdup.narrowPeak_peak_28078	331	.	7.92234	35.6577	33.1906	459
chr14	32201500	32202416	SRR8550325_PAIRED_rmdup.narrowPeak_peak_28080	797	.	13.6	82.5891	79.7693	468
chr14	32321737	32322355	SRR8550325_PAIRED_rmdup.narrowPeak_peak_28081	451	.	9.5068	47.7194	45.1437	253
chr14	32388305	32388688	SRR8550325_PAIRED_rmdup.narrowPeak_peak_28083	420	.	9.11069	44.6173	42.0677	211
chr14	32437449	32437743	SRR8550325_PAIRED_rmdup.narrowPeak_peak_28084	127	.	4.7534	14.9002	12.7147	137
chr14	32463652	32463821	SRR8550325_PAIRED_rmdup.narrowPeak_peak_28087	38	.	2.90486	5.77056	3.8563	149
chr14	32464503	32465078	SRR8550325_PAIRED_rmdup.narrowPeak_peak_28088	92	.	4.09321	11.3191	9.2146	343
chr14	32513208	32514006	SRR8550325_PAIRED_rmdup.narrowPeak_peak_28090	1945	.	24.9554	197.983	194.561	510
chr14	32597144	32598051	SRR8550325_PAIRED_rmdup.narrowPeak_peak_28093	430	.	9.24273	45.6452	43.0868	292
chr14	32825350	32825802	SRR8550325_PAIRED_rmdup.narrowPeak_peak_28096	380	.	8.58253	40.5688	38.055	248
chr14	32856710	32857366	SRR8550325_PAIRED_rmdup.narrowPeak_peak_28097	590	.	11.2233	61.7573	59.0744	505
chr14	32994827	32995229	SRR8550325_PAIRED_rmdup.narrowPeak_peak_28100	214	.	6.20583	23.7673	21.4373	270
chr14	32995446	32995540	SRR8550325_PAIRED_rmdup.narrowPeak_peak_28100	214	.	6.20583	23.7673	21.4373	270
chr14	33213875	33214219	SRR8550325_PAIRED_rmdup.narrowPeak_peak_28102	380	.	8.58253	40.5688	38.055	103
chr14	33250462	33250857	SRR8550325_PAIRED_rmdup.narrowPeak_peak_28105	231	.	6.46991	25.5058	23.1529	340
chr14	33303528	33303756	SRR8550325_PAIRED_rmdup.narrowPeak_peak_28108	205	.	6.07379	22.9115	20.5933	251
chr14	33313737	33314023	SRR8550325_PAIRED_rmdup.narrowPeak_peak_28109	205	.	6.07379	22.9115	20.5933	197
chr14	33319440	33320477	SRR8550325_PAIRED_rmdup.narrowPeak_peak_28110	785	.	13.468	81.3937	78.5814	420
chr14	33322747	33323017	SRR8550325_PAIRED_rmdup.narrowPeak_peak_28111	181	.	5.67767	20.4007	18.1195	117
chr14	33351094	33351554	SRR8550325_PAIRED_rmdup.narrowPeak_peak_28113	165	.	5.4136	18.776	16.5206	175
chr14	33371345	33371591	SRR8550325_PAIRED_rmdup.narrowPeak_peak_28115	370	.	8.45049	39.5729	37.0683	157
chr14	33446349	33447610	SRR8550325_PAIRED_rmdup.narrowPeak_peak_28116	1758	.	23.2389	179.202	175.87	747
chr14	33467742	33468134	SRR8550325_PAIRED_rmdup.narrowPeak_peak_28117	461	.	9.63884	48.7655	46.1811	282
chr14	33589093	33589221	SRR8550325_PAIRED_rmdup.narrowPeak_peak_28118	66	.	3.56505	8.69641	6.66747	121
chr14	33633020	33633178	SRR8550325_PAIRED_rmdup.narrowPeak_peak_28119	127	.	4.7534	14.9002	12.7147	47
chr14	33657552	33657813	SRR8550325_PAIRED_rmdup.narrowPeak_peak_28121	482	.	9.90292	50.8754	48.2736	262
chr14	33662167	33662311	SRR8550325_PAIRED_rmdup.narrowPeak_peak_28122	303	.	7.52622	32.796	30.3583	261
chr14	33683835	33684001	SRR8550325_PAIRED_rmdup.narrowPeak_peak_28123	257	.	6.86602	28.1786	25.7927	166
chr14	33695535	33695682	SRR8550325_PAIRED_rmdup.narrowPeak_peak_28124	275	.	7.1301	30.0019	27.5947	113
chr14	33699726	33700529	SRR8550325_PAIRED_rmdup.narrowPeak_peak_28125	692	.	12.4117	71.9871	69.2343	388
chr14	33707679	33708234	SRR8550325_PAIRED_rmdup.narrowPeak_peak_28126	222	.	6.33787	24.6321	22.2906	378
chr14	33798083	33798214	SRR8550325_PAIRED_rmdup.narrowPeak_peak_28127	54	.	3.30097	7.4757	5.48924	360
chr14	33882915	33883400	SRR8550325_PAIRED_rmdup.narrowPeak_peak_28129	266	.	6.99806	29.0862	26.6896	373
chr14	33896598	33897255	SRR8550325_PAIRED_rmdup.narrowPeak_peak_28130	750	.	13.0719	77.8333	75.0432	556
chr14	33919290	33919721	SRR8550325_PAIRED_rmdup.narrowPeak_peak_28132	165	.	5.4136	18.776	16.5206	195
chr14	33923141	33924167	SRR8550325_PAIRED_rmdup.narrowPeak_peak_28133	525	.	10.4311	55.1632	52.5283	690
chr14	33978597	33978990	SRR8550325_PAIRED_rmdup.narrowPeak_peak_28137	303	.	7.52622	32.796	30.3583	312
chr14	34080291	34080762	SRR8550325_PAIRED_rmdup.narrowPeak_peak_28139	612	.	11.4874	63.9965	61.2977	245
chr14	34152313	34152607	SRR8550325_PAIRED_rmdup.narrowPeak_peak_28141	119	.	4.62136	14.1592	11.9888	287
chr14	34196864	34197033	SRR8550325_PAIRED_rmdup.narrowPeak_peak_28143	60	.	3.43301	8.07807	6.06978	179
chr14	34200959	34201663	SRR8550325_PAIRED_rmdup.narrowPeak_peak_28144	249	.	6.73399	27.2792	24.9042	664
chr14	34234928	34235394	SRR8550325_PAIRED_rmdup.narrowPeak_peak_28146	1548	.	21.2583	158.052	154.824	455
chr14	34310069	34312110	SRR8550325_PAIRED_rmdup.narrowPeak_peak_28147	2574	.	30.501	261.184	257.479	723
chr14	34363074	34364011	SRR8550325_PAIRED_rmdup.narrowPeak_peak_28148	214	.	6.20583	23.7673	21.4373	201
chr14	34374637	34374976	SRR8550325_PAIRED_rmdup.narrowPeak_peak_28150	149	.	5.14952	17.1927	14.9642	51
chr14	34378257	34379253	SRR8550325_PAIRED_rmdup.narrowPeak_peak_28152	322	.	7.7903	34.6965	32.239	637
chr14	34401264	34401419	SRR8550325_PAIRED_rmdup.narrowPeak_peak_28154	181	.	5.67767	20.4007	18.1195	69
chr14	34475066	34475650	SRR8550325_PAIRED_rmdup.narrowPeak_peak_28156	189	.	5.80971	21.228	18.9342	260
chr14	34495619	34495938	SRR8550325_PAIRED_rmdup.narrowPeak_peak_28157	181	.	5.67767	20.4007	18.1195	70
chr14	34500596	34500670	SRR8550325_PAIRED_rmdup.narrowPeak_peak_28159	43	.	3.0369	6.32129	4.38156	45
chr14	34501885	34503495	SRR8550325_PAIRED_rmdup.narrowPeak_peak_28160	1702	.	22.7107	173.506	170.201	1222
chr14	34540834	34541022	SRR8550325_PAIRED_rmdup.narrowPeak_peak_28163	266	.	6.99806	29.0862	26.6896	448
chr14	34548413	34549869	SRR8550325_PAIRED_rmdup.narrowPeak_peak_28164	1772	.	23.3709	180.633	177.293	1149
chr14	34558798	34559282	SRR8550325_PAIRED_rmdup.narrowPeak_peak_28165	493	.	10.035	51.9389	49.3287	290
chr14	34569983	34570723	SRR8550325_PAIRED_rmdup.narrowPeak_peak_28168	601	.	11.3553	62.8744	60.1836	558
chr14	34591313	34591526	SRR8550325_PAIRED_rmdup.narrowPeak_peak_28169	28	.	2.64078	4.72569	2.86714	211
chr14	34591952	34592035	SRR8550325_PAIRED_rmdup.narrowPeak_peak_28170	38	.	2.90486	5.77056	3.8563	28
chr14	34616774	34617307	SRR8550325_PAIRED_rmdup.narrowPeak_peak_28172	482	.	9.90292	50.8754	48.2736	282
chr14	34673324	34674662	SRR8550325_PAIRED_rmdup.narrowPeak_peak_28175	3318	.	36.7068	335.828	331.809	528
chr14	34764057	34764456	SRR8550325_PAIRED_rmdup.narrowPeak_peak_28178	341	.	8.05437	36.6261	34.1494	127
chr14	34768471	34770072	SRR8550325_PAIRED_rmdup.narrowPeak_peak_28179	1005	.	15.8447	103.52	100.578	832
chr14	34777958	34778110	SRR8550325_PAIRED_rmdup.narrowPeak_peak_28180	312	.	7.65826	33.7425	31.2949	276
chr14	34816231	34816492	SRR8550325_PAIRED_rmdup.narrowPeak_peak_28182	127	.	4.7534	14.9002	12.7147	226
chr14	34819131	34820725	SRR8550325_PAIRED_rmdup.narrowPeak_peak_28183	514	.	10.299	54.0829	51.4561	1081
chr14	34822871	34823533	SRR8550325_PAIRED_rmdup.narrowPeak_peak_28185	222	.	6.33787	24.6321	22.2906	426
chr14	34867218	34867658	SRR8550325_PAIRED_rmdup.narrowPeak_peak_28186	205	.	6.07379	22.9115	20.5933	210
chr14	34896305	34896533	SRR8550325_PAIRED_rmdup.narrowPeak_peak_28187	214	.	6.20583	23.7673	21.4373	284
chr14	36212817	36213076	SRR8550325_PAIRED_rmdup.narrowPeak_peak_28196	257	.	6.86602	28.1786	25.7927	245
chr14	36563342	36564062	SRR8550325_PAIRED_rmdup.narrowPeak_peak_28197	181	.	5.67767	20.4007	18.1195	268
chr14	36864074	36864367	SRR8550325_PAIRED_rmdup.narrowPeak_peak_28202	341	.	8.05437	36.6261	34.1494	201
chr14	36867070	36867401	SRR8550325_PAIRED_rmdup.narrowPeak_peak_28203	266	.	6.99806	29.0862	26.6896	110
chr14	36911710	36912069	SRR8550325_PAIRED_rmdup.narrowPeak_peak_28204	112	.	4.48932	13.4302	11.2755	233
chr14	36952287	36952582	SRR8550325_PAIRED_rmdup.narrowPeak_peak_28208	370	.	8.45049	39.5729	37.0683	250
chr14	36965271	36965668	SRR8550325_PAIRED_rmdup.narrowPeak_peak_28209	197	.	5.94175	22.065	19.7589	220
chr14	36968073	36969247	SRR8550325_PAIRED_rmdup.narrowPeak_peak_28210	3711	.	39.8758	375.315	371.135	778
chr14	37033366	37033572	SRR8550325_PAIRED_rmdup.narrowPeak_peak_28211	441	.	9.37476	46.6793	44.1123	213
chr14	37068603	37068925	SRR8550325_PAIRED_rmdup.narrowPeak_peak_28212	294	.	7.39418	31.8569	29.4292	92
chr14	37097914	37098560	SRR8550325_PAIRED_rmdup.narrowPeak_peak_28213	266	.	6.99806	29.0862	26.6896	514
chr14	37110076	37110196	SRR8550325_PAIRED_rmdup.narrowPeak_peak_28214	60	.	3.43301	8.07807	6.06978	385
chr14	37127745	37127924	SRR8550325_PAIRED_rmdup.narrowPeak_peak_28216	119	.	4.62136	14.1592	11.9888	253
chr14	37134591	37135935	SRR8550325_PAIRED_rmdup.narrowPeak_peak_28217	5398	.	52.8156	544.535	539.814	870
chr14	37165274	37165541	SRR8550325_PAIRED_rmdup.narrowPeak_peak_28218	112	.	4.48932	13.4302	11.2755	211
chr14	37276883	37277151	SRR8550325_PAIRED_rmdup.narrowPeak_peak_28220	157	.	5.28156	17.979	15.737	89
chr14	37323546	37323890	SRR8550325_PAIRED_rmdup.narrowPeak_peak_28221	312	.	7.65826	33.7425	31.2949	398
chr14	37355860	37356309	SRR8550325_PAIRED_rmdup.narrowPeak_peak_28223	303	.	7.52622	32.796	30.3583	224
chr14	37931609	37931854	SRR8550325_PAIRED_rmdup.narrowPeak_peak_28227	72	.	3.69709	9.33019	7.28128	233
chr14	38365680	38365816	SRR8550325_PAIRED_rmdup.narrowPeak_peak_28231	66	.	3.56505	8.69641	6.66747	61
chr14	38725885	38726675	SRR8550325_PAIRED_rmdup.narrowPeak_peak_28235	503	.	10.167	53.0081	50.3895	517
chr14	38992004	38992206	SRR8550325_PAIRED_rmdup.narrowPeak_peak_28237	54	.	3.30097	7.4757	5.48924	128
chr14	39173851	39174354	SRR8550325_PAIRED_rmdup.narrowPeak_peak_28239	142	.	5.01748	16.4173	14.2028	237
chr14	39472488	39474126	SRR8550325_PAIRED_rmdup.narrowPeak_peak_28242	612	.	11.4874	63.9965	61.2977	1375
chr14	39954295	39954465	SRR8550325_PAIRED_rmdup.narrowPeak_peak_28245	322	.	7.7903	34.6965	32.239	666
chr14	40484085	40484256	SRR8550325_PAIRED_rmdup.narrowPeak_peak_28246	98	.	4.22525	12.0098	9.88794	128
chr14	40572662	40573128	SRR8550325_PAIRED_rmdup.narrowPeak_peak_28247	43	.	3.0369	6.32129	4.38156	198
chr14	40791692	40791907	SRR8550325_PAIRED_rmdup.narrowPeak_peak_28249	240	.	6.60195	26.3883	24.0242	95
chr14	40894448	40895061	SRR8550325_PAIRED_rmdup.narrowPeak_peak_28252	692	.	12.4117	71.9871	69.2343	1123
chr14	40917781	40918096	SRR8550325_PAIRED_rmdup.narrowPeak_peak_28256	703	.	12.5437	73.1473	70.3871	101
chr14	40924515	40925045	SRR8550325_PAIRED_rmdup.narrowPeak_peak_28257	266	.	6.99806	29.0862	26.6896	462
chr14	40948690	40948819	SRR8550325_PAIRED_rmdup.narrowPeak_peak_28259	60	.	3.43301	8.07807	6.06978	79
chr14	40952642	40953404	SRR8550325_PAIRED_rmdup.narrowPeak_peak_28261	773	.	13.3359	80.2026	77.3977	273
chr14	40956110	40956866	SRR8550325_PAIRED_rmdup.narrowPeak_peak_28263	797	.	13.6	82.5891	79.7693	804
chr14	40965647	40967912	SRR8550325_PAIRED_rmdup.narrowPeak_peak_28267	3366	.	37.1029	340.717	336.677	1361
chr14	40975087	40975394	SRR8550325_PAIRED_rmdup.narrowPeak_peak_28268	557	.	10.8272	58.4366	55.7775	241
chr14	40979169	40979267	SRR8550325_PAIRED_rmdup.narrowPeak_peak_28269	72	.	3.69709	9.33019	7.28128	47
chr14	41000856	41001037	SRR8550325_PAIRED_rmdup.narrowPeak_peak_28271	181	.	5.67767	20.4007	18.1195	280
chr14	41004313	41004569	SRR8550325_PAIRED_rmdup.narrowPeak_peak_28272	197	.	5.94175	22.065	19.7589	133
chr14	41013544	41014379	SRR8550325_PAIRED_rmdup.narrowPeak_peak_28273	1815	.	23.767	184.938	181.578	507
chr14	41033447	41033826	SRR8550325_PAIRED_rmdup.narrowPeak_peak_28274	222	.	6.33787	24.6321	22.2906	85
chr14	41035130	41035595	SRR8550325_PAIRED_rmdup.narrowPeak_peak_28275	266	.	6.99806	29.0862	26.6896	259
chr14	41072816	41073258	SRR8550325_PAIRED_rmdup.narrowPeak_peak_28276	980	.	15.5806	101.001	98.0727	114
chr14	41090960	41091155	SRR8550325_PAIRED_rmdup.narrowPeak_peak_28277	119	.	4.62136	14.1592	11.9888	120
chr14	41094099	41094520	SRR8550325_PAIRED_rmdup.narrowPeak_peak_28278	189	.	5.80971	21.228	18.9342	234
chr14	41127966	41128264	SRR8550325_PAIRED_rmdup.narrowPeak_peak_28279	79	.	3.82913	9.97888	7.91078	191
chr14	41162744	41163107	SRR8550325_PAIRED_rmdup.narrowPeak_peak_28280	112	.	4.48932	13.4302	11.2755	107
chr14	43796792	43797327	SRR8550325_PAIRED_rmdup.narrowPeak_peak_28285	181	.	5.67767	20.4007	18.1195	96
chr14	43987507	43987661	SRR8550325_PAIRED_rmdup.narrowPeak_peak_28289	430	.	9.24273	45.6452	43.0868	79
chr14	44843919	44844360	SRR8550325_PAIRED_rmdup.narrowPeak_peak_28291	197	.	5.94175	22.065	19.7589	304
chr14	44858725	44859549	SRR8550325_PAIRED_rmdup.narrowPeak_peak_28292	189	.	5.80971	21.228	18.9342	992
chr14	44863173	44864009	SRR8550325_PAIRED_rmdup.narrowPeak_peak_28294	222	.	6.33787	24.6321	22.2906	137
chr14	44981687	44981840	SRR8550325_PAIRED_rmdup.narrowPeak_peak_28296	240	.	6.60195	26.3883	24.0242	267
chr14	44988451	44989800	SRR8550325_PAIRED_rmdup.narrowPeak_peak_28297	275	.	7.1301	30.0019	27.5947	225
chr14	45069641	45070068	SRR8550325_PAIRED_rmdup.narrowPeak_peak_28298	482	.	9.90292	50.8754	48.2736	302
chr14	45142651	45142825	SRR8550325_PAIRED_rmdup.narrowPeak_peak_28300	119	.	4.62136	14.1592	11.9888	129
chr14	45219007	45220843	SRR8550325_PAIRED_rmdup.narrowPeak_peak_28301	5380	.	52.6835	542.75	538.033	830
chr14	45317904	45319236	SRR8550325_PAIRED_rmdup.narrowPeak_peak_28305	2667	.	31.2932	270.499	266.754	777
chr14	45329161	45330288	SRR8550325_PAIRED_rmdup.narrowPeak_peak_28306	3028	.	34.3301	306.799	302.899	646
chr14	45350453	45351827	SRR8550325_PAIRED_rmdup.narrowPeak_peak_28307	2106	.	26.4078	214.178	210.68	1141
chr14	45388376	45389402	SRR8550325_PAIRED_rmdup.narrowPeak_peak_28311	1330	.	19.1456	136.16	133.043	409
chr14	45438326	45439238	SRR8550325_PAIRED_rmdup.narrowPeak_peak_28313	715	.	12.6757	74.3121	71.5444	591
chr14	45442598	45443395	SRR8550325_PAIRED_rmdup.narrowPeak_peak_28314	441	.	9.37476	46.6793	44.1123	543
chr14	45455442	45455504	SRR8550325_PAIRED_rmdup.narrowPeak_peak_28316	33	.	2.77282	5.23843	3.35113	164
chr14	45455674	45455727	SRR8550325_PAIRED_rmdup.narrowPeak_peak_28316	33	.	2.77282	5.23843	3.35113	164
chr14	45462477	45462649	SRR8550325_PAIRED_rmdup.narrowPeak_peak_28318	157	.	5.28156	17.979	15.737	102
chr14	45463545	45463871	SRR8550325_PAIRED_rmdup.narrowPeak_peak_28319	127	.	4.7534	14.9002	12.7147	266
chr14	45507034	45507572	SRR8550325_PAIRED_rmdup.narrowPeak_peak_28320	525	.	10.4311	55.1632	52.5283	286
chr14	45528950	45529143	SRR8550325_PAIRED_rmdup.narrowPeak_peak_28322	1452	.	20.334	148.385	145.206	698
chr14	45529381	45531301	SRR8550325_PAIRED_rmdup.narrowPeak_peak_28322	1452	.	20.334	148.385	145.206	698
chr14	45540121	45540465	SRR8550325_PAIRED_rmdup.narrowPeak_peak_28323	380	.	8.58253	40.5688	38.055	252
chr14	45565597	45565770	SRR8550325_PAIRED_rmdup.narrowPeak_peak_28325	112	.	4.48932	13.4302	11.2755	93
chr14	45565982	45566190	SRR8550325_PAIRED_rmdup.narrowPeak_peak_28325	112	.	4.48932	13.4302	11.2755	93
chr14	45566687	45566918	SRR8550325_PAIRED_rmdup.narrowPeak_peak_28326	257	.	6.86602	28.1786	25.7927	63
chr14	45602145	45602377	SRR8550325_PAIRED_rmdup.narrowPeak_peak_28327	249	.	6.73399	27.2792	24.9042	196
chr14	45656755	45658619	SRR8550325_PAIRED_rmdup.narrowPeak_peak_28329	2559	.	30.369	259.638	255.939	1345
chr14	45690648	45691186	SRR8550325_PAIRED_rmdup.narrowPeak_peak_28330	441	.	9.37476	46.6793	44.1123	268
chr14	45718666	45718854	SRR8550325_PAIRED_rmdup.narrowPeak_peak_28331	127	.	4.7534	14.9002	12.7147	130
chr14	45772717	45772902	SRR8550325_PAIRED_rmdup.narrowPeak_peak_28333	189	.	5.80971	21.228	18.9342	262
chr14	45826042	45826558	SRR8550325_PAIRED_rmdup.narrowPeak_peak_28335	514	.	10.299	54.0829	51.4561	481
chr14	45878489	45878722	SRR8550325_PAIRED_rmdup.narrowPeak_peak_28336	112	.	4.48932	13.4302	11.2755	62
chr14	45944333	45944797	SRR8550325_PAIRED_rmdup.narrowPeak_peak_28338	222	.	6.33787	24.6321	22.2906	359
chr14	45956710	45957081	SRR8550325_PAIRED_rmdup.narrowPeak_peak_28340	119	.	4.62136	14.1592	11.9888	148
chr14	45984397	45984793	SRR8550325_PAIRED_rmdup.narrowPeak_peak_28341	197	.	5.94175	22.065	19.7589	278
chr14	46019666	46020051	SRR8550325_PAIRED_rmdup.narrowPeak_peak_28344	482	.	9.90292	50.8754	48.2736	537
chr14	46077601	46077759	SRR8550325_PAIRED_rmdup.narrowPeak_peak_28346	181	.	5.67767	20.4007	18.1195	160
chr14	46145682	46145780	SRR8550325_PAIRED_rmdup.narrowPeak_peak_28347	66	.	3.56505	8.69641	6.66747	249
chr14	46158896	46159147	SRR8550325_PAIRED_rmdup.narrowPeak_peak_28348	482	.	9.90292	50.8754	48.2736	241
chr14	46224569	46224782	SRR8550325_PAIRED_rmdup.narrowPeak_peak_28350	98	.	4.22525	12.0098	9.88794	127
chr14	46256534	46256740	SRR8550325_PAIRED_rmdup.narrowPeak_peak_28352	189	.	5.80971	21.228	18.9342	248
chr14	46307278	46307567	SRR8550325_PAIRED_rmdup.narrowPeak_peak_28353	92	.	4.09321	11.3191	9.2146	231
chr14	46327672	46327793	SRR8550325_PAIRED_rmdup.narrowPeak_peak_28354	85	.	3.96117	10.642	8.55543	604
chr14	46369355	46369802	SRR8550325_PAIRED_rmdup.narrowPeak_peak_28355	112	.	4.48932	13.4302	11.2755	210
chr14	46385561	46386099	SRR8550325_PAIRED_rmdup.narrowPeak_peak_28357	149	.	5.14952	17.1927	14.9642	775
chr14	46386598	46387751	SRR8550325_PAIRED_rmdup.narrowPeak_peak_28358	624	.	11.6194	65.1236	62.4169	942
chr14	46388663	46389119	SRR8550325_PAIRED_rmdup.narrowPeak_peak_28359	322	.	7.7903	34.6965	32.239	232
chr14	46390084	46390712	SRR8550325_PAIRED_rmdup.narrowPeak_peak_28361	249	.	6.73399	27.2792	24.9042	625
chr14	46418476	46418627	SRR8550325_PAIRED_rmdup.narrowPeak_peak_28363	197	.	5.94175	22.065	19.7589	88
chr14	46436563	46436993	SRR8550325_PAIRED_rmdup.narrowPeak_peak_28364	205	.	6.07379	22.9115	20.5933	260
chr14	46491726	46491932	SRR8550325_PAIRED_rmdup.narrowPeak_peak_28365	38	.	2.90486	5.77056	3.8563	359
chr14	46565147	46565311	SRR8550325_PAIRED_rmdup.narrowPeak_peak_28366	149	.	5.14952	17.1927	14.9642	142
chr14	46567014	46567237	SRR8550325_PAIRED_rmdup.narrowPeak_peak_28367	165	.	5.4136	18.776	16.5206	102
chr14	46604088	46606558	SRR8550325_PAIRED_rmdup.narrowPeak_peak_28371	980	.	15.5806	101.001	98.0727	1193
chr14	46610982	46611368	SRR8550325_PAIRED_rmdup.narrowPeak_peak_28372	85	.	3.96117	10.642	8.55543	105
chr14	46659615	46659781	SRR8550325_PAIRED_rmdup.narrowPeak_peak_28374	85	.	3.96117	10.642	8.55543	362
chr14	46661940	46662458	SRR8550325_PAIRED_rmdup.narrowPeak_peak_28375	205	.	6.07379	22.9115	20.5933	515
chr14	46706578	46706748	SRR8550325_PAIRED_rmdup.narrowPeak_peak_28377	98	.	4.22525	12.0098	9.88794	121
chr14	46718372	46719207	SRR8550325_PAIRED_rmdup.narrowPeak_peak_28378	762	.	13.2039	79.0158	76.2183	679
chr14	46722116	46722266	SRR8550325_PAIRED_rmdup.narrowPeak_peak_28379	142	.	5.01748	16.4173	14.2028	105
chr14	46723816	46724170	SRR8550325_PAIRED_rmdup.narrowPeak_peak_28380	341	.	8.05437	36.6261	34.1494	248
chr14	46760131	46760983	SRR8550325_PAIRED_rmdup.narrowPeak_peak_28381	2330	.	28.3884	236.681	233.082	358
chr14	46787583	46788671	SRR8550325_PAIRED_rmdup.narrowPeak_peak_28382	2421	.	29.1806	245.811	242.173	697
chr14	46821792	46822539	SRR8550325_PAIRED_rmdup.narrowPeak_peak_28383	1120	.	17.033	115.033	112.027	611
chr14	46831819	46833003	SRR8550325_PAIRED_rmdup.narrowPeak_peak_28385	2210	.	27.3321	224.621	221.076	335
chr14	46881047	46881180	SRR8550325_PAIRED_rmdup.narrowPeak_peak_28386	173	.	5.54564	19.5833	17.3149	246
chr14	46881794	46883819	SRR8550325_PAIRED_rmdup.narrowPeak_peak_28387	590	.	11.2233	61.7573	59.0744	1275
chr14	46884102	46884353	SRR8550325_PAIRED_rmdup.narrowPeak_peak_28388	351	.	8.18641	37.6015	35.1155	958
chr14	46884737	46885280	SRR8550325_PAIRED_rmdup.narrowPeak_peak_28388	351	.	8.18641	37.6015	35.1155	958
chr14	46941874	46942355	SRR8550325_PAIRED_rmdup.narrowPeak_peak_28391	1120	.	17.033	115.033	112.027	119
chr14	47086775	47087530	SRR8550325_PAIRED_rmdup.narrowPeak_peak_28396	420	.	9.11069	44.6173	42.0677	114
chr14	47104534	47105034	SRR8550325_PAIRED_rmdup.narrowPeak_peak_28397	189	.	5.80971	21.228	18.9342	556
chr14	47171988	47172314	SRR8550325_PAIRED_rmdup.narrowPeak_peak_28398	205	.	6.07379	22.9115	20.5933	216
chr14	47177943	47178290	SRR8550325_PAIRED_rmdup.narrowPeak_peak_28399	231	.	6.46991	25.5058	23.1529	134
chr14	47188826	47189649	SRR8550325_PAIRED_rmdup.narrowPeak_peak_28400	785	.	13.468	81.3937	78.5814	585
chr14	47275993	47277532	SRR8550325_PAIRED_rmdup.narrowPeak_peak_28401	2033	.	25.7476	206.783	203.32	1021
chr14	47297796	47298736	SRR8550325_PAIRED_rmdup.narrowPeak_peak_28402	1146	.	17.2971	117.629	114.609	582
chr14	47298930	47299336	SRR8550325_PAIRED_rmdup.narrowPeak_peak_28403	98	.	4.22525	12.0098	9.88794	169
chr14	47332011	47332279	SRR8550325_PAIRED_rmdup.narrowPeak_peak_28404	285	.	7.26214	30.9255	28.5081	93
chr14	47373837	47374019	SRR8550325_PAIRED_rmdup.narrowPeak_peak_28407	85	.	3.96117	10.642	8.55543	102
chr14	47417961	47418565	SRR8550325_PAIRED_rmdup.narrowPeak_peak_28408	1030	.	16.1087	106.054	103.098	419
chr14	47472239	47473148	SRR8550325_PAIRED_rmdup.narrowPeak_peak_28409	1989	.	25.3515	202.373	198.93	356
chr14	47515103	47515290	SRR8550325_PAIRED_rmdup.narrowPeak_peak_28411	72	.	3.69709	9.33019	7.28128	123
chr14	47533621	47533930	SRR8550325_PAIRED_rmdup.narrowPeak_peak_28412	257	.	6.86602	28.1786	25.7927	289
chr14	47568097	47568767	SRR8550325_PAIRED_rmdup.narrowPeak_peak_28413	1185	.	17.6932	121.548	118.507	537
chr14	47597964	47598141	SRR8550325_PAIRED_rmdup.narrowPeak_peak_28414	181	.	5.67767	20.4007	18.1195	67
chr14	47634474	47634994	SRR8550325_PAIRED_rmdup.narrowPeak_peak_28415	79	.	3.82913	9.97888	7.91078	398
chr14	47649049	47650191	SRR8550325_PAIRED_rmdup.narrowPeak_peak_28416	1438	.	20.202	147.015	143.843	530
chr14	47922073	47922231	SRR8550325_PAIRED_rmdup.narrowPeak_peak_28418	112	.	4.48932	13.4302	11.2755	222
chr14	47987555	47987833	SRR8550325_PAIRED_rmdup.narrowPeak_peak_28419	54	.	3.30097	7.4757	5.48924	354
chr14	48053205	48053351	SRR8550325_PAIRED_rmdup.narrowPeak_peak_28421	60	.	3.43301	8.07807	6.06978	82
chr14	48073552	48074059	SRR8550325_PAIRED_rmdup.narrowPeak_peak_28422	54	.	3.30097	7.4757	5.48924	370
chr14	48091807	48092019	SRR8550325_PAIRED_rmdup.narrowPeak_peak_28423	33	.	2.77282	5.23843	3.35113	106
chr14	48120611	48121958	SRR8550325_PAIRED_rmdup.narrowPeak_peak_28425	785	.	13.468	81.3937	78.5814	736
chr14	48134280	48134508	SRR8550325_PAIRED_rmdup.narrowPeak_peak_28427	79	.	3.82913	9.97888	7.91078	122
chr14	48189518	48189638	SRR8550325_PAIRED_rmdup.narrowPeak_peak_28430	134	.	4.88544	15.653	13.4528	120
chr14	48331009	48331158	SRR8550325_PAIRED_rmdup.narrowPeak_peak_28433	197	.	5.94175	22.065	19.7589	293
chr14	48332178	48332493	SRR8550325_PAIRED_rmdup.narrowPeak_peak_28434	472	.	9.77088	49.8175	47.2244	455
chr14	48336042	48336662	SRR8550325_PAIRED_rmdup.narrowPeak_peak_28435	303	.	7.52622	32.796	30.3583	547
chr14	48336847	48336996	SRR8550325_PAIRED_rmdup.narrowPeak_peak_28435	303	.	7.52622	32.796	30.3583	547
chr14	48357506	48357847	SRR8550325_PAIRED_rmdup.narrowPeak_peak_28437	205	.	6.07379	22.9115	20.5933	276
chr14	48358756	48359050	SRR8550325_PAIRED_rmdup.narrowPeak_peak_28438	197	.	5.94175	22.065	19.7589	215
chr14	48445988	48446799	SRR8550325_PAIRED_rmdup.narrowPeak_peak_28440	1887	.	24.4272	192.162	188.767	402
chr14	48456704	48456920	SRR8550325_PAIRED_rmdup.narrowPeak_peak_28441	79	.	3.82913	9.97888	7.91078	148
chr14	48494014	48494233	SRR8550325_PAIRED_rmdup.narrowPeak_peak_28442	105	.	4.35728	12.7136	10.5751	122
chr14	48596138	48596528	SRR8550325_PAIRED_rmdup.narrowPeak_peak_28443	134	.	4.88544	15.653	13.4528	395
chr14	48651527	48651841	SRR8550325_PAIRED_rmdup.narrowPeak_peak_28444	98	.	4.22525	12.0098	9.88794	176
chr14	48655353	48655590	SRR8550325_PAIRED_rmdup.narrowPeak_peak_28447	72	.	3.69709	9.33019	7.28128	208
chr14	48664863	48665455	SRR8550325_PAIRED_rmdup.narrowPeak_peak_28449	275	.	7.1301	30.0019	27.5947	210
chr14	48666146	48666622	SRR8550325_PAIRED_rmdup.narrowPeak_peak_28450	157	.	5.28156	17.979	15.737	468
chr14	48668138	48668323	SRR8550325_PAIRED_rmdup.narrowPeak_peak_28451	54	.	3.30097	7.4757	5.48924	149
chr14	48770803	48771031	SRR8550325_PAIRED_rmdup.narrowPeak_peak_28460	197	.	5.94175	22.065	19.7589	264
chr14	48799862	48800006	SRR8550325_PAIRED_rmdup.narrowPeak_peak_28461	33	.	2.77282	5.23843	3.35113	197
chr14	48853165	48853494	SRR8550325_PAIRED_rmdup.narrowPeak_peak_28463	49	.	3.16893	6.8899	4.9262	550
chr14	48990701	48991149	SRR8550325_PAIRED_rmdup.narrowPeak_peak_28467	266	.	6.99806	29.0862	26.6896	259
chr14	49065709	49067155	SRR8550325_PAIRED_rmdup.narrowPeak_peak_28468	2436	.	29.3126	247.34	243.694	844
chr14	49121711	49122194	SRR8550325_PAIRED_rmdup.narrowPeak_peak_28470	658	.	12.0155	68.534	65.804	300
chr14	49171664	49173610	SRR8550325_PAIRED_rmdup.narrowPeak_peak_28472	1815	.	23.767	184.938	181.578	935
chr14	49238098	49238445	SRR8550325_PAIRED_rmdup.narrowPeak_peak_28475	266	.	6.99806	29.0862	26.6896	226
chr14	49277489	49277768	SRR8550325_PAIRED_rmdup.narrowPeak_peak_28476	98	.	4.22525	12.0098	9.88794	221
chr14	49348880	49349096	SRR8550325_PAIRED_rmdup.narrowPeak_peak_28478	85	.	3.96117	10.642	8.55543	244
chr14	49372187	49372341	SRR8550325_PAIRED_rmdup.narrowPeak_peak_28480	79	.	3.82913	9.97888	7.91078	92
chr14	49525061	49525976	SRR8550325_PAIRED_rmdup.narrowPeak_peak_28485	1562	.	21.3903	159.443	156.209	275
chr14	49666486	49667038	SRR8550325_PAIRED_rmdup.narrowPeak_peak_28486	525	.	10.4311	55.1632	52.5283	326
chr14	49667816	49667952	SRR8550325_PAIRED_rmdup.narrowPeak_peak_28487	149	.	5.14952	17.1927	14.9642	277
chr14	49679675	49679851	SRR8550325_PAIRED_rmdup.narrowPeak_peak_28488	222	.	6.33787	24.6321	22.2906	72
chr14	49682389	49683104	SRR8550325_PAIRED_rmdup.narrowPeak_peak_28489	165	.	5.4136	18.776	16.5206	658
chr14	49703774	49704135	SRR8550325_PAIRED_rmdup.narrowPeak_peak_28490	303	.	7.52622	32.796	30.3583	329
chr14	49782752	49783773	SRR8550325_PAIRED_rmdup.narrowPeak_peak_28493	2467	.	29.5767	250.403	246.744	667
chr14	49785941	49786282	SRR8550325_PAIRED_rmdup.narrowPeak_peak_28494	231	.	6.46991	25.5058	23.1529	180
chr14	49829579	49829979	SRR8550325_PAIRED_rmdup.narrowPeak_peak_28496	98	.	4.22525	12.0098	9.88794	329
chr14	49860385	49860759	SRR8550325_PAIRED_rmdup.narrowPeak_peak_28497	360	.	8.31845	38.5838	36.0885	264
chr14	50060990	50062959	SRR8550325_PAIRED_rmdup.narrowPeak_peak_28498	2559	.	30.369	259.638	255.939	1679
chr14	50784914	50785689	SRR8550325_PAIRED_rmdup.narrowPeak_peak_28501	1631	.	22.0505	166.442	163.172	630
chr14	50788319	50788550	SRR8550325_PAIRED_rmdup.narrowPeak_peak_28502	142	.	5.01748	16.4173	14.2028	72
chr14	50799775	50800098	SRR8550325_PAIRED_rmdup.narrowPeak_peak_28503	351	.	8.18641	37.6015	35.1155	219
chr14	50803251	50803615	SRR8550325_PAIRED_rmdup.narrowPeak_peak_28504	222	.	6.33787	24.6321	22.2906	92
chr14	50807245	50808554	SRR8550325_PAIRED_rmdup.narrowPeak_peak_28507	3013	.	34.1981	305.202	301.309	570
chr14	50870086	50871038	SRR8550325_PAIRED_rmdup.narrowPeak_peak_28508	680	.	12.2796	70.8314	68.0862	410
chr14	50896479	50897193	SRR8550325_PAIRED_rmdup.narrowPeak_peak_28509	127	.	4.7534	14.9002	12.7147	811
chr14	50924060	50925275	SRR8550325_PAIRED_rmdup.narrowPeak_peak_28510	2698	.	31.5573	273.618	269.86	1133
chr14	50925526	50925715	SRR8550325_PAIRED_rmdup.narrowPeak_peak_28511	38	.	2.90486	5.77056	3.8563	60
chr14	50930334	50931921	SRR8550325_PAIRED_rmdup.narrowPeak_peak_28513	6283	.	59.2855	633.243	628.361	761
chr14	50944248	50945067	SRR8550325_PAIRED_rmdup.narrowPeak_peak_28514	3861	.	41.0641	390.339	386.101	609
chr14	51010423	51010589	SRR8550325_PAIRED_rmdup.narrowPeak_peak_28516	157	.	5.28156	17.979	15.737	241
chr14	51026844	51026990	SRR8550325_PAIRED_rmdup.narrowPeak_peak_28517	400	.	8.84661	42.5802	40.0484	222
chr14	51062887	51066510	SRR8550325_PAIRED_rmdup.narrowPeak_peak_28518	1974	.	25.2194	200.907	197.471	2329
chr14	51082565	51083580	SRR8550325_PAIRED_rmdup.narrowPeak_peak_28519	514	.	10.299	54.0829	51.4561	247
chr14	51088211	51091547	SRR8550325_PAIRED_rmdup.narrowPeak_peak_28522	3140	.	35.2544	318.026	314.079	1345
chr14	51098416	51098576	SRR8550325_PAIRED_rmdup.narrowPeak_peak_28523	993	.	15.7126	102.259	99.3236	245
chr14	51242143	51242586	SRR8550325_PAIRED_rmdup.narrowPeak_peak_28527	173	.	5.54564	19.5833	17.3149	141
chr14	51266052	51266514	SRR8550325_PAIRED_rmdup.narrowPeak_peak_28528	833	.	13.9961	86.2	83.3584	301
chr14	51384394	51384539	SRR8550325_PAIRED_rmdup.narrowPeak_peak_28530	98	.	4.22525	12.0098	9.88794	180
chr14	51385898	51386064	SRR8550325_PAIRED_rmdup.narrowPeak_peak_28531	142	.	5.01748	16.4173	14.2028	163
chr14	51771283	51771823	SRR8550325_PAIRED_rmdup.narrowPeak_peak_28537	231	.	6.46991	25.5058	23.1529	340
chr14	51883484	51884461	SRR8550325_PAIRED_rmdup.narrowPeak_peak_28541	1548	.	21.2583	158.052	154.824	185
chr14	51884661	51885401	SRR8550325_PAIRED_rmdup.narrowPeak_peak_28542	3995	.	42.1204	403.789	399.5	188
chr14	51902750	51903250	SRR8550325_PAIRED_rmdup.narrowPeak_peak_28543	380	.	8.58253	40.5688	38.055	276
chr14	51912457	51913831	SRR8550325_PAIRED_rmdup.narrowPeak_peak_28544	322	.	7.7903	34.6965	32.239	1715
chr14	51914119	51914317	SRR8550325_PAIRED_rmdup.narrowPeak_peak_28544	322	.	7.7903	34.6965	32.239	1715
chr14	51930968	51931117	SRR8550325_PAIRED_rmdup.narrowPeak_peak_28545	430	.	9.24273	45.6452	43.0868	58
chr14	51941253	51941593	SRR8550325_PAIRED_rmdup.narrowPeak_peak_28546	400	.	8.84661	42.5802	40.0484	183
chr14	51984050	51986483	SRR8550325_PAIRED_rmdup.narrowPeak_peak_28547	1989	.	25.3515	202.373	198.93	2380
chr14	52004058	52004511	SRR8550325_PAIRED_rmdup.narrowPeak_peak_28549	85	.	3.96117	10.642	8.55543	263
chr14	52006445	52006800	SRR8550325_PAIRED_rmdup.narrowPeak_peak_28550	149	.	5.14952	17.1927	14.9642	131
chr14	52008567	52009522	SRR8550325_PAIRED_rmdup.narrowPeak_peak_28551	1343	.	19.2777	137.506	134.383	670
chr14	52010416	52011177	SRR8550325_PAIRED_rmdup.narrowPeak_peak_28552	165	.	5.4136	18.776	16.5206	251
chr14	52013737	52015350	SRR8550325_PAIRED_rmdup.narrowPeak_peak_28554	1018	.	15.9767	104.785	101.836	1221
chr14	52019295	52021032	SRR8550325_PAIRED_rmdup.narrowPeak_peak_28555	5612	.	54.4	566.03	561.261	935
chr14	52022714	52023578	SRR8550325_PAIRED_rmdup.narrowPeak_peak_28556	906	.	14.7884	93.5309	90.6459	553
chr14	52045370	52045543	SRR8550325_PAIRED_rmdup.narrowPeak_peak_28557	257	.	6.86602	28.1786	25.7927	125
chr14	52071258	52071309	SRR8550325_PAIRED_rmdup.narrowPeak_peak_28559	79	.	3.82913	9.97888	7.91078	488
chr14	52103742	52105114	SRR8550325_PAIRED_rmdup.narrowPeak_peak_28563	5973	.	57.0408	602.19	597.355	899
chr14	52118903	52119645	SRR8550325_PAIRED_rmdup.narrowPeak_peak_28566	857	.	14.2602	88.6277	85.7717	550
chr14	52123886	52124201	SRR8550325_PAIRED_rmdup.narrowPeak_peak_28567	257	.	6.86602	28.1786	25.7927	204
chr14	52195778	52196078	SRR8550325_PAIRED_rmdup.narrowPeak_peak_28569	72	.	3.69709	9.33019	7.28128	225
chr14	52196388	52197789	SRR8550325_PAIRED_rmdup.narrowPeak_peak_28570	2391	.	28.9165	242.76	239.134	1014
chr14	52198006	52198275	SRR8550325_PAIRED_rmdup.narrowPeak_peak_28571	66	.	3.56505	8.69641	6.66747	258
chr14	52244306	52244876	SRR8550325_PAIRED_rmdup.narrowPeak_peak_28572	2018	.	25.6156	205.311	201.854	433
chr14	52256889	52258248	SRR8550325_PAIRED_rmdup.narrowPeak_peak_28573	4180	.	43.5728	422.424	418.066	882
chr14	52278798	52279880	SRR8550325_PAIRED_rmdup.narrowPeak_peak_28574	4608	.	46.8738	465.359	460.862	641
chr14	52295737	52295920	SRR8550325_PAIRED_rmdup.narrowPeak_peak_28575	214	.	6.20583	23.7673	21.4373	129
chr14	52304582	52305398	SRR8550325_PAIRED_rmdup.narrowPeak_peak_28576	1844	.	24.0311	187.82	184.447	841
chr14	52314924	52315113	SRR8550325_PAIRED_rmdup.narrowPeak_peak_28578	669	.	12.1476	69.6804	66.9428	1141
chr14	52315278	52316803	SRR8550325_PAIRED_rmdup.narrowPeak_peak_28578	669	.	12.1476	69.6804	66.9428	1141
chr14	52328195	52328561	SRR8550325_PAIRED_rmdup.narrowPeak_peak_28580	205	.	6.07379	22.9115	20.5933	197
chr14	52338616	52339103	SRR8550325_PAIRED_rmdup.narrowPeak_peak_28581	557	.	10.8272	58.4366	55.7775	267
chr14	52343719	52343967	SRR8550325_PAIRED_rmdup.narrowPeak_peak_28582	503	.	10.167	53.0081	50.3895	87
chr14	52622245	52622415	SRR8550325_PAIRED_rmdup.narrowPeak_peak_28587	66	.	3.56505	8.69641	6.66747	170
chr14	53345695	53346006	SRR8550325_PAIRED_rmdup.narrowPeak_peak_28591	624	.	11.6194	65.1236	62.4169	112
chr14	53804156	53804517	SRR8550325_PAIRED_rmdup.narrowPeak_peak_28597	546	.	10.6952	57.3401	54.6891	258
chr14	54059913	54060226	SRR8550325_PAIRED_rmdup.narrowPeak_peak_28602	536	.	10.5631	56.249	53.606	170
chr14	54064646	54064900	SRR8550325_PAIRED_rmdup.narrowPeak_peak_28603	303	.	7.52622	32.796	30.3583	73
chr14	54073052	54073401	SRR8550325_PAIRED_rmdup.narrowPeak_peak_28604	79	.	3.82913	9.97888	7.91078	482
chr14	54097136	54097820	SRR8550325_PAIRED_rmdup.narrowPeak_peak_28605	590	.	11.2233	61.7573	59.0744	350
chr14	54110945	54111116	SRR8550325_PAIRED_rmdup.narrowPeak_peak_28608	119	.	4.62136	14.1592	11.9888	95
chr14	54227912	54228465	SRR8550325_PAIRED_rmdup.narrowPeak_peak_28609	420	.	9.11069	44.6173	42.0677	666
chr14	54239122	54239304	SRR8550325_PAIRED_rmdup.narrowPeak_peak_28610	197	.	5.94175	22.065	19.7589	238
chr14	54253627	54254429	SRR8550325_PAIRED_rmdup.narrowPeak_peak_28611	3366	.	37.1029	340.717	336.677	531
chr14	54258889	54259864	SRR8550325_PAIRED_rmdup.narrowPeak_peak_28612	1172	.	17.5612	120.238	117.205	346
chr14	54360495	54361565	SRR8550325_PAIRED_rmdup.narrowPeak_peak_28613	1411	.	19.9379	144.284	141.125	348
chr14	54414050	54414484	SRR8550325_PAIRED_rmdup.narrowPeak_peak_28615	157	.	5.28156	17.979	15.737	172
chr14	54417719	54418048	SRR8550325_PAIRED_rmdup.narrowPeak_peak_28616	142	.	5.01748	16.4173	14.2028	274
chr14	54421163	54421273	SRR8550325_PAIRED_rmdup.narrowPeak_peak_28617	72	.	3.69709	9.33019	7.28128	75
chr14	54426559	54427393	SRR8550325_PAIRED_rmdup.narrowPeak_peak_28619	1534	.	21.1262	156.662	153.442	544
chr14	54430744	54432627	SRR8550325_PAIRED_rmdup.narrowPeak_peak_28620	546	.	10.6952	57.3401	54.6891	1216
chr14	54432863	54433092	SRR8550325_PAIRED_rmdup.narrowPeak_peak_28620	546	.	10.6952	57.3401	54.6891	1216
chr14	54443111	54443586	SRR8550325_PAIRED_rmdup.narrowPeak_peak_28623	214	.	6.20583	23.7673	21.4373	312
chr14	54443727	54443816	SRR8550325_PAIRED_rmdup.narrowPeak_peak_28624	105	.	4.35728	12.7136	10.5751	61
chr14	54448917	54449565	SRR8550325_PAIRED_rmdup.narrowPeak_peak_28625	410	.	8.97865	43.5956	41.0548	313
chr14	54463794	54464977	SRR8550325_PAIRED_rmdup.narrowPeak_peak_28626	1438	.	20.202	147.015	143.843	533
chr14	54475694	54476154	SRR8550325_PAIRED_rmdup.narrowPeak_peak_28627	165	.	5.4136	18.776	16.5206	513
chr14	54476306	54476704	SRR8550325_PAIRED_rmdup.narrowPeak_peak_28628	43	.	3.0369	6.32129	4.38156	216
chr14	54479423	54479889	SRR8550325_PAIRED_rmdup.narrowPeak_peak_28629	294	.	7.39418	31.8569	29.4292	426
chr14	54517134	54518149	SRR8550325_PAIRED_rmdup.narrowPeak_peak_28631	5079	.	50.4389	512.586	507.951	434
chr14	54527606	54527768	SRR8550325_PAIRED_rmdup.narrowPeak_peak_28632	134	.	4.88544	15.653	13.4528	176
chr14	54528363	54528878	SRR8550325_PAIRED_rmdup.narrowPeak_peak_28633	420	.	9.11069	44.6173	42.0677	332
chr14	54553725	54554738	SRR8550325_PAIRED_rmdup.narrowPeak_peak_28634	2077	.	26.1437	211.213	207.729	645
chr14	54569130	54569298	SRR8550325_PAIRED_rmdup.narrowPeak_peak_28635	134	.	4.88544	15.653	13.4528	99
chr14	54572912	54573016	SRR8550325_PAIRED_rmdup.narrowPeak_peak_28636	165	.	5.4136	18.776	16.5206	51
chr14	54575592	54578463	SRR8550325_PAIRED_rmdup.narrowPeak_peak_28638	918	.	14.9204	94.7664	91.8743	2011
chr14	54602902	54603692	SRR8550325_PAIRED_rmdup.narrowPeak_peak_28639	1673	.	22.4466	170.673	167.382	641
chr14	54617781	54618382	SRR8550325_PAIRED_rmdup.narrowPeak_peak_28642	715	.	12.6757	74.3121	71.5444	335
chr14	54640943	54642109	SRR8550325_PAIRED_rmdup.narrowPeak_peak_28643	993	.	15.7126	102.259	99.3236	758
chr14	54651167	54651413	SRR8550325_PAIRED_rmdup.narrowPeak_peak_28644	750	.	13.0719	77.8333	75.0432	142
chr14	54653472	54653864	SRR8550325_PAIRED_rmdup.narrowPeak_peak_28645	692	.	12.4117	71.9871	69.2343	317
chr14	54685794	54687343	SRR8550325_PAIRED_rmdup.narrowPeak_peak_28647	2018	.	25.6156	205.311	201.854	922
chr14	54714043	54714434	SRR8550325_PAIRED_rmdup.narrowPeak_peak_28648	546	.	10.6952	57.3401	54.6891	304
chr14	54781190	54782002	SRR8550325_PAIRED_rmdup.narrowPeak_peak_28649	231	.	6.46991	25.5058	23.1529	916
chr14	54843557	54843695	SRR8550325_PAIRED_rmdup.narrowPeak_peak_28650	79	.	3.82913	9.97888	7.91078	89
chr14	54863622	54864611	SRR8550325_PAIRED_rmdup.narrowPeak_peak_28651	1520	.	20.9942	155.276	152.062	633
chr14	54876250	54877611	SRR8550325_PAIRED_rmdup.narrowPeak_peak_28652	785	.	13.468	81.3937	78.5814	672
chr14	54883116	54883297	SRR8550325_PAIRED_rmdup.narrowPeak_peak_28653	165	.	5.4136	18.776	16.5206	236
chr14	54883491	54883867	SRR8550325_PAIRED_rmdup.narrowPeak_peak_28654	157	.	5.28156	17.979	15.737	276
chr14	54893542	54895026	SRR8550325_PAIRED_rmdup.narrowPeak_peak_28655	3172	.	35.5185	321.249	317.288	462
chr14	54900184	54900696	SRR8550325_PAIRED_rmdup.narrowPeak_peak_28656	420	.	9.11069	44.6173	42.0677	410
chr14	54912263	54913370	SRR8550325_PAIRED_rmdup.narrowPeak_peak_28657	1018	.	15.9767	104.785	101.836	718
chr14	54924634	54925045	SRR8550325_PAIRED_rmdup.narrowPeak_peak_28658	931	.	15.0524	96.0057	93.1065	2192
chr14	54925251	54927278	SRR8550325_PAIRED_rmdup.narrowPeak_peak_28658	931	.	15.0524	96.0057	93.1065	2192
chr14	55014461	55016011	SRR8550325_PAIRED_rmdup.narrowPeak_peak_28660	3318	.	36.7068	335.828	331.809	911
chr14	55028418	55028578	SRR8550325_PAIRED_rmdup.narrowPeak_peak_28662	33	.	2.77282	5.23843	3.35113	103
chr14	55062754	55062926	SRR8550325_PAIRED_rmdup.narrowPeak_peak_28663	38	.	2.90486	5.77056	3.8563	127
chr14	55078604	55079103	SRR8550325_PAIRED_rmdup.narrowPeak_peak_28665	257	.	6.86602	28.1786	25.7927	275
chr14	55079283	55079650	SRR8550325_PAIRED_rmdup.narrowPeak_peak_28665	257	.	6.86602	28.1786	25.7927	275
chr14	55091917	55092682	SRR8550325_PAIRED_rmdup.narrowPeak_peak_28667	980	.	15.5806	101.001	98.0727	595
chr14	55094619	55095323	SRR8550325_PAIRED_rmdup.narrowPeak_peak_28668	1094	.	16.7689	112.451	109.459	337
chr14	55105428	55105584	SRR8550325_PAIRED_rmdup.narrowPeak_peak_28670	240	.	6.60195	26.3883	24.0242	946
chr14	55106063	55106633	SRR8550325_PAIRED_rmdup.narrowPeak_peak_28670	240	.	6.60195	26.3883	24.0242	946
chr14	55114777	55115245	SRR8550325_PAIRED_rmdup.narrowPeak_peak_28671	189	.	5.80971	21.228	18.9342	299
chr14	55122008	55122277	SRR8550325_PAIRED_rmdup.narrowPeak_peak_28672	400	.	8.84661	42.5802	40.0484	197
chr14	55148598	55148730	SRR8550325_PAIRED_rmdup.narrowPeak_peak_28673	165	.	5.4136	18.776	16.5206	60
chr14	55161252	55161755	SRR8550325_PAIRED_rmdup.narrowPeak_peak_28674	579	.	11.0913	60.6453	57.9702	330
chr14	55279471	55279658	SRR8550325_PAIRED_rmdup.narrowPeak_peak_28677	105	.	4.35728	12.7136	10.5751	52
chr14	55438523	55438672	SRR8550325_PAIRED_rmdup.narrowPeak_peak_28678	54	.	3.30097	7.4757	5.48924	92
chr14	55478648	55479377	SRR8550325_PAIRED_rmdup.narrowPeak_peak_28680	420	.	9.11069	44.6173	42.0677	708
chr14	55490652	55491722	SRR8550325_PAIRED_rmdup.narrowPeak_peak_28681	370	.	8.45049	39.5729	37.0683	589
chr14	55497389	55497580	SRR8550325_PAIRED_rmdup.narrowPeak_peak_28682	351	.	8.18641	37.6015	35.1155	122
chr14	55520557	55520780	SRR8550325_PAIRED_rmdup.narrowPeak_peak_28683	189	.	5.80971	21.228	18.9342	229
chr14	55540073	55540600	SRR8550325_PAIRED_rmdup.narrowPeak_peak_28684	833	.	13.9961	86.2	83.3584	277
chr14	55557101	55557240	SRR8550325_PAIRED_rmdup.narrowPeak_peak_28685	60	.	3.43301	8.07807	6.06978	84
chr14	55559706	55561179	SRR8550325_PAIRED_rmdup.narrowPeak_peak_28686	2285	.	27.9923	232.143	228.564	906
chr14	55578072	55578780	SRR8550325_PAIRED_rmdup.narrowPeak_peak_28687	472	.	9.77088	49.8175	47.2244	355
chr14	55585018	55585372	SRR8550325_PAIRED_rmdup.narrowPeak_peak_28688	257	.	6.86602	28.1786	25.7927	307
chr14	55590728	55592062	SRR8550325_PAIRED_rmdup.narrowPeak_peak_28689	1730	.	22.9748	176.349	173.03	955
chr14	55603836	55604331	SRR8550325_PAIRED_rmdup.narrowPeak_peak_28690	797	.	13.6	82.5891	79.7693	291
chr14	55635361	55635844	SRR8550325_PAIRED_rmdup.narrowPeak_peak_28692	680	.	12.2796	70.8314	68.0862	435
chr14	55642938	55643880	SRR8550325_PAIRED_rmdup.narrowPeak_peak_28693	1198	.	17.8253	122.86	119.813	548
chr14	55660203	55660801	SRR8550325_PAIRED_rmdup.narrowPeak_peak_28694	635	.	11.7515	66.2556	63.5411	580
chr14	55671627	55672596	SRR8550325_PAIRED_rmdup.narrowPeak_peak_28695	1702	.	22.7107	173.506	170.201	533
chr14	55681353	55682329	SRR8550325_PAIRED_rmdup.narrowPeak_peak_28696	2047	.	25.8796	208.258	204.787	678
chr14	55721641	55722366	SRR8550325_PAIRED_rmdup.narrowPeak_peak_28698	809	.	13.732	83.7886	80.9615	630
chr14	55743879	55744028	SRR8550325_PAIRED_rmdup.narrowPeak_peak_28699	222	.	6.33787	24.6321	22.2906	94
chr14	55745247	55746089	SRR8550325_PAIRED_rmdup.narrowPeak_peak_28700	441	.	9.37476	46.6793	44.1123	375
chr14	55760100	55760560	SRR8550325_PAIRED_rmdup.narrowPeak_peak_28702	536	.	10.5631	56.249	53.606	341
chr14	55761949	55762909	SRR8550325_PAIRED_rmdup.narrowPeak_peak_28703	624	.	11.6194	65.1236	62.4169	650
chr14	55767713	55768439	SRR8550325_PAIRED_rmdup.narrowPeak_peak_28704	680	.	12.2796	70.8314	68.0862	306
chr14	55781209	55781702	SRR8550325_PAIRED_rmdup.narrowPeak_peak_28705	833	.	13.9961	86.2	83.3584	276
chr14	55783103	55783909	SRR8550325_PAIRED_rmdup.narrowPeak_peak_28706	222	.	6.33787	24.6321	22.2906	208
chr14	55814991	55815501	SRR8550325_PAIRED_rmdup.narrowPeak_peak_28708	370	.	8.45049	39.5729	37.0683	165
chr14	55822365	55824705	SRR8550325_PAIRED_rmdup.narrowPeak_peak_28709	1548	.	21.2583	158.052	154.824	1048
chr14	55824906	55825894	SRR8550325_PAIRED_rmdup.narrowPeak_peak_28709	1548	.	21.2583	158.052	154.824	1048
chr14	55826581	55826769	SRR8550325_PAIRED_rmdup.narrowPeak_peak_28710	119	.	4.62136	14.1592	11.9888	112
chr14	55852686	55853546	SRR8550325_PAIRED_rmdup.narrowPeak_peak_28711	809	.	13.732	83.7886	80.9615	1434
chr14	55853722	55854337	SRR8550325_PAIRED_rmdup.narrowPeak_peak_28711	809	.	13.732	83.7886	80.9615	1434
chr14	55855192	55855596	SRR8550325_PAIRED_rmdup.narrowPeak_peak_28712	197	.	5.94175	22.065	19.7589	219
chr14	55867016	55867251	SRR8550325_PAIRED_rmdup.narrowPeak_peak_28714	142	.	5.01748	16.4173	14.2028	162
chr14	55873862	55874294	SRR8550325_PAIRED_rmdup.narrowPeak_peak_28715	312	.	7.65826	33.7425	31.2949	325
chr14	55877700	55878734	SRR8550325_PAIRED_rmdup.narrowPeak_peak_28716	341	.	8.05437	36.6261	34.1494	932
chr14	55879723	55879853	SRR8550325_PAIRED_rmdup.narrowPeak_peak_28717	275	.	7.1301	30.0019	27.5947	106
chr14	55884698	55885250	SRR8550325_PAIRED_rmdup.narrowPeak_peak_28718	1974	.	25.2194	200.907	197.471	302
chr14	55885430	55885786	SRR8550325_PAIRED_rmdup.narrowPeak_peak_28718	1974	.	25.2194	200.907	197.471	302
chr14	55899561	55900432	SRR8550325_PAIRED_rmdup.narrowPeak_peak_28719	785	.	13.468	81.3937	78.5814	693
chr14	55918576	55919011	SRR8550325_PAIRED_rmdup.narrowPeak_peak_28720	601	.	11.3553	62.8744	60.1836	356
chr14	55929614	55930155	SRR8550325_PAIRED_rmdup.narrowPeak_peak_28721	165	.	5.4136	18.776	16.5206	327
chr14	55933685	55933868	SRR8550325_PAIRED_rmdup.narrowPeak_peak_28722	72	.	3.69709	9.33019	7.28128	158
chr14	55940459	55940607	SRR8550325_PAIRED_rmdup.narrowPeak_peak_28723	24	.	2.50874	4.23318	2.40547	86
chr14	56204129	56204286	SRR8550325_PAIRED_rmdup.narrowPeak_peak_28725	105	.	4.35728	12.7136	10.5751	80
chr14	56352065	56352221	SRR8550325_PAIRED_rmdup.narrowPeak_peak_28727	275	.	7.1301	30.0019	27.5947	105
chr14	56375869	56376043	SRR8550325_PAIRED_rmdup.narrowPeak_peak_28729	482	.	9.90292	50.8754	48.2736	107
chr14	56512198	56512369	SRR8550325_PAIRED_rmdup.narrowPeak_peak_28731	112	.	4.48932	13.4302	11.2755	232
chr14	56571504	56572432	SRR8550325_PAIRED_rmdup.narrowPeak_peak_28732	2902	.	33.2738	294.069	290.222	535
chr14	56575491	56575787	SRR8550325_PAIRED_rmdup.narrowPeak_peak_28734	205	.	6.07379	22.9115	20.5933	90
chr14	56667746	56668666	SRR8550325_PAIRED_rmdup.narrowPeak_peak_28735	2513	.	29.9728	255.012	251.333	467
chr14	56777440	56778875	SRR8550325_PAIRED_rmdup.narrowPeak_peak_28738	1730	.	22.9748	176.349	173.03	1132
chr14	56810991	56813181	SRR8550325_PAIRED_rmdup.narrowPeak_peak_28739	918	.	14.9204	94.7664	91.8743	2112
chr14	56885185	56886568	SRR8550325_PAIRED_rmdup.narrowPeak_peak_28741	894	.	14.6563	92.2992	89.4214	961
chr14	56886858	56887530	SRR8550325_PAIRED_rmdup.narrowPeak_peak_28742	441	.	9.37476	46.6793	44.1123	442
chr14	56887999	56888220	SRR8550325_PAIRED_rmdup.narrowPeak_peak_28743	400	.	8.84661	42.5802	40.0484	190
chr14	56964342	56964644	SRR8550325_PAIRED_rmdup.narrowPeak_peak_28744	127	.	4.7534	14.9002	12.7147	370
chr14	57057430	57058280	SRR8550325_PAIRED_rmdup.narrowPeak_peak_28745	249	.	6.73399	27.2792	24.9042	486
chr14	57060157	57060504	SRR8550325_PAIRED_rmdup.narrowPeak_peak_28746	266	.	6.99806	29.0862	26.6896	156
chr14	57070071	57070437	SRR8550325_PAIRED_rmdup.narrowPeak_peak_28747	249	.	6.73399	27.2792	24.9042	124
chr14	57104271	57104819	SRR8550325_PAIRED_rmdup.narrowPeak_peak_28749	134	.	4.88544	15.653	13.4528	333
chr14	57115826	57116095	SRR8550325_PAIRED_rmdup.narrowPeak_peak_28751	173	.	5.54564	19.5833	17.3149	199
chr14	57342347	57342544	SRR8550325_PAIRED_rmdup.narrowPeak_peak_28754	105	.	4.35728	12.7136	10.5751	272
chr14	57363475	57363576	SRR8550325_PAIRED_rmdup.narrowPeak_peak_28756	38	.	2.90486	5.77056	3.8563	31
chr14	57372354	57372660	SRR8550325_PAIRED_rmdup.narrowPeak_peak_28757	112	.	4.48932	13.4302	11.2755	185
chr14	57398158	57399084	SRR8550325_PAIRED_rmdup.narrowPeak_peak_28759	2077	.	26.1437	211.213	207.729	552
chr14	57407437	57407935	SRR8550325_PAIRED_rmdup.narrowPeak_peak_28760	222	.	6.33787	24.6321	22.2906	124
chr14	57423636	57424508	SRR8550325_PAIRED_rmdup.narrowPeak_peak_28761	1263	.	18.4855	129.471	126.389	502
chr14	57524617	57525864	SRR8550325_PAIRED_rmdup.narrowPeak_peak_28764	390	.	8.71457	41.5713	39.0485	830
chr14	57546667	57546862	SRR8550325_PAIRED_rmdup.narrowPeak_peak_28765	85	.	3.96117	10.642	8.55543	112
chr14	57571341	57571921	SRR8550325_PAIRED_rmdup.narrowPeak_peak_28766	750	.	13.0719	77.8333	75.0432	222
chr14	57664464	57665535	SRR8550325_PAIRED_rmdup.narrowPeak_peak_28768	1250	.	18.3534	128.143	125.067	753
chr14	57680039	57680359	SRR8550325_PAIRED_rmdup.narrowPeak_peak_28769	360	.	8.31845	38.5838	36.0885	283
chr14	57745362	57746754	SRR8550325_PAIRED_rmdup.narrowPeak_peak_28771	1277	.	18.6175	130.803	127.714	809
chr14	57797864	57798704	SRR8550325_PAIRED_rmdup.narrowPeak_peak_28772	1645	.	22.1825	167.85	164.573	485
chr14	57825869	57826776	SRR8550325_PAIRED_rmdup.narrowPeak_peak_28773	1185	.	17.6932	121.548	118.507	318
chr14	57889418	57890847	SRR8550325_PAIRED_rmdup.narrowPeak_peak_28774	1617	.	21.9185	165.037	161.774	956
chr14	57910513	57910894	SRR8550325_PAIRED_rmdup.narrowPeak_peak_28775	472	.	9.77088	49.8175	47.2244	192
chr14	57921782	57922002	SRR8550325_PAIRED_rmdup.narrowPeak_peak_28776	33	.	2.77282	5.23843	3.35113	192
chr14	57978085	57978855	SRR8550325_PAIRED_rmdup.narrowPeak_peak_28777	231	.	6.46991	25.5058	23.1529	543
chr14	57982095	57982638	SRR8550325_PAIRED_rmdup.narrowPeak_peak_28778	127	.	4.7534	14.9002	12.7147	165
chr14	57998695	57999512	SRR8550325_PAIRED_rmdup.narrowPeak_peak_28779	1198	.	17.8253	122.86	119.813	699
chr14	58071171	58071498	SRR8550325_PAIRED_rmdup.narrowPeak_peak_28784	222	.	6.33787	24.6321	22.2906	811
chr14	58071869	58072403	SRR8550325_PAIRED_rmdup.narrowPeak_peak_28785	472	.	9.77088	49.8175	47.2244	219
chr14	58074972	58075651	SRR8550325_PAIRED_rmdup.narrowPeak_peak_28787	240	.	6.60195	26.3883	24.0242	425
chr14	58076233	58076723	SRR8550325_PAIRED_rmdup.narrowPeak_peak_28788	222	.	6.33787	24.6321	22.2906	189
chr14	58152294	58152445	SRR8550325_PAIRED_rmdup.narrowPeak_peak_28790	127	.	4.7534	14.9002	12.7147	53
chr14	58153924	58154327	SRR8550325_PAIRED_rmdup.narrowPeak_peak_28791	222	.	6.33787	24.6321	22.2906	197
chr14	58631361	58631648	SRR8550325_PAIRED_rmdup.narrowPeak_peak_28801	380	.	8.58253	40.5688	38.055	277
chr14	58638089	58638640	SRR8550325_PAIRED_rmdup.narrowPeak_peak_28802	536	.	10.5631	56.249	53.606	526
chr14	58656236	58657199	SRR8550325_PAIRED_rmdup.narrowPeak_peak_28803	410	.	8.97865	43.5956	41.0548	793
chr14	58907608	58908337	SRR8550325_PAIRED_rmdup.narrowPeak_peak_28805	579	.	11.0913	60.6453	57.9702	506
chr14	58987541	58988349	SRR8550325_PAIRED_rmdup.narrowPeak_peak_28806	420	.	9.11069	44.6173	42.0677	501
chr14	59104177	59104246	SRR8550325_PAIRED_rmdup.narrowPeak_peak_28810	28	.	2.64078	4.72569	2.86714	36
chr14	59200648	59202190	SRR8550325_PAIRED_rmdup.narrowPeak_peak_28811	2467	.	29.5767	250.403	246.744	488
chr14	59440309	59441521	SRR8550325_PAIRED_rmdup.narrowPeak_peak_28812	1716	.	22.8427	174.926	171.615	636
chr14	59556124	59556482	SRR8550325_PAIRED_rmdup.narrowPeak_peak_28813	249	.	6.73399	27.2792	24.9042	275
chr14	59597667	59598417	SRR8550325_PAIRED_rmdup.narrowPeak_peak_28814	451	.	9.5068	47.7194	45.1437	259
chr14	59605862	59606003	SRR8550325_PAIRED_rmdup.narrowPeak_peak_28816	92	.	4.09321	11.3191	9.2146	57
chr14	59613074	59613288	SRR8550325_PAIRED_rmdup.narrowPeak_peak_28817	98	.	4.22525	12.0098	9.88794	224
chr14	59624961	59626346	SRR8550325_PAIRED_rmdup.narrowPeak_peak_28818	1411	.	19.9379	144.284	141.125	427
chr14	59627616	59628141	SRR8550325_PAIRED_rmdup.narrowPeak_peak_28819	214	.	6.20583	23.7673	21.4373	770
chr14	59641965	59642126	SRR8550325_PAIRED_rmdup.narrowPeak_peak_28820	49	.	3.16893	6.8899	4.9262	115
chr14	59699971	59700254	SRR8550325_PAIRED_rmdup.narrowPeak_peak_28823	72	.	3.69709	9.33019	7.28128	129
chr14	59705811	59706307	SRR8550325_PAIRED_rmdup.narrowPeak_peak_28824	351	.	8.18641	37.6015	35.1155	447
chr14	59739417	59739702	SRR8550325_PAIRED_rmdup.narrowPeak_peak_28827	222	.	6.33787	24.6321	22.2906	202
chr14	59801926	59802434	SRR8550325_PAIRED_rmdup.narrowPeak_peak_28830	410	.	8.97865	43.5956	41.0548	115
chr14	59807783	59807912	SRR8550325_PAIRED_rmdup.narrowPeak_peak_28832	28	.	2.64078	4.72569	2.86714	23
chr14	59809911	59810201	SRR8550325_PAIRED_rmdup.narrowPeak_peak_28833	127	.	4.7534	14.9002	12.7147	114
chr14	59866195	59866236	SRR8550325_PAIRED_rmdup.narrowPeak_peak_28835	15	.	2.24466	3.3126	1.5551	123
chr14	59943339	59943497	SRR8550325_PAIRED_rmdup.narrowPeak_peak_28839	285	.	7.26214	30.9255	28.5081	78
chr14	59971341	59971514	SRR8550325_PAIRED_rmdup.narrowPeak_peak_28841	49	.	3.16893	6.8899	4.9262	84
chr14	60086609	60086926	SRR8550325_PAIRED_rmdup.narrowPeak_peak_28843	285	.	7.26214	30.9255	28.5081	356
chr14	60087076	60087324	SRR8550325_PAIRED_rmdup.narrowPeak_peak_28843	285	.	7.26214	30.9255	28.5081	356
chr14	60177136	60177870	SRR8550325_PAIRED_rmdup.narrowPeak_peak_28844	400	.	8.84661	42.5802	40.0484	369
chr14	60250970	60252207	SRR8550325_PAIRED_rmdup.narrowPeak_peak_28845	2166	.	26.9359	220.132	216.608	725
chr14	60264787	60265662	SRR8550325_PAIRED_rmdup.narrowPeak_peak_28847	2047	.	25.8796	208.258	204.787	414
chr14	60325077	60325287	SRR8550325_PAIRED_rmdup.narrowPeak_peak_28848	79	.	3.82913	9.97888	7.91078	235
chr14	60378047	60379349	SRR8550325_PAIRED_rmdup.narrowPeak_peak_28849	360	.	8.31845	38.5838	36.0885	211
chr14	60410110	60410368	SRR8550325_PAIRED_rmdup.narrowPeak_peak_28850	92	.	4.09321	11.3191	9.2146	171
chr14	60485175	60485933	SRR8550325_PAIRED_rmdup.narrowPeak_peak_28852	514	.	10.299	54.0829	51.4561	499
chr14	60634134	60635299	SRR8550325_PAIRED_rmdup.narrowPeak_peak_28855	536	.	10.5631	56.249	53.606	707
chr14	60736696	60736913	SRR8550325_PAIRED_rmdup.narrowPeak_peak_28859	127	.	4.7534	14.9002	12.7147	304
chr14	60771103	60771423	SRR8550325_PAIRED_rmdup.narrowPeak_peak_28860	197	.	5.94175	22.065	19.7589	87
chr14	60784463	60785081	SRR8550325_PAIRED_rmdup.narrowPeak_peak_28861	980	.	15.5806	101.001	98.0727	301
chr14	60790110	60790295	SRR8550325_PAIRED_rmdup.narrowPeak_peak_28862	66	.	3.56505	8.69641	6.66747	250
chr14	60807018	60807371	SRR8550325_PAIRED_rmdup.narrowPeak_peak_28864	142	.	5.01748	16.4173	14.2028	408
chr14	60863282	60863667	SRR8550325_PAIRED_rmdup.narrowPeak_peak_28865	105	.	4.35728	12.7136	10.5751	270
chr14	60866563	60866668	SRR8550325_PAIRED_rmdup.narrowPeak_peak_28866	79	.	3.82913	9.97888	7.91078	178
chr14	61012348	61012957	SRR8550325_PAIRED_rmdup.narrowPeak_peak_28869	658	.	12.0155	68.534	65.804	357
chr14	61014620	61014766	SRR8550325_PAIRED_rmdup.narrowPeak_peak_28870	60	.	3.43301	8.07807	6.06978	199
chr14	61037721	61038017	SRR8550325_PAIRED_rmdup.narrowPeak_peak_28871	400	.	8.84661	42.5802	40.0484	395
chr14	61043572	61043808	SRR8550325_PAIRED_rmdup.narrowPeak_peak_28872	72	.	3.69709	9.33019	7.28128	171
chr14	61045835	61046840	SRR8550325_PAIRED_rmdup.narrowPeak_peak_28873	1224	.	18.0893	125.495	122.434	696
chr14	61112368	61112670	SRR8550325_PAIRED_rmdup.narrowPeak_peak_28876	205	.	6.07379	22.9115	20.5933	214
chr14	61138434	61138691	SRR8550325_PAIRED_rmdup.narrowPeak_peak_28877	127	.	4.7534	14.9002	12.7147	181
chr14	61172433	61173571	SRR8550325_PAIRED_rmdup.narrowPeak_peak_28878	3076	.	34.7262	311.601	307.681	528
chr14	61222552	61222882	SRR8550325_PAIRED_rmdup.narrowPeak_peak_28879	98	.	4.22525	12.0098	9.88794	268
chr14	61223846	61224182	SRR8550325_PAIRED_rmdup.narrowPeak_peak_28880	105	.	4.35728	12.7136	10.5751	57
chr14	61294406	61294966	SRR8550325_PAIRED_rmdup.narrowPeak_peak_28881	149	.	5.14952	17.1927	14.9642	531
chr14	61316975	61317190	SRR8550325_PAIRED_rmdup.narrowPeak_peak_28882	142	.	5.01748	16.4173	14.2028	106
chr14	61331272	61331533	SRR8550325_PAIRED_rmdup.narrowPeak_peak_28883	360	.	8.31845	38.5838	36.0885	222
chr14	61360107	61360850	SRR8550325_PAIRED_rmdup.narrowPeak_peak_28884	1133	.	17.1651	116.329	113.317	310
chr14	61405031	61405435	SRR8550325_PAIRED_rmdup.narrowPeak_peak_28885	173	.	5.54564	19.5833	17.3149	286
chr14	61439157	61440637	SRR8550325_PAIRED_rmdup.narrowPeak_peak_28886	3366	.	37.1029	340.717	336.677	889
chr14	61498171	61498437	SRR8550325_PAIRED_rmdup.narrowPeak_peak_28887	112	.	4.48932	13.4302	11.2755	200
chr14	61556148	61557439	SRR8550325_PAIRED_rmdup.narrowPeak_peak_28888	1815	.	23.767	184.938	181.578	823
chr14	61599266	61599796	SRR8550325_PAIRED_rmdup.narrowPeak_peak_28889	514	.	10.299	54.0829	51.4561	287
chr14	61647080	61647503	SRR8550325_PAIRED_rmdup.narrowPeak_peak_28890	66	.	3.56505	8.69641	6.66747	293
chr14	61648000	61649381	SRR8550325_PAIRED_rmdup.narrowPeak_peak_28891	1005	.	15.8447	103.52	100.578	817
chr14	61680875	61683118	SRR8550325_PAIRED_rmdup.narrowPeak_peak_28892	669	.	12.1476	69.6804	66.9428	349
chr14	61686959	61687201	SRR8550325_PAIRED_rmdup.narrowPeak_peak_28895	60	.	3.43301	8.07807	6.06978	105
chr14	61689424	61689597	SRR8550325_PAIRED_rmdup.narrowPeak_peak_28896	43	.	3.0369	6.32129	4.38156	134
chr14	61736726	61736994	SRR8550325_PAIRED_rmdup.narrowPeak_peak_28897	85	.	3.96117	10.642	8.55543	54
chr14	61836160	61836496	SRR8550325_PAIRED_rmdup.narrowPeak_peak_28899	165	.	5.4136	18.776	16.5206	249
chr14	61880934	61881201	SRR8550325_PAIRED_rmdup.narrowPeak_peak_28901	149	.	5.14952	17.1927	14.9642	297
chr14	61986365	61986547	SRR8550325_PAIRED_rmdup.narrowPeak_peak_28903	54	.	3.30097	7.4757	5.48924	389
chr14	62063602	62063715	SRR8550325_PAIRED_rmdup.narrowPeak_peak_28905	60	.	3.43301	8.07807	6.06978	83
chr14	62292540	62293357	SRR8550325_PAIRED_rmdup.narrowPeak_peak_28907	557	.	10.8272	58.4366	55.7775	517
chr14	62331833	62332596	SRR8550325_PAIRED_rmdup.narrowPeak_peak_28909	980	.	15.5806	101.001	98.0727	572
chr14	62361474	62361785	SRR8550325_PAIRED_rmdup.narrowPeak_peak_28910	257	.	6.86602	28.1786	25.7927	114
chr14	62446525	62446772	SRR8550325_PAIRED_rmdup.narrowPeak_peak_28912	72	.	3.69709	9.33019	7.28128	86
chr14	62457549	62457769	SRR8550325_PAIRED_rmdup.narrowPeak_peak_28913	275	.	7.1301	30.0019	27.5947	189
chr14	62492398	62492782	SRR8550325_PAIRED_rmdup.narrowPeak_peak_28914	231	.	6.46991	25.5058	23.1529	251
chr14	62555569	62555813	SRR8550325_PAIRED_rmdup.narrowPeak_peak_28915	222	.	6.33787	24.6321	22.2906	300
chr14	62583386	62583544	SRR8550325_PAIRED_rmdup.narrowPeak_peak_28916	66	.	3.56505	8.69641	6.66747	139
chr14	62583993	62584567	SRR8550325_PAIRED_rmdup.narrowPeak_peak_28917	249	.	6.73399	27.2792	24.9042	355
chr14	62759770	62760002	SRR8550325_PAIRED_rmdup.narrowPeak_peak_28919	3044	.	34.4622	308.398	304.492	1522
chr14	62760157	62762014	SRR8550325_PAIRED_rmdup.narrowPeak_peak_28919	3044	.	34.4622	308.398	304.492	1522
chr14	62798600	62798804	SRR8550325_PAIRED_rmdup.narrowPeak_peak_28920	351	.	8.18641	37.6015	35.1155	76
chr14	62836989	62838267	SRR8550325_PAIRED_rmdup.narrowPeak_peak_28921	2482	.	29.7088	251.938	248.272	390
chr14	62879603	62879709	SRR8550325_PAIRED_rmdup.narrowPeak_peak_28923	119	.	4.62136	14.1592	11.9888	69
chr14	63066844	63067041	SRR8550325_PAIRED_rmdup.narrowPeak_peak_28925	38	.	2.90486	5.77056	3.8563	272
chr14	63076278	63076631	SRR8550325_PAIRED_rmdup.narrowPeak_peak_28926	546	.	10.6952	57.3401	54.6891	146
chr14	63122172	63123098	SRR8550325_PAIRED_rmdup.narrowPeak_peak_28928	635	.	11.7515	66.2556	63.5411	455
chr14	63131993	63132761	SRR8550325_PAIRED_rmdup.narrowPeak_peak_28929	1237	.	18.2214	126.818	123.749	727
chr14	63164864	63165061	SRR8550325_PAIRED_rmdup.narrowPeak_peak_28930	181	.	5.67767	20.4007	18.1195	324
chr14	63177608	63178622	SRR8550325_PAIRED_rmdup.narrowPeak_peak_28931	2652	.	31.1612	268.942	265.203	459
chr14	63193439	63193947	SRR8550325_PAIRED_rmdup.narrowPeak_peak_28932	249	.	6.73399	27.2792	24.9042	250
chr14	63195906	63196150	SRR8550325_PAIRED_rmdup.narrowPeak_peak_28933	165	.	5.4136	18.776	16.5206	154
chr14	63214859	63215428	SRR8550325_PAIRED_rmdup.narrowPeak_peak_28935	557	.	10.8272	58.4366	55.7775	422
chr14	63240492	63240905	SRR8550325_PAIRED_rmdup.narrowPeak_peak_28936	142	.	5.01748	16.4173	14.2028	401
chr14	63245064	63245698	SRR8550325_PAIRED_rmdup.narrowPeak_peak_28938	341	.	8.05437	36.6261	34.1494	517
chr14	63255568	63256351	SRR8550325_PAIRED_rmdup.narrowPeak_peak_28940	658	.	12.0155	68.534	65.804	275
chr14	63436102	63436725	SRR8550325_PAIRED_rmdup.narrowPeak_peak_28949	821	.	13.8641	84.9922	82.1579	363
chr14	63471029	63471322	SRR8550325_PAIRED_rmdup.narrowPeak_peak_28951	72	.	3.69709	9.33019	7.28128	265
chr14	63543534	63544291	SRR8550325_PAIRED_rmdup.narrowPeak_peak_28952	680	.	12.2796	70.8314	68.0862	496
chr14	63605967	63606311	SRR8550325_PAIRED_rmdup.narrowPeak_peak_28954	312	.	7.65826	33.7425	31.2949	864
chr14	63606559	63607390	SRR8550325_PAIRED_rmdup.narrowPeak_peak_28954	312	.	7.65826	33.7425	31.2949	864
chr14	63654283	63654357	SRR8550325_PAIRED_rmdup.narrowPeak_peak_28955	43	.	3.0369	6.32129	4.38156	48
chr14	63681434	63681833	SRR8550325_PAIRED_rmdup.narrowPeak_peak_28956	857	.	14.2602	88.6277	85.7717	287
chr14	63713173	63713359	SRR8550325_PAIRED_rmdup.narrowPeak_peak_28957	142	.	5.01748	16.4173	14.2028	84
chr14	63860010	63861004	SRR8550325_PAIRED_rmdup.narrowPeak_peak_28959	797	.	13.6	82.5891	79.7693	516
chr14	63943240	63943934	SRR8550325_PAIRED_rmdup.narrowPeak_peak_28964	231	.	6.46991	25.5058	23.1529	324
chr14	64049170	64049450	SRR8550325_PAIRED_rmdup.narrowPeak_peak_28966	127	.	4.7534	14.9002	12.7147	201
chr14	64070732	64071147	SRR8550325_PAIRED_rmdup.narrowPeak_peak_28967	285	.	7.26214	30.9255	28.5081	313
chr14	64125964	64126115	SRR8550325_PAIRED_rmdup.narrowPeak_peak_28968	105	.	4.35728	12.7136	10.5751	92
chr14	64199723	64199995	SRR8550325_PAIRED_rmdup.narrowPeak_peak_28969	165	.	5.4136	18.776	16.5206	224
chr14	64273710	64274234	SRR8550325_PAIRED_rmdup.narrowPeak_peak_28971	127	.	4.7534	14.9002	12.7147	330
chr14	64440033	64441307	SRR8550325_PAIRED_rmdup.narrowPeak_peak_28974	1617	.	21.9185	165.037	161.774	674
chr14	64627151	64627302	SRR8550325_PAIRED_rmdup.narrowPeak_peak_28978	134	.	4.88544	15.653	13.4528	123
chr14	64652178	64652969	SRR8550325_PAIRED_rmdup.narrowPeak_peak_28980	669	.	12.1476	69.6804	66.9428	282
chr14	64755085	64755825	SRR8550325_PAIRED_rmdup.narrowPeak_peak_28982	303	.	7.52622	32.796	30.3583	283
chr14	64949485	64950692	SRR8550325_PAIRED_rmdup.narrowPeak_peak_28984	2195	.	27.2	223.123	219.584	503
chr14	65026324	65026539	SRR8550325_PAIRED_rmdup.narrowPeak_peak_28986	149	.	5.14952	17.1927	14.9642	105
chr14	65069408	65069554	SRR8550325_PAIRED_rmdup.narrowPeak_peak_28987	112	.	4.48932	13.4302	11.2755	100
chr14	65092251	65092553	SRR8550325_PAIRED_rmdup.narrowPeak_peak_28988	119	.	4.62136	14.1592	11.9888	122
chr14	65097400	65098496	SRR8550325_PAIRED_rmdup.narrowPeak_peak_28989	1424	.	20.0699	145.648	142.483	916
chr14	65149906	65150378	SRR8550325_PAIRED_rmdup.narrowPeak_peak_28992	1107	.	16.901	113.74	110.741	809
chr14	65170127	65170279	SRR8550325_PAIRED_rmdup.narrowPeak_peak_28993	60	.	3.43301	8.07807	6.06978	97
chr14	65245466	65245658	SRR8550325_PAIRED_rmdup.narrowPeak_peak_28994	60	.	3.43301	8.07807	6.06978	140
chr14	65261564	65262843	SRR8550325_PAIRED_rmdup.narrowPeak_peak_28995	1520	.	20.9942	155.276	152.062	959
chr14	65266304	65266801	SRR8550325_PAIRED_rmdup.narrowPeak_peak_28996	715	.	12.6757	74.3121	71.5444	383
chr14	65289086	65289576	SRR8550325_PAIRED_rmdup.narrowPeak_peak_28997	285	.	7.26214	30.9255	28.5081	229
chr14	65328037	65328384	SRR8550325_PAIRED_rmdup.narrowPeak_peak_28998	285	.	7.26214	30.9255	28.5081	183
chr14	65331937	65332281	SRR8550325_PAIRED_rmdup.narrowPeak_peak_28999	331	.	7.92234	35.6577	33.1906	220
chr14	65343104	65344485	SRR8550325_PAIRED_rmdup.narrowPeak_peak_29000	1758	.	23.2389	179.202	175.87	772
chr14	65357888	65358046	SRR8550325_PAIRED_rmdup.narrowPeak_peak_29001	112	.	4.48932	13.4302	11.2755	191
chr14	65358335	65359371	SRR8550325_PAIRED_rmdup.narrowPeak_peak_29002	955	.	15.3165	98.4958	95.5822	362
chr14	65368775	65369049	SRR8550325_PAIRED_rmdup.narrowPeak_peak_29003	181	.	5.67767	20.4007	18.1195	79
chr14	65381541	65382019	SRR8550325_PAIRED_rmdup.narrowPeak_peak_29006	249	.	6.73399	27.2792	24.9042	214
chr14	65592818	65593381	SRR8550325_PAIRED_rmdup.narrowPeak_peak_29008	680	.	12.2796	70.8314	68.0862	247
chr14	65666248	65666428	SRR8550325_PAIRED_rmdup.narrowPeak_peak_29010	231	.	6.46991	25.5058	23.1529	87
chr14	65676169	65676511	SRR8550325_PAIRED_rmdup.narrowPeak_peak_29011	157	.	5.28156	17.979	15.737	190
chr14	65724382	65725339	SRR8550325_PAIRED_rmdup.narrowPeak_peak_29012	142	.	5.01748	16.4173	14.2028	952
chr14	65749923	65750156	SRR8550325_PAIRED_rmdup.narrowPeak_peak_29014	134	.	4.88544	15.653	13.4528	213
chr14	65805721	65806195	SRR8550325_PAIRED_rmdup.narrowPeak_peak_29015	579	.	11.0913	60.6453	57.9702	223
chr14	65833433	65834240	SRR8550325_PAIRED_rmdup.narrowPeak_peak_29016	2498	.	29.8408	253.474	249.802	565
chr14	65837078	65837833	SRR8550325_PAIRED_rmdup.narrowPeak_peak_29017	809	.	13.732	83.7886	80.9615	322
chr14	65871505	65871672	SRR8550325_PAIRED_rmdup.narrowPeak_peak_29018	149	.	5.14952	17.1927	14.9642	64
chr14	65900689	65900897	SRR8550325_PAIRED_rmdup.narrowPeak_peak_29019	43	.	3.0369	6.32129	4.38156	114
chr14	65903113	65903309	SRR8550325_PAIRED_rmdup.narrowPeak_peak_29020	536	.	10.5631	56.249	53.606	716
chr14	65903581	65904111	SRR8550325_PAIRED_rmdup.narrowPeak_peak_29020	536	.	10.5631	56.249	53.606	716
chr14	65943417	65943580	SRR8550325_PAIRED_rmdup.narrowPeak_peak_29021	49	.	3.16893	6.8899	4.9262	592
chr14	65953477	65953936	SRR8550325_PAIRED_rmdup.narrowPeak_peak_29022	214	.	6.20583	23.7673	21.4373	264
chr14	65968329	65968833	SRR8550325_PAIRED_rmdup.narrowPeak_peak_29023	514	.	10.299	54.0829	51.4561	345
chr14	66009035	66009284	SRR8550325_PAIRED_rmdup.narrowPeak_peak_29027	54	.	3.30097	7.4757	5.48924	293
chr14	66077728	66077887	SRR8550325_PAIRED_rmdup.narrowPeak_peak_29028	85	.	3.96117	10.642	8.55543	102
chr14	66124283	66124527	SRR8550325_PAIRED_rmdup.narrowPeak_peak_29029	181	.	5.67767	20.4007	18.1195	212
chr14	66147654	66147858	SRR8550325_PAIRED_rmdup.narrowPeak_peak_29030	590	.	11.2233	61.7573	59.0744	313
chr14	66200148	66200246	SRR8550325_PAIRED_rmdup.narrowPeak_peak_29033	33	.	2.77282	5.23843	3.35113	63
chr14	66282804	66283043	SRR8550325_PAIRED_rmdup.narrowPeak_peak_29035	231	.	6.46991	25.5058	23.1529	119
chr14	66296545	66297837	SRR8550325_PAIRED_rmdup.narrowPeak_peak_29036	1290	.	18.7495	132.138	129.041	713
chr14	66324789	66325486	SRR8550325_PAIRED_rmdup.narrowPeak_peak_29037	845	.	14.1282	87.4118	84.563	483
chr14	66377985	66378251	SRR8550325_PAIRED_rmdup.narrowPeak_peak_29040	430	.	9.24273	45.6452	43.0868	596
chr14	66378440	66378967	SRR8550325_PAIRED_rmdup.narrowPeak_peak_29040	430	.	9.24273	45.6452	43.0868	596
chr14	66494759	66494910	SRR8550325_PAIRED_rmdup.narrowPeak_peak_29041	54	.	3.30097	7.4757	5.48924	85
chr14	66635245	66635578	SRR8550325_PAIRED_rmdup.narrowPeak_peak_29043	181	.	5.67767	20.4007	18.1195	83
chr14	66636310	66636418	SRR8550325_PAIRED_rmdup.narrowPeak_peak_29044	28	.	2.64078	4.72569	2.86714	19
chr14	66636786	66637109	SRR8550325_PAIRED_rmdup.narrowPeak_peak_29045	98	.	4.22525	12.0098	9.88794	131
chr14	66764303	66764476	SRR8550325_PAIRED_rmdup.narrowPeak_peak_29046	79	.	3.82913	9.97888	7.91078	155
chr14	66771806	66772108	SRR8550325_PAIRED_rmdup.narrowPeak_peak_29047	127	.	4.7534	14.9002	12.7147	174
chr14	66785037	66785169	SRR8550325_PAIRED_rmdup.narrowPeak_peak_29048	173	.	5.54564	19.5833	17.3149	93
chr14	66791741	66792084	SRR8550325_PAIRED_rmdup.narrowPeak_peak_29049	222	.	6.33787	24.6321	22.2906	337
chr14	66867061	66868118	SRR8550325_PAIRED_rmdup.narrowPeak_peak_29050	142	.	5.01748	16.4173	14.2028	283
chr14	66868488	66869576	SRR8550325_PAIRED_rmdup.narrowPeak_peak_29051	3513	.	38.2913	355.464	351.365	459
chr14	66873459	66873616	SRR8550325_PAIRED_rmdup.narrowPeak_peak_29052	303	.	7.52622	32.796	30.3583	111
chr14	66909831	66910210	SRR8550325_PAIRED_rmdup.narrowPeak_peak_29053	461	.	9.63884	48.7655	46.1811	194
chr14	66910915	66911071	SRR8550325_PAIRED_rmdup.narrowPeak_peak_29054	33	.	2.77282	5.23843	3.35113	16
chr14	66911222	66911308	SRR8550325_PAIRED_rmdup.narrowPeak_peak_29055	33	.	2.77282	5.23843	3.35113	49
chr14	66912118	66912200	SRR8550325_PAIRED_rmdup.narrowPeak_peak_29056	28	.	2.64078	4.72569	2.86714	8
chr14	66953247	66953405	SRR8550325_PAIRED_rmdup.narrowPeak_peak_29058	189	.	5.80971	21.228	18.9342	68
chr14	67008034	67009208	SRR8550325_PAIRED_rmdup.narrowPeak_peak_29060	1575	.	21.5223	160.838	157.596	1020
chr14	67071807	67072925	SRR8550325_PAIRED_rmdup.narrowPeak_peak_29062	703	.	12.5437	73.1473	70.3871	656
chr14	67170347	67170473	SRR8550325_PAIRED_rmdup.narrowPeak_peak_29064	54	.	3.30097	7.4757	5.48924	103
chr14	67188261	67189306	SRR8550325_PAIRED_rmdup.narrowPeak_peak_29065	715	.	12.6757	74.3121	71.5444	705
chr14	67211744	67212150	SRR8550325_PAIRED_rmdup.narrowPeak_peak_29066	249	.	6.73399	27.2792	24.9042	248
chr14	67233232	67233681	SRR8550325_PAIRED_rmdup.narrowPeak_peak_29069	1211	.	17.9573	124.176	121.122	1412
chr14	67234240	67235079	SRR8550325_PAIRED_rmdup.narrowPeak_peak_29069	1211	.	17.9573	124.176	121.122	1412
chr14	67235262	67235673	SRR8550325_PAIRED_rmdup.narrowPeak_peak_29069	1211	.	17.9573	124.176	121.122	1412
chr14	67260592	67261022	SRR8550325_PAIRED_rmdup.narrowPeak_peak_29073	214	.	6.20583	23.7673	21.4373	282
chr14	67271975	67272549	SRR8550325_PAIRED_rmdup.narrowPeak_peak_29075	536	.	10.5631	56.249	53.606	452
chr14	67291246	67291509	SRR8550325_PAIRED_rmdup.narrowPeak_peak_29077	60	.	3.43301	8.07807	6.06978	196
chr14	67303904	67304247	SRR8550325_PAIRED_rmdup.narrowPeak_peak_29079	536	.	10.5631	56.249	53.606	225
chr14	67344803	67344952	SRR8550325_PAIRED_rmdup.narrowPeak_peak_29082	105	.	4.35728	12.7136	10.5751	275
chr14	67371272	67371530	SRR8550325_PAIRED_rmdup.narrowPeak_peak_29084	33	.	2.77282	5.23843	3.35113	27
chr14	67378440	67379151	SRR8550325_PAIRED_rmdup.narrowPeak_peak_29085	624	.	11.6194	65.1236	62.4169	650
chr14	67383464	67384147	SRR8550325_PAIRED_rmdup.narrowPeak_peak_29086	680	.	12.2796	70.8314	68.0862	748
chr14	67388941	67389167	SRR8550325_PAIRED_rmdup.narrowPeak_peak_29088	312	.	7.65826	33.7425	31.2949	365
chr14	67461835	67462171	SRR8550325_PAIRED_rmdup.narrowPeak_peak_29093	285	.	7.26214	30.9255	28.5081	199
chr14	67569031	67569617	SRR8550325_PAIRED_rmdup.narrowPeak_peak_29095	380	.	8.58253	40.5688	38.055	494
chr14	67571066	67571271	SRR8550325_PAIRED_rmdup.narrowPeak_peak_29096	134	.	4.88544	15.653	13.4528	206
chr14	67608311	67608566	SRR8550325_PAIRED_rmdup.narrowPeak_peak_29099	38	.	2.90486	5.77056	3.8563	192
chr14	67632877	67633355	SRR8550325_PAIRED_rmdup.narrowPeak_peak_29104	266	.	6.99806	29.0862	26.6896	296
chr14	67634465	67634614	SRR8550325_PAIRED_rmdup.narrowPeak_peak_29105	28	.	2.64078	4.72569	2.86714	90
chr14	67659359	67659607	SRR8550325_PAIRED_rmdup.narrowPeak_peak_29106	119	.	4.62136	14.1592	11.9888	241
chr14	67674678	67674912	SRR8550325_PAIRED_rmdup.narrowPeak_peak_29107	119	.	4.62136	14.1592	11.9888	324
chr14	67715080	67716709	SRR8550325_PAIRED_rmdup.narrowPeak_peak_29108	4487	.	45.9495	453.258	448.799	998
chr14	67887995	67888350	SRR8550325_PAIRED_rmdup.narrowPeak_peak_29111	92	.	4.09321	11.3191	9.2146	164
chr14	67907385	67907907	SRR8550325_PAIRED_rmdup.narrowPeak_peak_29112	360	.	8.31845	38.5838	36.0885	517
chr14	67932981	67933955	SRR8550325_PAIRED_rmdup.narrowPeak_peak_29114	546	.	10.6952	57.3401	54.6891	724
chr14	67934196	67934482	SRR8550325_PAIRED_rmdup.narrowPeak_peak_29114	546	.	10.6952	57.3401	54.6891	724
chr14	67959683	67960040	SRR8550325_PAIRED_rmdup.narrowPeak_peak_29117	257	.	6.86602	28.1786	25.7927	310
chr14	67993073	67993379	SRR8550325_PAIRED_rmdup.narrowPeak_peak_29118	134	.	4.88544	15.653	13.4528	207
chr14	68050762	68050939	SRR8550325_PAIRED_rmdup.narrowPeak_peak_29119	294	.	7.39418	31.8569	29.4292	957
chr14	68051303	68051973	SRR8550325_PAIRED_rmdup.narrowPeak_peak_29119	294	.	7.39418	31.8569	29.4292	957
chr14	68083682	68084859	SRR8550325_PAIRED_rmdup.narrowPeak_peak_29120	715	.	12.6757	74.3121	71.5444	698
chr14	68123383	68125183	SRR8550325_PAIRED_rmdup.narrowPeak_peak_29122	590	.	11.2233	61.7573	59.0744	356
chr14	68139537	68139856	SRR8550325_PAIRED_rmdup.narrowPeak_peak_29125	312	.	7.65826	33.7425	31.2949	187
chr14	68338283	68338795	SRR8550325_PAIRED_rmdup.narrowPeak_peak_29128	165	.	5.4136	18.776	16.5206	303
chr14	68391791	68392220	SRR8550325_PAIRED_rmdup.narrowPeak_peak_29129	79	.	3.82913	9.97888	7.91078	437
chr14	68494100	68494367	SRR8550325_PAIRED_rmdup.narrowPeak_peak_29131	134	.	4.88544	15.653	13.4528	249
chr14	68533742	68533936	SRR8550325_PAIRED_rmdup.narrowPeak_peak_29132	249	.	6.73399	27.2792	24.9042	258
chr14	68646853	68647016	SRR8550325_PAIRED_rmdup.narrowPeak_peak_29133	214	.	6.20583	23.7673	21.4373	386
chr14	68647169	68647315	SRR8550325_PAIRED_rmdup.narrowPeak_peak_29133	214	.	6.20583	23.7673	21.4373	386
chr14	68799327	68799546	SRR8550325_PAIRED_rmdup.narrowPeak_peak_29137	54	.	3.30097	7.4757	5.48924	160
chr14	68923139	68923383	SRR8550325_PAIRED_rmdup.narrowPeak_peak_29138	390	.	8.71457	41.5713	39.0485	303
chr14	68927945	68928319	SRR8550325_PAIRED_rmdup.narrowPeak_peak_29139	257	.	6.86602	28.1786	25.7927	83
chr14	68934486	68935609	SRR8550325_PAIRED_rmdup.narrowPeak_peak_29140	2225	.	27.4641	226.121	222.569	713
chr14	68981536	68981686	SRR8550325_PAIRED_rmdup.narrowPeak_peak_29143	60	.	3.43301	8.07807	6.06978	87
chr14	69028859	69029135	SRR8550325_PAIRED_rmdup.narrowPeak_peak_29144	420	.	9.11069	44.6173	42.0677	374
chr14	69029318	69029767	SRR8550325_PAIRED_rmdup.narrowPeak_peak_29144	420	.	9.11069	44.6173	42.0677	374
chr14	69029913	69030434	SRR8550325_PAIRED_rmdup.narrowPeak_peak_29144	420	.	9.11069	44.6173	42.0677	374
chr14	69058801	69059080	SRR8550325_PAIRED_rmdup.narrowPeak_peak_29145	214	.	6.20583	23.7673	21.4373	343
chr14	69104695	69105342	SRR8550325_PAIRED_rmdup.narrowPeak_peak_29147	181	.	5.67767	20.4007	18.1195	285
chr14	69141191	69141372	SRR8550325_PAIRED_rmdup.narrowPeak_peak_29148	38	.	2.90486	5.77056	3.8563	174
chr14	69145372	69145579	SRR8550325_PAIRED_rmdup.narrowPeak_peak_29149	312	.	7.65826	33.7425	31.2949	196
chr14	69146585	69146699	SRR8550325_PAIRED_rmdup.narrowPeak_peak_29150	222	.	6.33787	24.6321	22.2906	86
chr14	69174556	69175422	SRR8550325_PAIRED_rmdup.narrowPeak_peak_29152	441	.	9.37476	46.6793	44.1123	617
chr14	69190367	69191068	SRR8550325_PAIRED_rmdup.narrowPeak_peak_29154	680	.	12.2796	70.8314	68.0862	302
chr14	69236061	69236421	SRR8550325_PAIRED_rmdup.narrowPeak_peak_29155	134	.	4.88544	15.653	13.4528	80
chr14	69238305	69238575	SRR8550325_PAIRED_rmdup.narrowPeak_peak_29156	173	.	5.54564	19.5833	17.3149	116
chr14	69241680	69241779	SRR8550325_PAIRED_rmdup.narrowPeak_peak_29157	112	.	4.48932	13.4302	11.2755	164
chr14	69706930	69707854	SRR8550325_PAIRED_rmdup.narrowPeak_peak_29159	1185	.	17.6932	121.548	118.507	624
chr14	69731985	69733315	SRR8550325_PAIRED_rmdup.narrowPeak_peak_29160	1902	.	24.5592	193.614	190.212	781
chr14	69733502	69733784	SRR8550325_PAIRED_rmdup.narrowPeak_peak_29160	1902	.	24.5592	193.614	190.212	781
chr14	69767423	69767714	SRR8550325_PAIRED_rmdup.narrowPeak_peak_29161	322	.	7.7903	34.6965	32.239	177
chr14	69774360	69774523	SRR8550325_PAIRED_rmdup.narrowPeak_peak_29162	112	.	4.48932	13.4302	11.2755	230
chr14	69804940	69805984	SRR8550325_PAIRED_rmdup.narrowPeak_peak_29165	1370	.	19.5418	140.209	137.071	790
chr14	69823376	69823978	SRR8550325_PAIRED_rmdup.narrowPeak_peak_29166	624	.	11.6194	65.1236	62.4169	411
chr14	69852892	69853147	SRR8550325_PAIRED_rmdup.narrowPeak_peak_29168	181	.	5.67767	20.4007	18.1195	238
chr14	69861524	69861811	SRR8550325_PAIRED_rmdup.narrowPeak_peak_29169	294	.	7.39418	31.8569	29.4292	135
chr14	69965534	69965684	SRR8550325_PAIRED_rmdup.narrowPeak_peak_29171	33	.	2.77282	5.23843	3.35113	68
chr14	70038281	70038613	SRR8550325_PAIRED_rmdup.narrowPeak_peak_29175	134	.	4.88544	15.653	13.4528	177
chr14	70056869	70057134	SRR8550325_PAIRED_rmdup.narrowPeak_peak_29178	189	.	5.80971	21.228	18.9342	180
chr14	70074423	70075251	SRR8550325_PAIRED_rmdup.narrowPeak_peak_29179	536	.	10.5631	56.249	53.606	540
chr14	70075789	70075996	SRR8550325_PAIRED_rmdup.narrowPeak_peak_29180	49	.	3.16893	6.8899	4.9262	377
chr14	70076473	70076948	SRR8550325_PAIRED_rmdup.narrowPeak_peak_29181	525	.	10.4311	55.1632	52.5283	415
chr14	70078420	70078480	SRR8550325_PAIRED_rmdup.narrowPeak_peak_29182	79	.	3.82913	9.97888	7.91078	313
chr14	70079745	70080316	SRR8550325_PAIRED_rmdup.narrowPeak_peak_29183	112	.	4.48932	13.4302	11.2755	229
chr14	70099795	70100385	SRR8550325_PAIRED_rmdup.narrowPeak_peak_29184	1133	.	17.1651	116.329	113.317	312
chr14	70129851	70130317	SRR8550325_PAIRED_rmdup.narrowPeak_peak_29186	33	.	2.77282	5.23843	3.35113	502
chr14	70135454	70135919	SRR8550325_PAIRED_rmdup.narrowPeak_peak_29188	257	.	6.86602	28.1786	25.7927	487
chr14	70153239	70154028	SRR8550325_PAIRED_rmdup.narrowPeak_peak_29189	1237	.	18.2214	126.818	123.749	391
chr14	70159209	70159613	SRR8550325_PAIRED_rmdup.narrowPeak_peak_29190	360	.	8.31845	38.5838	36.0885	271
chr14	70159806	70159948	SRR8550325_PAIRED_rmdup.narrowPeak_peak_29190	360	.	8.31845	38.5838	36.0885	271
chr14	70160690	70161005	SRR8550325_PAIRED_rmdup.narrowPeak_peak_29191	127	.	4.7534	14.9002	12.7147	291
chr14	70167833	70168394	SRR8550325_PAIRED_rmdup.narrowPeak_peak_29192	430	.	9.24273	45.6452	43.0868	347
chr14	70169470	70169574	SRR8550325_PAIRED_rmdup.narrowPeak_peak_29193	33	.	2.77282	5.23843	3.35113	110
chr14	70170569	70170760	SRR8550325_PAIRED_rmdup.narrowPeak_peak_29194	54	.	3.30097	7.4757	5.48924	71
chr14	70176804	70177188	SRR8550325_PAIRED_rmdup.narrowPeak_peak_29195	79	.	3.82913	9.97888	7.91078	351
chr14	70180681	70180913	SRR8550325_PAIRED_rmdup.narrowPeak_peak_29197	525	.	10.4311	55.1632	52.5283	671
chr14	70181068	70181479	SRR8550325_PAIRED_rmdup.narrowPeak_peak_29197	525	.	10.4311	55.1632	52.5283	671
chr14	70191713	70192541	SRR8550325_PAIRED_rmdup.narrowPeak_peak_29198	420	.	9.11069	44.6173	42.0677	477
chr14	70203687	70204132	SRR8550325_PAIRED_rmdup.narrowPeak_peak_29199	119	.	4.62136	14.1592	11.9888	393
chr14	70204629	70205206	SRR8550325_PAIRED_rmdup.narrowPeak_peak_29200	635	.	11.7515	66.2556	63.5411	313
chr14	70205582	70206041	SRR8550325_PAIRED_rmdup.narrowPeak_peak_29200	635	.	11.7515	66.2556	63.5411	313
chr14	70206303	70206814	SRR8550325_PAIRED_rmdup.narrowPeak_peak_29200	635	.	11.7515	66.2556	63.5411	313
chr14	70241470	70241938	SRR8550325_PAIRED_rmdup.narrowPeak_peak_29202	980	.	15.5806	101.001	98.0727	317
chr14	70288877	70289851	SRR8550325_PAIRED_rmdup.narrowPeak_peak_29203	1146	.	17.2971	117.629	114.609	580
chr14	70305377	70305825	SRR8550325_PAIRED_rmdup.narrowPeak_peak_29204	134	.	4.88544	15.653	13.4528	182
chr14	70350864	70351747	SRR8550325_PAIRED_rmdup.narrowPeak_peak_29205	762	.	13.2039	79.0158	76.2183	721
chr14	70442945	70443966	SRR8550325_PAIRED_rmdup.narrowPeak_peak_29207	1094	.	16.7689	112.451	109.459	623
chr14	70452698	70452889	SRR8550325_PAIRED_rmdup.narrowPeak_peak_29208	79	.	3.82913	9.97888	7.91078	76
chr14	70457212	70457838	SRR8550325_PAIRED_rmdup.narrowPeak_peak_29209	390	.	8.71457	41.5713	39.0485	281
chr14	70470206	70471824	SRR8550325_PAIRED_rmdup.narrowPeak_peak_29210	1030	.	16.1087	106.054	103.098	1159
chr14	70494689	70495486	SRR8550325_PAIRED_rmdup.narrowPeak_peak_29213	703	.	12.5437	73.1473	70.3871	264
chr14	70519782	70521039	SRR8550325_PAIRED_rmdup.narrowPeak_peak_29217	1185	.	17.6932	121.548	118.507	834
chr14	70530736	70531165	SRR8550325_PAIRED_rmdup.narrowPeak_peak_29218	157	.	5.28156	17.979	15.737	343
chr14	70544993	70545608	SRR8550325_PAIRED_rmdup.narrowPeak_peak_29220	1263	.	18.4855	129.471	126.389	309
chr14	70549190	70549667	SRR8550325_PAIRED_rmdup.narrowPeak_peak_29221	568	.	10.9592	59.5383	56.8712	270
chr14	70554329	70555244	SRR8550325_PAIRED_rmdup.narrowPeak_peak_29222	134	.	4.88544	15.653	13.4528	674
chr14	70577500	70578474	SRR8550325_PAIRED_rmdup.narrowPeak_peak_29223	2210	.	27.3321	224.621	221.076	416
chr14	70599009	70600127	SRR8550325_PAIRED_rmdup.narrowPeak_peak_29224	1617	.	21.9185	165.037	161.774	629
chr14	70605281	70605577	SRR8550325_PAIRED_rmdup.narrowPeak_peak_29226	205	.	6.07379	22.9115	20.5933	268
chr14	70617921	70618590	SRR8550325_PAIRED_rmdup.narrowPeak_peak_29227	715	.	12.6757	74.3121	71.5444	490
chr14	70626999	70627482	SRR8550325_PAIRED_rmdup.narrowPeak_peak_29228	105	.	4.35728	12.7136	10.5751	410
chr14	70629546	70629684	SRR8550325_PAIRED_rmdup.narrowPeak_peak_29231	275	.	7.1301	30.0019	27.5947	98
chr14	70634570	70634767	SRR8550325_PAIRED_rmdup.narrowPeak_peak_29232	142	.	5.01748	16.4173	14.2028	238
chr14	70635296	70636170	SRR8550325_PAIRED_rmdup.narrowPeak_peak_29233	525	.	10.4311	55.1632	52.5283	868
chr14	70636762	70636934	SRR8550325_PAIRED_rmdup.narrowPeak_peak_29234	142	.	5.01748	16.4173	14.2028	116
chr14	70637603	70637759	SRR8550325_PAIRED_rmdup.narrowPeak_peak_29235	112	.	4.48932	13.4302	11.2755	287
chr14	70645482	70645916	SRR8550325_PAIRED_rmdup.narrowPeak_peak_29238	612	.	11.4874	63.9965	61.2977	291
chr14	70647045	70647453	SRR8550325_PAIRED_rmdup.narrowPeak_peak_29239	294	.	7.39418	31.8569	29.4292	230
chr14	70658637	70659910	SRR8550325_PAIRED_rmdup.narrowPeak_peak_29240	773	.	13.3359	80.2026	77.3977	608
chr14	70713153	70713218	SRR8550325_PAIRED_rmdup.narrowPeak_peak_29241	72	.	3.69709	9.33019	7.28128	63
chr14	70765925	70767222	SRR8550325_PAIRED_rmdup.narrowPeak_peak_29242	2136	.	26.6719	217.151	213.64	1409
chr14	70767372	70767754	SRR8550325_PAIRED_rmdup.narrowPeak_peak_29242	2136	.	26.6719	217.151	213.64	1409
chr14	70769658	70769977	SRR8550325_PAIRED_rmdup.narrowPeak_peak_29243	197	.	5.94175	22.065	19.7589	99
chr14	70780850	70781792	SRR8550325_PAIRED_rmdup.narrowPeak_peak_29244	461	.	9.63884	48.7655	46.1811	273
chr14	70833022	70833137	SRR8550325_PAIRED_rmdup.narrowPeak_peak_29247	33	.	2.77282	5.23843	3.35113	230
chr14	70889611	70890726	SRR8550325_PAIRED_rmdup.narrowPeak_peak_29249	797	.	13.6	82.5891	79.7693	581
chr14	70891087	70891377	SRR8550325_PAIRED_rmdup.narrowPeak_peak_29250	49	.	3.16893	6.8899	4.9262	135
chr14	70893853	70894624	SRR8550325_PAIRED_rmdup.narrowPeak_peak_29251	612	.	11.4874	63.9965	61.2977	502
chr14	70993794	70994099	SRR8550325_PAIRED_rmdup.narrowPeak_peak_29256	205	.	6.07379	22.9115	20.5933	634
chr14	71003844	71004189	SRR8550325_PAIRED_rmdup.narrowPeak_peak_29260	149	.	5.14952	17.1927	14.9642	194
chr14	71025103	71025141	SRR8550325_PAIRED_rmdup.narrowPeak_peak_29261	189	.	5.80971	21.228	18.9342	268
chr14	71025319	71025544	SRR8550325_PAIRED_rmdup.narrowPeak_peak_29261	189	.	5.80971	21.228	18.9342	268
chr14	71234298	71234658	SRR8550325_PAIRED_rmdup.narrowPeak_peak_29265	285	.	7.26214	30.9255	28.5081	251
chr14	71242162	71242306	SRR8550325_PAIRED_rmdup.narrowPeak_peak_29266	43	.	3.0369	6.32129	4.38156	35
chr14	71276387	71276735	SRR8550325_PAIRED_rmdup.narrowPeak_peak_29268	197	.	5.94175	22.065	19.7589	264
chr14	71338229	71338507	SRR8550325_PAIRED_rmdup.narrowPeak_peak_29269	294	.	7.39418	31.8569	29.4292	280
chr14	71432439	71432632	SRR8550325_PAIRED_rmdup.narrowPeak_peak_29270	119	.	4.62136	14.1592	11.9888	223
chr14	71655206	71655403	SRR8550325_PAIRED_rmdup.narrowPeak_peak_29271	49	.	3.16893	6.8899	4.9262	37
chr14	71696740	71696943	SRR8550325_PAIRED_rmdup.narrowPeak_peak_29273	351	.	8.18641	37.6015	35.1155	186
chr14	71805769	71805919	SRR8550325_PAIRED_rmdup.narrowPeak_peak_29274	85	.	3.96117	10.642	8.55543	134
chr14	72009943	72010539	SRR8550325_PAIRED_rmdup.narrowPeak_peak_29275	557	.	10.8272	58.4366	55.7775	399
chr14	72010903	72011138	SRR8550325_PAIRED_rmdup.narrowPeak_peak_29275	557	.	10.8272	58.4366	55.7775	399
chr14	72042205	72042708	SRR8550325_PAIRED_rmdup.narrowPeak_peak_29277	390	.	8.71457	41.5713	39.0485	403
chr14	72149598	72149768	SRR8550325_PAIRED_rmdup.narrowPeak_peak_29280	240	.	6.60195	26.3883	24.0242	49
chr14	72158626	72159126	SRR8550325_PAIRED_rmdup.narrowPeak_peak_29281	750	.	13.0719	77.8333	75.0432	491
chr14	72222934	72223016	SRR8550325_PAIRED_rmdup.narrowPeak_peak_29284	98	.	4.22525	12.0098	9.88794	71
chr14	72371854	72372359	SRR8550325_PAIRED_rmdup.narrowPeak_peak_29286	546	.	10.6952	57.3401	54.6891	224
chr14	72389703	72390005	SRR8550325_PAIRED_rmdup.narrowPeak_peak_29287	441	.	9.37476	46.6793	44.1123	215
chr14	72406350	72406578	SRR8550325_PAIRED_rmdup.narrowPeak_peak_29289	98	.	4.22525	12.0098	9.88794	274
chr14	72447300	72447544	SRR8550325_PAIRED_rmdup.narrowPeak_peak_29290	197	.	5.94175	22.065	19.7589	315
chr14	72506453	72506769	SRR8550325_PAIRED_rmdup.narrowPeak_peak_29291	149	.	5.14952	17.1927	14.9642	86
chr14	72516431	72516646	SRR8550325_PAIRED_rmdup.narrowPeak_peak_29292	181	.	5.67767	20.4007	18.1195	219
chr14	72529030	72529325	SRR8550325_PAIRED_rmdup.narrowPeak_peak_29293	127	.	4.7534	14.9002	12.7147	236
chr14	72531966	72533131	SRR8550325_PAIRED_rmdup.narrowPeak_peak_29294	461	.	9.63884	48.7655	46.1811	886
chr14	72601608	72601734	SRR8550325_PAIRED_rmdup.narrowPeak_peak_29295	72	.	3.69709	9.33019	7.28128	57
chr14	72602627	72603474	SRR8550325_PAIRED_rmdup.narrowPeak_peak_29297	2376	.	28.7845	241.237	237.618	428
chr14	72709268	72710516	SRR8550325_PAIRED_rmdup.narrowPeak_peak_29299	1384	.	19.6738	141.564	138.42	712
chr14	72816849	72817213	SRR8550325_PAIRED_rmdup.narrowPeak_peak_29302	601	.	11.3553	62.8744	60.1836	193
chr14	72828991	72829748	SRR8550325_PAIRED_rmdup.narrowPeak_peak_29303	1056	.	16.3728	108.602	105.632	386
chr14	72869150	72869621	SRR8550325_PAIRED_rmdup.narrowPeak_peak_29304	105	.	4.35728	12.7136	10.5751	266
chr14	72886999	72887296	SRR8550325_PAIRED_rmdup.narrowPeak_peak_29305	72	.	3.69709	9.33019	7.28128	222
chr14	72983591	72983799	SRR8550325_PAIRED_rmdup.narrowPeak_peak_29308	482	.	9.90292	50.8754	48.2736	136
chr14	73000362	73000523	SRR8550325_PAIRED_rmdup.narrowPeak_peak_29310	98	.	4.22525	12.0098	9.88794	298
chr14	73098848	73099173	SRR8550325_PAIRED_rmdup.narrowPeak_peak_29312	312	.	7.65826	33.7425	31.2949	137
chr14	73105372	73105663	SRR8550325_PAIRED_rmdup.narrowPeak_peak_29313	92	.	4.09321	11.3191	9.2146	134
chr14	73106293	73106675	SRR8550325_PAIRED_rmdup.narrowPeak_peak_29314	222	.	6.33787	24.6321	22.2906	219
chr14	73117024	73117254	SRR8550325_PAIRED_rmdup.narrowPeak_peak_29315	503	.	10.167	53.0081	50.3895	152
chr14	73142254	73144187	SRR8550325_PAIRED_rmdup.narrowPeak_peak_29317	3366	.	37.1029	340.717	336.677	1155
chr14	73231368	73232035	SRR8550325_PAIRED_rmdup.narrowPeak_peak_29321	312	.	7.65826	33.7425	31.2949	514
chr14	73234344	73235025	SRR8550325_PAIRED_rmdup.narrowPeak_peak_29322	715	.	12.6757	74.3121	71.5444	450
chr14	73237599	73239817	SRR8550325_PAIRED_rmdup.narrowPeak_peak_29323	1081	.	16.6369	111.164	108.18	333
chr14	73240107	73240361	SRR8550325_PAIRED_rmdup.narrowPeak_peak_29323	1081	.	16.6369	111.164	108.18	333
chr14	73303298	73303598	SRR8550325_PAIRED_rmdup.narrowPeak_peak_29326	189	.	5.80971	21.228	18.9342	97
chr14	73324652	73326837	SRR8550325_PAIRED_rmdup.narrowPeak_peak_29328	2003	.	25.4835	203.841	200.391	1435
chr14	73384416	73386010	SRR8550325_PAIRED_rmdup.narrowPeak_peak_29329	2854	.	32.8777	289.323	285.496	987
chr14	73415385	73415932	SRR8550325_PAIRED_rmdup.narrowPeak_peak_29331	845	.	14.1282	87.4118	84.563	236
chr14	73453250	73453424	SRR8550325_PAIRED_rmdup.narrowPeak_peak_29338	66	.	3.56505	8.69641	6.66747	118
chr14	73472437	73472818	SRR8550325_PAIRED_rmdup.narrowPeak_peak_29339	331	.	7.92234	35.6577	33.1906	212
chr14	73474854	73474981	SRR8550325_PAIRED_rmdup.narrowPeak_peak_29340	214	.	6.20583	23.7673	21.4373	95
chr14	73509646	73510465	SRR8550325_PAIRED_rmdup.narrowPeak_peak_29341	2210	.	27.3321	224.621	221.076	331
chr14	73524588	73525610	SRR8550325_PAIRED_rmdup.narrowPeak_peak_29342	3678	.	39.6117	371.992	367.825	467
chr14	73552265	73553456	SRR8550325_PAIRED_rmdup.narrowPeak_peak_29343	3140	.	35.2544	318.026	314.079	670
chr14	73607836	73608130	SRR8550325_PAIRED_rmdup.narrowPeak_peak_29345	134	.	4.88544	15.653	13.4528	109
chr14	73776216	73776472	SRR8550325_PAIRED_rmdup.narrowPeak_peak_29347	400	.	8.84661	42.5802	40.0484	97
chr14	73978823	73979175	SRR8550325_PAIRED_rmdup.narrowPeak_peak_29349	579	.	11.0913	60.6453	57.9702	100
chr14	74360259	74360426	SRR8550325_PAIRED_rmdup.narrowPeak_peak_29357	85	.	3.96117	10.642	8.55543	316
chr14	74361677	74361927	SRR8550325_PAIRED_rmdup.narrowPeak_peak_29358	231	.	6.46991	25.5058	23.1529	611
chr14	74602663	74602950	SRR8550325_PAIRED_rmdup.narrowPeak_peak_29361	134	.	4.88544	15.653	13.4528	113
chr14	74640952	74641388	SRR8550325_PAIRED_rmdup.narrowPeak_peak_29363	197	.	5.94175	22.065	19.7589	257
chr14	74641729	74641983	SRR8550325_PAIRED_rmdup.narrowPeak_peak_29363	197	.	5.94175	22.065	19.7589	257
chr14	74643286	74643790	SRR8550325_PAIRED_rmdup.narrowPeak_peak_29364	635	.	11.7515	66.2556	63.5411	281
chr14	74696893	74697097	SRR8550325_PAIRED_rmdup.narrowPeak_peak_29366	127	.	4.7534	14.9002	12.7147	232
chr14	74703728	74704424	SRR8550325_PAIRED_rmdup.narrowPeak_peak_29367	322	.	7.7903	34.6965	32.239	466
chr14	74709046	74709299	SRR8550325_PAIRED_rmdup.narrowPeak_peak_29368	165	.	5.4136	18.776	16.5206	230
chr14	74731604	74733093	SRR8550325_PAIRED_rmdup.narrowPeak_peak_29369	4556	.	46.4777	460.166	455.685	731
chr14	74822219	74822376	SRR8550325_PAIRED_rmdup.narrowPeak_peak_29371	514	.	10.299	54.0829	51.4561	151
chr14	74846716	74846997	SRR8550325_PAIRED_rmdup.narrowPeak_peak_29374	173	.	5.54564	19.5833	17.3149	1011
chr14	74847528	74847761	SRR8550325_PAIRED_rmdup.narrowPeak_peak_29375	197	.	5.94175	22.065	19.7589	277
chr14	74870366	74870602	SRR8550325_PAIRED_rmdup.narrowPeak_peak_29379	112	.	4.48932	13.4302	11.2755	145
chr14	74877158	74877502	SRR8550325_PAIRED_rmdup.narrowPeak_peak_29380	257	.	6.86602	28.1786	25.7927	168
chr14	74882589	74883008	SRR8550325_PAIRED_rmdup.narrowPeak_peak_29381	390	.	8.71457	41.5713	39.0485	320
chr14	74884343	74884540	SRR8550325_PAIRED_rmdup.narrowPeak_peak_29382	134	.	4.88544	15.653	13.4528	177
chr14	74946493	74948154	SRR8550325_PAIRED_rmdup.narrowPeak_peak_29385	980	.	15.5806	101.001	98.0727	1344
chr14	74948771	74949070	SRR8550325_PAIRED_rmdup.narrowPeak_peak_29386	149	.	5.14952	17.1927	14.9642	466
chr14	74963484	74963961	SRR8550325_PAIRED_rmdup.narrowPeak_peak_29387	646	.	11.8835	67.3924	64.6701	274
chr14	74981038	74981378	SRR8550325_PAIRED_rmdup.narrowPeak_peak_29388	92	.	4.09321	11.3191	9.2146	149
chr14	74990640	74990956	SRR8550325_PAIRED_rmdup.narrowPeak_peak_29389	351	.	8.18641	37.6015	35.1155	36
chr14	75015717	75016629	SRR8550325_PAIRED_rmdup.narrowPeak_peak_29390	797	.	13.6	82.5891	79.7693	234
chr14	75035340	75035706	SRR8550325_PAIRED_rmdup.narrowPeak_peak_29391	557	.	10.8272	58.4366	55.7775	273
chr14	75130533	75131510	SRR8550325_PAIRED_rmdup.narrowPeak_peak_29393	1438	.	20.202	147.015	143.843	600
chr14	75208757	75209038	SRR8550325_PAIRED_rmdup.narrowPeak_peak_29397	119	.	4.62136	14.1592	11.9888	131
chr14	75283776	75284756	SRR8550325_PAIRED_rmdup.narrowPeak_peak_29400	2210	.	27.3321	224.621	221.076	566
chr14	75445348	75446081	SRR8550325_PAIRED_rmdup.narrowPeak_peak_29403	968	.	15.4486	99.7464	96.8256	455
chr14	75455715	75456116	SRR8550325_PAIRED_rmdup.narrowPeak_peak_29405	85	.	3.96117	10.642	8.55543	134
chr14	75456919	75457181	SRR8550325_PAIRED_rmdup.narrowPeak_peak_29406	257	.	6.86602	28.1786	25.7927	40
chr14	75494855	75495159	SRR8550325_PAIRED_rmdup.narrowPeak_peak_29407	66	.	3.56505	8.69641	6.66747	178
chr14	75540957	75541082	SRR8550325_PAIRED_rmdup.narrowPeak_peak_29410	60	.	3.43301	8.07807	6.06978	255
chr14	75541457	75542316	SRR8550325_PAIRED_rmdup.narrowPeak_peak_29411	845	.	14.1282	87.4118	84.563	611
chr14	75721960	75722281	SRR8550325_PAIRED_rmdup.narrowPeak_peak_29415	266	.	6.99806	29.0862	26.6896	191
chr14	75753871	75754880	SRR8550325_PAIRED_rmdup.narrowPeak_peak_29416	1945	.	24.9554	197.983	194.561	999
chr14	75767650	75768441	SRR8550325_PAIRED_rmdup.narrowPeak_peak_29418	1056	.	16.3728	108.602	105.632	496
chr14	75786493	75787454	SRR8550325_PAIRED_rmdup.narrowPeak_peak_29419	2667	.	31.2932	270.499	266.754	542
chr14	75797968	75798432	SRR8550325_PAIRED_rmdup.narrowPeak_peak_29420	1673	.	22.4466	170.673	167.382	313
chr14	75829003	75829144	SRR8550325_PAIRED_rmdup.narrowPeak_peak_29428	503	.	10.167	53.0081	50.3895	652
chr14	75829354	75829831	SRR8550325_PAIRED_rmdup.narrowPeak_peak_29428	503	.	10.167	53.0081	50.3895	652
chr14	75834100	75835371	SRR8550325_PAIRED_rmdup.narrowPeak_peak_29430	1575	.	21.5223	160.838	157.596	245
chr14	75837147	75837296	SRR8550325_PAIRED_rmdup.narrowPeak_peak_29431	98	.	4.22525	12.0098	9.88794	47
chr14	75844405	75846097	SRR8550325_PAIRED_rmdup.narrowPeak_peak_29432	3612	.	39.0835	365.363	361.223	908
chr14	75863516	75864213	SRR8550325_PAIRED_rmdup.narrowPeak_peak_29436	420	.	9.11069	44.6173	42.0677	523
chr14	75876356	75876770	SRR8550325_PAIRED_rmdup.narrowPeak_peak_29439	568	.	10.9592	59.5383	56.8712	197
chr14	75899588	75899833	SRR8550325_PAIRED_rmdup.narrowPeak_peak_29440	341	.	8.05437	36.6261	34.1494	163
chr14	75900820	75901087	SRR8550325_PAIRED_rmdup.narrowPeak_peak_29441	400	.	8.84661	42.5802	40.0484	231
chr14	76010462	76011261	SRR8550325_PAIRED_rmdup.narrowPeak_peak_29444	918	.	14.9204	94.7664	91.8743	438
chr14	76032578	76033638	SRR8550325_PAIRED_rmdup.narrowPeak_peak_29446	624	.	11.6194	65.1236	62.4169	315
chr14	76065038	76065576	SRR8550325_PAIRED_rmdup.narrowPeak_peak_29447	181	.	5.67767	20.4007	18.1195	562
chr14	76066828	76067681	SRR8550325_PAIRED_rmdup.narrowPeak_peak_29448	568	.	10.9592	59.5383	56.8712	214
chr14	76069079	76069716	SRR8550325_PAIRED_rmdup.narrowPeak_peak_29449	205	.	6.07379	22.9115	20.5933	381
chr14	76110429	76111319	SRR8550325_PAIRED_rmdup.narrowPeak_peak_29453	2590	.	30.633	262.732	259.02	485
chr14	76121960	76122173	SRR8550325_PAIRED_rmdup.narrowPeak_peak_29454	127	.	4.7534	14.9002	12.7147	110
chr14	76151950	76153124	SRR8550325_PAIRED_rmdup.narrowPeak_peak_29456	1945	.	24.9554	197.983	194.561	702
chr14	76153398	76153579	SRR8550325_PAIRED_rmdup.narrowPeak_peak_29456	1945	.	24.9554	197.983	194.561	702
chr14	76254958	76255312	SRR8550325_PAIRED_rmdup.narrowPeak_peak_29459	28	.	2.64078	4.72569	2.86714	240
chr14	76258760	76258867	SRR8550325_PAIRED_rmdup.narrowPeak_peak_29460	38	.	2.90486	5.77056	3.8563	162
chr14	76281957	76282264	SRR8550325_PAIRED_rmdup.narrowPeak_peak_29461	266	.	6.99806	29.0862	26.6896	275
chr14	76292372	76292540	SRR8550325_PAIRED_rmdup.narrowPeak_peak_29463	66	.	3.56505	8.69641	6.66747	73
chr14	76413849	76416461	SRR8550325_PAIRED_rmdup.narrowPeak_peak_29465	1744	.	23.1068	177.775	174.449	973
chr14	76466879	76467194	SRR8550325_PAIRED_rmdup.narrowPeak_peak_29467	142	.	5.01748	16.4173	14.2028	222
chr14	76479854	76480230	SRR8550325_PAIRED_rmdup.narrowPeak_peak_29469	257	.	6.86602	28.1786	25.7927	141
chr14	76488104	76488881	SRR8550325_PAIRED_rmdup.narrowPeak_peak_29470	351	.	8.18641	37.6015	35.1155	621
chr14	76503145	76503675	SRR8550325_PAIRED_rmdup.narrowPeak_peak_29471	2195	.	27.2	223.123	219.584	1180
chr14	76503929	76506747	SRR8550325_PAIRED_rmdup.narrowPeak_peak_29471	2195	.	27.2	223.123	219.584	1180
chr14	76513884	76514155	SRR8550325_PAIRED_rmdup.narrowPeak_peak_29474	28	.	2.64078	4.72569	2.86714	246
chr14	76532664	76533315	SRR8550325_PAIRED_rmdup.narrowPeak_peak_29477	165	.	5.4136	18.776	16.5206	325
chr14	76533623	76533798	SRR8550325_PAIRED_rmdup.narrowPeak_peak_29478	98	.	4.22525	12.0098	9.88794	198
chr14	76536941	76537296	SRR8550325_PAIRED_rmdup.narrowPeak_peak_29479	197	.	5.94175	22.065	19.7589	203
chr14	76555280	76555756	SRR8550325_PAIRED_rmdup.narrowPeak_peak_29480	240	.	6.60195	26.3883	24.0242	245
chr14	76556077	76557039	SRR8550325_PAIRED_rmdup.narrowPeak_peak_29481	658	.	12.0155	68.534	65.804	375
chr14	76598628	76599230	SRR8550325_PAIRED_rmdup.narrowPeak_peak_29484	525	.	10.4311	55.1632	52.5283	585
chr14	76622474	76623429	SRR8550325_PAIRED_rmdup.narrowPeak_peak_29488	833	.	13.9961	86.2	83.3584	647
chr14	76623574	76624027	SRR8550325_PAIRED_rmdup.narrowPeak_peak_29488	833	.	13.9961	86.2	83.3584	647
chr14	76658267	76658426	SRR8550325_PAIRED_rmdup.narrowPeak_peak_29489	33	.	2.77282	5.23843	3.35113	70
chr14	76688029	76688384	SRR8550325_PAIRED_rmdup.narrowPeak_peak_29492	390	.	8.71457	41.5713	39.0485	310
chr14	76693269	76693587	SRR8550325_PAIRED_rmdup.narrowPeak_peak_29493	257	.	6.86602	28.1786	25.7927	327
chr14	76698801	76699264	SRR8550325_PAIRED_rmdup.narrowPeak_peak_29494	119	.	4.62136	14.1592	11.9888	119
chr14	76740296	76740508	SRR8550325_PAIRED_rmdup.narrowPeak_peak_29495	257	.	6.86602	28.1786	25.7927	218
chr14	76765245	76765381	SRR8550325_PAIRED_rmdup.narrowPeak_peak_29497	66	.	3.56505	8.69641	6.66747	129
chr14	76778674	76778924	SRR8550325_PAIRED_rmdup.narrowPeak_peak_29498	127	.	4.7534	14.9002	12.7147	426
chr14	76791875	76792088	SRR8550325_PAIRED_rmdup.narrowPeak_peak_29499	127	.	4.7534	14.9002	12.7147	233
chr14	76810809	76811045	SRR8550325_PAIRED_rmdup.narrowPeak_peak_29501	72	.	3.69709	9.33019	7.28128	352
chr14	76811259	76811855	SRR8550325_PAIRED_rmdup.narrowPeak_peak_29502	331	.	7.92234	35.6577	33.1906	72
chr14	76858451	76858730	SRR8550325_PAIRED_rmdup.narrowPeak_peak_29504	181	.	5.67767	20.4007	18.1195	221
chr14	76875011	76875262	SRR8550325_PAIRED_rmdup.narrowPeak_peak_29505	173	.	5.54564	19.5833	17.3149	186
chr14	76882783	76883355	SRR8550325_PAIRED_rmdup.narrowPeak_peak_29506	568	.	10.9592	59.5383	56.8712	341
chr14	76910744	76910895	SRR8550325_PAIRED_rmdup.narrowPeak_peak_29507	28	.	2.64078	4.72569	2.86714	133
chr14	77036348	77036991	SRR8550325_PAIRED_rmdup.narrowPeak_peak_29512	715	.	12.6757	74.3121	71.5444	527
chr14	77141590	77141958	SRR8550325_PAIRED_rmdup.narrowPeak_peak_29513	294	.	7.39418	31.8569	29.4292	279
chr14	77156277	77157972	SRR8550325_PAIRED_rmdup.narrowPeak_peak_29515	1146	.	17.2971	117.629	114.609	971
chr14	77195268	77195705	SRR8550325_PAIRED_rmdup.narrowPeak_peak_29516	127	.	4.7534	14.9002	12.7147	252
chr14	77249128	77249312	SRR8550325_PAIRED_rmdup.narrowPeak_peak_29517	92	.	4.09321	11.3191	9.2146	68
chr14	77377934	77378131	SRR8550325_PAIRED_rmdup.narrowPeak_peak_29519	38	.	2.90486	5.77056	3.8563	83
chr14	77397100	77397278	SRR8550325_PAIRED_rmdup.narrowPeak_peak_29520	112	.	4.48932	13.4302	11.2755	74
chr14	77482330	77482494	SRR8550325_PAIRED_rmdup.narrowPeak_peak_29521	98	.	4.22525	12.0098	9.88794	235
chr14	77574343	77574706	SRR8550325_PAIRED_rmdup.narrowPeak_peak_29523	205	.	6.07379	22.9115	20.5933	230
chr14	77580832	77581019	SRR8550325_PAIRED_rmdup.narrowPeak_peak_29524	72	.	3.69709	9.33019	7.28128	97
chr14	77585587	77586107	SRR8550325_PAIRED_rmdup.narrowPeak_peak_29525	66	.	3.56505	8.69641	6.66747	354
chr14	77617242	77617647	SRR8550325_PAIRED_rmdup.narrowPeak_peak_29527	430	.	9.24273	45.6452	43.0868	283
chr14	77706361	77707808	SRR8550325_PAIRED_rmdup.narrowPeak_peak_29530	257	.	6.86602	28.1786	25.7927	1136
chr14	77802471	77802871	SRR8550325_PAIRED_rmdup.narrowPeak_peak_29534	127	.	4.7534	14.9002	12.7147	180
chr14	77874442	77875295	SRR8550325_PAIRED_rmdup.narrowPeak_peak_29536	943	.	15.1845	97.2489	94.3425	486
chr14	78060115	78060938	SRR8550325_PAIRED_rmdup.narrowPeak_peak_29538	430	.	9.24273	45.6452	43.0868	496
chr14	78116849	78117028	SRR8550325_PAIRED_rmdup.narrowPeak_peak_29540	105	.	4.35728	12.7136	10.5751	336
chr14	78204155	78204250	SRR8550325_PAIRED_rmdup.narrowPeak_peak_29543	98	.	4.22525	12.0098	9.88794	48
chr14	78288108	78288309	SRR8550325_PAIRED_rmdup.narrowPeak_peak_29547	72	.	3.69709	9.33019	7.28128	349
chr14	78307698	78308180	SRR8550325_PAIRED_rmdup.narrowPeak_peak_29548	380	.	8.58253	40.5688	38.055	189
chr14	78482605	78483125	SRR8550325_PAIRED_rmdup.narrowPeak_peak_29552	360	.	8.31845	38.5838	36.0885	265
chr14	78535642	78536002	SRR8550325_PAIRED_rmdup.narrowPeak_peak_29553	28	.	2.64078	4.72569	2.86714	409
chr14	78536276	78537517	SRR8550325_PAIRED_rmdup.narrowPeak_peak_29554	2965	.	33.802	300.421	296.547	735
chr14	78538525	78538851	SRR8550325_PAIRED_rmdup.narrowPeak_peak_29555	472	.	9.77088	49.8175	47.2244	545
chr14	78629352	78629507	SRR8550325_PAIRED_rmdup.narrowPeak_peak_29560	43	.	3.0369	6.32129	4.38156	143
chr14	78668414	78668709	SRR8550325_PAIRED_rmdup.narrowPeak_peak_29561	351	.	8.18641	37.6015	35.1155	90
chr14	78724409	78725943	SRR8550325_PAIRED_rmdup.narrowPeak_peak_29562	738	.	12.9398	76.6552	73.8724	662
chr14	78731466	78733515	SRR8550325_PAIRED_rmdup.narrowPeak_peak_29563	1146	.	17.2971	117.629	114.609	1207
chr14	78848709	78849775	SRR8550325_PAIRED_rmdup.narrowPeak_peak_29564	1384	.	19.6738	141.564	138.42	565
chr14	78850665	78851170	SRR8550325_PAIRED_rmdup.narrowPeak_peak_29565	240	.	6.60195	26.3883	24.0242	184
chr14	78900915	78901356	SRR8550325_PAIRED_rmdup.narrowPeak_peak_29566	257	.	6.86602	28.1786	25.7927	134
chr14	78933464	78933708	SRR8550325_PAIRED_rmdup.narrowPeak_peak_29567	72	.	3.69709	9.33019	7.28128	97
chr14	78935662	78936114	SRR8550325_PAIRED_rmdup.narrowPeak_peak_29568	420	.	9.11069	44.6173	42.0677	236
chr14	79022792	79022886	SRR8550325_PAIRED_rmdup.narrowPeak_peak_29571	105	.	4.35728	12.7136	10.5751	472
chr14	79023224	79023405	SRR8550325_PAIRED_rmdup.narrowPeak_peak_29571	105	.	4.35728	12.7136	10.5751	472
chr14	79077008	79077309	SRR8550325_PAIRED_rmdup.narrowPeak_peak_29573	134	.	4.88544	15.653	13.4528	185
chr14	79087473	79087580	SRR8550325_PAIRED_rmdup.narrowPeak_peak_29574	43	.	3.0369	6.32129	4.38156	81
chr14	79106729	79107346	SRR8550325_PAIRED_rmdup.narrowPeak_peak_29575	525	.	10.4311	55.1632	52.5283	402
chr14	79124675	79124864	SRR8550325_PAIRED_rmdup.narrowPeak_peak_29576	134	.	4.88544	15.653	13.4528	284
chr14	79140144	79141040	SRR8550325_PAIRED_rmdup.narrowPeak_peak_29578	493	.	10.035	51.9389	49.3287	297
chr14	79203158	79204055	SRR8550325_PAIRED_rmdup.narrowPeak_peak_29583	420	.	9.11069	44.6173	42.0677	534
chr14	79229317	79229538	SRR8550325_PAIRED_rmdup.narrowPeak_peak_29584	72	.	3.69709	9.33019	7.28128	286
chr14	79241010	79241612	SRR8550325_PAIRED_rmdup.narrowPeak_peak_29585	703	.	12.5437	73.1473	70.3871	337
chr14	79273712	79273995	SRR8550325_PAIRED_rmdup.narrowPeak_peak_29586	285	.	7.26214	30.9255	28.5081	158
chr14	79300595	79301054	SRR8550325_PAIRED_rmdup.narrowPeak_peak_29592	2003	.	25.4835	203.841	200.391	996
chr14	79301274	79301974	SRR8550325_PAIRED_rmdup.narrowPeak_peak_29592	2003	.	25.4835	203.841	200.391	996
chr14	79327178	79327316	SRR8550325_PAIRED_rmdup.narrowPeak_peak_29597	72	.	3.69709	9.33019	7.28128	54
chr14	79389541	79391150	SRR8550325_PAIRED_rmdup.narrowPeak_peak_29599	3076	.	34.7262	311.601	307.681	1336
chr14	79394697	79394848	SRR8550325_PAIRED_rmdup.narrowPeak_peak_29600	341	.	8.05437	36.6261	34.1494	158
chr14	79397493	79398197	SRR8550325_PAIRED_rmdup.narrowPeak_peak_29601	845	.	14.1282	87.4118	84.563	282
chr14	79426108	79426809	SRR8550325_PAIRED_rmdup.narrowPeak_peak_29602	3124	.	35.1224	316.418	312.478	344
chr14	79451502	79452198	SRR8550325_PAIRED_rmdup.narrowPeak_peak_29603	2315	.	28.2563	235.167	231.574	487
chr14	79480388	79482653	SRR8550325_PAIRED_rmdup.narrowPeak_peak_29604	4453	.	45.6855	449.812	445.363	1296
chr14	79482996	79483245	SRR8550325_PAIRED_rmdup.narrowPeak_peak_29605	54	.	3.30097	7.4757	5.48924	192
chr14	79487039	79487914	SRR8550325_PAIRED_rmdup.narrowPeak_peak_29606	360	.	8.31845	38.5838	36.0885	853
chr14	79510496	79510890	SRR8550325_PAIRED_rmdup.narrowPeak_peak_29608	441	.	9.37476	46.6793	44.1123	283
chr14	79527779	79527937	SRR8550325_PAIRED_rmdup.narrowPeak_peak_29609	214	.	6.20583	23.7673	21.4373	183
chr14	79562846	79563219	SRR8550325_PAIRED_rmdup.narrowPeak_peak_29610	231	.	6.46991	25.5058	23.1529	257
chr14	79587039	79588144	SRR8550325_PAIRED_rmdup.narrowPeak_peak_29612	5648	.	54.6641	569.627	564.851	583
chr14	79645376	79645551	SRR8550325_PAIRED_rmdup.narrowPeak_peak_29614	119	.	4.62136	14.1592	11.9888	166
chr14	79661091	79661538	SRR8550325_PAIRED_rmdup.narrowPeak_peak_29616	351	.	8.18641	37.6015	35.1155	291
chr14	79677498	79677747	SRR8550325_PAIRED_rmdup.narrowPeak_peak_29618	54	.	3.30097	7.4757	5.48924	99
chr14	79678039	79678439	SRR8550325_PAIRED_rmdup.narrowPeak_peak_29619	205	.	6.07379	22.9115	20.5933	217
chr14	79740597	79740955	SRR8550325_PAIRED_rmdup.narrowPeak_peak_29624	257	.	6.86602	28.1786	25.7927	294
chr14	79768509	79769098	SRR8550325_PAIRED_rmdup.narrowPeak_peak_29626	3221	.	35.9146	326.094	322.114	2979
chr14	79769268	79770701	SRR8550325_PAIRED_rmdup.narrowPeak_peak_29626	3221	.	35.9146	326.094	322.114	2979
chr14	79770894	79771850	SRR8550325_PAIRED_rmdup.narrowPeak_peak_29626	3221	.	35.9146	326.094	322.114	2979
chr14	79773976	79774140	SRR8550325_PAIRED_rmdup.narrowPeak_peak_29627	66	.	3.56505	8.69641	6.66747	265
chr14	79774307	79774381	SRR8550325_PAIRED_rmdup.narrowPeak_peak_29627	66	.	3.56505	8.69641	6.66747	265
chr14	79843217	79843496	SRR8550325_PAIRED_rmdup.narrowPeak_peak_29632	112	.	4.48932	13.4302	11.2755	272
chr14	79873203	79873376	SRR8550325_PAIRED_rmdup.narrowPeak_peak_29634	451	.	9.5068	47.7194	45.1437	704
chr14	79881766	79882164	SRR8550325_PAIRED_rmdup.narrowPeak_peak_29637	79	.	3.82913	9.97888	7.91078	181
chr14	79882383	79882576	SRR8550325_PAIRED_rmdup.narrowPeak_peak_29638	38	.	2.90486	5.77056	3.8563	135
chr14	79912784	79913052	SRR8550325_PAIRED_rmdup.narrowPeak_peak_29642	142	.	5.01748	16.4173	14.2028	60
chr14	79957726	79958292	SRR8550325_PAIRED_rmdup.narrowPeak_peak_29644	351	.	8.18641	37.6015	35.1155	632
chr14	79971209	79972098	SRR8550325_PAIRED_rmdup.narrowPeak_peak_29645	482	.	9.90292	50.8754	48.2736	374
chr14	80061946	80062198	SRR8550325_PAIRED_rmdup.narrowPeak_peak_29648	85	.	3.96117	10.642	8.55543	115
chr14	80063087	80063439	SRR8550325_PAIRED_rmdup.narrowPeak_peak_29649	119	.	4.62136	14.1592	11.9888	306
chr14	80176259	80177061	SRR8550325_PAIRED_rmdup.narrowPeak_peak_29655	1702	.	22.7107	173.506	170.201	457
chr14	80194828	80195536	SRR8550325_PAIRED_rmdup.narrowPeak_peak_29656	105	.	4.35728	12.7136	10.5751	132
chr14	80215970	80216353	SRR8550325_PAIRED_rmdup.narrowPeak_peak_29658	590	.	11.2233	61.7573	59.0744	108
chr14	80257220	80257503	SRR8550325_PAIRED_rmdup.narrowPeak_peak_29661	231	.	6.46991	25.5058	23.1529	229
chr14	80267965	80268589	SRR8550325_PAIRED_rmdup.narrowPeak_peak_29663	105	.	4.35728	12.7136	10.5751	689
chr14	80269144	80269640	SRR8550325_PAIRED_rmdup.narrowPeak_peak_29664	525	.	10.4311	55.1632	52.5283	292
chr14	80334436	80334894	SRR8550325_PAIRED_rmdup.narrowPeak_peak_29668	205	.	6.07379	22.9115	20.5933	316
chr14	80344059	80344306	SRR8550325_PAIRED_rmdup.narrowPeak_peak_29671	79	.	3.82913	9.97888	7.91078	295
chr14	80362028	80362624	SRR8550325_PAIRED_rmdup.narrowPeak_peak_29673	493	.	10.035	51.9389	49.3287	414
chr14	80720210	80720610	SRR8550325_PAIRED_rmdup.narrowPeak_peak_29681	112	.	4.48932	13.4302	11.2755	180
chr14	80845527	80846019	SRR8550325_PAIRED_rmdup.narrowPeak_peak_29684	658	.	12.0155	68.534	65.804	250
chr14	80979313	80979995	SRR8550325_PAIRED_rmdup.narrowPeak_peak_29688	275	.	7.1301	30.0019	27.5947	287
chr14	81289517	81289673	SRR8550325_PAIRED_rmdup.narrowPeak_peak_29695	49	.	3.16893	6.8899	4.9262	94
chr14	81363282	81363459	SRR8550325_PAIRED_rmdup.narrowPeak_peak_29699	38	.	2.90486	5.77056	3.8563	36
chr14	81380391	81380533	SRR8550325_PAIRED_rmdup.narrowPeak_peak_29706	38	.	2.90486	5.77056	3.8563	64
chr14	81432650	81432907	SRR8550325_PAIRED_rmdup.narrowPeak_peak_29731	60	.	3.43301	8.07807	6.06978	468
chr14	81442563	81442724	SRR8550325_PAIRED_rmdup.narrowPeak_peak_29737	205	.	6.07379	22.9115	20.5933	191
chr14	81587060	81587435	SRR8550325_PAIRED_rmdup.narrowPeak_peak_29778	33	.	2.77282	5.23843	3.35113	37
chr14	81671834	81671843	SRR8550325_PAIRED_rmdup.narrowPeak_peak_29804	43	.	3.0369	6.32129	4.38156	114
chr14	81685476	81686318	SRR8550325_PAIRED_rmdup.narrowPeak_peak_29806	857	.	14.2602	88.6277	85.7717	706
chr14	81687620	81688312	SRR8550325_PAIRED_rmdup.narrowPeak_peak_29807	1133	.	17.1651	116.329	113.317	357
chr14	81725749	81725959	SRR8550325_PAIRED_rmdup.narrowPeak_peak_29816	49	.	3.16893	6.8899	4.9262	56
chr14	81761852	81762129	SRR8550325_PAIRED_rmdup.narrowPeak_peak_29828	85	.	3.96117	10.642	8.55543	504
chr14	81766859	81767007	SRR8550325_PAIRED_rmdup.narrowPeak_peak_29831	66	.	3.56505	8.69641	6.66747	107
chr14	81777696	81778225	SRR8550325_PAIRED_rmdup.narrowPeak_peak_29834	579	.	11.0913	60.6453	57.9702	814
chr14	81798968	81799118	SRR8550325_PAIRED_rmdup.narrowPeak_peak_29840	72	.	3.69709	9.33019	7.28128	232
chr14	81801022	81801556	SRR8550325_PAIRED_rmdup.narrowPeak_peak_29842	441	.	9.37476	46.6793	44.1123	389
chr14	81823509	81823651	SRR8550325_PAIRED_rmdup.narrowPeak_peak_29846	85	.	3.96117	10.642	8.55543	225
chr14	82011356	82011544	SRR8550325_PAIRED_rmdup.narrowPeak_peak_29850	105	.	4.35728	12.7136	10.5751	102
chr14	82481721	82481988	SRR8550325_PAIRED_rmdup.narrowPeak_peak_29855	105	.	4.35728	12.7136	10.5751	81
chr14	82494123	82494188	SRR8550325_PAIRED_rmdup.narrowPeak_peak_29856	38	.	2.90486	5.77056	3.8563	186
chr14	82894898	82895325	SRR8550325_PAIRED_rmdup.narrowPeak_peak_29858	157	.	5.28156	17.979	15.737	424
chr14	82895747	82895916	SRR8550325_PAIRED_rmdup.narrowPeak_peak_29858	157	.	5.28156	17.979	15.737	424
chr14	83944335	83944447	SRR8550325_PAIRED_rmdup.narrowPeak_peak_29866	157	.	5.28156	17.979	15.737	71
chr14	84419600	84420224	SRR8550325_PAIRED_rmdup.narrowPeak_peak_29871	472	.	9.77088	49.8175	47.2244	532
chr14	84438154	84438795	SRR8550325_PAIRED_rmdup.narrowPeak_peak_29872	266	.	6.99806	29.0862	26.6896	290
chr14	84440887	84441190	SRR8550325_PAIRED_rmdup.narrowPeak_peak_29873	119	.	4.62136	14.1592	11.9888	475
chr14	84442398	84442819	SRR8550325_PAIRED_rmdup.narrowPeak_peak_29874	197	.	5.94175	22.065	19.7589	244
chr14	84443134	84443945	SRR8550325_PAIRED_rmdup.narrowPeak_peak_29875	4505	.	46.0816	454.983	450.519	371
chr14	84444282	84444791	SRR8550325_PAIRED_rmdup.narrowPeak_peak_29875	4505	.	46.0816	454.983	450.519	371
chr14	84445203	84448343	SRR8550325_PAIRED_rmdup.narrowPeak_peak_29876	590	.	11.2233	61.7573	59.0744	1017
chr14	84454041	84454989	SRR8550325_PAIRED_rmdup.narrowPeak_peak_29877	420	.	9.11069	44.6173	42.0677	248
chr14	84545973	84546315	SRR8550325_PAIRED_rmdup.narrowPeak_peak_29881	285	.	7.26214	30.9255	28.5081	214
chr14	84616303	84616613	SRR8550325_PAIRED_rmdup.narrowPeak_peak_29884	322	.	7.7903	34.6965	32.239	477
chr14	84687010	84687090	SRR8550325_PAIRED_rmdup.narrowPeak_peak_29887	60	.	3.43301	8.07807	6.06978	43
chr14	84699188	84699617	SRR8550325_PAIRED_rmdup.narrowPeak_peak_29888	134	.	4.88544	15.653	13.4528	423
chr14	84775758	84776319	SRR8550325_PAIRED_rmdup.narrowPeak_peak_29890	303	.	7.52622	32.796	30.3583	517
chr14	85093075	85093393	SRR8550325_PAIRED_rmdup.narrowPeak_peak_29894	331	.	7.92234	35.6577	33.1906	191
chr14	85214910	85215547	SRR8550325_PAIRED_rmdup.narrowPeak_peak_29900	1056	.	16.3728	108.602	105.632	578
chr14	85296363	85296515	SRR8550325_PAIRED_rmdup.narrowPeak_peak_29901	60	.	3.43301	8.07807	6.06978	317
chr14	85297339	85297659	SRR8550325_PAIRED_rmdup.narrowPeak_peak_29902	222	.	6.33787	24.6321	22.2906	74
chr14	85395761	85396011	SRR8550325_PAIRED_rmdup.narrowPeak_peak_29904	134	.	4.88544	15.653	13.4528	405
chr14	85540676	85540828	SRR8550325_PAIRED_rmdup.narrowPeak_peak_29908	92	.	4.09321	11.3191	9.2146	37
chr14	85561187	85561339	SRR8550325_PAIRED_rmdup.narrowPeak_peak_29910	38	.	2.90486	5.77056	3.8563	171
chr14	85620960	85621170	SRR8550325_PAIRED_rmdup.narrowPeak_peak_29911	322	.	7.7903	34.6965	32.239	262
chr14	85627449	85627856	SRR8550325_PAIRED_rmdup.narrowPeak_peak_29913	303	.	7.52622	32.796	30.3583	288
chr14	85738774	85738913	SRR8550325_PAIRED_rmdup.narrowPeak_peak_29917	79	.	3.82913	9.97888	7.91078	243
chr14	86062857	86063011	SRR8550325_PAIRED_rmdup.narrowPeak_peak_29921	92	.	4.09321	11.3191	9.2146	87
chr14	86107716	86108096	SRR8550325_PAIRED_rmdup.narrowPeak_peak_29922	303	.	7.52622	32.796	30.3583	394
chr14	86142224	86142497	SRR8550325_PAIRED_rmdup.narrowPeak_peak_29924	66	.	3.56505	8.69641	6.66747	68
chr14	86181705	86181880	SRR8550325_PAIRED_rmdup.narrowPeak_peak_29926	105	.	4.35728	12.7136	10.5751	360
chr14	86185106	86185406	SRR8550325_PAIRED_rmdup.narrowPeak_peak_29927	98	.	4.22525	12.0098	9.88794	142
chr14	86261531	86262009	SRR8550325_PAIRED_rmdup.narrowPeak_peak_29928	222	.	6.33787	24.6321	22.2906	351
chr14	86307889	86308043	SRR8550325_PAIRED_rmdup.narrowPeak_peak_29929	351	.	8.18641	37.6015	35.1155	95
chr14	86395910	86396262	SRR8550325_PAIRED_rmdup.narrowPeak_peak_29933	112	.	4.48932	13.4302	11.2755	462
chr14	86431026	86431622	SRR8550325_PAIRED_rmdup.narrowPeak_peak_29935	119	.	4.62136	14.1592	11.9888	578
chr14	86435240	86435753	SRR8550325_PAIRED_rmdup.narrowPeak_peak_29937	249	.	6.73399	27.2792	24.9042	424
chr14	86468049	86468260	SRR8550325_PAIRED_rmdup.narrowPeak_peak_29938	66	.	3.56505	8.69641	6.66747	81
chr14	86469581	86469772	SRR8550325_PAIRED_rmdup.narrowPeak_peak_29939	105	.	4.35728	12.7136	10.5751	123
chr14	86470448	86470720	SRR8550325_PAIRED_rmdup.narrowPeak_peak_29940	33	.	2.77282	5.23843	3.35113	307
chr14	86495953	86496097	SRR8550325_PAIRED_rmdup.narrowPeak_peak_29943	33	.	2.77282	5.23843	3.35113	352
chr14	86562853	86563029	SRR8550325_PAIRED_rmdup.narrowPeak_peak_29946	105	.	4.35728	12.7136	10.5751	218
chr14	86678515	86678704	SRR8550325_PAIRED_rmdup.narrowPeak_peak_29952	149	.	5.14952	17.1927	14.9642	170
chr14	86680573	86680794	SRR8550325_PAIRED_rmdup.narrowPeak_peak_29953	38	.	2.90486	5.77056	3.8563	209
chr14	86691315	86691872	SRR8550325_PAIRED_rmdup.narrowPeak_peak_29954	1493	.	20.7301	152.511	149.311	1716
chr14	86692626	86693383	SRR8550325_PAIRED_rmdup.narrowPeak_peak_29954	1493	.	20.7301	152.511	149.311	1716
chr14	86693537	86693708	SRR8550325_PAIRED_rmdup.narrowPeak_peak_29954	1493	.	20.7301	152.511	149.311	1716
chr14	86713341	86713403	SRR8550325_PAIRED_rmdup.narrowPeak_peak_29956	127	.	4.7534	14.9002	12.7147	483
chr14	86713783	86714012	SRR8550325_PAIRED_rmdup.narrowPeak_peak_29956	127	.	4.7534	14.9002	12.7147	483
chr14	86748741	86749620	SRR8550325_PAIRED_rmdup.narrowPeak_peak_29957	2498	.	29.8408	253.474	249.802	484
chr14	86772450	86772933	SRR8550325_PAIRED_rmdup.narrowPeak_peak_29958	149	.	5.14952	17.1927	14.9642	205
chr14	86781707	86781975	SRR8550325_PAIRED_rmdup.narrowPeak_peak_29959	472	.	9.77088	49.8175	47.2244	81
chr14	86786721	86787215	SRR8550325_PAIRED_rmdup.narrowPeak_peak_29960	351	.	8.18641	37.6015	35.1155	333
chr14	86833240	86833671	SRR8550325_PAIRED_rmdup.narrowPeak_peak_29963	249	.	6.73399	27.2792	24.9042	206
chr14	86957090	86957361	SRR8550325_PAIRED_rmdup.narrowPeak_peak_29969	266	.	6.99806	29.0862	26.6896	244
chr14	86980147	86980445	SRR8550325_PAIRED_rmdup.narrowPeak_peak_29970	119	.	4.62136	14.1592	11.9888	305
chr14	87121816	87122093	SRR8550325_PAIRED_rmdup.narrowPeak_peak_29976	92	.	4.09321	11.3191	9.2146	424
chr14	87140588	87141631	SRR8550325_PAIRED_rmdup.narrowPeak_peak_29978	5523	.	53.7398	557.055	552.306	984
chr14	87215137	87215386	SRR8550325_PAIRED_rmdup.narrowPeak_peak_29979	380	.	8.58253	40.5688	38.055	182
chr14	87239334	87239533	SRR8550325_PAIRED_rmdup.narrowPeak_peak_29981	33	.	2.77282	5.23843	3.35113	16
chr14	87266014	87266480	SRR8550325_PAIRED_rmdup.narrowPeak_peak_29982	54	.	3.30097	7.4757	5.48924	460
chr14	87269960	87270391	SRR8550325_PAIRED_rmdup.narrowPeak_peak_29983	49	.	3.16893	6.8899	4.9262	329
chr14	87270534	87270793	SRR8550325_PAIRED_rmdup.narrowPeak_peak_29984	38	.	2.90486	5.77056	3.8563	309
chr14	87297230	87297460	SRR8550325_PAIRED_rmdup.narrowPeak_peak_29987	72	.	3.69709	9.33019	7.28128	32
chr14	87305547	87306415	SRR8550325_PAIRED_rmdup.narrowPeak_peak_29988	1120	.	17.033	115.033	112.027	739
chr14	87314920	87315372	SRR8550325_PAIRED_rmdup.narrowPeak_peak_29990	294	.	7.39418	31.8569	29.4292	272
chr14	87396872	87397019	SRR8550325_PAIRED_rmdup.narrowPeak_peak_29992	157	.	5.28156	17.979	15.737	376
chr14	87415408	87418032	SRR8550325_PAIRED_rmdup.narrowPeak_peak_29994	5991	.	57.1729	604.009	599.17	1316
chr14	87423862	87424336	SRR8550325_PAIRED_rmdup.narrowPeak_peak_29996	142	.	5.01748	16.4173	14.2028	467
chr14	87451953	87452511	SRR8550325_PAIRED_rmdup.narrowPeak_peak_30000	635	.	11.7515	66.2556	63.5411	513
chr14	87455599	87455940	SRR8550325_PAIRED_rmdup.narrowPeak_peak_30001	105	.	4.35728	12.7136	10.5751	154
chr14	87464012	87464838	SRR8550325_PAIRED_rmdup.narrowPeak_peak_30002	738	.	12.9398	76.6552	73.8724	570
chr14	87515348	87515601	SRR8550325_PAIRED_rmdup.narrowPeak_peak_30006	105	.	4.35728	12.7136	10.5751	110
chr14	87541301	87541503	SRR8550325_PAIRED_rmdup.narrowPeak_peak_30008	28	.	2.64078	4.72569	2.86714	69
chr14	87553884	87554240	SRR8550325_PAIRED_rmdup.narrowPeak_peak_30009	157	.	5.28156	17.979	15.737	266
chr14	87564259	87564468	SRR8550325_PAIRED_rmdup.narrowPeak_peak_30011	54	.	3.30097	7.4757	5.48924	95
chr14	87566304	87566550	SRR8550325_PAIRED_rmdup.narrowPeak_peak_30012	189	.	5.80971	21.228	18.9342	86
chr14	87567074	87568814	SRR8550325_PAIRED_rmdup.narrowPeak_peak_30013	461	.	9.63884	48.7655	46.1811	476
chr14	87619572	87619897	SRR8550325_PAIRED_rmdup.narrowPeak_peak_30014	400	.	8.84661	42.5802	40.0484	478
chr14	87901664	87901936	SRR8550325_PAIRED_rmdup.narrowPeak_peak_30019	142	.	5.01748	16.4173	14.2028	295
chr14	88259780	88259930	SRR8550325_PAIRED_rmdup.narrowPeak_peak_30026	112	.	4.48932	13.4302	11.2755	181
chr14	88399296	88399458	SRR8550325_PAIRED_rmdup.narrowPeak_peak_30030	60	.	3.43301	8.07807	6.06978	222
chr14	88409065	88409485	SRR8550325_PAIRED_rmdup.narrowPeak_peak_30031	157	.	5.28156	17.979	15.737	256
chr14	88466548	88466711	SRR8550325_PAIRED_rmdup.narrowPeak_peak_30032	197	.	5.94175	22.065	19.7589	353
chr14	88469235	88469905	SRR8550325_PAIRED_rmdup.narrowPeak_peak_30033	579	.	11.0913	60.6453	57.9702	332
chr14	88470529	88471374	SRR8550325_PAIRED_rmdup.narrowPeak_peak_30034	1916	.	24.6913	195.068	191.659	557
chr14	88981858	88982149	SRR8550325_PAIRED_rmdup.narrowPeak_peak_30040	303	.	7.52622	32.796	30.3583	383
chr14	89117279	89117616	SRR8550325_PAIRED_rmdup.narrowPeak_peak_30044	360	.	8.31845	38.5838	36.0885	291
chr14	89136497	89136702	SRR8550325_PAIRED_rmdup.narrowPeak_peak_30045	49	.	3.16893	6.8899	4.9262	189
chr14	89181375	89181828	SRR8550325_PAIRED_rmdup.narrowPeak_peak_30046	214	.	6.20583	23.7673	21.4373	239
chr14	89356326	89356595	SRR8550325_PAIRED_rmdup.narrowPeak_peak_30051	127	.	4.7534	14.9002	12.7147	540
chr14	89357308	89357719	SRR8550325_PAIRED_rmdup.narrowPeak_peak_30052	173	.	5.54564	19.5833	17.3149	245
chr14	89435174	89435365	SRR8550325_PAIRED_rmdup.narrowPeak_peak_30053	79	.	3.82913	9.97888	7.91078	80
chr14	89503930	89504197	SRR8550325_PAIRED_rmdup.narrowPeak_peak_30054	92	.	4.09321	11.3191	9.2146	215
chr14	89548253	89548510	SRR8550325_PAIRED_rmdup.narrowPeak_peak_30055	149	.	5.14952	17.1927	14.9642	206
chr14	89553849	89555141	SRR8550325_PAIRED_rmdup.narrowPeak_peak_30056	1787	.	23.5029	182.065	178.719	477
chr14	89571823	89572193	SRR8550325_PAIRED_rmdup.narrowPeak_peak_30062	157	.	5.28156	17.979	15.737	153
chr14	89586597	89586807	SRR8550325_PAIRED_rmdup.narrowPeak_peak_30063	127	.	4.7534	14.9002	12.7147	346
chr14	89596988	89597640	SRR8550325_PAIRED_rmdup.narrowPeak_peak_30064	189	.	5.80971	21.228	18.9342	266
chr14	89598000	89598255	SRR8550325_PAIRED_rmdup.narrowPeak_peak_30065	493	.	10.035	51.9389	49.3287	149
chr14	89639228	89639521	SRR8550325_PAIRED_rmdup.narrowPeak_peak_30066	38	.	2.90486	5.77056	3.8563	353
chr14	89732914	89733359	SRR8550325_PAIRED_rmdup.narrowPeak_peak_30068	127	.	4.7534	14.9002	12.7147	151
chr14	89785269	89786136	SRR8550325_PAIRED_rmdup.narrowPeak_peak_30069	92	.	4.09321	11.3191	9.2146	1109
chr14	89794960	89795202	SRR8550325_PAIRED_rmdup.narrowPeak_peak_30070	112	.	4.48932	13.4302	11.2755	156
chr14	89823132	89824212	SRR8550325_PAIRED_rmdup.narrowPeak_peak_30073	1330	.	19.1456	136.16	133.043	459
chr14	89862769	89863229	SRR8550325_PAIRED_rmdup.narrowPeak_peak_30074	331	.	7.92234	35.6577	33.1906	355
chr14	89985679	89985986	SRR8550325_PAIRED_rmdup.narrowPeak_peak_30077	400	.	8.84661	42.5802	40.0484	154
chr14	90031642	90031881	SRR8550325_PAIRED_rmdup.narrowPeak_peak_30080	451	.	9.5068	47.7194	45.1437	382
chr14	90104430	90104668	SRR8550325_PAIRED_rmdup.narrowPeak_peak_30081	66	.	3.56505	8.69641	6.66747	21
chr14	90291771	90291940	SRR8550325_PAIRED_rmdup.narrowPeak_peak_30083	173	.	5.54564	19.5833	17.3149	124
chr14	90433257	90433671	SRR8550325_PAIRED_rmdup.narrowPeak_peak_30088	482	.	9.90292	50.8754	48.2736	258
chr14	90577766	90578357	SRR8550325_PAIRED_rmdup.narrowPeak_peak_30092	646	.	11.8835	67.3924	64.6701	460
chr14	90579747	90580167	SRR8550325_PAIRED_rmdup.narrowPeak_peak_30093	762	.	13.2039	79.0158	76.2183	205
chr14	90581118	90581302	SRR8550325_PAIRED_rmdup.narrowPeak_peak_30093	762	.	13.2039	79.0158	76.2183	205
chr14	90763797	90764720	SRR8550325_PAIRED_rmdup.narrowPeak_peak_30096	1172	.	17.5612	120.238	117.205	776
chr14	91099771	91100034	SRR8550325_PAIRED_rmdup.narrowPeak_peak_30104	149	.	5.14952	17.1927	14.9642	116
chr14	91243563	91244051	SRR8550325_PAIRED_rmdup.narrowPeak_peak_30108	222	.	6.33787	24.6321	22.2906	413
chr14	91625669	91626390	SRR8550325_PAIRED_rmdup.narrowPeak_peak_30115	370	.	8.45049	39.5729	37.0683	317
chr14	91630995	91631519	SRR8550325_PAIRED_rmdup.narrowPeak_peak_30117	85	.	3.96117	10.642	8.55543	311
chr14	91658069	91658222	SRR8550325_PAIRED_rmdup.narrowPeak_peak_30118	105	.	4.35728	12.7136	10.5751	300
chr14	91795030	91795289	SRR8550325_PAIRED_rmdup.narrowPeak_peak_30120	134	.	4.88544	15.653	13.4528	223
chr14	92207571	92207977	SRR8550325_PAIRED_rmdup.narrowPeak_peak_30124	370	.	8.45049	39.5729	37.0683	276
chr14	93080780	93081812	SRR8550325_PAIRED_rmdup.narrowPeak_peak_30139	980	.	15.5806	101.001	98.0727	401
chr14	93095039	93095512	SRR8550325_PAIRED_rmdup.narrowPeak_peak_30141	149	.	5.14952	17.1927	14.9642	289
chr14	93163897	93164176	SRR8550325_PAIRED_rmdup.narrowPeak_peak_30143	612	.	11.4874	63.9965	61.2977	289
chr14	93182707	93182805	SRR8550325_PAIRED_rmdup.narrowPeak_peak_30145	79	.	3.82913	9.97888	7.91078	121
chr14	93242627	93242802	SRR8550325_PAIRED_rmdup.narrowPeak_peak_30148	72	.	3.69709	9.33019	7.28128	224
chr14	93272834	93273144	SRR8550325_PAIRED_rmdup.narrowPeak_peak_30151	43	.	3.0369	6.32129	4.38156	156
chr14	93285834	93286574	SRR8550325_PAIRED_rmdup.narrowPeak_peak_30152	303	.	7.52622	32.796	30.3583	313
chr14	93288288	93289224	SRR8550325_PAIRED_rmdup.narrowPeak_peak_30153	472	.	9.77088	49.8175	47.2244	772
chr14	93317345	93317799	SRR8550325_PAIRED_rmdup.narrowPeak_peak_30156	451	.	9.5068	47.7194	45.1437	223
chr14	93395212	93395681	SRR8550325_PAIRED_rmdup.narrowPeak_peak_30159	322	.	7.7903	34.6965	32.239	561
chr14	93498999	93499470	SRR8550325_PAIRED_rmdup.narrowPeak_peak_30163	441	.	9.37476	46.6793	44.1123	482
chr14	93506200	93506319	SRR8550325_PAIRED_rmdup.narrowPeak_peak_30165	92	.	4.09321	11.3191	9.2146	160
chr14	93570362	93570882	SRR8550325_PAIRED_rmdup.narrowPeak_peak_30166	546	.	10.6952	57.3401	54.6891	368
chr14	93713625	93713835	SRR8550325_PAIRED_rmdup.narrowPeak_peak_30169	33	.	2.77282	5.23843	3.35113	29
chr14	93805719	93806580	SRR8550325_PAIRED_rmdup.narrowPeak_peak_30172	322	.	7.7903	34.6965	32.239	648
chr14	93884479	93884924	SRR8550325_PAIRED_rmdup.narrowPeak_peak_30175	294	.	7.39418	31.8569	29.4292	249
chr14	93889939	93891802	SRR8550325_PAIRED_rmdup.narrowPeak_peak_30176	3480	.	38.0272	352.176	348.09	1555
chr14	93898934	93899151	SRR8550325_PAIRED_rmdup.narrowPeak_peak_30177	54	.	3.30097	7.4757	5.48924	18
chr14	93973315	93973493	SRR8550325_PAIRED_rmdup.narrowPeak_peak_30181	60	.	3.43301	8.07807	6.06978	101
chr14	94090495	94090677	SRR8550325_PAIRED_rmdup.narrowPeak_peak_30185	66	.	3.56505	8.69641	6.66747	335
chr14	94098941	94099231	SRR8550325_PAIRED_rmdup.narrowPeak_peak_30190	568	.	10.9592	59.5383	56.8712	276
chr14	94123274	94124004	SRR8550325_PAIRED_rmdup.narrowPeak_peak_30191	493	.	10.035	51.9389	49.3287	451
chr14	94124955	94125118	SRR8550325_PAIRED_rmdup.narrowPeak_peak_30192	72	.	3.69709	9.33019	7.28128	102
chr14	94433522	94433867	SRR8550325_PAIRED_rmdup.narrowPeak_peak_30196	173	.	5.54564	19.5833	17.3149	471
chr14	94521404	94522659	SRR8550325_PAIRED_rmdup.narrowPeak_peak_30197	857	.	14.2602	88.6277	85.7717	824
chr14	94615018	94615546	SRR8550325_PAIRED_rmdup.narrowPeak_peak_30199	658	.	12.0155	68.534	65.804	167
chr14	95252112	95252269	SRR8550325_PAIRED_rmdup.narrowPeak_peak_30201	49	.	3.16893	6.8899	4.9262	314
chr14	95294077	95294381	SRR8550325_PAIRED_rmdup.narrowPeak_peak_30202	165	.	5.4136	18.776	16.5206	300
chr14	95696369	95696805	SRR8550325_PAIRED_rmdup.narrowPeak_peak_30211	266	.	6.99806	29.0862	26.6896	213
chr14	95862960	95863346	SRR8550325_PAIRED_rmdup.narrowPeak_peak_30212	294	.	7.39418	31.8569	29.4292	334
chr14	95934466	95934924	SRR8550325_PAIRED_rmdup.narrowPeak_peak_30216	557	.	10.8272	58.4366	55.7775	429
chr14	95949524	95949734	SRR8550325_PAIRED_rmdup.narrowPeak_peak_30217	92	.	4.09321	11.3191	9.2146	193
chr14	95980053	95980415	SRR8550325_PAIRED_rmdup.narrowPeak_peak_30218	420	.	9.11069	44.6173	42.0677	254
chr14	95983968	95984425	SRR8550325_PAIRED_rmdup.narrowPeak_peak_30219	410	.	8.97865	43.5956	41.0548	276
chr14	96210315	96210813	SRR8550325_PAIRED_rmdup.narrowPeak_peak_30223	197	.	5.94175	22.065	19.7589	390
chr14	96348459	96348558	SRR8550325_PAIRED_rmdup.narrowPeak_peak_30225	49	.	3.16893	6.8899	4.9262	142
chr14	96517839	96519127	SRR8550325_PAIRED_rmdup.narrowPeak_peak_30227	680	.	12.2796	70.8314	68.0862	662
chr14	96700326	96700975	SRR8550325_PAIRED_rmdup.narrowPeak_peak_30234	797	.	13.6	82.5891	79.7693	312
chr14	96735091	96735247	SRR8550325_PAIRED_rmdup.narrowPeak_peak_30235	33	.	2.77282	5.23843	3.35113	102
chr14	96778312	96778802	SRR8550325_PAIRED_rmdup.narrowPeak_peak_30238	214	.	6.20583	23.7673	21.4373	521
chr14	96882263	96882679	SRR8550325_PAIRED_rmdup.narrowPeak_peak_30243	420	.	9.11069	44.6173	42.0677	332
chr14	96882824	96883196	SRR8550325_PAIRED_rmdup.narrowPeak_peak_30243	420	.	9.11069	44.6173	42.0677	332
chr14	96902369	96902935	SRR8550325_PAIRED_rmdup.narrowPeak_peak_30244	525	.	10.4311	55.1632	52.5283	349
chr14	96908884	96909185	SRR8550325_PAIRED_rmdup.narrowPeak_peak_30245	240	.	6.60195	26.3883	24.0242	294
chr14	96954423	96954888	SRR8550325_PAIRED_rmdup.narrowPeak_peak_30246	205	.	6.07379	22.9115	20.5933	349
chr14	96962359	96962836	SRR8550325_PAIRED_rmdup.narrowPeak_peak_30247	231	.	6.46991	25.5058	23.1529	277
chr14	97085733	97087222	SRR8550325_PAIRED_rmdup.narrowPeak_peak_30252	2240	.	27.5961	227.624	224.065	1293
chr14	97100967	97101953	SRR8550325_PAIRED_rmdup.narrowPeak_peak_30253	1562	.	21.3903	159.443	156.209	639
chr14	97113710	97113928	SRR8550325_PAIRED_rmdup.narrowPeak_peak_30255	197	.	5.94175	22.065	19.7589	75
chr14	97115536	97115629	SRR8550325_PAIRED_rmdup.narrowPeak_peak_30256	43	.	3.0369	6.32129	4.38156	107
chr14	97116365	97116446	SRR8550325_PAIRED_rmdup.narrowPeak_peak_30257	142	.	5.01748	16.4173	14.2028	330
chr14	97194938	97195392	SRR8550325_PAIRED_rmdup.narrowPeak_peak_30260	149	.	5.14952	17.1927	14.9642	533
chr14	97331339	97331786	SRR8550325_PAIRED_rmdup.narrowPeak_peak_30265	322	.	7.7903	34.6965	32.239	273
chr14	97395931	97396993	SRR8550325_PAIRED_rmdup.narrowPeak_peak_30267	612	.	11.4874	63.9965	61.2977	807
chr14	97403372	97403675	SRR8550325_PAIRED_rmdup.narrowPeak_peak_30270	285	.	7.26214	30.9255	28.5081	300
chr14	97435680	97435949	SRR8550325_PAIRED_rmdup.narrowPeak_peak_30271	66	.	3.56505	8.69641	6.66747	66
chr14	97439995	97440524	SRR8550325_PAIRED_rmdup.narrowPeak_peak_30272	142	.	5.01748	16.4173	14.2028	622
chr14	97444192	97444417	SRR8550325_PAIRED_rmdup.narrowPeak_peak_30273	112	.	4.48932	13.4302	11.2755	271
chr14	97511405	97511834	SRR8550325_PAIRED_rmdup.narrowPeak_peak_30276	785	.	13.468	81.3937	78.5814	327
chr14	97515392	97515724	SRR8550325_PAIRED_rmdup.narrowPeak_peak_30278	92	.	4.09321	11.3191	9.2146	114
chr14	97559631	97559936	SRR8550325_PAIRED_rmdup.narrowPeak_peak_30280	430	.	9.24273	45.6452	43.0868	438
chr14	97560420	97560831	SRR8550325_PAIRED_rmdup.narrowPeak_peak_30280	430	.	9.24273	45.6452	43.0868	438
chr14	97587072	97587410	SRR8550325_PAIRED_rmdup.narrowPeak_peak_30281	869	.	14.3922	89.8476	86.9844	340
chr14	97588088	97588633	SRR8550325_PAIRED_rmdup.narrowPeak_peak_30282	1575	.	21.5223	160.838	157.596	551
chr14	97625825	97626267	SRR8550325_PAIRED_rmdup.narrowPeak_peak_30284	181	.	5.67767	20.4007	18.1195	357
chr14	97628077	97628260	SRR8550325_PAIRED_rmdup.narrowPeak_peak_30285	79	.	3.82913	9.97888	7.91078	129
chr14	97693558	97693745	SRR8550325_PAIRED_rmdup.narrowPeak_peak_30288	28	.	2.64078	4.72569	2.86714	49
chr14	97827609	97827825	SRR8550325_PAIRED_rmdup.narrowPeak_peak_30295	149	.	5.14952	17.1927	14.9642	283
chr14	97855275	97855588	SRR8550325_PAIRED_rmdup.narrowPeak_peak_30299	49	.	3.16893	6.8899	4.9262	80
chr14	97867698	97868012	SRR8550325_PAIRED_rmdup.narrowPeak_peak_30300	1250	.	18.3534	128.143	125.067	1017
chr14	97868256	97869895	SRR8550325_PAIRED_rmdup.narrowPeak_peak_30300	1250	.	18.3534	128.143	125.067	1017
chr14	97870917	97871896	SRR8550325_PAIRED_rmdup.narrowPeak_peak_30301	715	.	12.6757	74.3121	71.5444	368
chr14	97960345	97961341	SRR8550325_PAIRED_rmdup.narrowPeak_peak_30306	821	.	13.8641	84.9922	82.1579	669
chr14	97975149	97975963	SRR8550325_PAIRED_rmdup.narrowPeak_peak_30308	680	.	12.2796	70.8314	68.0862	693
chr14	97976143	97976368	SRR8550325_PAIRED_rmdup.narrowPeak_peak_30308	680	.	12.2796	70.8314	68.0862	693
chr14	97976965	97977251	SRR8550325_PAIRED_rmdup.narrowPeak_peak_30310	66	.	3.56505	8.69641	6.66747	166
chr14	97980654	97981459	SRR8550325_PAIRED_rmdup.narrowPeak_peak_30313	1548	.	21.2583	158.052	154.824	387
chr14	97982554	97983126	SRR8550325_PAIRED_rmdup.narrowPeak_peak_30315	142	.	5.01748	16.4173	14.2028	309
chr14	98022415	98023026	SRR8550325_PAIRED_rmdup.narrowPeak_peak_30316	165	.	5.4136	18.776	16.5206	291
chr14	98035205	98035743	SRR8550325_PAIRED_rmdup.narrowPeak_peak_30317	882	.	14.5243	91.0715	88.201	251
chr14	98038538	98039285	SRR8550325_PAIRED_rmdup.narrowPeak_peak_30320	451	.	9.5068	47.7194	45.1437	459
chr14	98047872	98047952	SRR8550325_PAIRED_rmdup.narrowPeak_peak_30321	149	.	5.14952	17.1927	14.9642	243
chr14	98071925	98072115	SRR8550325_PAIRED_rmdup.narrowPeak_peak_30323	266	.	6.99806	29.0862	26.6896	294
chr14	98072652	98072824	SRR8550325_PAIRED_rmdup.narrowPeak_peak_30324	127	.	4.7534	14.9002	12.7147	195
chr14	98104504	98104651	SRR8550325_PAIRED_rmdup.narrowPeak_peak_30327	60	.	3.43301	8.07807	6.06978	122
chr14	98108111	98108282	SRR8550325_PAIRED_rmdup.narrowPeak_peak_30328	54	.	3.30097	7.4757	5.48924	251
chr14	98108688	98109416	SRR8550325_PAIRED_rmdup.narrowPeak_peak_30329	165	.	5.4136	18.776	16.5206	338
chr14	98134655	98134998	SRR8550325_PAIRED_rmdup.narrowPeak_peak_30331	331	.	7.92234	35.6577	33.1906	456
chr14	98139253	98139501	SRR8550325_PAIRED_rmdup.narrowPeak_peak_30333	79	.	3.82913	9.97888	7.91078	324
chr14	98167346	98167648	SRR8550325_PAIRED_rmdup.narrowPeak_peak_30334	157	.	5.28156	17.979	15.737	56
chr14	98167853	98169331	SRR8550325_PAIRED_rmdup.narrowPeak_peak_30335	773	.	13.3359	80.2026	77.3977	2014
chr14	98169492	98170148	SRR8550325_PAIRED_rmdup.narrowPeak_peak_30335	773	.	13.3359	80.2026	77.3977	2014
chr14	98171994	98172017	SRR8550325_PAIRED_rmdup.narrowPeak_peak_30336	38	.	2.90486	5.77056	3.8563	151
chr14	98172430	98172608	SRR8550325_PAIRED_rmdup.narrowPeak_peak_30337	38	.	2.90486	5.77056	3.8563	86
chr14	98181565	98181993	SRR8550325_PAIRED_rmdup.narrowPeak_peak_30340	266	.	6.99806	29.0862	26.6896	211
chr14	98295579	98295727	SRR8550325_PAIRED_rmdup.narrowPeak_peak_30343	112	.	4.48932	13.4302	11.2755	198
chr14	98414181	98414598	SRR8550325_PAIRED_rmdup.narrowPeak_peak_30345	214	.	6.20583	23.7673	21.4373	227
chr14	98432093	98432246	SRR8550325_PAIRED_rmdup.narrowPeak_peak_30346	54	.	3.30097	7.4757	5.48924	334
chr14	98522264	98523020	SRR8550325_PAIRED_rmdup.narrowPeak_peak_30349	294	.	7.39418	31.8569	29.4292	477
chr14	98589955	98590181	SRR8550325_PAIRED_rmdup.narrowPeak_peak_30352	205	.	6.07379	22.9115	20.5933	153
chr14	98600403	98600543	SRR8550325_PAIRED_rmdup.narrowPeak_peak_30353	54	.	3.30097	7.4757	5.48924	299
chr14	98626608	98626873	SRR8550325_PAIRED_rmdup.narrowPeak_peak_30355	127	.	4.7534	14.9002	12.7147	89
chr14	98685442	98685907	SRR8550325_PAIRED_rmdup.narrowPeak_peak_30358	503	.	10.167	53.0081	50.3895	378
chr14	98826676	98826788	SRR8550325_PAIRED_rmdup.narrowPeak_peak_30362	28	.	2.64078	4.72569	2.86714	40
chr14	98832542	98832867	SRR8550325_PAIRED_rmdup.narrowPeak_peak_30363	430	.	9.24273	45.6452	43.0868	179
chr14	98833402	98833917	SRR8550325_PAIRED_rmdup.narrowPeak_peak_30364	205	.	6.07379	22.9115	20.5933	352
chr14	98851560	98851727	SRR8550325_PAIRED_rmdup.narrowPeak_peak_30369	54	.	3.30097	7.4757	5.48924	260
chr14	98887085	98887294	SRR8550325_PAIRED_rmdup.narrowPeak_peak_30371	157	.	5.28156	17.979	15.737	134
chr14	98958244	98958719	SRR8550325_PAIRED_rmdup.narrowPeak_peak_30376	134	.	4.88544	15.653	13.4528	232
chr14	98959117	98959496	SRR8550325_PAIRED_rmdup.narrowPeak_peak_30377	165	.	5.4136	18.776	16.5206	501
chr14	98971997	98972376	SRR8550325_PAIRED_rmdup.narrowPeak_peak_30379	49	.	3.16893	6.8899	4.9262	263
chr14	98989941	98990025	SRR8550325_PAIRED_rmdup.narrowPeak_peak_30380	38	.	2.90486	5.77056	3.8563	74
chr14	99019096	99019460	SRR8550325_PAIRED_rmdup.narrowPeak_peak_30381	165	.	5.4136	18.776	16.5206	244
chr14	99022257	99022506	SRR8550325_PAIRED_rmdup.narrowPeak_peak_30382	85	.	3.96117	10.642	8.55543	233
chr14	99045396	99047111	SRR8550325_PAIRED_rmdup.narrowPeak_peak_30386	6781	.	62.8505	683.132	678.185	1408
chr14	99099161	99100355	SRR8550325_PAIRED_rmdup.narrowPeak_peak_30389	4470	.	45.8175	451.534	447.081	785
chr14	99142309	99142717	SRR8550325_PAIRED_rmdup.narrowPeak_peak_30390	461	.	9.63884	48.7655	46.1811	439
chr14	99219622	99220300	SRR8550325_PAIRED_rmdup.narrowPeak_peak_30391	1263	.	18.4855	129.471	126.389	358
chr14	99275923	99276110	SRR8550325_PAIRED_rmdup.narrowPeak_peak_30392	351	.	8.18641	37.6015	35.1155	256
chr14	99298351	99299546	SRR8550325_PAIRED_rmdup.narrowPeak_peak_30393	2621	.	30.8971	265.833	262.108	353
chr14	99480424	99480801	SRR8550325_PAIRED_rmdup.narrowPeak_peak_30396	142	.	5.01748	16.4173	14.2028	199
chr14	99488174	99488401	SRR8550325_PAIRED_rmdup.narrowPeak_peak_30397	127	.	4.7534	14.9002	12.7147	386
chr14	99578832	99578994	SRR8550325_PAIRED_rmdup.narrowPeak_peak_30399	214	.	6.20583	23.7673	21.4373	188
chr14	99614026	99614280	SRR8550325_PAIRED_rmdup.narrowPeak_peak_30400	142	.	5.01748	16.4173	14.2028	265
chr14	99641529	99641830	SRR8550325_PAIRED_rmdup.narrowPeak_peak_30402	197	.	5.94175	22.065	19.7589	610
chr14	99772966	99773172	SRR8550325_PAIRED_rmdup.narrowPeak_peak_30403	24	.	2.50874	4.23318	2.40547	10
chr14	99894835	99895144	SRR8550325_PAIRED_rmdup.narrowPeak_peak_30407	482	.	9.90292	50.8754	48.2736	90
chr14	99912009	99912616	SRR8550325_PAIRED_rmdup.narrowPeak_peak_30409	173	.	5.54564	19.5833	17.3149	224
chr14	99931980	99932541	SRR8550325_PAIRED_rmdup.narrowPeak_peak_30410	715	.	12.6757	74.3121	71.5444	136
chr14	99942141	99942338	SRR8550325_PAIRED_rmdup.narrowPeak_peak_30411	119	.	4.62136	14.1592	11.9888	152
chr14	99943137	99943597	SRR8550325_PAIRED_rmdup.narrowPeak_peak_30412	197	.	5.94175	22.065	19.7589	291
chr14	99960905	99961265	SRR8550325_PAIRED_rmdup.narrowPeak_peak_30413	189	.	5.80971	21.228	18.9342	226
chr14	99968058	99968278	SRR8550325_PAIRED_rmdup.narrowPeak_peak_30414	92	.	4.09321	11.3191	9.2146	163
chr14	100009932	100010134	SRR8550325_PAIRED_rmdup.narrowPeak_peak_30416	214	.	6.20583	23.7673	21.4373	135
chr14	100111862	100112099	SRR8550325_PAIRED_rmdup.narrowPeak_peak_30417	119	.	4.62136	14.1592	11.9888	112
chr14	100195774	100195988	SRR8550325_PAIRED_rmdup.narrowPeak_peak_30420	105	.	4.35728	12.7136	10.5751	146
chr14	100215347	100215503	SRR8550325_PAIRED_rmdup.narrowPeak_peak_30421	28	.	2.64078	4.72569	2.86714	101
chr14	100283317	100283775	SRR8550325_PAIRED_rmdup.narrowPeak_peak_30425	189	.	5.80971	21.228	18.9342	294
chr14	100284438	100287391	SRR8550325_PAIRED_rmdup.narrowPeak_peak_30426	1673	.	22.4466	170.673	167.382	764
chr14	100298787	100299323	SRR8550325_PAIRED_rmdup.narrowPeak_peak_30427	472	.	9.77088	49.8175	47.2244	318
chr14	100299814	100300078	SRR8550325_PAIRED_rmdup.narrowPeak_peak_30428	181	.	5.67767	20.4007	18.1195	150
chr14	100352800	100354095	SRR8550325_PAIRED_rmdup.narrowPeak_peak_30430	2698	.	31.5573	273.618	269.86	593
chr14	100459007	100460116	SRR8550325_PAIRED_rmdup.narrowPeak_peak_30434	906	.	14.7884	93.5309	90.6459	462
chr14	100461432	100461845	SRR8550325_PAIRED_rmdup.narrowPeak_peak_30435	931	.	15.0524	96.0057	93.1065	380
chr14	100477661	100478402	SRR8550325_PAIRED_rmdup.narrowPeak_peak_30436	380	.	8.58253	40.5688	38.055	304
chr14	100558517	100558734	SRR8550325_PAIRED_rmdup.narrowPeak_peak_30437	165	.	5.4136	18.776	16.5206	122
chr14	100618982	100619793	SRR8550325_PAIRED_rmdup.narrowPeak_peak_30438	312	.	7.65826	33.7425	31.2949	565
chr14	100727868	100728445	SRR8550325_PAIRED_rmdup.narrowPeak_peak_30440	60	.	3.43301	8.07807	6.06978	557
chr14	100728608	100728645	SRR8550325_PAIRED_rmdup.narrowPeak_peak_30440	60	.	3.43301	8.07807	6.06978	557
chr14	100729038	100729415	SRR8550325_PAIRED_rmdup.narrowPeak_peak_30441	149	.	5.14952	17.1927	14.9642	338
chr14	100735212	100735779	SRR8550325_PAIRED_rmdup.narrowPeak_peak_30442	380	.	8.58253	40.5688	38.055	343
chr14	100749771	100750645	SRR8550325_PAIRED_rmdup.narrowPeak_peak_30443	797	.	13.6	82.5891	79.7693	771
chr14	100758021	100758182	SRR8550325_PAIRED_rmdup.narrowPeak_peak_30445	79	.	3.82913	9.97888	7.91078	432
chr14	100889607	100890518	SRR8550325_PAIRED_rmdup.narrowPeak_peak_30448	2391	.	28.9165	242.76	239.134	801
chr14	100899138	100899483	SRR8550325_PAIRED_rmdup.narrowPeak_peak_30449	134	.	4.88544	15.653	13.4528	527
chr14	100900069	100900735	SRR8550325_PAIRED_rmdup.narrowPeak_peak_30450	692	.	12.4117	71.9871	69.2343	359
chr14	100950460	100951124	SRR8550325_PAIRED_rmdup.narrowPeak_peak_30451	370	.	8.45049	39.5729	37.0683	447
chr14	100961151	100961414	SRR8550325_PAIRED_rmdup.narrowPeak_peak_30452	92	.	4.09321	11.3191	9.2146	137
chr14	101043756	101043933	SRR8550325_PAIRED_rmdup.narrowPeak_peak_30453	66	.	3.56505	8.69641	6.66747	104
chr14	101267531	101267900	SRR8550325_PAIRED_rmdup.narrowPeak_peak_30459	205	.	6.07379	22.9115	20.5933	255
chr14	101294799	101295115	SRR8550325_PAIRED_rmdup.narrowPeak_peak_30460	149	.	5.14952	17.1927	14.9642	108
chr14	101352188	101352589	SRR8550325_PAIRED_rmdup.narrowPeak_peak_30462	503	.	10.167	53.0081	50.3895	292
chr14	101379246	101379812	SRR8550325_PAIRED_rmdup.narrowPeak_peak_30463	785	.	13.468	81.3937	78.5814	405
chr14	101382895	101383156	SRR8550325_PAIRED_rmdup.narrowPeak_peak_30464	98	.	4.22525	12.0098	9.88794	340
chr14	101428967	101429286	SRR8550325_PAIRED_rmdup.narrowPeak_peak_30465	142	.	5.01748	16.4173	14.2028	112
chr14	101460852	101461176	SRR8550325_PAIRED_rmdup.narrowPeak_peak_30466	181	.	5.67767	20.4007	18.1195	262
chr14	101469340	101469552	SRR8550325_PAIRED_rmdup.narrowPeak_peak_30468	49	.	3.16893	6.8899	4.9262	243
chr14	101477252	101477939	SRR8550325_PAIRED_rmdup.narrowPeak_peak_30469	257	.	6.86602	28.1786	25.7927	536
chr14	101503109	101503425	SRR8550325_PAIRED_rmdup.narrowPeak_peak_30473	119	.	4.62136	14.1592	11.9888	305
chr14	101508111	101508301	SRR8550325_PAIRED_rmdup.narrowPeak_peak_30474	189	.	5.80971	21.228	18.9342	92
chr14	101514747	101515167	SRR8550325_PAIRED_rmdup.narrowPeak_peak_30475	54	.	3.30097	7.4757	5.48924	306
chr14	101517172	101517613	SRR8550325_PAIRED_rmdup.narrowPeak_peak_30476	231	.	6.46991	25.5058	23.1529	385
chr14	101575716	101576109	SRR8550325_PAIRED_rmdup.narrowPeak_peak_30477	303	.	7.52622	32.796	30.3583	253
chr14	101587548	101588100	SRR8550325_PAIRED_rmdup.narrowPeak_peak_30478	773	.	13.3359	80.2026	77.3977	183
chr14	101607605	101609387	SRR8550325_PAIRED_rmdup.narrowPeak_peak_30479	1772	.	23.3709	180.633	177.293	1480
chr14	101639962	101640946	SRR8550325_PAIRED_rmdup.narrowPeak_peak_30480	2003	.	25.4835	203.841	200.391	715
chr14	101653414	101654651	SRR8550325_PAIRED_rmdup.narrowPeak_peak_30482	1858	.	24.1631	189.265	185.884	319
chr14	101661837	101662003	SRR8550325_PAIRED_rmdup.narrowPeak_peak_30483	54	.	3.30097	7.4757	5.48924	41
chr14	101729274	101730431	SRR8550325_PAIRED_rmdup.narrowPeak_peak_30484	931	.	15.0524	96.0057	93.1065	534
chr14	101746200	101746453	SRR8550325_PAIRED_rmdup.narrowPeak_peak_30486	85	.	3.96117	10.642	8.55543	120
chr14	101746794	101746937	SRR8550325_PAIRED_rmdup.narrowPeak_peak_30487	134	.	4.88544	15.653	13.4528	105
chr14	101762421	101762531	SRR8550325_PAIRED_rmdup.narrowPeak_peak_30489	105	.	4.35728	12.7136	10.5751	112
chr14	101781899	101782334	SRR8550325_PAIRED_rmdup.narrowPeak_peak_30490	331	.	7.92234	35.6577	33.1906	231
chr14	101883072	101883288	SRR8550325_PAIRED_rmdup.narrowPeak_peak_30496	266	.	6.99806	29.0862	26.6896	155
chr14	101901586	101902022	SRR8550325_PAIRED_rmdup.narrowPeak_peak_30498	112	.	4.48932	13.4302	11.2755	203
chr14	101942804	101943369	SRR8550325_PAIRED_rmdup.narrowPeak_peak_30499	1043	.	16.2408	107.326	104.363	300
chr14	101946864	101947103	SRR8550325_PAIRED_rmdup.narrowPeak_peak_30500	257	.	6.86602	28.1786	25.7927	217
chr14	101949240	101949440	SRR8550325_PAIRED_rmdup.narrowPeak_peak_30501	285	.	7.26214	30.9255	28.5081	190
chr14	101972811	101973389	SRR8550325_PAIRED_rmdup.narrowPeak_peak_30503	266	.	6.99806	29.0862	26.6896	208
chr14	101984469	101984666	SRR8550325_PAIRED_rmdup.narrowPeak_peak_30504	66	.	3.56505	8.69641	6.66747	167
chr14	102024760	102024973	SRR8550325_PAIRED_rmdup.narrowPeak_peak_30509	165	.	5.4136	18.776	16.5206	100
chr14	102109572	102109794	SRR8550325_PAIRED_rmdup.narrowPeak_peak_30511	105	.	4.35728	12.7136	10.5751	201
chr14	102258363	102258655	SRR8550325_PAIRED_rmdup.narrowPeak_peak_30517	240	.	6.60195	26.3883	24.0242	216
chr14	102365648	102365803	SRR8550325_PAIRED_rmdup.narrowPeak_peak_30519	92	.	4.09321	11.3191	9.2146	391
chr14	102401971	102404119	SRR8550325_PAIRED_rmdup.narrowPeak_peak_30521	3124	.	35.1224	316.418	312.478	455
chr14	102505727	102506099	SRR8550325_PAIRED_rmdup.narrowPeak_peak_30522	98	.	4.22525	12.0098	9.88794	552
chr14	102511700	102512594	SRR8550325_PAIRED_rmdup.narrowPeak_peak_30524	351	.	8.18641	37.6015	35.1155	300
chr14	102597131	102597416	SRR8550325_PAIRED_rmdup.narrowPeak_peak_30528	33	.	2.77282	5.23843	3.35113	154
chr14	102619072	102619582	SRR8550325_PAIRED_rmdup.narrowPeak_peak_30529	482	.	9.90292	50.8754	48.2736	310
chr14	102700574	102701274	SRR8550325_PAIRED_rmdup.narrowPeak_peak_30531	231	.	6.46991	25.5058	23.1529	222
chr14	102705832	102706173	SRR8550325_PAIRED_rmdup.narrowPeak_peak_30532	54	.	3.30097	7.4757	5.48924	171
chr14	102731763	102732030	SRR8550325_PAIRED_rmdup.narrowPeak_peak_30537	79	.	3.82913	9.97888	7.91078	338
chr14	102736676	102737086	SRR8550325_PAIRED_rmdup.narrowPeak_peak_30538	142	.	5.01748	16.4173	14.2028	267
chr14	102806500	102806781	SRR8550325_PAIRED_rmdup.narrowPeak_peak_30540	66	.	3.56505	8.69641	6.66747	770
chr14	102859156	102860001	SRR8550325_PAIRED_rmdup.narrowPeak_peak_30544	1945	.	24.9554	197.983	194.561	472
chr14	102877817	102878358	SRR8550325_PAIRED_rmdup.narrowPeak_peak_30545	149	.	5.14952	17.1927	14.9642	288
chr14	102902886	102903394	SRR8550325_PAIRED_rmdup.narrowPeak_peak_30547	165	.	5.4136	18.776	16.5206	254
chr14	102980683	102981008	SRR8550325_PAIRED_rmdup.narrowPeak_peak_30548	72	.	3.69709	9.33019	7.28128	40
chr14	102981398	102983782	SRR8550325_PAIRED_rmdup.narrowPeak_peak_30549	2047	.	25.8796	208.258	204.787	1435
chr14	102995258	102995637	SRR8550325_PAIRED_rmdup.narrowPeak_peak_30551	546	.	10.6952	57.3401	54.6891	225
chr14	103012553	103012955	SRR8550325_PAIRED_rmdup.narrowPeak_peak_30553	797	.	13.6	82.5891	79.7693	215
chr14	103051411	103051657	SRR8550325_PAIRED_rmdup.narrowPeak_peak_30555	503	.	10.167	53.0081	50.3895	272
chr14	103065563	103065878	SRR8550325_PAIRED_rmdup.narrowPeak_peak_30556	451	.	9.5068	47.7194	45.1437	235
chr14	103069541	103070889	SRR8550325_PAIRED_rmdup.narrowPeak_peak_30557	3237	.	36.0466	327.713	323.725	604
chr14	103088649	103088933	SRR8550325_PAIRED_rmdup.narrowPeak_peak_30559	92	.	4.09321	11.3191	9.2146	123
chr14	103098507	103100159	SRR8550325_PAIRED_rmdup.narrowPeak_peak_30560	3761	.	40.2719	380.31	376.111	1207
chr14	103100768	103100923	SRR8550325_PAIRED_rmdup.narrowPeak_peak_30561	49	.	3.16893	6.8899	4.9262	226
chr14	103345435	103346040	SRR8550325_PAIRED_rmdup.narrowPeak_peak_30565	3480	.	38.0272	352.176	348.09	1442
chr14	103346212	103347335	SRR8550325_PAIRED_rmdup.narrowPeak_peak_30565	3480	.	38.0272	352.176	348.09	1442
chr14	103349312	103350382	SRR8550325_PAIRED_rmdup.narrowPeak_peak_30566	1317	.	19.0136	134.816	131.706	268
chr14	103355038	103355181	SRR8550325_PAIRED_rmdup.narrowPeak_peak_30568	33	.	2.77282	5.23843	3.35113	159
chr14	103449236	103449542	SRR8550325_PAIRED_rmdup.narrowPeak_peak_30573	54	.	3.30097	7.4757	5.48924	405
chr14	103469581	103470039	SRR8550325_PAIRED_rmdup.narrowPeak_peak_30575	624	.	11.6194	65.1236	62.4169	325
chr14	103507326	103507587	SRR8550325_PAIRED_rmdup.narrowPeak_peak_30578	79	.	3.82913	9.97888	7.91078	58
chr14	103537332	103537797	SRR8550325_PAIRED_rmdup.narrowPeak_peak_30581	119	.	4.62136	14.1592	11.9888	274
chr14	103550597	103550910	SRR8550325_PAIRED_rmdup.narrowPeak_peak_30583	525	.	10.4311	55.1632	52.5283	108
chr14	103648578	103648768	SRR8550325_PAIRED_rmdup.narrowPeak_peak_30587	92	.	4.09321	11.3191	9.2146	172
chr14	103649922	103651105	SRR8550325_PAIRED_rmdup.narrowPeak_peak_30588	4045	.	42.5165	408.855	404.547	449
chr14	103694292	103694781	SRR8550325_PAIRED_rmdup.narrowPeak_peak_30590	472	.	9.77088	49.8175	47.2244	210
chr14	103695472	103695882	SRR8550325_PAIRED_rmdup.narrowPeak_peak_30591	149	.	5.14952	17.1927	14.9642	509
chr14	103708636	103709089	SRR8550325_PAIRED_rmdup.narrowPeak_peak_30593	1159	.	17.4291	118.932	115.905	285
chr14	103718624	103719718	SRR8550325_PAIRED_rmdup.narrowPeak_peak_30594	993	.	15.7126	102.259	99.3236	464
chr14	103720476	103720969	SRR8550325_PAIRED_rmdup.narrowPeak_peak_30595	285	.	7.26214	30.9255	28.5081	584
chr14	103730183	103730751	SRR8550325_PAIRED_rmdup.narrowPeak_peak_30597	181	.	5.67767	20.4007	18.1195	344
chr14	103822849	103824136	SRR8550325_PAIRED_rmdup.narrowPeak_peak_30603	1534	.	21.1262	156.662	153.442	949
chr14	103836394	103837084	SRR8550325_PAIRED_rmdup.narrowPeak_peak_30604	493	.	10.035	51.9389	49.3287	560
chr14	103843262	103844513	SRR8550325_PAIRED_rmdup.narrowPeak_peak_30605	503	.	10.167	53.0081	50.3895	783
chr14	103898694	103899721	SRR8550325_PAIRED_rmdup.narrowPeak_peak_30607	341	.	8.05437	36.6261	34.1494	744
chr14	103950101	103950309	SRR8550325_PAIRED_rmdup.narrowPeak_peak_30610	165	.	5.4136	18.776	16.5206	452
chr14	104027172	104027827	SRR8550325_PAIRED_rmdup.narrowPeak_peak_30611	493	.	10.035	51.9389	49.3287	181
chr14	104038810	104039475	SRR8550325_PAIRED_rmdup.narrowPeak_peak_30615	635	.	11.7515	66.2556	63.5411	279
chr14	104166101	104166228	SRR8550325_PAIRED_rmdup.narrowPeak_peak_30618	28	.	2.64078	4.72569	2.86714	38
chr14	104199397	104199717	SRR8550325_PAIRED_rmdup.narrowPeak_peak_30619	149	.	5.14952	17.1927	14.9642	243
chr14	104225976	104226508	SRR8550325_PAIRED_rmdup.narrowPeak_peak_30623	955	.	15.3165	98.4958	95.5822	332
chr14	104297498	104298686	SRR8550325_PAIRED_rmdup.narrowPeak_peak_30626	857	.	14.2602	88.6277	85.7717	907
chr14	104410074	104410603	SRR8550325_PAIRED_rmdup.narrowPeak_peak_30630	525	.	10.4311	55.1632	52.5283	354
chr14	104410811	104410936	SRR8550325_PAIRED_rmdup.narrowPeak_peak_30630	525	.	10.4311	55.1632	52.5283	354
chr14	104412619	104413234	SRR8550325_PAIRED_rmdup.narrowPeak_peak_30631	546	.	10.6952	57.3401	54.6891	186
chr14	104453961	104454359	SRR8550325_PAIRED_rmdup.narrowPeak_peak_30632	568	.	10.9592	59.5383	56.8712	102
chr14	104458087	104458267	SRR8550325_PAIRED_rmdup.narrowPeak_peak_30635	197	.	5.94175	22.065	19.7589	147
chr14	104459546	104459961	SRR8550325_PAIRED_rmdup.narrowPeak_peak_30636	1056	.	16.3728	108.602	105.632	1007
chr14	104460113	104461282	SRR8550325_PAIRED_rmdup.narrowPeak_peak_30636	1056	.	16.3728	108.602	105.632	1007
chr14	104465838	104466815	SRR8550325_PAIRED_rmdup.narrowPeak_peak_30639	809	.	13.732	83.7886	80.9615	603
chr14	104467174	104468631	SRR8550325_PAIRED_rmdup.narrowPeak_peak_30640	2391	.	28.9165	242.76	239.134	862
chr14	104471759	104472031	SRR8550325_PAIRED_rmdup.narrowPeak_peak_30643	98	.	4.22525	12.0098	9.88794	920
chr14	104472185	104472373	SRR8550325_PAIRED_rmdup.narrowPeak_peak_30643	98	.	4.22525	12.0098	9.88794	920
chr14	104472899	104474935	SRR8550325_PAIRED_rmdup.narrowPeak_peak_30644	680	.	12.2796	70.8314	68.0862	342
chr14	104521385	104521744	SRR8550325_PAIRED_rmdup.narrowPeak_peak_30646	2698	.	31.5573	273.618	269.86	1223
chr14	104521921	104523152	SRR8550325_PAIRED_rmdup.narrowPeak_peak_30646	2698	.	31.5573	273.618	269.86	1223
chr14	104668398	104668690	SRR8550325_PAIRED_rmdup.narrowPeak_peak_30653	72	.	3.69709	9.33019	7.28128	50
chr14	104676547	104677341	SRR8550325_PAIRED_rmdup.narrowPeak_peak_30654	1185	.	17.6932	121.548	118.507	648
chr14	104789368	104789956	SRR8550325_PAIRED_rmdup.narrowPeak_peak_30658	669	.	12.1476	69.6804	66.9428	618
chr14	104791545	104791992	SRR8550325_PAIRED_rmdup.narrowPeak_peak_30659	66	.	3.56505	8.69641	6.66747	282
chr14	104796420	104796879	SRR8550325_PAIRED_rmdup.narrowPeak_peak_30661	1159	.	17.4291	118.932	115.905	310
chr14	104827505	104827635	SRR8550325_PAIRED_rmdup.narrowPeak_peak_30667	33	.	2.77282	5.23843	3.35113	99
chr14	104883321	104883676	SRR8550325_PAIRED_rmdup.narrowPeak_peak_30669	79	.	3.82913	9.97888	7.91078	50
chr14	104901155	104901846	SRR8550325_PAIRED_rmdup.narrowPeak_peak_30670	127	.	4.7534	14.9002	12.7147	160
chr14	104912582	104912698	SRR8550325_PAIRED_rmdup.narrowPeak_peak_30671	92	.	4.09321	11.3191	9.2146	90
chr14	104933794	104934152	SRR8550325_PAIRED_rmdup.narrowPeak_peak_30672	351	.	8.18641	37.6015	35.1155	319
chr14	104966004	104966286	SRR8550325_PAIRED_rmdup.narrowPeak_peak_30673	205	.	6.07379	22.9115	20.5933	213
chr14	105023945	105024090	SRR8550325_PAIRED_rmdup.narrowPeak_peak_30677	33	.	2.77282	5.23843	3.35113	46
chr14	105034666	105035209	SRR8550325_PAIRED_rmdup.narrowPeak_peak_30678	157	.	5.28156	17.979	15.737	255
chr14	105070239	105070404	SRR8550325_PAIRED_rmdup.narrowPeak_peak_30680	19	.	2.3767	3.76182	1.96753	117
chr14	105070696	105071342	SRR8550325_PAIRED_rmdup.narrowPeak_peak_30681	493	.	10.035	51.9389	49.3287	478
chr14	105085409	105085721	SRR8550325_PAIRED_rmdup.narrowPeak_peak_30683	105	.	4.35728	12.7136	10.5751	134
chr14	105098441	105098692	SRR8550325_PAIRED_rmdup.narrowPeak_peak_30684	33	.	2.77282	5.23843	3.35113	96
chr14	105098831	105098915	SRR8550325_PAIRED_rmdup.narrowPeak_peak_30685	28	.	2.64078	4.72569	2.86714	56
chr14	105164850	105165055	SRR8550325_PAIRED_rmdup.narrowPeak_peak_30689	266	.	6.99806	29.0862	26.6896	150
chr14	105165291	105165372	SRR8550325_PAIRED_rmdup.narrowPeak_peak_30689	266	.	6.99806	29.0862	26.6896	150
chr14	105176302	105177851	SRR8550325_PAIRED_rmdup.narrowPeak_peak_30690	2823	.	32.6136	286.168	282.355	1156
chr14	105253281	105253557	SRR8550325_PAIRED_rmdup.narrowPeak_peak_30693	197	.	5.94175	22.065	19.7589	264
chr14	105258179	105259560	SRR8550325_PAIRED_rmdup.narrowPeak_peak_30694	3301	.	36.5748	334.202	330.189	681
chr14	105295984	105296423	SRR8550325_PAIRED_rmdup.narrowPeak_peak_30695	197	.	5.94175	22.065	19.7589	506
chr14	105313852	105314329	SRR8550325_PAIRED_rmdup.narrowPeak_peak_30698	285	.	7.26214	30.9255	28.5081	220
chr14	105328518	105328847	SRR8550325_PAIRED_rmdup.narrowPeak_peak_30699	189	.	5.80971	21.228	18.9342	447
chr14	105341821	105342008	SRR8550325_PAIRED_rmdup.narrowPeak_peak_30700	43	.	3.0369	6.32129	4.38156	208
chr14	105354082	105354457	SRR8550325_PAIRED_rmdup.narrowPeak_peak_30701	189	.	5.80971	21.228	18.9342	190
chr14	105377262	105378115	SRR8550325_PAIRED_rmdup.narrowPeak_peak_30703	420	.	9.11069	44.6173	42.0677	701
chr14	105387451	105387605	SRR8550325_PAIRED_rmdup.narrowPeak_peak_30705	28	.	2.64078	4.72569	2.86714	140
chr14	105397231	105397770	SRR8550325_PAIRED_rmdup.narrowPeak_peak_30706	503	.	10.167	53.0081	50.3895	386
chr14	105417052	105417403	SRR8550325_PAIRED_rmdup.narrowPeak_peak_30707	197	.	5.94175	22.065	19.7589	669
chr14	105417570	105418070	SRR8550325_PAIRED_rmdup.narrowPeak_peak_30707	197	.	5.94175	22.065	19.7589	669
chr14	105427630	105427791	SRR8550325_PAIRED_rmdup.narrowPeak_peak_30709	49	.	3.16893	6.8899	4.9262	402
chr14	105432777	105432980	SRR8550325_PAIRED_rmdup.narrowPeak_peak_30710	149	.	5.14952	17.1927	14.9642	110
chr14	105447127	105447455	SRR8550325_PAIRED_rmdup.narrowPeak_peak_30711	669	.	12.1476	69.6804	66.9428	303
chr14	105475192	105475308	SRR8550325_PAIRED_rmdup.narrowPeak_peak_30712	49	.	3.16893	6.8899	4.9262	219
chr14	105483125	105483887	SRR8550325_PAIRED_rmdup.narrowPeak_peak_30713	624	.	11.6194	65.1236	62.4169	415
chr14	105495209	105495710	SRR8550325_PAIRED_rmdup.narrowPeak_peak_30714	257	.	6.86602	28.1786	25.7927	228
chr14	105501087	105502512	SRR8550325_PAIRED_rmdup.narrowPeak_peak_30716	430	.	9.24273	45.6452	43.0868	637
chr14	105502717	105502737	SRR8550325_PAIRED_rmdup.narrowPeak_peak_30717	43	.	3.0369	6.32129	4.38156	43
chr14	105505363	105506177	SRR8550325_PAIRED_rmdup.narrowPeak_peak_30718	727	.	12.8078	75.4814	72.7061	376
chr14	105542591	105542839	SRR8550325_PAIRED_rmdup.narrowPeak_peak_30720	98	.	4.22525	12.0098	9.88794	139
chr14	105571503	105573100	SRR8550325_PAIRED_rmdup.narrowPeak_peak_30723	1772	.	23.3709	180.633	177.293	1058
chr14	105575660	105576555	SRR8550325_PAIRED_rmdup.narrowPeak_peak_30724	536	.	10.5631	56.249	53.606	827
chr14	105576865	105577048	SRR8550325_PAIRED_rmdup.narrowPeak_peak_30724	536	.	10.5631	56.249	53.606	827
chr14	105584793	105585166	SRR8550325_PAIRED_rmdup.narrowPeak_peak_30726	165	.	5.4136	18.776	16.5206	272
chr14	105588475	105588743	SRR8550325_PAIRED_rmdup.narrowPeak_peak_30727	165	.	5.4136	18.776	16.5206	422
chr14	105652166	105652610	SRR8550325_PAIRED_rmdup.narrowPeak_peak_30733	331	.	7.92234	35.6577	33.1906	994
chr14	105676389	105676847	SRR8550325_PAIRED_rmdup.narrowPeak_peak_30735	738	.	12.9398	76.6552	73.8724	298
chr14	105685028	105685412	SRR8550325_PAIRED_rmdup.narrowPeak_peak_30736	351	.	8.18641	37.6015	35.1155	185
chr14	105717967	105718193	SRR8550325_PAIRED_rmdup.narrowPeak_peak_30737	142	.	5.01748	16.4173	14.2028	105
chr14	105718574	105718882	SRR8550325_PAIRED_rmdup.narrowPeak_peak_30738	43	.	3.0369	6.32129	4.38156	64
chr14	105730810	105731126	SRR8550325_PAIRED_rmdup.narrowPeak_peak_30740	503	.	10.167	53.0081	50.3895	94
chr14	105732162	105733445	SRR8550325_PAIRED_rmdup.narrowPeak_peak_30741	2240	.	27.5961	227.624	224.065	404
chr14	105733637	105733897	SRR8550325_PAIRED_rmdup.narrowPeak_peak_30741	2240	.	27.5961	227.624	224.065	404
chr14	105736357	105736933	SRR8550325_PAIRED_rmdup.narrowPeak_peak_30742	1224	.	18.0893	125.495	122.434	417
chr14	105752532	105752808	SRR8550325_PAIRED_rmdup.narrowPeak_peak_30743	275	.	7.1301	30.0019	27.5947	253
chr14	105799336	105799663	SRR8550325_PAIRED_rmdup.narrowPeak_peak_30744	514	.	10.299	54.0829	51.4561	254
chr14	105803048	105803262	SRR8550325_PAIRED_rmdup.narrowPeak_peak_30745	49	.	3.16893	6.8899	4.9262	84
chr14	105815384	105815595	SRR8550325_PAIRED_rmdup.narrowPeak_peak_30747	266	.	6.99806	29.0862	26.6896	161
chr14	105815880	105816228	SRR8550325_PAIRED_rmdup.narrowPeak_peak_30748	222	.	6.33787	24.6321	22.2906	170
chr14	105870440	105870686	SRR8550325_PAIRED_rmdup.narrowPeak_peak_30752	85	.	3.96117	10.642	8.55543	214
chr14	105888464	105888760	SRR8550325_PAIRED_rmdup.narrowPeak_peak_30753	49	.	3.16893	6.8899	4.9262	292
chr14	105893080	105893844	SRR8550325_PAIRED_rmdup.narrowPeak_peak_30755	142	.	5.01748	16.4173	14.2028	628
chr14	105894803	105895500	SRR8550325_PAIRED_rmdup.narrowPeak_peak_30756	536	.	10.5631	56.249	53.606	438
chr14	105895867	105898204	SRR8550325_PAIRED_rmdup.narrowPeak_peak_30757	4625	.	47.0059	467.093	462.59	1507
chr14	105898511	105899266	SRR8550325_PAIRED_rmdup.narrowPeak_peak_30758	1384	.	19.6738	141.564	138.42	544
chr14	106017580	106017906	SRR8550325_PAIRED_rmdup.narrowPeak_peak_30764	72	.	3.69709	9.33019	7.28128	244
chr14	106155232	106155390	SRR8550325_PAIRED_rmdup.narrowPeak_peak_30772	43	.	3.0369	6.32129	4.38156	80
chr14	106259410	106260217	SRR8550325_PAIRED_rmdup.narrowPeak_peak_30777	894	.	14.6563	92.2992	89.4214	409
chr14	106264267	106264521	SRR8550325_PAIRED_rmdup.narrowPeak_peak_30778	249	.	6.73399	27.2792	24.9042	72
chr14	106269076	106269452	SRR8550325_PAIRED_rmdup.narrowPeak_peak_30779	1005	.	15.8447	103.52	100.578	803
chr14	106269652	106270223	SRR8550325_PAIRED_rmdup.narrowPeak_peak_30779	1005	.	15.8447	103.52	100.578	803
chr14	106364678	106366230	SRR8550325_PAIRED_rmdup.narrowPeak_peak_30784	1575	.	21.5223	160.838	157.596	1103
chr14	106373321	106373887	SRR8550325_PAIRED_rmdup.narrowPeak_peak_30785	918	.	14.9204	94.7664	91.8743	462
chr14	106378972	106379603	SRR8550325_PAIRED_rmdup.narrowPeak_peak_30786	85	.	3.96117	10.642	8.55543	402
chr14	106384995	106385295	SRR8550325_PAIRED_rmdup.narrowPeak_peak_30787	197	.	5.94175	22.065	19.7589	171
chr14	106439214	106439551	SRR8550325_PAIRED_rmdup.narrowPeak_peak_30791	181	.	5.67767	20.4007	18.1195	248
chr14	106500521	106501027	SRR8550325_PAIRED_rmdup.narrowPeak_peak_30793	266	.	6.99806	29.0862	26.6896	301
chr14	106520557	106521070	SRR8550325_PAIRED_rmdup.narrowPeak_peak_30795	869	.	14.3922	89.8476	86.9844	345
chr14	106555851	106556016	SRR8550325_PAIRED_rmdup.narrowPeak_peak_30796	127	.	4.7534	14.9002	12.7147	278
chr14	106557904	106558603	SRR8550325_PAIRED_rmdup.narrowPeak_peak_30797	785	.	13.468	81.3937	78.5814	441
chr14	106607048	106607519	SRR8550325_PAIRED_rmdup.narrowPeak_peak_30798	400	.	8.84661	42.5802	40.0484	387
chr14	106643114	106643273	SRR8550325_PAIRED_rmdup.narrowPeak_peak_30800	49	.	3.16893	6.8899	4.9262	51
chr14	106653394	106653631	SRR8550325_PAIRED_rmdup.narrowPeak_peak_30801	98	.	4.22525	12.0098	9.88794	159
chr14	106765855	106766296	SRR8550325_PAIRED_rmdup.narrowPeak_peak_30808	181	.	5.67767	20.4007	18.1195	260
chr14	106980566	106981510	SRR8550325_PAIRED_rmdup.narrowPeak_peak_30815	635	.	11.7515	66.2556	63.5411	423
chr14	107009446	107009962	SRR8550325_PAIRED_rmdup.narrowPeak_peak_30817	72	.	3.69709	9.33019	7.28128	383
chr14	107186816	107187029	SRR8550325_PAIRED_rmdup.narrowPeak_peak_30824	66	.	3.56505	8.69641	6.66747	129
chr14	107197064	107197741	SRR8550325_PAIRED_rmdup.narrowPeak_peak_30825	1005	.	15.8447	103.52	100.578	653
chr14	107199479	107199763	SRR8550325_PAIRED_rmdup.narrowPeak_peak_30827	79	.	3.82913	9.97888	7.91078	119
chr14	107218462	107218685	SRR8550325_PAIRED_rmdup.narrowPeak_peak_30830	112	.	4.48932	13.4302	11.2755	88
chr14	107225349	107225891	SRR8550325_PAIRED_rmdup.narrowPeak_peak_30831	142	.	5.01748	16.4173	14.2028	412
chr14	107614461	107614629	SRR8550325_PAIRED_rmdup.narrowPeak_peak_30840	92	.	4.09321	11.3191	9.2146	118
chr14	107871924	107872107	SRR8550325_PAIRED_rmdup.narrowPeak_peak_30843	38	.	2.90486	5.77056	3.8563	237
chr14	107984172	107984354	SRR8550325_PAIRED_rmdup.narrowPeak_peak_30844	85	.	3.96117	10.642	8.55543	221
chr14	108037451	108037776	SRR8550325_PAIRED_rmdup.narrowPeak_peak_30846	28	.	2.64078	4.72569	2.86714	203
chr14	108209357	108209728	SRR8550325_PAIRED_rmdup.narrowPeak_peak_30850	142	.	5.01748	16.4173	14.2028	141
chr14	108225403	108225989	SRR8550325_PAIRED_rmdup.narrowPeak_peak_30851	189	.	5.80971	21.228	18.9342	410
chr14	108347339	108347513	SRR8550325_PAIRED_rmdup.narrowPeak_peak_30857	92	.	4.09321	11.3191	9.2146	210
chr14	108708569	108709609	SRR8550325_PAIRED_rmdup.narrowPeak_peak_30864	1146	.	17.2971	117.629	114.609	742
chr14	108741255	108741501	SRR8550325_PAIRED_rmdup.narrowPeak_peak_30865	134	.	4.88544	15.653	13.4528	174
chr14	108867710	108868137	SRR8550325_PAIRED_rmdup.narrowPeak_peak_30870	257	.	6.86602	28.1786	25.7927	268
chr14	108910851	108911711	SRR8550325_PAIRED_rmdup.narrowPeak_peak_30872	189	.	5.80971	21.228	18.9342	165
chr14	108912494	108912678	SRR8550325_PAIRED_rmdup.narrowPeak_peak_30872	189	.	5.80971	21.228	18.9342	165
chr14	108913461	108914024	SRR8550325_PAIRED_rmdup.narrowPeak_peak_30873	601	.	11.3553	62.8744	60.1836	685
chr14	109308952	109309107	SRR8550325_PAIRED_rmdup.narrowPeak_peak_30881	54	.	3.30097	7.4757	5.48924	179
chr14	109314097	109314215	SRR8550325_PAIRED_rmdup.narrowPeak_peak_30882	38	.	2.90486	5.77056	3.8563	131
chr14	109389452	109389942	SRR8550325_PAIRED_rmdup.narrowPeak_peak_30883	400	.	8.84661	42.5802	40.0484	609
chr14	109520514	109520787	SRR8550325_PAIRED_rmdup.narrowPeak_peak_30885	173	.	5.54564	19.5833	17.3149	84
chr14	109550767	109550985	SRR8550325_PAIRED_rmdup.narrowPeak_peak_30886	28	.	2.64078	4.72569	2.86714	24
chr14	109659669	109659962	SRR8550325_PAIRED_rmdup.narrowPeak_peak_30889	79	.	3.82913	9.97888	7.91078	126
chr14	109668295	109668511	SRR8550325_PAIRED_rmdup.narrowPeak_peak_30891	43	.	3.0369	6.32129	4.38156	247
chr14	109697993	109698151	SRR8550325_PAIRED_rmdup.narrowPeak_peak_30893	38	.	2.90486	5.77056	3.8563	93
chr14	109840307	109840575	SRR8550325_PAIRED_rmdup.narrowPeak_peak_30896	341	.	8.05437	36.6261	34.1494	274
chr14	109840858	109841018	SRR8550325_PAIRED_rmdup.narrowPeak_peak_30897	79	.	3.82913	9.97888	7.91078	155
chr14	109874246	109874622	SRR8550325_PAIRED_rmdup.narrowPeak_peak_30898	370	.	8.45049	39.5729	37.0683	508
chr14	109891299	109891800	SRR8550325_PAIRED_rmdup.narrowPeak_peak_30899	266	.	6.99806	29.0862	26.6896	247
chr14	109937446	109937915	SRR8550325_PAIRED_rmdup.narrowPeak_peak_30902	658	.	12.0155	68.534	65.804	226
chr14	110006854	110007721	SRR8550325_PAIRED_rmdup.narrowPeak_peak_30905	1317	.	19.0136	134.816	131.706	559
chr14	110047610	110048365	SRR8550325_PAIRED_rmdup.narrowPeak_peak_30908	1005	.	15.8447	103.52	100.578	367
chr14	110128238	110128442	SRR8550325_PAIRED_rmdup.narrowPeak_peak_30913	38	.	2.90486	5.77056	3.8563	251
chr14	110171810	110172082	SRR8550325_PAIRED_rmdup.narrowPeak_peak_30915	214	.	6.20583	23.7673	21.4373	235
chr14	110211235	110211391	SRR8550325_PAIRED_rmdup.narrowPeak_peak_30918	54	.	3.30097	7.4757	5.48924	144
chr14	110214897	110215615	SRR8550325_PAIRED_rmdup.narrowPeak_peak_30919	322	.	7.7903	34.6965	32.239	148
chr14	110241120	110241364	SRR8550325_PAIRED_rmdup.narrowPeak_peak_30921	66	.	3.56505	8.69641	6.66747	204
chr14	110276114	110276955	SRR8550325_PAIRED_rmdup.narrowPeak_peak_30922	1030	.	16.1087	106.054	103.098	464
chr14	110343711	110344025	SRR8550325_PAIRED_rmdup.narrowPeak_peak_30927	275	.	7.1301	30.0019	27.5947	206
chr14	110394212	110395108	SRR8550325_PAIRED_rmdup.narrowPeak_peak_30928	1465	.	20.466	149.758	146.572	417
chr14	110417536	110418123	SRR8550325_PAIRED_rmdup.narrowPeak_peak_30931	514	.	10.299	54.0829	51.4561	253
chr14	110423236	110423487	SRR8550325_PAIRED_rmdup.narrowPeak_peak_30932	119	.	4.62136	14.1592	11.9888	157
chr14	110616163	110616839	SRR8550325_PAIRED_rmdup.narrowPeak_peak_30939	833	.	13.9961	86.2	83.3584	601
chr14	110723962	110724703	SRR8550325_PAIRED_rmdup.narrowPeak_peak_30944	1081	.	16.6369	111.164	108.18	313
chr14	110728259	110728949	SRR8550325_PAIRED_rmdup.narrowPeak_peak_30945	568	.	10.9592	59.5383	56.8712	435
chr14	110753545	110754189	SRR8550325_PAIRED_rmdup.narrowPeak_peak_30947	380	.	8.58253	40.5688	38.055	708
chr14	110754694	110755466	SRR8550325_PAIRED_rmdup.narrowPeak_peak_30948	906	.	14.7884	93.5309	90.6459	556
chr14	110762551	110762857	SRR8550325_PAIRED_rmdup.narrowPeak_peak_30949	197	.	5.94175	22.065	19.7589	400
chr14	110824647	110825065	SRR8550325_PAIRED_rmdup.narrowPeak_peak_30952	303	.	7.52622	32.796	30.3583	279
chr14	110847431	110847764	SRR8550325_PAIRED_rmdup.narrowPeak_peak_30954	54	.	3.30097	7.4757	5.48924	239
chr14	111074553	111074754	SRR8550325_PAIRED_rmdup.narrowPeak_peak_30956	54	.	3.30097	7.4757	5.48924	111
chr14	111132958	111133536	SRR8550325_PAIRED_rmdup.narrowPeak_peak_30960	240	.	6.60195	26.3883	24.0242	301
chr14	111149747	111150052	SRR8550325_PAIRED_rmdup.narrowPeak_peak_30961	112	.	4.48932	13.4302	11.2755	255
chr14	111153752	111154167	SRR8550325_PAIRED_rmdup.narrowPeak_peak_30962	157	.	5.28156	17.979	15.737	309
chr14	111294892	111295070	SRR8550325_PAIRED_rmdup.narrowPeak_peak_30965	441	.	9.37476	46.6793	44.1123	890
chr14	111295233	111295760	SRR8550325_PAIRED_rmdup.narrowPeak_peak_30965	441	.	9.37476	46.6793	44.1123	890
chr14	111402473	111402972	SRR8550325_PAIRED_rmdup.narrowPeak_peak_30970	390	.	8.71457	41.5713	39.0485	379
chr14	111429353	111429732	SRR8550325_PAIRED_rmdup.narrowPeak_peak_30971	149	.	5.14952	17.1927	14.9642	294
chr14	111674235	111674302	SRR8550325_PAIRED_rmdup.narrowPeak_peak_30977	1844	.	24.0311	187.82	184.447	659
chr14	111674452	111677440	SRR8550325_PAIRED_rmdup.narrowPeak_peak_30977	1844	.	24.0311	187.82	184.447	659
chr14	111677597	111677931	SRR8550325_PAIRED_rmdup.narrowPeak_peak_30977	1844	.	24.0311	187.82	184.447	659
chr14	111680827	111682055	SRR8550325_PAIRED_rmdup.narrowPeak_peak_30979	1370	.	19.5418	140.209	137.071	647
chr14	111734761	111734972	SRR8550325_PAIRED_rmdup.narrowPeak_peak_30983	92	.	4.09321	11.3191	9.2146	184
chr14	112195466	112195596	SRR8550325_PAIRED_rmdup.narrowPeak_peak_30989	49	.	3.16893	6.8899	4.9262	151
chr14	112895581	112895990	SRR8550325_PAIRED_rmdup.narrowPeak_peak_30995	285	.	7.26214	30.9255	28.5081	181
chr14	113012553	113013158	SRR8550325_PAIRED_rmdup.narrowPeak_peak_30996	331	.	7.92234	35.6577	33.1906	478
chr14	113088213	113088667	SRR8550325_PAIRED_rmdup.narrowPeak_peak_30997	105	.	4.35728	12.7136	10.5751	523
chr14	113182580	113183049	SRR8550325_PAIRED_rmdup.narrowPeak_peak_31000	79	.	3.82913	9.97888	7.91078	430
chr14	113590792	113591214	SRR8550325_PAIRED_rmdup.narrowPeak_peak_31007	400	.	8.84661	42.5802	40.0484	384
chr14	113669611	113669820	SRR8550325_PAIRED_rmdup.narrowPeak_peak_31012	119	.	4.62136	14.1592	11.9888	369
chr14	113689172	113689434	SRR8550325_PAIRED_rmdup.narrowPeak_peak_31013	231	.	6.46991	25.5058	23.1529	252
chr14	113777730	113778155	SRR8550325_PAIRED_rmdup.narrowPeak_peak_31015	312	.	7.65826	33.7425	31.2949	320
chr14	113846897	113847461	SRR8550325_PAIRED_rmdup.narrowPeak_peak_31018	60	.	3.43301	8.07807	6.06978	395
chr14	114062677	114062866	SRR8550325_PAIRED_rmdup.narrowPeak_peak_31022	197	.	5.94175	22.065	19.7589	87
chr14	114164469	114164793	SRR8550325_PAIRED_rmdup.narrowPeak_peak_31028	85	.	3.96117	10.642	8.55543	353
chr14	114166204	114166678	SRR8550325_PAIRED_rmdup.narrowPeak_peak_31029	33	.	2.77282	5.23843	3.35113	372
chr14	114250218	114250422	SRR8550325_PAIRED_rmdup.narrowPeak_peak_31032	240	.	6.60195	26.3883	24.0242	221
chr14	114348134	114348399	SRR8550325_PAIRED_rmdup.narrowPeak_peak_31034	119	.	4.62136	14.1592	11.9888	164
chr14	114349530	114349732	SRR8550325_PAIRED_rmdup.narrowPeak_peak_31035	112	.	4.48932	13.4302	11.2755	59
chr14	114552532	114552693	SRR8550325_PAIRED_rmdup.narrowPeak_peak_31043	49	.	3.16893	6.8899	4.9262	54
chr14	114567956	114568212	SRR8550325_PAIRED_rmdup.narrowPeak_peak_31045	370	.	8.45049	39.5729	37.0683	247
chr14	114587696	114587947	SRR8550325_PAIRED_rmdup.narrowPeak_peak_31046	181	.	5.67767	20.4007	18.1195	232
chr14	114629051	114629237	SRR8550325_PAIRED_rmdup.narrowPeak_peak_31048	205	.	6.07379	22.9115	20.5933	384
chr14	114721725	114721873	SRR8550325_PAIRED_rmdup.narrowPeak_peak_31050	28	.	2.64078	4.72569	2.86714	184
chr14	114791205	114791832	SRR8550325_PAIRED_rmdup.narrowPeak_peak_31052	1198	.	17.8253	122.86	119.813	459
chr14	114820805	114821927	SRR8550325_PAIRED_rmdup.narrowPeak_peak_31055	1224	.	18.0893	125.495	122.434	431
chr14	114826327	114827298	SRR8550325_PAIRED_rmdup.narrowPeak_peak_31056	430	.	9.24273	45.6452	43.0868	601
chr14	114828889	114829765	SRR8550325_PAIRED_rmdup.narrowPeak_peak_31057	249	.	6.73399	27.2792	24.9042	530
chr14	114837658	114838287	SRR8550325_PAIRED_rmdup.narrowPeak_peak_31059	322	.	7.7903	34.6965	32.239	180
chr14	114854540	114856910	SRR8550325_PAIRED_rmdup.narrowPeak_peak_31063	968	.	15.4486	99.7464	96.8256	1231
chr14	114857107	114858138	SRR8550325_PAIRED_rmdup.narrowPeak_peak_31064	390	.	8.71457	41.5713	39.0485	359
chr14	114876566	114876773	SRR8550325_PAIRED_rmdup.narrowPeak_peak_31067	98	.	4.22525	12.0098	9.88794	288
chr14	114877137	114879223	SRR8550325_PAIRED_rmdup.narrowPeak_peak_31068	2544	.	30.2369	258.095	254.402	580
chr14	114880266	114880584	SRR8550325_PAIRED_rmdup.narrowPeak_peak_31069	119	.	4.62136	14.1592	11.9888	264
chr14	114887019	114887228	SRR8550325_PAIRED_rmdup.narrowPeak_peak_31070	205	.	6.07379	22.9115	20.5933	360
chr14	114913191	114913507	SRR8550325_PAIRED_rmdup.narrowPeak_peak_31072	441	.	9.37476	46.6793	44.1123	645
chr14	114948702	114949142	SRR8550325_PAIRED_rmdup.narrowPeak_peak_31074	85	.	3.96117	10.642	8.55543	625
chr14	114952149	114953662	SRR8550325_PAIRED_rmdup.narrowPeak_peak_31075	441	.	9.37476	46.6793	44.1123	1268
chr14	114955103	114955265	SRR8550325_PAIRED_rmdup.narrowPeak_peak_31077	112	.	4.48932	13.4302	11.2755	80
chr14	114981140	114981411	SRR8550325_PAIRED_rmdup.narrowPeak_peak_31080	98	.	4.22525	12.0098	9.88794	180
chr14	115015455	115015618	SRR8550325_PAIRED_rmdup.narrowPeak_peak_31081	43	.	3.0369	6.32129	4.38156	21
chr14	115017594	115018151	SRR8550325_PAIRED_rmdup.narrowPeak_peak_31082	1094	.	16.7689	112.451	109.459	360
chr14	115037343	115037510	SRR8550325_PAIRED_rmdup.narrowPeak_peak_31083	112	.	4.48932	13.4302	11.2755	436
chr14	115038865	115039132	SRR8550325_PAIRED_rmdup.narrowPeak_peak_31084	222	.	6.33787	24.6321	22.2906	214
chr14	115039975	115043270	SRR8550325_PAIRED_rmdup.narrowPeak_peak_31085	4556	.	46.4777	460.166	455.685	1126
chr14	115043655	115044155	SRR8550325_PAIRED_rmdup.narrowPeak_peak_31085	4556	.	46.4777	460.166	455.685	1126
chr14	115045173	115045758	SRR8550325_PAIRED_rmdup.narrowPeak_peak_31086	66	.	3.56505	8.69641	6.66747	190
chr14	115047070	115047215	SRR8550325_PAIRED_rmdup.narrowPeak_peak_31087	669	.	12.1476	69.6804	66.9428	2386
chr14	115047405	115050839	SRR8550325_PAIRED_rmdup.narrowPeak_peak_31087	669	.	12.1476	69.6804	66.9428	2386
chr14	115051536	115051994	SRR8550325_PAIRED_rmdup.narrowPeak_peak_31088	119	.	4.62136	14.1592	11.9888	278
chr14	115052400	115052625	SRR8550325_PAIRED_rmdup.narrowPeak_peak_31089	54	.	3.30097	7.4757	5.48924	321
chr14	115052788	115052812	SRR8550325_PAIRED_rmdup.narrowPeak_peak_31089	54	.	3.30097	7.4757	5.48924	321
chr14	115053925	115054127	SRR8550325_PAIRED_rmdup.narrowPeak_peak_31090	54	.	3.30097	7.4757	5.48924	505
chr14	115070665	115070971	SRR8550325_PAIRED_rmdup.narrowPeak_peak_31094	312	.	7.65826	33.7425	31.2949	152
chr14	115077363	115077809	SRR8550325_PAIRED_rmdup.narrowPeak_peak_31098	105	.	4.35728	12.7136	10.5751	431
chr14	115091808	115093101	SRR8550325_PAIRED_rmdup.narrowPeak_peak_31099	3911	.	41.4602	395.372	391.115	725
chr14	115093565	115093828	SRR8550325_PAIRED_rmdup.narrowPeak_peak_31100	85	.	3.96117	10.642	8.55543	241
chr14	115207402	115207683	SRR8550325_PAIRED_rmdup.narrowPeak_peak_31105	112	.	4.48932	13.4302	11.2755	218
chr14	115212542	115212871	SRR8550325_PAIRED_rmdup.narrowPeak_peak_31108	205	.	6.07379	22.9115	20.5933	287
chr14	115328405	115328690	SRR8550325_PAIRED_rmdup.narrowPeak_peak_31113	38	.	2.90486	5.77056	3.8563	668
chr14	115355855	115355999	SRR8550325_PAIRED_rmdup.narrowPeak_peak_31116	92	.	4.09321	11.3191	9.2146	128
chr14	115393083	115393540	SRR8550325_PAIRED_rmdup.narrowPeak_peak_31117	322	.	7.7903	34.6965	32.239	187
chr14	115406358	115408177	SRR8550325_PAIRED_rmdup.narrowPeak_peak_31119	3744	.	40.1398	378.643	374.451	1217
chr14	115411631	115411715	SRR8550325_PAIRED_rmdup.narrowPeak_peak_31120	43	.	3.0369	6.32129	4.38156	283
chr14	115412669	115414116	SRR8550325_PAIRED_rmdup.narrowPeak_peak_31121	2391	.	28.9165	242.76	239.134	1135
chr14	115414356	115414924	SRR8550325_PAIRED_rmdup.narrowPeak_peak_31122	400	.	8.84661	42.5802	40.0484	325
chr14	115432246	115432467	SRR8550325_PAIRED_rmdup.narrowPeak_peak_31123	72	.	3.69709	9.33019	7.28128	154
chr14	115436691	115436988	SRR8550325_PAIRED_rmdup.narrowPeak_peak_31124	98	.	4.22525	12.0098	9.88794	186
chr14	115448713	115449470	SRR8550325_PAIRED_rmdup.narrowPeak_peak_31125	380	.	8.58253	40.5688	38.055	269
chr14	115450920	115451327	SRR8550325_PAIRED_rmdup.narrowPeak_peak_31126	390	.	8.71457	41.5713	39.0485	274
chr14	115461915	115462774	SRR8550325_PAIRED_rmdup.narrowPeak_peak_31127	214	.	6.20583	23.7673	21.4373	1007
chr14	115468086	115468422	SRR8550325_PAIRED_rmdup.narrowPeak_peak_31129	579	.	11.0913	60.6453	57.9702	285
chr14	115475349	115475679	SRR8550325_PAIRED_rmdup.narrowPeak_peak_31132	669	.	12.1476	69.6804	66.9428	250
chr14	115477336	115477610	SRR8550325_PAIRED_rmdup.narrowPeak_peak_31133	98	.	4.22525	12.0098	9.88794	75
chr14	115485131	115485346	SRR8550325_PAIRED_rmdup.narrowPeak_peak_31134	525	.	10.4311	55.1632	52.5283	261
chr14	115531263	115531447	SRR8550325_PAIRED_rmdup.narrowPeak_peak_31135	142	.	5.01748	16.4173	14.2028	245
chr14	115558663	115559094	SRR8550325_PAIRED_rmdup.narrowPeak_peak_31137	134	.	4.88544	15.653	13.4528	372
chr14	115580847	115581037	SRR8550325_PAIRED_rmdup.narrowPeak_peak_31138	33	.	2.77282	5.23843	3.35113	57
chr14	115597819	115598219	SRR8550325_PAIRED_rmdup.narrowPeak_peak_31139	482	.	9.90292	50.8754	48.2736	196
chr14	115600369	115600667	SRR8550325_PAIRED_rmdup.narrowPeak_peak_31140	331	.	7.92234	35.6577	33.1906	124
chr14	115760262	115760794	SRR8550325_PAIRED_rmdup.narrowPeak_peak_31141	249	.	6.73399	27.2792	24.9042	590
chr14	115779460	115779659	SRR8550325_PAIRED_rmdup.narrowPeak_peak_31142	257	.	6.86602	28.1786	25.7927	181
chr14	115819163	115819328	SRR8550325_PAIRED_rmdup.narrowPeak_peak_31143	79	.	3.82913	9.97888	7.91078	191
chr14	115831319	115831703	SRR8550325_PAIRED_rmdup.narrowPeak_peak_31144	322	.	7.7903	34.6965	32.239	321
chr14	115993289	115994440	SRR8550325_PAIRED_rmdup.narrowPeak_peak_31149	1133	.	17.1651	116.329	113.317	631
chr14	115998873	115999470	SRR8550325_PAIRED_rmdup.narrowPeak_peak_31150	214	.	6.20583	23.7673	21.4373	269
chr14	116091297	116091459	SRR8550325_PAIRED_rmdup.narrowPeak_peak_31152	257	.	6.86602	28.1786	25.7927	187
chr14	116109852	116110017	SRR8550325_PAIRED_rmdup.narrowPeak_peak_31153	54	.	3.30097	7.4757	5.48924	75
chr14	116153335	116153510	SRR8550325_PAIRED_rmdup.narrowPeak_peak_31156	92	.	4.09321	11.3191	9.2146	62
chr14	116196464	116196698	SRR8550325_PAIRED_rmdup.narrowPeak_peak_31157	142	.	5.01748	16.4173	14.2028	287
chr14	116208959	116209532	SRR8550325_PAIRED_rmdup.narrowPeak_peak_31159	809	.	13.732	83.7886	80.9615	407
chr14	116338466	116338669	SRR8550325_PAIRED_rmdup.narrowPeak_peak_31161	43	.	3.0369	6.32129	4.38156	169
chr14	116340613	116340776	SRR8550325_PAIRED_rmdup.narrowPeak_peak_31162	79	.	3.82913	9.97888	7.91078	177
chr14	116453323	116453403	SRR8550325_PAIRED_rmdup.narrowPeak_peak_31164	19	.	2.3767	3.76182	1.96753	40
chr14	116473480	116473784	SRR8550325_PAIRED_rmdup.narrowPeak_peak_31165	157	.	5.28156	17.979	15.737	182
chr14	116551405	116551679	SRR8550325_PAIRED_rmdup.narrowPeak_peak_31168	303	.	7.52622	32.796	30.3583	513
chr14	116554144	116554220	SRR8550325_PAIRED_rmdup.narrowPeak_peak_31169	49	.	3.16893	6.8899	4.9262	185
chr14	116690413	116690991	SRR8550325_PAIRED_rmdup.narrowPeak_peak_31174	231	.	6.46991	25.5058	23.1529	342
chr14	116916912	116917165	SRR8550325_PAIRED_rmdup.narrowPeak_peak_31177	33	.	2.77282	5.23843	3.35113	159
chr14	116924263	116924535	SRR8550325_PAIRED_rmdup.narrowPeak_peak_31178	112	.	4.48932	13.4302	11.2755	144
chr14	116924797	116928176	SRR8550325_PAIRED_rmdup.narrowPeak_peak_31179	1465	.	20.466	149.758	146.572	985
chr14	116938399	116938551	SRR8550325_PAIRED_rmdup.narrowPeak_peak_31181	98	.	4.22525	12.0098	9.88794	97
chr14	117008649	117009232	SRR8550325_PAIRED_rmdup.narrowPeak_peak_31184	266	.	6.99806	29.0862	26.6896	423
chr14	117013508	117013987	SRR8550325_PAIRED_rmdup.narrowPeak_peak_31185	165	.	5.4136	18.776	16.5206	287
chr14	117015384	117015939	SRR8550325_PAIRED_rmdup.narrowPeak_peak_31186	410	.	8.97865	43.5956	41.0548	378
chr14	117049037	117049237	SRR8550325_PAIRED_rmdup.narrowPeak_peak_31188	294	.	7.39418	31.8569	29.4292	290
chr14	117239874	117240233	SRR8550325_PAIRED_rmdup.narrowPeak_peak_31191	149	.	5.14952	17.1927	14.9642	535
chr14	117242120	117242326	SRR8550325_PAIRED_rmdup.narrowPeak_peak_31192	157	.	5.28156	17.979	15.737	315
chr14	117330984	117331346	SRR8550325_PAIRED_rmdup.narrowPeak_peak_31193	112	.	4.48932	13.4302	11.2755	469
chr14	117332171	117332876	SRR8550325_PAIRED_rmdup.narrowPeak_peak_31194	410	.	8.97865	43.5956	41.0548	396
chr14	117340246	117341098	SRR8550325_PAIRED_rmdup.narrowPeak_peak_31196	750	.	13.0719	77.8333	75.0432	489
chr14	117408027	117408618	SRR8550325_PAIRED_rmdup.narrowPeak_peak_31199	635	.	11.7515	66.2556	63.5411	376
chr14	117419760	117420123	SRR8550325_PAIRED_rmdup.narrowPeak_peak_31200	60	.	3.43301	8.07807	6.06978	96
chr14	117574234	117574391	SRR8550325_PAIRED_rmdup.narrowPeak_peak_31204	24	.	2.50874	4.23318	2.40547	18
chr14	117634441	117635025	SRR8550325_PAIRED_rmdup.narrowPeak_peak_31206	322	.	7.7903	34.6965	32.239	278
chr14	117651296	117651946	SRR8550325_PAIRED_rmdup.narrowPeak_peak_31207	142	.	5.01748	16.4173	14.2028	480
chr14	117681266	117682056	SRR8550325_PAIRED_rmdup.narrowPeak_peak_31208	275	.	7.1301	30.0019	27.5947	424
chr14	117710587	117710914	SRR8550325_PAIRED_rmdup.narrowPeak_peak_31209	105	.	4.35728	12.7136	10.5751	124
chr14	117713990	117714401	SRR8550325_PAIRED_rmdup.narrowPeak_peak_31210	72	.	3.69709	9.33019	7.28128	78
chr14	117781770	117782237	SRR8550325_PAIRED_rmdup.narrowPeak_peak_31213	285	.	7.26214	30.9255	28.5081	110
chr14	117786955	117787161	SRR8550325_PAIRED_rmdup.narrowPeak_peak_31215	98	.	4.22525	12.0098	9.88794	295
chr14	117820926	117821061	SRR8550325_PAIRED_rmdup.narrowPeak_peak_31216	79	.	3.82913	9.97888	7.91078	48
chr14	117826671	117826906	SRR8550325_PAIRED_rmdup.narrowPeak_peak_31217	205	.	6.07379	22.9115	20.5933	272
chr14	117882329	117882479	SRR8550325_PAIRED_rmdup.narrowPeak_peak_31218	105	.	4.35728	12.7136	10.5751	128
chr14	117921551	117922071	SRR8550325_PAIRED_rmdup.narrowPeak_peak_31221	380	.	8.58253	40.5688	38.055	541
chr14	117923851	117923982	SRR8550325_PAIRED_rmdup.narrowPeak_peak_31222	66	.	3.56505	8.69641	6.66747	95
chr14	117930495	117931166	SRR8550325_PAIRED_rmdup.narrowPeak_peak_31223	149	.	5.14952	17.1927	14.9642	529
chr14	117938578	117938781	SRR8550325_PAIRED_rmdup.narrowPeak_peak_31225	197	.	5.94175	22.065	19.7589	271
chr14	118005644	118006021	SRR8550325_PAIRED_rmdup.narrowPeak_peak_31227	249	.	6.73399	27.2792	24.9042	253
chr14	118051685	118052504	SRR8550325_PAIRED_rmdup.narrowPeak_peak_31231	142	.	5.01748	16.4173	14.2028	473
chr14	118088875	118090455	SRR8550325_PAIRED_rmdup.narrowPeak_peak_31234	669	.	12.1476	69.6804	66.9428	654
chr14	118132329	118133227	SRR8550325_PAIRED_rmdup.narrowPeak_peak_31235	1548	.	21.2583	158.052	154.824	606
chr14	118136580	118137855	SRR8550325_PAIRED_rmdup.narrowPeak_peak_31236	2933	.	33.5379	297.241	293.381	695
chr14	118180252	118181155	SRR8550325_PAIRED_rmdup.narrowPeak_peak_31238	546	.	10.6952	57.3401	54.6891	219
chr14	118231088	118231340	SRR8550325_PAIRED_rmdup.narrowPeak_peak_31242	285	.	7.26214	30.9255	28.5081	137
chr14	118231658	118232034	SRR8550325_PAIRED_rmdup.narrowPeak_peak_31242	285	.	7.26214	30.9255	28.5081	137
chr14	118234591	118236011	SRR8550325_PAIRED_rmdup.narrowPeak_peak_31243	762	.	13.2039	79.0158	76.2183	1208
chr14	118236331	118237468	SRR8550325_PAIRED_rmdup.narrowPeak_peak_31243	762	.	13.2039	79.0158	76.2183	1208
chr14	118322992	118323163	SRR8550325_PAIRED_rmdup.narrowPeak_peak_31244	33	.	2.77282	5.23843	3.35113	72
chr14	118362868	118363869	SRR8550325_PAIRED_rmdup.narrowPeak_peak_31245	493	.	10.035	51.9389	49.3287	725
chr14	118385574	118385782	SRR8550325_PAIRED_rmdup.narrowPeak_peak_31246	142	.	5.01748	16.4173	14.2028	114
chr14	118422519	118422736	SRR8550325_PAIRED_rmdup.narrowPeak_peak_31247	66	.	3.56505	8.69641	6.66747	73
chr14	118423453	118423611	SRR8550325_PAIRED_rmdup.narrowPeak_peak_31248	49	.	3.16893	6.8899	4.9262	41
chr14	118436739	118437827	SRR8550325_PAIRED_rmdup.narrowPeak_peak_31250	514	.	10.299	54.0829	51.4561	373
chr14	118473860	118474050	SRR8550325_PAIRED_rmdup.narrowPeak_peak_31252	205	.	6.07379	22.9115	20.5933	680
chr14	118474213	118474465	SRR8550325_PAIRED_rmdup.narrowPeak_peak_31252	205	.	6.07379	22.9115	20.5933	680
chr14	118506639	118506977	SRR8550325_PAIRED_rmdup.narrowPeak_peak_31254	173	.	5.54564	19.5833	17.3149	253
chr14	118510337	118510515	SRR8550325_PAIRED_rmdup.narrowPeak_peak_31255	181	.	5.67767	20.4007	18.1195	203
chr14	118551583	118552051	SRR8550325_PAIRED_rmdup.narrowPeak_peak_31257	240	.	6.60195	26.3883	24.0242	270
chr14	118591518	118591769	SRR8550325_PAIRED_rmdup.narrowPeak_peak_31258	441	.	9.37476	46.6793	44.1123	245
chr14	118687010	118687177	SRR8550325_PAIRED_rmdup.narrowPeak_peak_31266	173	.	5.54564	19.5833	17.3149	62
chr14	118705638	118706674	SRR8550325_PAIRED_rmdup.narrowPeak_peak_31267	601	.	11.3553	62.8744	60.1836	321
chr14	118709654	118709947	SRR8550325_PAIRED_rmdup.narrowPeak_peak_31268	341	.	8.05437	36.6261	34.1494	377
chr14	118714763	118715248	SRR8550325_PAIRED_rmdup.narrowPeak_peak_31270	380	.	8.58253	40.5688	38.055	239
chr14	118719332	118720220	SRR8550325_PAIRED_rmdup.narrowPeak_peak_31271	715	.	12.6757	74.3121	71.5444	556
chr14	118735128	118735273	SRR8550325_PAIRED_rmdup.narrowPeak_peak_31272	105	.	4.35728	12.7136	10.5751	61
chr14	118767946	118768449	SRR8550325_PAIRED_rmdup.narrowPeak_peak_31273	703	.	12.5437	73.1473	70.3871	321
chr14	118783532	118783914	SRR8550325_PAIRED_rmdup.narrowPeak_peak_31274	98	.	4.22525	12.0098	9.88794	332
chr14	118820005	118820399	SRR8550325_PAIRED_rmdup.narrowPeak_peak_31278	205	.	6.07379	22.9115	20.5933	225
chr14	118854306	118855578	SRR8550325_PAIRED_rmdup.narrowPeak_peak_31283	503	.	10.167	53.0081	50.3895	670
chr14	118858398	118859105	SRR8550325_PAIRED_rmdup.narrowPeak_peak_31284	738	.	12.9398	76.6552	73.8724	477
chr14	118875018	118875343	SRR8550325_PAIRED_rmdup.narrowPeak_peak_31285	214	.	6.20583	23.7673	21.4373	354
chr14	118876596	118877142	SRR8550325_PAIRED_rmdup.narrowPeak_peak_31286	222	.	6.33787	24.6321	22.2906	169
chr14	118877333	118877750	SRR8550325_PAIRED_rmdup.narrowPeak_peak_31286	222	.	6.33787	24.6321	22.2906	169
chr14	118910729	118910889	SRR8550325_PAIRED_rmdup.narrowPeak_peak_31288	142	.	5.01748	16.4173	14.2028	56
chr14	118922278	118923279	SRR8550325_PAIRED_rmdup.narrowPeak_peak_31290	400	.	8.84661	42.5802	40.0484	635
chr14	118924544	118926013	SRR8550325_PAIRED_rmdup.narrowPeak_peak_31292	2047	.	25.8796	208.258	204.787	1006
chr14	118937300	118938844	SRR8550325_PAIRED_rmdup.narrowPeak_peak_31293	6246	.	59.0214	629.575	624.698	492
chr14	118986772	118987045	SRR8550325_PAIRED_rmdup.narrowPeak_peak_31295	165	.	5.4136	18.776	16.5206	109
chr14	119005866	119006100	SRR8550325_PAIRED_rmdup.narrowPeak_peak_31299	173	.	5.54564	19.5833	17.3149	140
chr14	119007113	119008002	SRR8550325_PAIRED_rmdup.narrowPeak_peak_31300	5846	.	56.1165	589.487	584.673	630
chr14	119013016	119013326	SRR8550325_PAIRED_rmdup.narrowPeak_peak_31301	197	.	5.94175	22.065	19.7589	233
chr14	119027093	119027565	SRR8550325_PAIRED_rmdup.narrowPeak_peak_31303	351	.	8.18641	37.6015	35.1155	260
chr14	119040475	119040674	SRR8550325_PAIRED_rmdup.narrowPeak_peak_31304	134	.	4.88544	15.653	13.4528	76
chr14	119098927	119099990	SRR8550325_PAIRED_rmdup.narrowPeak_peak_31305	2854	.	32.8777	289.323	285.496	440
chr14	119123067	119123278	SRR8550325_PAIRED_rmdup.narrowPeak_peak_31307	66	.	3.56505	8.69641	6.66747	259
chr14	119123649	119124392	SRR8550325_PAIRED_rmdup.narrowPeak_peak_31308	430	.	9.24273	45.6452	43.0868	562
chr14	119137392	119138595	SRR8550325_PAIRED_rmdup.narrowPeak_peak_31309	1631	.	22.0505	166.442	163.172	473
chr14	119582090	119582426	SRR8550325_PAIRED_rmdup.narrowPeak_peak_31315	197	.	5.94175	22.065	19.7589	273
chr14	119583477	119583813	SRR8550325_PAIRED_rmdup.narrowPeak_peak_31316	294	.	7.39418	31.8569	29.4292	272
chr14	119634791	119634841	SRR8550325_PAIRED_rmdup.narrowPeak_peak_31320	98	.	4.22525	12.0098	9.88794	121
chr14	119712698	119712892	SRR8550325_PAIRED_rmdup.narrowPeak_peak_31322	165	.	5.4136	18.776	16.5206	186
chr14	119820549	119820802	SRR8550325_PAIRED_rmdup.narrowPeak_peak_31323	98	.	4.22525	12.0098	9.88794	241
chr14	119831152	119832622	SRR8550325_PAIRED_rmdup.narrowPeak_peak_31324	727	.	12.8078	75.4814	72.7061	948
chr14	119832933	119833184	SRR8550325_PAIRED_rmdup.narrowPeak_peak_31325	157	.	5.28156	17.979	15.737	234
chr14	119834360	119834564	SRR8550325_PAIRED_rmdup.narrowPeak_peak_31327	60	.	3.43301	8.07807	6.06978	308
chr14	119852131	119853008	SRR8550325_PAIRED_rmdup.narrowPeak_peak_31329	189	.	5.80971	21.228	18.9342	444
chr14	119896010	119896501	SRR8550325_PAIRED_rmdup.narrowPeak_peak_31331	92	.	4.09321	11.3191	9.2146	304
chr14	119914363	119914851	SRR8550325_PAIRED_rmdup.narrowPeak_peak_31332	98	.	4.22525	12.0098	9.88794	378
chr14	120074106	120074331	SRR8550325_PAIRED_rmdup.narrowPeak_peak_31336	119	.	4.62136	14.1592	11.9888	320
chr14	120076315	120076492	SRR8550325_PAIRED_rmdup.narrowPeak_peak_31337	157	.	5.28156	17.979	15.737	224
chr14	120089615	120090612	SRR8550325_PAIRED_rmdup.narrowPeak_peak_31338	341	.	8.05437	36.6261	34.1494	541
chr14	120102174	120102621	SRR8550325_PAIRED_rmdup.narrowPeak_peak_31339	60	.	3.43301	8.07807	6.06978	349
chr14	120137599	120138338	SRR8550325_PAIRED_rmdup.narrowPeak_peak_31340	2166	.	26.9359	220.132	216.608	353
chr14	120150729	120151188	SRR8550325_PAIRED_rmdup.narrowPeak_peak_31342	49	.	3.16893	6.8899	4.9262	199
chr14	120155764	120156409	SRR8550325_PAIRED_rmdup.narrowPeak_peak_31345	285	.	7.26214	30.9255	28.5081	223
chr14	120224413	120224610	SRR8550325_PAIRED_rmdup.narrowPeak_peak_31346	205	.	6.07379	22.9115	20.5933	136
chr14	120263692	120263894	SRR8550325_PAIRED_rmdup.narrowPeak_peak_31347	49	.	3.16893	6.8899	4.9262	104
chr14	120274909	120276035	SRR8550325_PAIRED_rmdup.narrowPeak_peak_31348	2729	.	31.8214	276.745	272.973	823
chr14	120276403	120276806	SRR8550325_PAIRED_rmdup.narrowPeak_peak_31348	2729	.	31.8214	276.745	272.973	823
chr14	120276990	120277951	SRR8550325_PAIRED_rmdup.narrowPeak_peak_31348	2729	.	31.8214	276.745	272.973	823
chr14	120278203	120279199	SRR8550325_PAIRED_rmdup.narrowPeak_peak_31348	2729	.	31.8214	276.745	272.973	823
chr14	120279597	120279902	SRR8550325_PAIRED_rmdup.narrowPeak_peak_31349	451	.	9.5068	47.7194	45.1437	708
chr14	120280111	120280559	SRR8550325_PAIRED_rmdup.narrowPeak_peak_31349	451	.	9.5068	47.7194	45.1437	708
chr14	120286672	120286850	SRR8550325_PAIRED_rmdup.narrowPeak_peak_31350	303	.	7.52622	32.796	30.3583	1477
chr14	120287189	120288107	SRR8550325_PAIRED_rmdup.narrowPeak_peak_31350	303	.	7.52622	32.796	30.3583	1477
chr14	120312959	120313374	SRR8550325_PAIRED_rmdup.narrowPeak_peak_31354	557	.	10.8272	58.4366	55.7775	548
chr14	120318423	120318661	SRR8550325_PAIRED_rmdup.narrowPeak_peak_31355	119	.	4.62136	14.1592	11.9888	347
chr14	120388898	120389378	SRR8550325_PAIRED_rmdup.narrowPeak_peak_31361	420	.	9.11069	44.6173	42.0677	199
chr14	120398222	120398558	SRR8550325_PAIRED_rmdup.narrowPeak_peak_31362	420	.	9.11069	44.6173	42.0677	256
chr14	120434912	120435129	SRR8550325_PAIRED_rmdup.narrowPeak_peak_31365	119	.	4.62136	14.1592	11.9888	215
chr14	120476911	120479514	SRR8550325_PAIRED_rmdup.narrowPeak_peak_31367	5273	.	51.8913	532.068	527.377	759
chr14	120721128	120721469	SRR8550325_PAIRED_rmdup.narrowPeak_peak_31371	205	.	6.07379	22.9115	20.5933	190
chr14	120831600	120832557	SRR8550325_PAIRED_rmdup.narrowPeak_peak_31373	1411	.	19.9379	144.284	141.125	735
chr14	120910156	120912063	SRR8550325_PAIRED_rmdup.narrowPeak_peak_31375	4470	.	45.8175	451.534	447.081	942
chr14	121000666	121001303	SRR8550325_PAIRED_rmdup.narrowPeak_peak_31380	157	.	5.28156	17.979	15.737	103
chr14	121022352	121022668	SRR8550325_PAIRED_rmdup.narrowPeak_peak_31381	390	.	8.71457	41.5713	39.0485	252
chr14	121035189	121037041	SRR8550325_PAIRED_rmdup.narrowPeak_peak_31382	2698	.	31.5573	273.618	269.86	1242
chr14	121038739	121039294	SRR8550325_PAIRED_rmdup.narrowPeak_peak_31383	1146	.	17.2971	117.629	114.609	453
chr14	121052664	121053344	SRR8550325_PAIRED_rmdup.narrowPeak_peak_31384	173	.	5.54564	19.5833	17.3149	701
chr14	121054308	121054655	SRR8550325_PAIRED_rmdup.narrowPeak_peak_31385	400	.	8.84661	42.5802	40.0484	362
chr14	121057647	121057997	SRR8550325_PAIRED_rmdup.narrowPeak_peak_31386	351	.	8.18641	37.6015	35.1155	359
chr14	121059340	121059756	SRR8550325_PAIRED_rmdup.narrowPeak_peak_31387	149	.	5.14952	17.1927	14.9642	197
chr14	121062210	121062290	SRR8550325_PAIRED_rmdup.narrowPeak_peak_31388	60	.	3.43301	8.07807	6.06978	118
chr14	121092643	121092835	SRR8550325_PAIRED_rmdup.narrowPeak_peak_31391	105	.	4.35728	12.7136	10.5751	316
chr14	121104698	121105230	SRR8550325_PAIRED_rmdup.narrowPeak_peak_31392	205	.	6.07379	22.9115	20.5933	505
chr14	121107631	121109416	SRR8550325_PAIRED_rmdup.narrowPeak_peak_31394	1250	.	18.3534	128.143	125.067	1573
chr14	121111903	121112520	SRR8550325_PAIRED_rmdup.narrowPeak_peak_31395	568	.	10.9592	59.5383	56.8712	387
chr14	121129055	121129702	SRR8550325_PAIRED_rmdup.narrowPeak_peak_31398	214	.	6.20583	23.7673	21.4373	613
chr14	121133059	121133289	SRR8550325_PAIRED_rmdup.narrowPeak_peak_31400	79	.	3.82913	9.97888	7.91078	271
chr14	121134224	121135092	SRR8550325_PAIRED_rmdup.narrowPeak_peak_31401	1120	.	17.033	115.033	112.027	733
chr14	121172117	121172873	SRR8550325_PAIRED_rmdup.narrowPeak_peak_31407	222	.	6.33787	24.6321	22.2906	660
chr14	121177918	121178266	SRR8550325_PAIRED_rmdup.narrowPeak_peak_31408	285	.	7.26214	30.9255	28.5081	448
chr14	121199013	121199374	SRR8550325_PAIRED_rmdup.narrowPeak_peak_31410	400	.	8.84661	42.5802	40.0484	137
chr14	121247030	121247662	SRR8550325_PAIRED_rmdup.narrowPeak_peak_31414	809	.	13.732	83.7886	80.9615	515
chr14	121259779	121260082	SRR8550325_PAIRED_rmdup.narrowPeak_peak_31416	134	.	4.88544	15.653	13.4528	227
chr14	121279013	121279490	SRR8550325_PAIRED_rmdup.narrowPeak_peak_31417	461	.	9.63884	48.7655	46.1811	390
chr14	121285471	121285616	SRR8550325_PAIRED_rmdup.narrowPeak_peak_31418	60	.	3.43301	8.07807	6.06978	129
chr14	121378231	121380271	SRR8550325_PAIRED_rmdup.narrowPeak_peak_31425	3285	.	36.4427	332.577	328.57	870
chr14	121445164	121445461	SRR8550325_PAIRED_rmdup.narrowPeak_peak_31426	312	.	7.65826	33.7425	31.2949	232
chr14	121447048	121447401	SRR8550325_PAIRED_rmdup.narrowPeak_peak_31427	410	.	8.97865	43.5956	41.0548	238
chr14	121451092	121451388	SRR8550325_PAIRED_rmdup.narrowPeak_peak_31428	322	.	7.7903	34.6965	32.239	243
chr14	121455649	121455938	SRR8550325_PAIRED_rmdup.narrowPeak_peak_31429	360	.	8.31845	38.5838	36.0885	94
chr14	121556172	121557327	SRR8550325_PAIRED_rmdup.narrowPeak_peak_31434	692	.	12.4117	71.9871	69.2343	539
chr14	121560139	121560407	SRR8550325_PAIRED_rmdup.narrowPeak_peak_31435	49	.	3.16893	6.8899	4.9262	429
chr14	121564025	121564458	SRR8550325_PAIRED_rmdup.narrowPeak_peak_31436	197	.	5.94175	22.065	19.7589	955
chr14	121564813	121565025	SRR8550325_PAIRED_rmdup.narrowPeak_peak_31436	197	.	5.94175	22.065	19.7589	955
chr14	121566067	121566274	SRR8550325_PAIRED_rmdup.narrowPeak_peak_31437	231	.	6.46991	25.5058	23.1529	157
chr14	121579045	121579428	SRR8550325_PAIRED_rmdup.narrowPeak_peak_31439	231	.	6.46991	25.5058	23.1529	174
chr14	121586056	121586206	SRR8550325_PAIRED_rmdup.narrowPeak_peak_31441	205	.	6.07379	22.9115	20.5933	249
chr14	121588596	121588900	SRR8550325_PAIRED_rmdup.narrowPeak_peak_31442	472	.	9.77088	49.8175	47.2244	1068
chr14	121589313	121589759	SRR8550325_PAIRED_rmdup.narrowPeak_peak_31442	472	.	9.77088	49.8175	47.2244	1068
chr14	121608601	121608798	SRR8550325_PAIRED_rmdup.narrowPeak_peak_31444	312	.	7.65826	33.7425	31.2949	143
chr14	121648739	121648958	SRR8550325_PAIRED_rmdup.narrowPeak_peak_31445	79	.	3.82913	9.97888	7.91078	237
chr14	121675604	121675900	SRR8550325_PAIRED_rmdup.narrowPeak_peak_31447	149	.	5.14952	17.1927	14.9642	274
chr14	121698142	121698772	SRR8550325_PAIRED_rmdup.narrowPeak_peak_31449	692	.	12.4117	71.9871	69.2343	364
chr14	121774637	121774812	SRR8550325_PAIRED_rmdup.narrowPeak_peak_31457	60	.	3.43301	8.07807	6.06978	108
chr14	121780748	121780936	SRR8550325_PAIRED_rmdup.narrowPeak_peak_31458	92	.	4.09321	11.3191	9.2146	58
chr14	121781218	121781458	SRR8550325_PAIRED_rmdup.narrowPeak_peak_31459	98	.	4.22525	12.0098	9.88794	210
chr14	121797308	121798928	SRR8550325_PAIRED_rmdup.narrowPeak_peak_31460	2839	.	32.7457	287.745	283.925	1332
chr14	121878153	121879286	SRR8550325_PAIRED_rmdup.narrowPeak_peak_31464	3927	.	41.5923	397.053	392.789	326
chr14	121928579	121928749	SRR8550325_PAIRED_rmdup.narrowPeak_peak_31466	54	.	3.30097	7.4757	5.48924	119
chr14	121962277	121962554	SRR8550325_PAIRED_rmdup.narrowPeak_peak_31467	49	.	3.16893	6.8899	4.9262	94
chr14	122060797	122061107	SRR8550325_PAIRED_rmdup.narrowPeak_peak_31472	482	.	9.90292	50.8754	48.2736	165
chr14	122062393	122062591	SRR8550325_PAIRED_rmdup.narrowPeak_peak_31473	119	.	4.62136	14.1592	11.9888	164
chr14	122064528	122064768	SRR8550325_PAIRED_rmdup.narrowPeak_peak_31474	303	.	7.52622	32.796	30.3583	198
chr14	122104603	122105621	SRR8550325_PAIRED_rmdup.narrowPeak_peak_31476	2361	.	28.6524	239.717	236.104	469
chr14	122106587	122107869	SRR8550325_PAIRED_rmdup.narrowPeak_peak_31477	3124	.	35.1224	316.418	312.478	548
chr14	122181033	122182191	SRR8550325_PAIRED_rmdup.narrowPeak_peak_31483	3076	.	34.7262	311.601	307.681	535
chr14	122191006	122191389	SRR8550325_PAIRED_rmdup.narrowPeak_peak_31484	894	.	14.6563	92.2992	89.4214	305
chr14	122199806	122201581	SRR8550325_PAIRED_rmdup.narrowPeak_peak_31485	2513	.	29.9728	255.012	251.333	724
chr14	122202692	122203220	SRR8550325_PAIRED_rmdup.narrowPeak_peak_31487	85	.	3.96117	10.642	8.55543	162
chr14	122223662	122224168	SRR8550325_PAIRED_rmdup.narrowPeak_peak_31488	869	.	14.3922	89.8476	86.9844	348
chr14	122228940	122229346	SRR8550325_PAIRED_rmdup.narrowPeak_peak_31491	275	.	7.1301	30.0019	27.5947	239
chr14	122247339	122247660	SRR8550325_PAIRED_rmdup.narrowPeak_peak_31493	165	.	5.4136	18.776	16.5206	441
chr14	122255582	122256915	SRR8550325_PAIRED_rmdup.narrowPeak_peak_31495	833	.	13.9961	86.2	83.3584	517
chr14	122257303	122257355	SRR8550325_PAIRED_rmdup.narrowPeak_peak_31496	66	.	3.56505	8.69641	6.66747	117
chr14	122262824	122262994	SRR8550325_PAIRED_rmdup.narrowPeak_peak_31497	72	.	3.69709	9.33019	7.28128	244
chr14	122264908	122265457	SRR8550325_PAIRED_rmdup.narrowPeak_peak_31498	285	.	7.26214	30.9255	28.5081	505
chr14	122272345	122272566	SRR8550325_PAIRED_rmdup.narrowPeak_peak_31500	134	.	4.88544	15.653	13.4528	80
chr14	122280717	122281196	SRR8550325_PAIRED_rmdup.narrowPeak_peak_31502	181	.	5.67767	20.4007	18.1195	488
chr14	122287844	122288017	SRR8550325_PAIRED_rmdup.narrowPeak_peak_31503	149	.	5.14952	17.1927	14.9642	142
chr14	122322227	122322396	SRR8550325_PAIRED_rmdup.narrowPeak_peak_31505	173	.	5.54564	19.5833	17.3149	198
chr14	122331640	122331807	SRR8550325_PAIRED_rmdup.narrowPeak_peak_31506	112	.	4.48932	13.4302	11.2755	81
chr14	122371808	122372908	SRR8550325_PAIRED_rmdup.narrowPeak_peak_31510	646	.	11.8835	67.3924	64.6701	471
chr14	122373481	122373592	SRR8550325_PAIRED_rmdup.narrowPeak_peak_31511	66	.	3.56505	8.69641	6.66747	269
chr14	122374197	122374581	SRR8550325_PAIRED_rmdup.narrowPeak_peak_31512	715	.	12.6757	74.3121	71.5444	269
chr14	122375246	122375616	SRR8550325_PAIRED_rmdup.narrowPeak_peak_31512	715	.	12.6757	74.3121	71.5444	269
chr14	122388457	122388754	SRR8550325_PAIRED_rmdup.narrowPeak_peak_31513	157	.	5.28156	17.979	15.737	291
chr14	122405571	122405728	SRR8550325_PAIRED_rmdup.narrowPeak_peak_31514	1005	.	15.8447	103.52	100.578	1500
chr14	122405942	122407425	SRR8550325_PAIRED_rmdup.narrowPeak_peak_31514	1005	.	15.8447	103.52	100.578	1500
chr14	122412961	122413627	SRR8550325_PAIRED_rmdup.narrowPeak_peak_31515	568	.	10.9592	59.5383	56.8712	256
chr14	122420673	122420910	SRR8550325_PAIRED_rmdup.narrowPeak_peak_31518	157	.	5.28156	17.979	15.737	170
chr14	122449959	122451281	SRR8550325_PAIRED_rmdup.narrowPeak_peak_31522	590	.	11.2233	61.7573	59.0744	633
chr14	122452755	122454570	SRR8550325_PAIRED_rmdup.narrowPeak_peak_31524	1018	.	15.9767	104.785	101.836	820
chr14	122462650	122463662	SRR8550325_PAIRED_rmdup.narrowPeak_peak_31526	2077	.	26.1437	211.213	207.729	1848
chr14	122463808	122465829	SRR8550325_PAIRED_rmdup.narrowPeak_peak_31526	2077	.	26.1437	211.213	207.729	1848
chr14	122468261	122468681	SRR8550325_PAIRED_rmdup.narrowPeak_peak_31527	112	.	4.48932	13.4302	11.2755	363
chr14	122469022	122469601	SRR8550325_PAIRED_rmdup.narrowPeak_peak_31528	285	.	7.26214	30.9255	28.5081	195
chr14	122472281	122472391	SRR8550325_PAIRED_rmdup.narrowPeak_peak_31530	92	.	4.09321	11.3191	9.2146	128
chr14	122473337	122473542	SRR8550325_PAIRED_rmdup.narrowPeak_peak_31532	2047	.	25.8796	208.258	204.787	1104
chr14	122473705	122476679	SRR8550325_PAIRED_rmdup.narrowPeak_peak_31532	2047	.	25.8796	208.258	204.787	1104
chr14	122477249	122477570	SRR8550325_PAIRED_rmdup.narrowPeak_peak_31533	222	.	6.33787	24.6321	22.2906	462
chr14	122478093	122478177	SRR8550325_PAIRED_rmdup.narrowPeak_peak_31534	441	.	9.37476	46.6793	44.1123	763
chr14	122478603	122479246	SRR8550325_PAIRED_rmdup.narrowPeak_peak_31534	441	.	9.37476	46.6793	44.1123	763
chr14	122481036	122481484	SRR8550325_PAIRED_rmdup.narrowPeak_peak_31535	410	.	8.97865	43.5956	41.0548	956
chr14	122481733	122481743	SRR8550325_PAIRED_rmdup.narrowPeak_peak_31535	410	.	8.97865	43.5956	41.0548	956
chr14	122481897	122482958	SRR8550325_PAIRED_rmdup.narrowPeak_peak_31536	294	.	7.39418	31.8569	29.4292	793
chr14	122485051	122485206	SRR8550325_PAIRED_rmdup.narrowPeak_peak_31539	142	.	5.01748	16.4173	14.2028	203
chr14	122485467	122486110	SRR8550325_PAIRED_rmdup.narrowPeak_peak_31540	420	.	9.11069	44.6173	42.0677	417
chr14	122486478	122486814	SRR8550325_PAIRED_rmdup.narrowPeak_peak_31541	181	.	5.67767	20.4007	18.1195	130
chr14	122487422	122487643	SRR8550325_PAIRED_rmdup.narrowPeak_peak_31542	331	.	7.92234	35.6577	33.1906	122
chr14	122489040	122489377	SRR8550325_PAIRED_rmdup.narrowPeak_peak_31543	54	.	3.30097	7.4757	5.48924	245
chr14	122489799	122489979	SRR8550325_PAIRED_rmdup.narrowPeak_peak_31544	72	.	3.69709	9.33019	7.28128	175
chr14	122490557	122491240	SRR8550325_PAIRED_rmdup.narrowPeak_peak_31545	692	.	12.4117	71.9871	69.2343	347
chr14	122580830	122581303	SRR8550325_PAIRED_rmdup.narrowPeak_peak_31550	66	.	3.56505	8.69641	6.66747	294
chr14	122582703	122582990	SRR8550325_PAIRED_rmdup.narrowPeak_peak_31551	493	.	10.035	51.9389	49.3287	212
chr14	122599623	122600399	SRR8550325_PAIRED_rmdup.narrowPeak_peak_31555	762	.	13.2039	79.0158	76.2183	333
chr14	122601563	122601813	SRR8550325_PAIRED_rmdup.narrowPeak_peak_31556	173	.	5.54564	19.5833	17.3149	100
chr14	122607336	122607959	SRR8550325_PAIRED_rmdup.narrowPeak_peak_31558	658	.	12.0155	68.534	65.804	304
chr14	122636626	122638700	SRR8550325_PAIRED_rmdup.narrowPeak_peak_31560	658	.	12.0155	68.534	65.804	1723
chr14	122684773	122684926	SRR8550325_PAIRED_rmdup.narrowPeak_peak_31564	49	.	3.16893	6.8899	4.9262	284
chr14	122720092	122720401	SRR8550325_PAIRED_rmdup.narrowPeak_peak_31568	165	.	5.4136	18.776	16.5206	461
chr14	122755492	122756153	SRR8550325_PAIRED_rmdup.narrowPeak_peak_31572	601	.	11.3553	62.8744	60.1836	436
chr14	122834751	122835219	SRR8550325_PAIRED_rmdup.narrowPeak_peak_31574	214	.	6.20583	23.7673	21.4373	348
chr14	122835864	122836738	SRR8550325_PAIRED_rmdup.narrowPeak_peak_31575	142	.	5.01748	16.4173	14.2028	543
chr14	122837093	122837190	SRR8550325_PAIRED_rmdup.narrowPeak_peak_31576	54	.	3.30097	7.4757	5.48924	63
chr14	122876076	122876703	SRR8550325_PAIRED_rmdup.narrowPeak_peak_31582	1133	.	17.1651	116.329	113.317	269
chr14	122881639	122881897	SRR8550325_PAIRED_rmdup.narrowPeak_peak_31583	351	.	8.18641	37.6015	35.1155	917
chr14	122882373	122882791	SRR8550325_PAIRED_rmdup.narrowPeak_peak_31583	351	.	8.18641	37.6015	35.1155	917
chr14	122883719	122884391	SRR8550325_PAIRED_rmdup.narrowPeak_peak_31585	149	.	5.14952	17.1927	14.9642	466
chr14	122912406	122913787	SRR8550325_PAIRED_rmdup.narrowPeak_peak_31589	797	.	13.6	82.5891	79.7693	929
chr14	122942849	122943633	SRR8550325_PAIRED_rmdup.narrowPeak_peak_31590	785	.	13.468	81.3937	78.5814	580
chr14	122953351	122953605	SRR8550325_PAIRED_rmdup.narrowPeak_peak_31591	351	.	8.18641	37.6015	35.1155	155
chr14	122981815	122984206	SRR8550325_PAIRED_rmdup.narrowPeak_peak_31595	6968	.	64.1709	701.78	696.817	1366
chr14	122993046	122993244	SRR8550325_PAIRED_rmdup.narrowPeak_peak_31598	49	.	3.16893	6.8899	4.9262	272
chr14	123027736	123028177	SRR8550325_PAIRED_rmdup.narrowPeak_peak_31600	43	.	3.0369	6.32129	4.38156	394
chr14	123032512	123032719	SRR8550325_PAIRED_rmdup.narrowPeak_peak_31601	149	.	5.14952	17.1927	14.9642	156
chr14	123037808	123038078	SRR8550325_PAIRED_rmdup.narrowPeak_peak_31602	157	.	5.28156	17.979	15.737	565
chr14	123048387	123048903	SRR8550325_PAIRED_rmdup.narrowPeak_peak_31603	60	.	3.43301	8.07807	6.06978	383
chr14	123062990	123063508	SRR8550325_PAIRED_rmdup.narrowPeak_peak_31604	189	.	5.80971	21.228	18.9342	530
chr14	123065650	123065670	SRR8550325_PAIRED_rmdup.narrowPeak_peak_31605	92	.	4.09321	11.3191	9.2146	251
chr14	123110563	123110856	SRR8550325_PAIRED_rmdup.narrowPeak_peak_31607	72	.	3.69709	9.33019	7.28128	317
chr14	123187869	123188015	SRR8550325_PAIRED_rmdup.narrowPeak_peak_31609	66	.	3.56505	8.69641	6.66747	77
chr14	123240044	123240354	SRR8550325_PAIRED_rmdup.narrowPeak_peak_31614	231	.	6.46991	25.5058	23.1529	177
chr14	123253374	123253748	SRR8550325_PAIRED_rmdup.narrowPeak_peak_31616	322	.	7.7903	34.6965	32.239	445
chr14	123255292	123255310	SRR8550325_PAIRED_rmdup.narrowPeak_peak_31617	43	.	3.0369	6.32129	4.38156	190
chr14	123352315	123353400	SRR8550325_PAIRED_rmdup.narrowPeak_peak_31622	1185	.	17.6932	121.548	118.507	1180
chr14	123371634	123372154	SRR8550325_PAIRED_rmdup.narrowPeak_peak_31624	341	.	8.05437	36.6261	34.1494	516
chr14	123486046	123486184	SRR8550325_PAIRED_rmdup.narrowPeak_peak_31628	38	.	2.90486	5.77056	3.8563	520
chr14	123486377	123486655	SRR8550325_PAIRED_rmdup.narrowPeak_peak_31628	38	.	2.90486	5.77056	3.8563	520
chr14	123512103	123512539	SRR8550325_PAIRED_rmdup.narrowPeak_peak_31631	60	.	3.43301	8.07807	6.06978	256
chr14	123513156	123514032	SRR8550325_PAIRED_rmdup.narrowPeak_peak_31632	2698	.	31.5573	273.618	269.86	439
chr14	123626522	123627321	SRR8550325_PAIRED_rmdup.narrowPeak_peak_31637	1397	.	19.8058	142.923	139.771	486
chr14	123660018	123660308	SRR8550325_PAIRED_rmdup.narrowPeak_peak_31638	165	.	5.4136	18.776	16.5206	257
chr14	123660973	123661440	SRR8550325_PAIRED_rmdup.narrowPeak_peak_31639	692	.	12.4117	71.9871	69.2343	382
chr14	123968291	123968366	SRR8550325_PAIRED_rmdup.narrowPeak_peak_31643	24	.	2.50874	4.23318	2.40547	12
chr14	124036016	124036386	SRR8550325_PAIRED_rmdup.narrowPeak_peak_31646	112	.	4.48932	13.4302	11.2755	348
chr14	124043450	124043598	SRR8550325_PAIRED_rmdup.narrowPeak_peak_31648	49	.	3.16893	6.8899	4.9262	59
chr14	124107658	124107829	SRR8550325_PAIRED_rmdup.narrowPeak_peak_31649	303	.	7.52622	32.796	30.3583	255
chr14	124147389	124147560	SRR8550325_PAIRED_rmdup.narrowPeak_peak_31650	54	.	3.30097	7.4757	5.48924	65
chr14	124191981	124192817	SRR8550325_PAIRED_rmdup.narrowPeak_peak_31651	360	.	8.31845	38.5838	36.0885	551
chr14	124195311	124195767	SRR8550325_PAIRED_rmdup.narrowPeak_peak_31652	173	.	5.54564	19.5833	17.3149	239
chr14	124222542	124222917	SRR8550325_PAIRED_rmdup.narrowPeak_peak_31653	360	.	8.31845	38.5838	36.0885	69
chr14	124411079	124411373	SRR8550325_PAIRED_rmdup.narrowPeak_peak_31656	249	.	6.73399	27.2792	24.9042	155
chr14	124536213	124536441	SRR8550325_PAIRED_rmdup.narrowPeak_peak_31657	157	.	5.28156	17.979	15.737	92
chr14	124669397	124670486	SRR8550325_PAIRED_rmdup.narrowPeak_peak_31659	3044	.	34.4622	308.398	304.492	717
chr14	124674742	124676849	SRR8550325_PAIRED_rmdup.narrowPeak_peak_31660	1069	.	16.5049	109.882	106.904	2810
chr14	124677179	124677971	SRR8550325_PAIRED_rmdup.narrowPeak_peak_31660	1069	.	16.5049	109.882	106.904	2810
chr15	3202268	3202510	SRR8550325_PAIRED_rmdup.narrowPeak_peak_31665	173	.	5.54564	19.5833	17.3149	220
chr15	3213785	3213983	SRR8550325_PAIRED_rmdup.narrowPeak_peak_31666	370	.	8.45049	39.5729	37.0683	204
chr15	3227884	3228004	SRR8550325_PAIRED_rmdup.narrowPeak_peak_31667	60	.	3.43301	8.07807	6.06978	113
chr15	3232354	3232718	SRR8550325_PAIRED_rmdup.narrowPeak_peak_31668	66	.	3.56505	8.69641	6.66747	150
chr15	3269409	3269730	SRR8550325_PAIRED_rmdup.narrowPeak_peak_31669	285	.	7.26214	30.9255	28.5081	215
chr15	3269925	3270184	SRR8550325_PAIRED_rmdup.narrowPeak_peak_31669	285	.	7.26214	30.9255	28.5081	215
chr15	3270426	3271265	SRR8550325_PAIRED_rmdup.narrowPeak_peak_31670	557	.	10.8272	58.4366	55.7775	485
chr15	3271439	3271608	SRR8550325_PAIRED_rmdup.narrowPeak_peak_31670	557	.	10.8272	58.4366	55.7775	485
chr15	3356354	3356686	SRR8550325_PAIRED_rmdup.narrowPeak_peak_31671	112	.	4.48932	13.4302	11.2755	121
chr15	3368409	3368709	SRR8550325_PAIRED_rmdup.narrowPeak_peak_31672	380	.	8.58253	40.5688	38.055	172
chr15	3388578	3388702	SRR8550325_PAIRED_rmdup.narrowPeak_peak_31674	231	.	6.46991	25.5058	23.1529	50
chr15	3399163	3400101	SRR8550325_PAIRED_rmdup.narrowPeak_peak_31677	331	.	7.92234	35.6577	33.1906	438
chr15	3435653	3435862	SRR8550325_PAIRED_rmdup.narrowPeak_peak_31679	60	.	3.43301	8.07807	6.06978	166
chr15	3463909	3463977	SRR8550325_PAIRED_rmdup.narrowPeak_peak_31681	24	.	2.50874	4.23318	2.40547	125
chr15	3578507	3578731	SRR8550325_PAIRED_rmdup.narrowPeak_peak_31683	134	.	4.88544	15.653	13.4528	152
chr15	3580352	3580752	SRR8550325_PAIRED_rmdup.narrowPeak_peak_31684	72	.	3.69709	9.33019	7.28128	133
chr15	3581967	3583792	SRR8550325_PAIRED_rmdup.narrowPeak_peak_31685	1617	.	21.9185	165.037	161.774	1745
chr15	3742346	3742513	SRR8550325_PAIRED_rmdup.narrowPeak_peak_31686	112	.	4.48932	13.4302	11.2755	85
chr15	3832430	3832686	SRR8550325_PAIRED_rmdup.narrowPeak_peak_31688	60	.	3.43301	8.07807	6.06978	105
chr15	3958036	3958244	SRR8550325_PAIRED_rmdup.narrowPeak_peak_31690	214	.	6.20583	23.7673	21.4373	352
chr15	3978939	3980015	SRR8550325_PAIRED_rmdup.narrowPeak_peak_31692	2376	.	28.7845	241.237	237.618	469
chr15	3995232	3996514	SRR8550325_PAIRED_rmdup.narrowPeak_peak_31693	3318	.	36.7068	335.828	331.809	679
chr15	4025877	4027784	SRR8550325_PAIRED_rmdup.narrowPeak_peak_31694	2559	.	30.369	259.638	255.939	682
chr15	4043080	4043384	SRR8550325_PAIRED_rmdup.narrowPeak_peak_31695	197	.	5.94175	22.065	19.7589	213
chr15	4124252	4124516	SRR8550325_PAIRED_rmdup.narrowPeak_peak_31697	33	.	2.77282	5.23843	3.35113	98
chr15	4315843	4316164	SRR8550325_PAIRED_rmdup.narrowPeak_peak_31701	181	.	5.67767	20.4007	18.1195	351
chr15	4344895	4345239	SRR8550325_PAIRED_rmdup.narrowPeak_peak_31702	142	.	5.01748	16.4173	14.2028	307
chr15	4375284	4376378	SRR8550325_PAIRED_rmdup.narrowPeak_peak_31703	658	.	12.0155	68.534	65.804	263
chr15	4376524	4376640	SRR8550325_PAIRED_rmdup.narrowPeak_peak_31703	658	.	12.0155	68.534	65.804	263
chr15	4434625	4434977	SRR8550325_PAIRED_rmdup.narrowPeak_peak_31704	240	.	6.60195	26.3883	24.0242	223
chr15	4651215	4651371	SRR8550325_PAIRED_rmdup.narrowPeak_peak_31706	66	.	3.56505	8.69641	6.66747	144
chr15	4789013	4789126	SRR8550325_PAIRED_rmdup.narrowPeak_peak_31708	79	.	3.82913	9.97888	7.91078	590
chr15	4789539	4789852	SRR8550325_PAIRED_rmdup.narrowPeak_peak_31708	79	.	3.82913	9.97888	7.91078	590
chr15	4790283	4791197	SRR8550325_PAIRED_rmdup.narrowPeak_peak_31709	692	.	12.4117	71.9871	69.2343	440
chr15	4934241	4934642	SRR8550325_PAIRED_rmdup.narrowPeak_peak_31711	149	.	5.14952	17.1927	14.9642	216
chr15	5069240	5069634	SRR8550325_PAIRED_rmdup.narrowPeak_peak_31714	341	.	8.05437	36.6261	34.1494	277
chr15	5088971	5089334	SRR8550325_PAIRED_rmdup.narrowPeak_peak_31716	98	.	4.22525	12.0098	9.88794	66
chr15	5106370	5106693	SRR8550325_PAIRED_rmdup.narrowPeak_peak_31717	119	.	4.62136	14.1592	11.9888	120
chr15	5115287	5117329	SRR8550325_PAIRED_rmdup.narrowPeak_peak_31718	4011	.	42.2525	405.476	401.181	1428
chr15	5119761	5119873	SRR8550325_PAIRED_rmdup.narrowPeak_peak_31719	60	.	3.43301	8.07807	6.06978	94
chr15	5121655	5122310	SRR8550325_PAIRED_rmdup.narrowPeak_peak_31720	85	.	3.96117	10.642	8.55543	479
chr15	5123272	5123464	SRR8550325_PAIRED_rmdup.narrowPeak_peak_31721	28	.	2.64078	4.72569	2.86714	138
chr15	5123728	5123936	SRR8550325_PAIRED_rmdup.narrowPeak_peak_31722	19	.	2.3767	3.76182	1.96753	94
chr15	5143219	5144663	SRR8550325_PAIRED_rmdup.narrowPeak_peak_31723	2018	.	25.6156	205.311	201.854	731
chr15	5144941	5145018	SRR8550325_PAIRED_rmdup.narrowPeak_peak_31724	49	.	3.16893	6.8899	4.9262	294
chr15	5149134	5149438	SRR8550325_PAIRED_rmdup.narrowPeak_peak_31725	157	.	5.28156	17.979	15.737	417
chr15	5184937	5185215	SRR8550325_PAIRED_rmdup.narrowPeak_peak_31727	79	.	3.82913	9.97888	7.91078	396
chr15	5185364	5186234	SRR8550325_PAIRED_rmdup.narrowPeak_peak_31728	762	.	13.2039	79.0158	76.2183	362
chr15	5236473	5236938	SRR8550325_PAIRED_rmdup.narrowPeak_peak_31731	370	.	8.45049	39.5729	37.0683	289
chr15	5241654	5243019	SRR8550325_PAIRED_rmdup.narrowPeak_peak_31732	514	.	10.299	54.0829	51.4561	819
chr15	5243784	5244868	SRR8550325_PAIRED_rmdup.narrowPeak_peak_31733	1493	.	20.7301	152.511	149.311	448
chr15	5410819	5411198	SRR8550325_PAIRED_rmdup.narrowPeak_peak_31736	157	.	5.28156	17.979	15.737	260
chr15	5646784	5646946	SRR8550325_PAIRED_rmdup.narrowPeak_peak_31740	222	.	6.33787	24.6321	22.2906	250
chr15	5656415	5656574	SRR8550325_PAIRED_rmdup.narrowPeak_peak_31742	249	.	6.73399	27.2792	24.9042	153
chr15	5811181	5811706	SRR8550325_PAIRED_rmdup.narrowPeak_peak_31743	157	.	5.28156	17.979	15.737	370
chr15	5869056	5869832	SRR8550325_PAIRED_rmdup.narrowPeak_peak_31747	669	.	12.1476	69.6804	66.9428	439
chr15	5915360	5915539	SRR8550325_PAIRED_rmdup.narrowPeak_peak_31749	98	.	4.22525	12.0098	9.88794	194
chr15	5926540	5926767	SRR8550325_PAIRED_rmdup.narrowPeak_peak_31750	205	.	6.07379	22.9115	20.5933	246
chr15	5934516	5934656	SRR8550325_PAIRED_rmdup.narrowPeak_peak_31751	105	.	4.35728	12.7136	10.5751	350
chr15	5940746	5941290	SRR8550325_PAIRED_rmdup.narrowPeak_peak_31753	727	.	12.8078	75.4814	72.7061	380
chr15	6044598	6044942	SRR8550325_PAIRED_rmdup.narrowPeak_peak_31756	181	.	5.67767	20.4007	18.1195	99
chr15	6056881	6057135	SRR8550325_PAIRED_rmdup.narrowPeak_peak_31758	127	.	4.7534	14.9002	12.7147	172
chr15	6129535	6129981	SRR8550325_PAIRED_rmdup.narrowPeak_peak_31760	173	.	5.54564	19.5833	17.3149	349
chr15	6154806	6155063	SRR8550325_PAIRED_rmdup.narrowPeak_peak_31762	72	.	3.69709	9.33019	7.28128	208
chr15	6207321	6207468	SRR8550325_PAIRED_rmdup.narrowPeak_peak_31763	92	.	4.09321	11.3191	9.2146	202
chr15	6209449	6209734	SRR8550325_PAIRED_rmdup.narrowPeak_peak_31764	214	.	6.20583	23.7673	21.4373	91
chr15	6238081	6238462	SRR8550325_PAIRED_rmdup.narrowPeak_peak_31766	472	.	9.77088	49.8175	47.2244	282
chr15	6260007	6260622	SRR8550325_PAIRED_rmdup.narrowPeak_peak_31767	240	.	6.60195	26.3883	24.0242	539
chr15	6279625	6279956	SRR8550325_PAIRED_rmdup.narrowPeak_peak_31769	72	.	3.69709	9.33019	7.28128	566
chr15	6280125	6280523	SRR8550325_PAIRED_rmdup.narrowPeak_peak_31770	249	.	6.73399	27.2792	24.9042	196
chr15	6320564	6320883	SRR8550325_PAIRED_rmdup.narrowPeak_peak_31771	197	.	5.94175	22.065	19.7589	181
chr15	6321298	6321471	SRR8550325_PAIRED_rmdup.narrowPeak_peak_31772	38	.	2.90486	5.77056	3.8563	120
chr15	6322262	6322827	SRR8550325_PAIRED_rmdup.narrowPeak_peak_31773	222	.	6.33787	24.6321	22.2906	248
chr15	6385987	6387170	SRR8550325_PAIRED_rmdup.narrowPeak_peak_31776	1830	.	23.899	186.378	183.011	663
chr15	6387434	6387756	SRR8550325_PAIRED_rmdup.narrowPeak_peak_31777	72	.	3.69709	9.33019	7.28128	94
chr15	6555656	6555884	SRR8550325_PAIRED_rmdup.narrowPeak_peak_31783	112	.	4.48932	13.4302	11.2755	253
chr15	6559169	6559332	SRR8550325_PAIRED_rmdup.narrowPeak_peak_31784	98	.	4.22525	12.0098	9.88794	137
chr15	6564900	6565443	SRR8550325_PAIRED_rmdup.narrowPeak_peak_31785	322	.	7.7903	34.6965	32.239	517
chr15	6570857	6571145	SRR8550325_PAIRED_rmdup.narrowPeak_peak_31786	351	.	8.18641	37.6015	35.1155	254
chr15	6622637	6622796	SRR8550325_PAIRED_rmdup.narrowPeak_peak_31787	294	.	7.39418	31.8569	29.4292	72
chr15	6624731	6624959	SRR8550325_PAIRED_rmdup.narrowPeak_peak_31788	92	.	4.09321	11.3191	9.2146	260
chr15	6625703	6626009	SRR8550325_PAIRED_rmdup.narrowPeak_peak_31789	257	.	6.86602	28.1786	25.7927	204
chr15	6707386	6709676	SRR8550325_PAIRED_rmdup.narrowPeak_peak_31790	1902	.	24.5592	193.614	190.212	1043
chr15	6873816	6875006	SRR8550325_PAIRED_rmdup.narrowPeak_peak_31792	205	.	6.07379	22.9115	20.5933	519
chr15	6909755	6910073	SRR8550325_PAIRED_rmdup.narrowPeak_peak_31795	370	.	8.45049	39.5729	37.0683	151
chr15	6954373	6954728	SRR8550325_PAIRED_rmdup.narrowPeak_peak_31796	157	.	5.28156	17.979	15.737	178
chr15	6961550	6961835	SRR8550325_PAIRED_rmdup.narrowPeak_peak_31797	54	.	3.30097	7.4757	5.48924	260
chr15	6981511	6981681	SRR8550325_PAIRED_rmdup.narrowPeak_peak_31798	66	.	3.56505	8.69641	6.66747	51
chr15	7062207	7062456	SRR8550325_PAIRED_rmdup.narrowPeak_peak_31802	430	.	9.24273	45.6452	43.0868	687
chr15	7062628	7062832	SRR8550325_PAIRED_rmdup.narrowPeak_peak_31802	430	.	9.24273	45.6452	43.0868	687
chr15	7128614	7130136	SRR8550325_PAIRED_rmdup.narrowPeak_peak_31803	1815	.	23.767	184.938	181.578	1079
chr15	7134557	7134847	SRR8550325_PAIRED_rmdup.narrowPeak_peak_31805	157	.	5.28156	17.979	15.737	267
chr15	7197922	7198314	SRR8550325_PAIRED_rmdup.narrowPeak_peak_31808	157	.	5.28156	17.979	15.737	365
chr15	7206052	7206487	SRR8550325_PAIRED_rmdup.narrowPeak_peak_31810	472	.	9.77088	49.8175	47.2244	318
chr15	7222864	7223109	SRR8550325_PAIRED_rmdup.narrowPeak_peak_31811	322	.	7.7903	34.6965	32.239	87
chr15	7226218	7226517	SRR8550325_PAIRED_rmdup.narrowPeak_peak_31812	514	.	10.299	54.0829	51.4561	266
chr15	7382421	7382841	SRR8550325_PAIRED_rmdup.narrowPeak_peak_31814	157	.	5.28156	17.979	15.737	413
chr15	7397405	7398579	SRR8550325_PAIRED_rmdup.narrowPeak_peak_31815	612	.	11.4874	63.9965	61.2977	1035
chr15	7399085	7399245	SRR8550325_PAIRED_rmdup.narrowPeak_peak_31815	612	.	11.4874	63.9965	61.2977	1035
chr15	7460159	7460517	SRR8550325_PAIRED_rmdup.narrowPeak_peak_31817	303	.	7.52622	32.796	30.3583	286
chr15	7534952	7535099	SRR8550325_PAIRED_rmdup.narrowPeak_peak_31820	149	.	5.14952	17.1927	14.9642	222
chr15	7624808	7625372	SRR8550325_PAIRED_rmdup.narrowPeak_peak_31821	181	.	5.67767	20.4007	18.1195	249
chr15	7683307	7683462	SRR8550325_PAIRED_rmdup.narrowPeak_peak_31824	33	.	2.77282	5.23843	3.35113	255
chr15	7723262	7723975	SRR8550325_PAIRED_rmdup.narrowPeak_peak_31826	430	.	9.24273	45.6452	43.0868	332
chr15	7809640	7811450	SRR8550325_PAIRED_rmdup.narrowPeak_peak_31829	341	.	8.05437	36.6261	34.1494	1151
chr15	7812839	7813907	SRR8550325_PAIRED_rmdup.narrowPeak_peak_31830	390	.	8.71457	41.5713	39.0485	276
chr15	7815587	7815917	SRR8550325_PAIRED_rmdup.narrowPeak_peak_31831	112	.	4.48932	13.4302	11.2755	134
chr15	7890048	7890229	SRR8550325_PAIRED_rmdup.narrowPeak_peak_31835	54	.	3.30097	7.4757	5.48924	60
chr15	7986416	7986724	SRR8550325_PAIRED_rmdup.narrowPeak_peak_31838	222	.	6.33787	24.6321	22.2906	205
chr15	8098773	8099576	SRR8550325_PAIRED_rmdup.narrowPeak_peak_31840	1237	.	18.2214	126.818	123.749	474
chr15	8109160	8109680	SRR8550325_PAIRED_rmdup.narrowPeak_peak_31841	894	.	14.6563	92.2992	89.4214	454
chr15	8168611	8169750	SRR8550325_PAIRED_rmdup.narrowPeak_peak_31842	1744	.	23.1068	177.775	174.449	634
chr15	8442350	8442464	SRR8550325_PAIRED_rmdup.narrowPeak_peak_31846	112	.	4.48932	13.4302	11.2755	38
chr15	8443344	8444353	SRR8550325_PAIRED_rmdup.narrowPeak_peak_31847	1844	.	24.0311	187.82	184.447	1579
chr15	8444593	8445680	SRR8550325_PAIRED_rmdup.narrowPeak_peak_31847	1844	.	24.0311	187.82	184.447	1579
chr15	8445884	8446933	SRR8550325_PAIRED_rmdup.narrowPeak_peak_31847	1844	.	24.0311	187.82	184.447	1579
chr15	8447807	8447838	SRR8550325_PAIRED_rmdup.narrowPeak_peak_31848	60	.	3.43301	8.07807	6.06978	126
chr15	8451171	8451506	SRR8550325_PAIRED_rmdup.narrowPeak_peak_31849	275	.	7.1301	30.0019	27.5947	250
chr15	8512977	8513402	SRR8550325_PAIRED_rmdup.narrowPeak_peak_31852	197	.	5.94175	22.065	19.7589	195
chr15	8581279	8581536	SRR8550325_PAIRED_rmdup.narrowPeak_peak_31855	85	.	3.96117	10.642	8.55543	176
chr15	8586938	8587224	SRR8550325_PAIRED_rmdup.narrowPeak_peak_31856	79	.	3.82913	9.97888	7.91078	236
chr15	8589702	8590005	SRR8550325_PAIRED_rmdup.narrowPeak_peak_31857	231	.	6.46991	25.5058	23.1529	208
chr15	8627042	8627679	SRR8550325_PAIRED_rmdup.narrowPeak_peak_31859	205	.	6.07379	22.9115	20.5933	279
chr15	8629127	8630039	SRR8550325_PAIRED_rmdup.narrowPeak_peak_31860	590	.	11.2233	61.7573	59.0744	352
chr15	8644250	8644920	SRR8550325_PAIRED_rmdup.narrowPeak_peak_31863	482	.	9.90292	50.8754	48.2736	411
chr15	8659463	8660192	SRR8550325_PAIRED_rmdup.narrowPeak_peak_31865	472	.	9.77088	49.8175	47.2244	438
chr15	8709556	8709817	SRR8550325_PAIRED_rmdup.narrowPeak_peak_31869	669	.	12.1476	69.6804	66.9428	1185
chr15	8710024	8710858	SRR8550325_PAIRED_rmdup.narrowPeak_peak_31869	669	.	12.1476	69.6804	66.9428	1185
chr15	8733699	8734221	SRR8550325_PAIRED_rmdup.narrowPeak_peak_31872	214	.	6.20583	23.7673	21.4373	239
chr15	8839519	8839678	SRR8550325_PAIRED_rmdup.narrowPeak_peak_31875	181	.	5.67767	20.4007	18.1195	305
chr15	8842189	8842344	SRR8550325_PAIRED_rmdup.narrowPeak_peak_31876	60	.	3.43301	8.07807	6.06978	173
chr15	9070456	9072387	SRR8550325_PAIRED_rmdup.narrowPeak_peak_31879	3678	.	39.6117	371.992	367.825	952
chr15	9072875	9073137	SRR8550325_PAIRED_rmdup.narrowPeak_peak_31880	33	.	2.77282	5.23843	3.35113	230
chr15	9120144	9120415	SRR8550325_PAIRED_rmdup.narrowPeak_peak_31882	331	.	7.92234	35.6577	33.1906	286
chr15	9139605	9141349	SRR8550325_PAIRED_rmdup.narrowPeak_peak_31884	3334	.	36.8389	337.456	333.43	817
chr15	9435914	9436261	SRR8550325_PAIRED_rmdup.narrowPeak_peak_31886	240	.	6.60195	26.3883	24.0242	253
chr15	9455368	9455582	SRR8550325_PAIRED_rmdup.narrowPeak_peak_31887	165	.	5.4136	18.776	16.5206	67
chr15	9463769	9463925	SRR8550325_PAIRED_rmdup.narrowPeak_peak_31888	33	.	2.77282	5.23843	3.35113	20
chr15	9748527	9749045	SRR8550325_PAIRED_rmdup.narrowPeak_peak_31890	980	.	15.5806	101.001	98.0727	412
chr15	10075677	10076293	SRR8550325_PAIRED_rmdup.narrowPeak_peak_31892	197	.	5.94175	22.065	19.7589	294
chr15	10177557	10178129	SRR8550325_PAIRED_rmdup.narrowPeak_peak_31893	119	.	4.62136	14.1592	11.9888	533
chr15	10178274	10178440	SRR8550325_PAIRED_rmdup.narrowPeak_peak_31893	119	.	4.62136	14.1592	11.9888	533
chr15	10313738	10313991	SRR8550325_PAIRED_rmdup.narrowPeak_peak_31895	149	.	5.14952	17.1927	14.9642	189
chr15	10469673	10470924	SRR8550325_PAIRED_rmdup.narrowPeak_peak_31897	3285	.	36.4427	332.577	328.57	700
chr15	10485520	10486661	SRR8550325_PAIRED_rmdup.narrowPeak_peak_31898	2300	.	28.1243	233.654	230.068	464
chr15	10487238	10487496	SRR8550325_PAIRED_rmdup.narrowPeak_peak_31899	92	.	4.09321	11.3191	9.2146	193
chr15	10500976	10501302	SRR8550325_PAIRED_rmdup.narrowPeak_peak_31900	612	.	11.4874	63.9965	61.2977	219
chr15	10506194	10506370	SRR8550325_PAIRED_rmdup.narrowPeak_peak_31901	173	.	5.54564	19.5833	17.3149	200
chr15	10540217	10541128	SRR8550325_PAIRED_rmdup.narrowPeak_peak_31902	1603	.	21.7864	163.635	160.379	404
chr15	10598352	10599212	SRR8550325_PAIRED_rmdup.narrowPeak_peak_31905	360	.	8.31845	38.5838	36.0885	642
chr15	10627966	10628398	SRR8550325_PAIRED_rmdup.narrowPeak_peak_31907	266	.	6.99806	29.0862	26.6896	305
chr15	10628600	10629245	SRR8550325_PAIRED_rmdup.narrowPeak_peak_31908	514	.	10.299	54.0829	51.4561	317
chr15	10633999	10635614	SRR8550325_PAIRED_rmdup.narrowPeak_peak_31910	1030	.	16.1087	106.054	103.098	530
chr15	10636973	10637879	SRR8550325_PAIRED_rmdup.narrowPeak_peak_31911	441	.	9.37476	46.6793	44.1123	1142
chr15	10648450	10648676	SRR8550325_PAIRED_rmdup.narrowPeak_peak_31912	285	.	7.26214	30.9255	28.5081	245
chr15	10673061	10673191	SRR8550325_PAIRED_rmdup.narrowPeak_peak_31915	49	.	3.16893	6.8899	4.9262	76
chr15	10713216	10713658	SRR8550325_PAIRED_rmdup.narrowPeak_peak_31916	750	.	13.0719	77.8333	75.0432	1657
chr15	10713812	10715446	SRR8550325_PAIRED_rmdup.narrowPeak_peak_31916	750	.	13.0719	77.8333	75.0432	1657
chr15	10868666	10869084	SRR8550325_PAIRED_rmdup.narrowPeak_peak_31924	127	.	4.7534	14.9002	12.7147	584
chr15	10898276	10898511	SRR8550325_PAIRED_rmdup.narrowPeak_peak_31926	134	.	4.88544	15.653	13.4528	229
chr15	10901118	10901273	SRR8550325_PAIRED_rmdup.narrowPeak_peak_31927	66	.	3.56505	8.69641	6.66747	142
chr15	10952220	10952514	SRR8550325_PAIRED_rmdup.narrowPeak_peak_31929	112	.	4.48932	13.4302	11.2755	206
chr15	10981400	10982296	SRR8550325_PAIRED_rmdup.narrowPeak_peak_31930	2421	.	29.1806	245.811	242.173	413
chr15	11035915	11037636	SRR8550325_PAIRED_rmdup.narrowPeak_peak_31932	119	.	4.62136	14.1592	11.9888	402
chr15	11038621	11038939	SRR8550325_PAIRED_rmdup.narrowPeak_peak_31933	181	.	5.67767	20.4007	18.1195	311
chr15	11064602	11065875	SRR8550325_PAIRED_rmdup.narrowPeak_peak_31935	351	.	8.18641	37.6015	35.1155	253
chr15	11083096	11083361	SRR8550325_PAIRED_rmdup.narrowPeak_peak_31936	165	.	5.4136	18.776	16.5206	249
chr15	11084342	11084693	SRR8550325_PAIRED_rmdup.narrowPeak_peak_31937	79	.	3.82913	9.97888	7.91078	116
chr15	11160920	11161076	SRR8550325_PAIRED_rmdup.narrowPeak_peak_31939	142	.	5.01748	16.4173	14.2028	81
chr15	11177515	11177752	SRR8550325_PAIRED_rmdup.narrowPeak_peak_31940	98	.	4.22525	12.0098	9.88794	228
chr15	11179858	11180104	SRR8550325_PAIRED_rmdup.narrowPeak_peak_31941	149	.	5.14952	17.1927	14.9642	139
chr15	11210899	11211443	SRR8550325_PAIRED_rmdup.narrowPeak_peak_31942	266	.	6.99806	29.0862	26.6896	364
chr15	11320418	11320703	SRR8550325_PAIRED_rmdup.narrowPeak_peak_31945	266	.	6.99806	29.0862	26.6896	193
chr15	11380198	11380623	SRR8550325_PAIRED_rmdup.narrowPeak_peak_31946	214	.	6.20583	23.7673	21.4373	198
chr15	11399383	11400132	SRR8550325_PAIRED_rmdup.narrowPeak_peak_31947	4214	.	43.8369	425.829	421.459	372
chr15	11407484	11407671	SRR8550325_PAIRED_rmdup.narrowPeak_peak_31948	98	.	4.22525	12.0098	9.88794	89
chr15	11408556	11408713	SRR8550325_PAIRED_rmdup.narrowPeak_peak_31949	165	.	5.4136	18.776	16.5206	249
chr15	11486746	11487353	SRR8550325_PAIRED_rmdup.narrowPeak_peak_31952	92	.	4.09321	11.3191	9.2146	556
chr15	11529869	11530560	SRR8550325_PAIRED_rmdup.narrowPeak_peak_31953	189	.	5.80971	21.228	18.9342	443
chr15	11532613	11533037	SRR8550325_PAIRED_rmdup.narrowPeak_peak_31954	85	.	3.96117	10.642	8.55543	235
chr15	11741881	11742293	SRR8550325_PAIRED_rmdup.narrowPeak_peak_31959	181	.	5.67767	20.4007	18.1195	473
chr15	11753380	11753473	SRR8550325_PAIRED_rmdup.narrowPeak_peak_31960	149	.	5.14952	17.1927	14.9642	77
chr15	11774838	11774965	SRR8550325_PAIRED_rmdup.narrowPeak_peak_31961	197	.	5.94175	22.065	19.7589	77
chr15	11783826	11783979	SRR8550325_PAIRED_rmdup.narrowPeak_peak_31962	231	.	6.46991	25.5058	23.1529	276
chr15	11835944	11836324	SRR8550325_PAIRED_rmdup.narrowPeak_peak_31964	60	.	3.43301	8.07807	6.06978	161
chr15	11903343	11903970	SRR8550325_PAIRED_rmdup.narrowPeak_peak_31965	222	.	6.33787	24.6321	22.2906	121
chr15	11904211	11904524	SRR8550325_PAIRED_rmdup.narrowPeak_peak_31965	222	.	6.33787	24.6321	22.2906	121
chr15	11905040	11905688	SRR8550325_PAIRED_rmdup.narrowPeak_peak_31966	646	.	11.8835	67.3924	64.6701	563
chr15	11906372	11907502	SRR8550325_PAIRED_rmdup.narrowPeak_peak_31967	322	.	7.7903	34.6965	32.239	943
chr15	11908220	11908440	SRR8550325_PAIRED_rmdup.narrowPeak_peak_31968	127	.	4.7534	14.9002	12.7147	336
chr15	11941195	11941326	SRR8550325_PAIRED_rmdup.narrowPeak_peak_31969	19	.	2.3767	3.76182	1.96753	42
chr15	11971782	11972253	SRR8550325_PAIRED_rmdup.narrowPeak_peak_31971	493	.	10.035	51.9389	49.3287	282
chr15	11993721	11994489	SRR8550325_PAIRED_rmdup.narrowPeak_peak_31972	380	.	8.58253	40.5688	38.055	273
chr15	11994906	11996354	SRR8550325_PAIRED_rmdup.narrowPeak_peak_31973	3285	.	36.4427	332.577	328.57	1116
chr15	12068407	12069062	SRR8550325_PAIRED_rmdup.narrowPeak_peak_31975	222	.	6.33787	24.6321	22.2906	348
chr15	12117086	12118836	SRR8550325_PAIRED_rmdup.narrowPeak_peak_31977	1617	.	21.9185	165.037	161.774	751
chr15	12119008	12119355	SRR8550325_PAIRED_rmdup.narrowPeak_peak_31977	1617	.	21.9185	165.037	161.774	751
chr15	12194206	12194574	SRR8550325_PAIRED_rmdup.narrowPeak_peak_31979	173	.	5.54564	19.5833	17.3149	642
chr15	12196714	12197182	SRR8550325_PAIRED_rmdup.narrowPeak_peak_31980	624	.	11.6194	65.1236	62.4169	539
chr15	12203435	12203986	SRR8550325_PAIRED_rmdup.narrowPeak_peak_31981	142	.	5.01748	16.4173	14.2028	291
chr15	12204563	12205930	SRR8550325_PAIRED_rmdup.narrowPeak_peak_31982	4470	.	45.8175	451.534	447.081	406
chr15	12268143	12268362	SRR8550325_PAIRED_rmdup.narrowPeak_peak_31983	157	.	5.28156	17.979	15.737	239
chr15	12320875	12322335	SRR8550325_PAIRED_rmdup.narrowPeak_peak_31985	2003	.	25.4835	203.841	200.391	460
chr15	12323064	12323165	SRR8550325_PAIRED_rmdup.narrowPeak_peak_31986	60	.	3.43301	8.07807	6.06978	83
chr15	12366071	12366396	SRR8550325_PAIRED_rmdup.narrowPeak_peak_31987	72	.	3.69709	9.33019	7.28128	40
chr15	12371098	12371572	SRR8550325_PAIRED_rmdup.narrowPeak_peak_31988	568	.	10.9592	59.5383	56.8712	197
chr15	12375398	12376326	SRR8550325_PAIRED_rmdup.narrowPeak_peak_31989	1438	.	20.202	147.015	143.843	519
chr15	12404181	12404496	SRR8550325_PAIRED_rmdup.narrowPeak_peak_31992	112	.	4.48932	13.4302	11.2755	206
chr15	12451285	12451630	SRR8550325_PAIRED_rmdup.narrowPeak_peak_31993	165	.	5.4136	18.776	16.5206	306
chr15	12456728	12457468	SRR8550325_PAIRED_rmdup.narrowPeak_peak_31994	579	.	11.0913	60.6453	57.9702	295
chr15	12471141	12471505	SRR8550325_PAIRED_rmdup.narrowPeak_peak_31995	54	.	3.30097	7.4757	5.48924	506
chr15	12502185	12502567	SRR8550325_PAIRED_rmdup.narrowPeak_peak_31998	54	.	3.30097	7.4757	5.48924	293
chr15	12515216	12515865	SRR8550325_PAIRED_rmdup.narrowPeak_peak_32000	1548	.	21.2583	158.052	154.824	380
chr15	12517438	12517629	SRR8550325_PAIRED_rmdup.narrowPeak_peak_32001	105	.	4.35728	12.7136	10.5751	167
chr15	12539888	12540143	SRR8550325_PAIRED_rmdup.narrowPeak_peak_32002	205	.	6.07379	22.9115	20.5933	288
chr15	12549151	12550172	SRR8550325_PAIRED_rmdup.narrowPeak_peak_32004	142	.	5.01748	16.4173	14.2028	440
chr15	12577115	12577301	SRR8550325_PAIRED_rmdup.narrowPeak_peak_32005	105	.	4.35728	12.7136	10.5751	129
chr15	12586262	12586436	SRR8550325_PAIRED_rmdup.narrowPeak_peak_32007	658	.	12.0155	68.534	65.804	101
chr15	12631179	12631871	SRR8550325_PAIRED_rmdup.narrowPeak_peak_32010	669	.	12.1476	69.6804	66.9428	313
chr15	12667837	12668178	SRR8550325_PAIRED_rmdup.narrowPeak_peak_32011	341	.	8.05437	36.6261	34.1494	272
chr15	12680705	12681668	SRR8550325_PAIRED_rmdup.narrowPeak_peak_32012	797	.	13.6	82.5891	79.7693	318
chr15	12682680	12682838	SRR8550325_PAIRED_rmdup.narrowPeak_peak_32013	98	.	4.22525	12.0098	9.88794	85
chr15	12697808	12698006	SRR8550325_PAIRED_rmdup.narrowPeak_peak_32014	266	.	6.99806	29.0862	26.6896	220
chr15	12698218	12698609	SRR8550325_PAIRED_rmdup.narrowPeak_peak_32014	266	.	6.99806	29.0862	26.6896	220
chr15	12700502	12700658	SRR8550325_PAIRED_rmdup.narrowPeak_peak_32015	214	.	6.20583	23.7673	21.4373	117
chr15	12739403	12740468	SRR8550325_PAIRED_rmdup.narrowPeak_peak_32019	2255	.	27.7282	229.128	225.562	512
chr15	12762580	12762803	SRR8550325_PAIRED_rmdup.narrowPeak_peak_32020	222	.	6.33787	24.6321	22.2906	259
chr15	12795519	12795704	SRR8550325_PAIRED_rmdup.narrowPeak_peak_32021	222	.	6.33787	24.6321	22.2906	89
chr15	12824151	12825444	SRR8550325_PAIRED_rmdup.narrowPeak_peak_32022	4299	.	44.4971	434.365	429.966	638
chr15	12875733	12876195	SRR8550325_PAIRED_rmdup.narrowPeak_peak_32023	189	.	5.80971	21.228	18.9342	439
chr15	12941132	12941387	SRR8550325_PAIRED_rmdup.narrowPeak_peak_32024	79	.	3.82913	9.97888	7.91078	474
chr15	13066511	13068365	SRR8550325_PAIRED_rmdup.narrowPeak_peak_32030	430	.	9.24273	45.6452	43.0868	1434
chr15	13088734	13089056	SRR8550325_PAIRED_rmdup.narrowPeak_peak_32032	351	.	8.18641	37.6015	35.1155	126
chr15	13117808	13118248	SRR8550325_PAIRED_rmdup.narrowPeak_peak_32033	142	.	5.01748	16.4173	14.2028	350
chr15	13172254	13172500	SRR8550325_PAIRED_rmdup.narrowPeak_peak_32035	1069	.	16.5049	109.882	106.904	1361
chr15	13172709	13175185	SRR8550325_PAIRED_rmdup.narrowPeak_peak_32035	1069	.	16.5049	109.882	106.904	1361
chr15	13175568	13175927	SRR8550325_PAIRED_rmdup.narrowPeak_peak_32036	134	.	4.88544	15.653	13.4528	169
chr15	13177317	13177500	SRR8550325_PAIRED_rmdup.narrowPeak_peak_32037	54	.	3.30097	7.4757	5.48924	95
chr15	13193124	13193335	SRR8550325_PAIRED_rmdup.narrowPeak_peak_32038	24	.	2.50874	4.23318	2.40547	203
chr15	13225093	13225263	SRR8550325_PAIRED_rmdup.narrowPeak_peak_32039	38	.	2.90486	5.77056	3.8563	33
chr15	13287781	13288207	SRR8550325_PAIRED_rmdup.narrowPeak_peak_32043	231	.	6.46991	25.5058	23.1529	300
chr15	13324261	13324349	SRR8550325_PAIRED_rmdup.narrowPeak_peak_32044	92	.	4.09321	11.3191	9.2146	125
chr15	13324974	13325218	SRR8550325_PAIRED_rmdup.narrowPeak_peak_32045	54	.	3.30097	7.4757	5.48924	848
chr15	13325680	13325762	SRR8550325_PAIRED_rmdup.narrowPeak_peak_32045	54	.	3.30097	7.4757	5.48924	848
chr15	13326109	13326302	SRR8550325_PAIRED_rmdup.narrowPeak_peak_32046	33	.	2.77282	5.23843	3.35113	113
chr15	13329161	13329374	SRR8550325_PAIRED_rmdup.narrowPeak_peak_32048	149	.	5.14952	17.1927	14.9642	211
chr15	13367255	13367842	SRR8550325_PAIRED_rmdup.narrowPeak_peak_32049	72	.	3.69709	9.33019	7.28128	309
chr15	13384868	13385135	SRR8550325_PAIRED_rmdup.narrowPeak_peak_32050	119	.	4.62136	14.1592	11.9888	314
chr15	13392889	13393476	SRR8550325_PAIRED_rmdup.narrowPeak_peak_32051	635	.	11.7515	66.2556	63.5411	326
chr15	13419531	13420145	SRR8550325_PAIRED_rmdup.narrowPeak_peak_32053	370	.	8.45049	39.5729	37.0683	418
chr15	13525435	13525689	SRR8550325_PAIRED_rmdup.narrowPeak_peak_32059	92	.	4.09321	11.3191	9.2146	200
chr15	13583101	13583644	SRR8550325_PAIRED_rmdup.narrowPeak_peak_32060	420	.	9.11069	44.6173	42.0677	533
chr15	13585040	13585112	SRR8550325_PAIRED_rmdup.narrowPeak_peak_32061	49	.	3.16893	6.8899	4.9262	66
chr15	13781340	13781502	SRR8550325_PAIRED_rmdup.narrowPeak_peak_32062	24	.	2.50874	4.23318	2.40547	93
chr15	13969840	13970152	SRR8550325_PAIRED_rmdup.narrowPeak_peak_32064	266	.	6.99806	29.0862	26.6896	180
chr15	13986216	13986433	SRR8550325_PAIRED_rmdup.narrowPeak_peak_32065	92	.	4.09321	11.3191	9.2146	94
chr15	13988928	13989251	SRR8550325_PAIRED_rmdup.narrowPeak_peak_32066	149	.	5.14952	17.1927	14.9642	231
chr15	14044137	14044743	SRR8550325_PAIRED_rmdup.narrowPeak_peak_32067	98	.	4.22525	12.0098	9.88794	588
chr15	14101643	14102375	SRR8550325_PAIRED_rmdup.narrowPeak_peak_32069	882	.	14.5243	91.0715	88.201	435
chr15	14102777	14102852	SRR8550325_PAIRED_rmdup.narrowPeak_peak_32069	882	.	14.5243	91.0715	88.201	435
chr15	14628675	14628870	SRR8550325_PAIRED_rmdup.narrowPeak_peak_32070	105	.	4.35728	12.7136	10.5751	45
chr15	14806918	14807083	SRR8550325_PAIRED_rmdup.narrowPeak_peak_32071	43	.	3.0369	6.32129	4.38156	139
chr15	14982119	14982422	SRR8550325_PAIRED_rmdup.narrowPeak_peak_32072	49	.	3.16893	6.8899	4.9262	192
chr15	15147174	15147491	SRR8550325_PAIRED_rmdup.narrowPeak_peak_32074	181	.	5.67767	20.4007	18.1195	320
chr15	15329932	15330195	SRR8550325_PAIRED_rmdup.narrowPeak_peak_32075	98	.	4.22525	12.0098	9.88794	211
chr15	15692614	15693210	SRR8550325_PAIRED_rmdup.narrowPeak_peak_32077	635	.	11.7515	66.2556	63.5411	508
chr15	15700680	15700862	SRR8550325_PAIRED_rmdup.narrowPeak_peak_32078	149	.	5.14952	17.1927	14.9642	463
chr15	15743228	15743371	SRR8550325_PAIRED_rmdup.narrowPeak_peak_32079	85	.	3.96117	10.642	8.55543	109
chr15	15946684	15947162	SRR8550325_PAIRED_rmdup.narrowPeak_peak_32080	451	.	9.5068	47.7194	45.1437	443
chr15	16152451	16152715	SRR8550325_PAIRED_rmdup.narrowPeak_peak_32082	173	.	5.54564	19.5833	17.3149	108
chr15	16495361	16495593	SRR8550325_PAIRED_rmdup.narrowPeak_peak_32086	275	.	7.1301	30.0019	27.5947	355
chr15	16728317	16728974	SRR8550325_PAIRED_rmdup.narrowPeak_peak_32088	410	.	8.97865	43.5956	41.0548	476
chr15	16899859	16900019	SRR8550325_PAIRED_rmdup.narrowPeak_peak_32090	92	.	4.09321	11.3191	9.2146	78
chr15	17049038	17050363	SRR8550325_PAIRED_rmdup.narrowPeak_peak_32092	931	.	15.0524	96.0057	93.1065	753
chr15	17098912	17099396	SRR8550325_PAIRED_rmdup.narrowPeak_peak_32094	294	.	7.39418	31.8569	29.4292	213
chr15	18189976	18190220	SRR8550325_PAIRED_rmdup.narrowPeak_peak_32103	214	.	6.20583	23.7673	21.4373	284
chr15	18556458	18556730	SRR8550325_PAIRED_rmdup.narrowPeak_peak_32105	119	.	4.62136	14.1592	11.9888	138
chr15	18809356	18809526	SRR8550325_PAIRED_rmdup.narrowPeak_peak_32107	85	.	3.96117	10.642	8.55543	113
chr15	18818365	18818935	SRR8550325_PAIRED_rmdup.narrowPeak_peak_32108	943	.	15.1845	97.2489	94.3425	436
chr15	18821246	18821957	SRR8550325_PAIRED_rmdup.narrowPeak_peak_32112	1159	.	17.4291	118.932	115.905	467
chr15	18832235	18832627	SRR8550325_PAIRED_rmdup.narrowPeak_peak_32114	514	.	10.299	54.0829	51.4561	222
chr15	18844592	18845196	SRR8550325_PAIRED_rmdup.narrowPeak_peak_32115	461	.	9.63884	48.7655	46.1811	457
chr15	18937713	18938576	SRR8550325_PAIRED_rmdup.narrowPeak_peak_32117	294	.	7.39418	31.8569	29.4292	727
chr15	19114688	19115660	SRR8550325_PAIRED_rmdup.narrowPeak_peak_32120	1250	.	18.3534	128.143	125.067	427
chr15	19123722	19123896	SRR8550325_PAIRED_rmdup.narrowPeak_peak_32122	85	.	3.96117	10.642	8.55543	330
chr15	19240504	19240756	SRR8550325_PAIRED_rmdup.narrowPeak_peak_32125	72	.	3.69709	9.33019	7.28128	148
chr15	19987465	19987842	SRR8550325_PAIRED_rmdup.narrowPeak_peak_32133	205	.	6.07379	22.9115	20.5933	255
chr15	20031822	20032022	SRR8550325_PAIRED_rmdup.narrowPeak_peak_32134	173	.	5.54564	19.5833	17.3149	179
chr15	20448786	20449631	SRR8550325_PAIRED_rmdup.narrowPeak_peak_32136	157	.	5.28156	17.979	15.737	732
chr15	20836162	20836415	SRR8550325_PAIRED_rmdup.narrowPeak_peak_32138	66	.	3.56505	8.69641	6.66747	208
chr15	20837010	20837548	SRR8550325_PAIRED_rmdup.narrowPeak_peak_32139	430	.	9.24273	45.6452	43.0868	205
chr15	21020464	21020532	SRR8550325_PAIRED_rmdup.narrowPeak_peak_32142	49	.	3.16893	6.8899	4.9262	118
chr15	21108944	21109909	SRR8550325_PAIRED_rmdup.narrowPeak_peak_32144	482	.	9.90292	50.8754	48.2736	589
chr15	21110867	21111583	SRR8550325_PAIRED_rmdup.narrowPeak_peak_32145	275	.	7.1301	30.0019	27.5947	622
chr15	21370284	21370458	SRR8550325_PAIRED_rmdup.narrowPeak_peak_32147	28	.	2.64078	4.72569	2.86714	74
chr15	21394980	21395688	SRR8550325_PAIRED_rmdup.narrowPeak_peak_32148	360	.	8.31845	38.5838	36.0885	437
chr15	21407297	21407673	SRR8550325_PAIRED_rmdup.narrowPeak_peak_32149	189	.	5.80971	21.228	18.9342	239
chr15	21537042	21537355	SRR8550325_PAIRED_rmdup.narrowPeak_peak_32151	119	.	4.62136	14.1592	11.9888	75
chr15	21606552	21606905	SRR8550325_PAIRED_rmdup.narrowPeak_peak_32152	112	.	4.48932	13.4302	11.2755	274
chr15	21780436	21780837	SRR8550325_PAIRED_rmdup.narrowPeak_peak_32153	322	.	7.7903	34.6965	32.239	215
chr15	21941871	21942315	SRR8550325_PAIRED_rmdup.narrowPeak_peak_32156	222	.	6.33787	24.6321	22.2906	297
chr15	22577963	22578553	SRR8550325_PAIRED_rmdup.narrowPeak_peak_32161	1548	.	21.2583	158.052	154.824	602
chr15	22578695	22578859	SRR8550325_PAIRED_rmdup.narrowPeak_peak_32162	105	.	4.35728	12.7136	10.5751	209
chr15	22717624	22717893	SRR8550325_PAIRED_rmdup.narrowPeak_peak_32164	38	.	2.90486	5.77056	3.8563	58
chr15	22870818	22870997	SRR8550325_PAIRED_rmdup.narrowPeak_peak_32166	134	.	4.88544	15.653	13.4528	229
chr15	22934418	22934587	SRR8550325_PAIRED_rmdup.narrowPeak_peak_32167	66	.	3.56505	8.69641	6.66747	66
chr15	23035529	23036790	SRR8550325_PAIRED_rmdup.narrowPeak_peak_32168	1107	.	16.901	113.74	110.741	901
chr15	23104963	23105158	SRR8550325_PAIRED_rmdup.narrowPeak_peak_32169	240	.	6.60195	26.3883	24.0242	243
chr15	23305135	23305321	SRR8550325_PAIRED_rmdup.narrowPeak_peak_32171	165	.	5.4136	18.776	16.5206	139
chr15	23452142	23452361	SRR8550325_PAIRED_rmdup.narrowPeak_peak_32172	43	.	3.0369	6.32129	4.38156	176
chr15	24267338	24267775	SRR8550325_PAIRED_rmdup.narrowPeak_peak_32176	430	.	9.24273	45.6452	43.0868	296
chr15	24407816	24407993	SRR8550325_PAIRED_rmdup.narrowPeak_peak_32178	119	.	4.62136	14.1592	11.9888	113
chr15	24483158	24483844	SRR8550325_PAIRED_rmdup.narrowPeak_peak_32179	275	.	7.1301	30.0019	27.5947	286
chr15	24589062	24589587	SRR8550325_PAIRED_rmdup.narrowPeak_peak_32180	380	.	8.58253	40.5688	38.055	248
chr15	24596419	24596676	SRR8550325_PAIRED_rmdup.narrowPeak_peak_32181	134	.	4.88544	15.653	13.4528	103
chr15	24699988	24700574	SRR8550325_PAIRED_rmdup.narrowPeak_peak_32182	257	.	6.86602	28.1786	25.7927	368
chr15	24724763	24724990	SRR8550325_PAIRED_rmdup.narrowPeak_peak_32183	312	.	7.65826	33.7425	31.2949	264
chr15	24786497	24786700	SRR8550325_PAIRED_rmdup.narrowPeak_peak_32184	54	.	3.30097	7.4757	5.48924	187
chr15	24971780	24972538	SRR8550325_PAIRED_rmdup.narrowPeak_peak_32190	493	.	10.035	51.9389	49.3287	533
chr15	24980892	24981329	SRR8550325_PAIRED_rmdup.narrowPeak_peak_32191	105	.	4.35728	12.7136	10.5751	300
chr15	25019359	25019749	SRR8550325_PAIRED_rmdup.narrowPeak_peak_32192	240	.	6.60195	26.3883	24.0242	184
chr15	25026889	25027307	SRR8550325_PAIRED_rmdup.narrowPeak_peak_32193	79	.	3.82913	9.97888	7.91078	451
chr15	25029024	25029773	SRR8550325_PAIRED_rmdup.narrowPeak_peak_32194	98	.	4.22525	12.0098	9.88794	298
chr15	25047930	25048134	SRR8550325_PAIRED_rmdup.narrowPeak_peak_32196	205	.	6.07379	22.9115	20.5933	201
chr15	25120522	25120663	SRR8550325_PAIRED_rmdup.narrowPeak_peak_32198	66	.	3.56505	8.69641	6.66747	46
chr15	25136988	25137432	SRR8550325_PAIRED_rmdup.narrowPeak_peak_32199	231	.	6.46991	25.5058	23.1529	433
chr15	25208969	25209312	SRR8550325_PAIRED_rmdup.narrowPeak_peak_32201	92	.	4.09321	11.3191	9.2146	282
chr15	25226264	25226409	SRR8550325_PAIRED_rmdup.narrowPeak_peak_32202	149	.	5.14952	17.1927	14.9642	150
chr15	25227719	25227911	SRR8550325_PAIRED_rmdup.narrowPeak_peak_32203	149	.	5.14952	17.1927	14.9642	571
chr15	25228156	25228369	SRR8550325_PAIRED_rmdup.narrowPeak_peak_32203	149	.	5.14952	17.1927	14.9642	571
chr15	25284499	25285186	SRR8550325_PAIRED_rmdup.narrowPeak_peak_32206	482	.	9.90292	50.8754	48.2736	247
chr15	25327536	25327792	SRR8550325_PAIRED_rmdup.narrowPeak_peak_32209	60	.	3.43301	8.07807	6.06978	114
chr15	25358751	25358907	SRR8550325_PAIRED_rmdup.narrowPeak_peak_32210	28	.	2.64078	4.72569	2.86714	74
chr15	25364244	25364963	SRR8550325_PAIRED_rmdup.narrowPeak_peak_32211	294	.	7.39418	31.8569	29.4292	331
chr15	25411339	25411852	SRR8550325_PAIRED_rmdup.narrowPeak_peak_32212	275	.	7.1301	30.0019	27.5947	407
chr15	25412151	25413829	SRR8550325_PAIRED_rmdup.narrowPeak_peak_32213	1815	.	23.767	184.938	181.578	126
chr15	25414233	25415002	SRR8550325_PAIRED_rmdup.narrowPeak_peak_32214	1069	.	16.5049	109.882	106.904	572
chr15	25440908	25441415	SRR8550325_PAIRED_rmdup.narrowPeak_peak_32217	257	.	6.86602	28.1786	25.7927	233
chr15	25445561	25446166	SRR8550325_PAIRED_rmdup.narrowPeak_peak_32218	112	.	4.48932	13.4302	11.2755	427
chr15	25456597	25456998	SRR8550325_PAIRED_rmdup.narrowPeak_peak_32219	312	.	7.65826	33.7425	31.2949	265
chr15	25462093	25462789	SRR8550325_PAIRED_rmdup.narrowPeak_peak_32220	503	.	10.167	53.0081	50.3895	356
chr15	25469202	25469395	SRR8550325_PAIRED_rmdup.narrowPeak_peak_32222	72	.	3.69709	9.33019	7.28128	335
chr15	25486302	25486427	SRR8550325_PAIRED_rmdup.narrowPeak_peak_32223	157	.	5.28156	17.979	15.737	40
chr15	25495010	25495165	SRR8550325_PAIRED_rmdup.narrowPeak_peak_32226	72	.	3.69709	9.33019	7.28128	295
chr15	25539215	25539525	SRR8550325_PAIRED_rmdup.narrowPeak_peak_32228	38	.	2.90486	5.77056	3.8563	275
chr15	25585313	25585698	SRR8550325_PAIRED_rmdup.narrowPeak_peak_32230	205	.	6.07379	22.9115	20.5933	388
chr15	25603356	25603599	SRR8550325_PAIRED_rmdup.narrowPeak_peak_32233	285	.	7.26214	30.9255	28.5081	184
chr15	25621571	25623962	SRR8550325_PAIRED_rmdup.narrowPeak_peak_32234	2406	.	29.0486	244.285	240.652	985
chr15	25624416	25624692	SRR8550325_PAIRED_rmdup.narrowPeak_peak_32234	2406	.	29.0486	244.285	240.652	985
chr15	25625174	25625799	SRR8550325_PAIRED_rmdup.narrowPeak_peak_32235	579	.	11.0913	60.6453	57.9702	524
chr15	25642412	25642725	SRR8550325_PAIRED_rmdup.narrowPeak_peak_32238	134	.	4.88544	15.653	13.4528	285
chr15	25662329	25663406	SRR8550325_PAIRED_rmdup.narrowPeak_peak_32242	390	.	8.71457	41.5713	39.0485	950
chr15	25668434	25668437	SRR8550325_PAIRED_rmdup.narrowPeak_peak_32243	19	.	2.3767	3.76182	1.96753	195
chr15	25669550	25670032	SRR8550325_PAIRED_rmdup.narrowPeak_peak_32244	60	.	3.43301	8.07807	6.06978	710
chr15	25716978	25717254	SRR8550325_PAIRED_rmdup.narrowPeak_peak_32248	79	.	3.82913	9.97888	7.91078	214
chr15	25758692	25759009	SRR8550325_PAIRED_rmdup.narrowPeak_peak_32250	222	.	6.33787	24.6321	22.2906	137
chr15	25761885	25762514	SRR8550325_PAIRED_rmdup.narrowPeak_peak_32251	249	.	6.73399	27.2792	24.9042	605
chr15	25767975	25768168	SRR8550325_PAIRED_rmdup.narrowPeak_peak_32253	119	.	4.62136	14.1592	11.9888	115
chr15	25769973	25770129	SRR8550325_PAIRED_rmdup.narrowPeak_peak_32254	54	.	3.30097	7.4757	5.48924	323
chr15	25773620	25775263	SRR8550325_PAIRED_rmdup.narrowPeak_peak_32255	1772	.	23.3709	180.633	177.293	300
chr15	25803286	25803513	SRR8550325_PAIRED_rmdup.narrowPeak_peak_32259	72	.	3.69709	9.33019	7.28128	163
chr15	25805318	25805503	SRR8550325_PAIRED_rmdup.narrowPeak_peak_32260	134	.	4.88544	15.653	13.4528	260
chr15	25842892	25843562	SRR8550325_PAIRED_rmdup.narrowPeak_peak_32263	205	.	6.07379	22.9115	20.5933	1111
chr15	25900633	25900823	SRR8550325_PAIRED_rmdup.narrowPeak_peak_32265	157	.	5.28156	17.979	15.737	144
chr15	25929519	25929718	SRR8550325_PAIRED_rmdup.narrowPeak_peak_32268	92	.	4.09321	11.3191	9.2146	105
chr15	25959438	25959688	SRR8550325_PAIRED_rmdup.narrowPeak_peak_32271	493	.	10.035	51.9389	49.3287	131
chr15	25983813	25985233	SRR8550325_PAIRED_rmdup.narrowPeak_peak_32272	2745	.	31.9534	278.311	274.532	510
chr15	25993472	25993766	SRR8550325_PAIRED_rmdup.narrowPeak_peak_32273	214	.	6.20583	23.7673	21.4373	41
chr15	25995616	25995783	SRR8550325_PAIRED_rmdup.narrowPeak_peak_32274	294	.	7.39418	31.8569	29.4292	72
chr15	26012930	26013610	SRR8550325_PAIRED_rmdup.narrowPeak_peak_32275	285	.	7.26214	30.9255	28.5081	168
chr15	26016117	26016998	SRR8550325_PAIRED_rmdup.narrowPeak_peak_32276	189	.	5.80971	21.228	18.9342	393
chr15	26308541	26310111	SRR8550325_PAIRED_rmdup.narrowPeak_peak_32278	680	.	12.2796	70.8314	68.0862	1141
chr15	26327284	26327401	SRR8550325_PAIRED_rmdup.narrowPeak_peak_32279	54	.	3.30097	7.4757	5.48924	256
chr15	26469833	26470342	SRR8550325_PAIRED_rmdup.narrowPeak_peak_32282	579	.	11.0913	60.6453	57.9702	207
chr15	26519255	26519814	SRR8550325_PAIRED_rmdup.narrowPeak_peak_32285	420	.	9.11069	44.6173	42.0677	245
chr15	26533018	26533501	SRR8550325_PAIRED_rmdup.narrowPeak_peak_32286	112	.	4.48932	13.4302	11.2755	513
chr15	26598279	26598668	SRR8550325_PAIRED_rmdup.narrowPeak_peak_32287	157	.	5.28156	17.979	15.737	549
chr15	26609376	26609802	SRR8550325_PAIRED_rmdup.narrowPeak_peak_32288	157	.	5.28156	17.979	15.737	347
chr15	26718018	26718150	SRR8550325_PAIRED_rmdup.narrowPeak_peak_32292	112	.	4.48932	13.4302	11.2755	554
chr15	26718533	26719136	SRR8550325_PAIRED_rmdup.narrowPeak_peak_32292	112	.	4.48932	13.4302	11.2755	554
chr15	26764686	26764992	SRR8550325_PAIRED_rmdup.narrowPeak_peak_32295	134	.	4.88544	15.653	13.4528	134
chr15	26795593	26795797	SRR8550325_PAIRED_rmdup.narrowPeak_peak_32296	119	.	4.62136	14.1592	11.9888	91
chr15	26894084	26896160	SRR8550325_PAIRED_rmdup.narrowPeak_peak_32299	2106	.	26.4078	214.178	210.68	1449
chr15	26927962	26928617	SRR8550325_PAIRED_rmdup.narrowPeak_peak_32300	341	.	8.05437	36.6261	34.1494	470
chr15	27033190	27033627	SRR8550325_PAIRED_rmdup.narrowPeak_peak_32302	322	.	7.7903	34.6965	32.239	275
chr15	27189839	27189963	SRR8550325_PAIRED_rmdup.narrowPeak_peak_32305	142	.	5.01748	16.4173	14.2028	86
chr15	27207485	27207667	SRR8550325_PAIRED_rmdup.narrowPeak_peak_32306	85	.	3.96117	10.642	8.55543	116
chr15	27216340	27216722	SRR8550325_PAIRED_rmdup.narrowPeak_peak_32308	857	.	14.2602	88.6277	85.7717	423
chr15	27234052	27234284	SRR8550325_PAIRED_rmdup.narrowPeak_peak_32309	66	.	3.56505	8.69641	6.66747	141
chr15	27234694	27235056	SRR8550325_PAIRED_rmdup.narrowPeak_peak_32310	360	.	8.31845	38.5838	36.0885	361
chr15	27452372	27452773	SRR8550325_PAIRED_rmdup.narrowPeak_peak_32313	231	.	6.46991	25.5058	23.1529	367
chr15	27465752	27467215	SRR8550325_PAIRED_rmdup.narrowPeak_peak_32314	1018	.	15.9767	104.785	101.836	761
chr15	27485901	27486423	SRR8550325_PAIRED_rmdup.narrowPeak_peak_32315	134	.	4.88544	15.653	13.4528	653
chr15	27595120	27595315	SRR8550325_PAIRED_rmdup.narrowPeak_peak_32320	85	.	3.96117	10.642	8.55543	125
chr15	27612868	27613105	SRR8550325_PAIRED_rmdup.narrowPeak_peak_32322	222	.	6.33787	24.6321	22.2906	312
chr15	27630214	27631416	SRR8550325_PAIRED_rmdup.narrowPeak_peak_32324	2121	.	26.5398	215.663	212.159	601
chr15	27659560	27659885	SRR8550325_PAIRED_rmdup.narrowPeak_peak_32325	322	.	7.7903	34.6965	32.239	222
chr15	27681130	27681928	SRR8550325_PAIRED_rmdup.narrowPeak_peak_32326	1902	.	24.5592	193.614	190.212	557
chr15	27752097	27752355	SRR8550325_PAIRED_rmdup.narrowPeak_peak_32330	60	.	3.43301	8.07807	6.06978	78
chr15	27758779	27759007	SRR8550325_PAIRED_rmdup.narrowPeak_peak_32331	181	.	5.67767	20.4007	18.1195	138
chr15	27759933	27760179	SRR8550325_PAIRED_rmdup.narrowPeak_peak_32332	285	.	7.26214	30.9255	28.5081	168
chr15	27770405	27770658	SRR8550325_PAIRED_rmdup.narrowPeak_peak_32333	119	.	4.62136	14.1592	11.9888	409
chr15	27777459	27778467	SRR8550325_PAIRED_rmdup.narrowPeak_peak_32335	482	.	9.90292	50.8754	48.2736	402
chr15	27779367	27780386	SRR8550325_PAIRED_rmdup.narrowPeak_peak_32337	1844	.	24.0311	187.82	184.447	710
chr15	27782805	27783271	SRR8550325_PAIRED_rmdup.narrowPeak_peak_32339	127	.	4.7534	14.9002	12.7147	350
chr15	27783654	27785324	SRR8550325_PAIRED_rmdup.narrowPeak_peak_32340	762	.	13.2039	79.0158	76.2183	907
chr15	27788125	27788939	SRR8550325_PAIRED_rmdup.narrowPeak_peak_32342	738	.	12.9398	76.6552	73.8724	353
chr15	27797661	27797823	SRR8550325_PAIRED_rmdup.narrowPeak_peak_32345	249	.	6.73399	27.2792	24.9042	380
chr15	27804074	27804370	SRR8550325_PAIRED_rmdup.narrowPeak_peak_32346	165	.	5.4136	18.776	16.5206	463
chr15	27806372	27806520	SRR8550325_PAIRED_rmdup.narrowPeak_peak_32347	38	.	2.90486	5.77056	3.8563	63
chr15	27808664	27808977	SRR8550325_PAIRED_rmdup.narrowPeak_peak_32348	294	.	7.39418	31.8569	29.4292	183
chr15	27810326	27811002	SRR8550325_PAIRED_rmdup.narrowPeak_peak_32349	341	.	8.05437	36.6261	34.1494	712
chr15	27851198	27851466	SRR8550325_PAIRED_rmdup.narrowPeak_peak_32351	79	.	3.82913	9.97888	7.91078	485
chr15	27884489	27884803	SRR8550325_PAIRED_rmdup.narrowPeak_peak_32354	231	.	6.46991	25.5058	23.1529	198
chr15	27905450	27905579	SRR8550325_PAIRED_rmdup.narrowPeak_peak_32356	72	.	3.69709	9.33019	7.28128	67
chr15	27919613	27920022	SRR8550325_PAIRED_rmdup.narrowPeak_peak_32357	312	.	7.65826	33.7425	31.2949	313
chr15	27923471	27924098	SRR8550325_PAIRED_rmdup.narrowPeak_peak_32358	809	.	13.732	83.7886	80.9615	264
chr15	27925986	27926164	SRR8550325_PAIRED_rmdup.narrowPeak_peak_32359	112	.	4.48932	13.4302	11.2755	113
chr15	27935848	27936266	SRR8550325_PAIRED_rmdup.narrowPeak_peak_32360	797	.	13.6	82.5891	79.7693	425
chr15	27937165	27938069	SRR8550325_PAIRED_rmdup.narrowPeak_peak_32361	692	.	12.4117	71.9871	69.2343	859
chr15	27981837	27982047	SRR8550325_PAIRED_rmdup.narrowPeak_peak_32364	66	.	3.56505	8.69641	6.66747	185
chr15	27997493	27997735	SRR8550325_PAIRED_rmdup.narrowPeak_peak_32365	79	.	3.82913	9.97888	7.91078	104
chr15	27998833	27999101	SRR8550325_PAIRED_rmdup.narrowPeak_peak_32366	142	.	5.01748	16.4173	14.2028	154
chr15	28017008	28017307	SRR8550325_PAIRED_rmdup.narrowPeak_peak_32369	119	.	4.62136	14.1592	11.9888	237
chr15	28022226	28022372	SRR8550325_PAIRED_rmdup.narrowPeak_peak_32370	33	.	2.77282	5.23843	3.35113	14
chr15	28023986	28026530	SRR8550325_PAIRED_rmdup.narrowPeak_peak_32371	2636	.	31.0291	267.387	263.655	2092
chr15	28154671	28155325	SRR8550325_PAIRED_rmdup.narrowPeak_peak_32373	472	.	9.77088	49.8175	47.2244	337
chr15	28158757	28159333	SRR8550325_PAIRED_rmdup.narrowPeak_peak_32374	351	.	8.18641	37.6015	35.1155	314
chr15	28181927	28182243	SRR8550325_PAIRED_rmdup.narrowPeak_peak_32375	303	.	7.52622	32.796	30.3583	263
chr15	28187962	28188486	SRR8550325_PAIRED_rmdup.narrowPeak_peak_32376	380	.	8.58253	40.5688	38.055	353
chr15	28315713	28316234	SRR8550325_PAIRED_rmdup.narrowPeak_peak_32378	231	.	6.46991	25.5058	23.1529	286
chr15	28596109	28596621	SRR8550325_PAIRED_rmdup.narrowPeak_peak_32379	49	.	3.16893	6.8899	4.9262	273
chr15	28766701	28767258	SRR8550325_PAIRED_rmdup.narrowPeak_peak_32380	72	.	3.69709	9.33019	7.28128	468
chr15	28823679	28823925	SRR8550325_PAIRED_rmdup.narrowPeak_peak_32381	54	.	3.30097	7.4757	5.48924	149
chr15	29296578	29296908	SRR8550325_PAIRED_rmdup.narrowPeak_peak_32384	222	.	6.33787	24.6321	22.2906	224
chr15	29439955	29440280	SRR8550325_PAIRED_rmdup.narrowPeak_peak_32388	54	.	3.30097	7.4757	5.48924	224
chr15	30029419	30029685	SRR8550325_PAIRED_rmdup.narrowPeak_peak_32390	119	.	4.62136	14.1592	11.9888	117
chr15	30172250	30173458	SRR8550325_PAIRED_rmdup.narrowPeak_peak_32391	1370	.	19.5418	140.209	137.071	287
chr15	30338910	30339101	SRR8550325_PAIRED_rmdup.narrowPeak_peak_32392	38	.	2.90486	5.77056	3.8563	226
chr15	30400083	30400311	SRR8550325_PAIRED_rmdup.narrowPeak_peak_32393	85	.	3.96117	10.642	8.55543	173
chr15	30406384	30406487	SRR8550325_PAIRED_rmdup.narrowPeak_peak_32394	79	.	3.82913	9.97888	7.91078	98
chr15	30646448	30647082	SRR8550325_PAIRED_rmdup.narrowPeak_peak_32395	351	.	8.18641	37.6015	35.1155	558
chr15	30740809	30740974	SRR8550325_PAIRED_rmdup.narrowPeak_peak_32397	249	.	6.73399	27.2792	24.9042	66
chr15	30925838	30926223	SRR8550325_PAIRED_rmdup.narrowPeak_peak_32400	266	.	6.99806	29.0862	26.6896	238
chr15	30964979	30965205	SRR8550325_PAIRED_rmdup.narrowPeak_peak_32404	127	.	4.7534	14.9002	12.7147	107
chr15	31150915	31151070	SRR8550325_PAIRED_rmdup.narrowPeak_peak_32406	43	.	3.0369	6.32129	4.38156	115
chr15	31155114	31155600	SRR8550325_PAIRED_rmdup.narrowPeak_peak_32407	461	.	9.63884	48.7655	46.1811	395
chr15	31223926	31224762	SRR8550325_PAIRED_rmdup.narrowPeak_peak_32408	1858	.	24.1631	189.265	185.884	361
chr15	31225098	31225284	SRR8550325_PAIRED_rmdup.narrowPeak_peak_32409	33	.	2.77282	5.23843	3.35113	49
chr15	31249073	31249228	SRR8550325_PAIRED_rmdup.narrowPeak_peak_32410	79	.	3.82913	9.97888	7.91078	49
chr15	31258111	31258653	SRR8550325_PAIRED_rmdup.narrowPeak_peak_32411	285	.	7.26214	30.9255	28.5081	315
chr15	31264791	31265284	SRR8550325_PAIRED_rmdup.narrowPeak_peak_32412	503	.	10.167	53.0081	50.3895	243
chr15	31292632	31292750	SRR8550325_PAIRED_rmdup.narrowPeak_peak_32414	85	.	3.96117	10.642	8.55543	73
chr15	31297625	31298003	SRR8550325_PAIRED_rmdup.narrowPeak_peak_32415	157	.	5.28156	17.979	15.737	563
chr15	31315592	31315930	SRR8550325_PAIRED_rmdup.narrowPeak_peak_32417	370	.	8.45049	39.5729	37.0683	276
chr15	31318431	31318877	SRR8550325_PAIRED_rmdup.narrowPeak_peak_32418	165	.	5.4136	18.776	16.5206	354
chr15	31366296	31366542	SRR8550325_PAIRED_rmdup.narrowPeak_peak_32419	112	.	4.48932	13.4302	11.2755	87
chr15	31366938	31368073	SRR8550325_PAIRED_rmdup.narrowPeak_peak_32420	590	.	11.2233	61.7573	59.0744	647
chr15	31429977	31430270	SRR8550325_PAIRED_rmdup.narrowPeak_peak_32423	119	.	4.62136	14.1592	11.9888	214
chr15	31447194	31447473	SRR8550325_PAIRED_rmdup.narrowPeak_peak_32424	157	.	5.28156	17.979	15.737	218
chr15	31452952	31454023	SRR8550325_PAIRED_rmdup.narrowPeak_peak_32426	1702	.	22.7107	173.506	170.201	752
chr15	31530005	31531717	SRR8550325_PAIRED_rmdup.narrowPeak_peak_32427	1617	.	21.9185	165.037	161.774	1380
chr15	31542653	31542844	SRR8550325_PAIRED_rmdup.narrowPeak_peak_32428	127	.	4.7534	14.9002	12.7147	71
chr15	31568623	31568952	SRR8550325_PAIRED_rmdup.narrowPeak_peak_32429	134	.	4.88544	15.653	13.4528	200
chr15	31586572	31586985	SRR8550325_PAIRED_rmdup.narrowPeak_peak_32430	285	.	7.26214	30.9255	28.5081	156
chr15	31589277	31589336	SRR8550325_PAIRED_rmdup.narrowPeak_peak_32431	38	.	2.90486	5.77056	3.8563	96
chr15	31601048	31602873	SRR8550325_PAIRED_rmdup.narrowPeak_peak_32432	1506	.	20.8622	153.892	150.685	712
chr15	31677050	31677167	SRR8550325_PAIRED_rmdup.narrowPeak_peak_32434	19	.	2.3767	3.76182	1.96753	103
chr15	31741626	31742110	SRR8550325_PAIRED_rmdup.narrowPeak_peak_32436	231	.	6.46991	25.5058	23.1529	387
chr15	31819145	31819681	SRR8550325_PAIRED_rmdup.narrowPeak_peak_32437	127	.	4.7534	14.9002	12.7147	267
chr15	31869813	31870333	SRR8550325_PAIRED_rmdup.narrowPeak_peak_32438	134	.	4.88544	15.653	13.4528	294
chr15	31880537	31880789	SRR8550325_PAIRED_rmdup.narrowPeak_peak_32439	127	.	4.7534	14.9002	12.7147	304
chr15	31980011	31980434	SRR8550325_PAIRED_rmdup.narrowPeak_peak_32441	240	.	6.60195	26.3883	24.0242	475
chr15	32003650	32003994	SRR8550325_PAIRED_rmdup.narrowPeak_peak_32442	134	.	4.88544	15.653	13.4528	111
chr15	32013161	32013392	SRR8550325_PAIRED_rmdup.narrowPeak_peak_32443	165	.	5.4136	18.776	16.5206	395
chr15	32020714	32021174	SRR8550325_PAIRED_rmdup.narrowPeak_peak_32444	43	.	3.0369	6.32129	4.38156	180
chr15	32034927	32035186	SRR8550325_PAIRED_rmdup.narrowPeak_peak_32446	98	.	4.22525	12.0098	9.88794	211
chr15	32117036	32117160	SRR8550325_PAIRED_rmdup.narrowPeak_peak_32447	33	.	2.77282	5.23843	3.35113	150
chr15	32156041	32156570	SRR8550325_PAIRED_rmdup.narrowPeak_peak_32449	441	.	9.37476	46.6793	44.1123	248
chr15	32198229	32198421	SRR8550325_PAIRED_rmdup.narrowPeak_peak_32450	189	.	5.80971	21.228	18.9342	512
chr15	32198608	32199047	SRR8550325_PAIRED_rmdup.narrowPeak_peak_32450	189	.	5.80971	21.228	18.9342	512
chr15	32244113	32245307	SRR8550325_PAIRED_rmdup.narrowPeak_peak_32452	857	.	14.2602	88.6277	85.7717	848
chr15	32245707	32246404	SRR8550325_PAIRED_rmdup.narrowPeak_peak_32453	906	.	14.7884	93.5309	90.6459	447
chr15	32260841	32261303	SRR8550325_PAIRED_rmdup.narrowPeak_peak_32456	285	.	7.26214	30.9255	28.5081	522
chr15	32301198	32301402	SRR8550325_PAIRED_rmdup.narrowPeak_peak_32457	142	.	5.01748	16.4173	14.2028	129
chr15	32329889	32329948	SRR8550325_PAIRED_rmdup.narrowPeak_peak_32459	49	.	3.16893	6.8899	4.9262	179
chr15	32330303	32330618	SRR8550325_PAIRED_rmdup.narrowPeak_peak_32460	119	.	4.62136	14.1592	11.9888	489
chr15	32402033	32402179	SRR8550325_PAIRED_rmdup.narrowPeak_peak_32463	28	.	2.64078	4.72569	2.86714	112
chr15	32418682	32418944	SRR8550325_PAIRED_rmdup.narrowPeak_peak_32464	189	.	5.80971	21.228	18.9342	98
chr15	32432684	32433235	SRR8550325_PAIRED_rmdup.narrowPeak_peak_32465	240	.	6.60195	26.3883	24.0242	359
chr15	32437784	32437941	SRR8550325_PAIRED_rmdup.narrowPeak_peak_32466	165	.	5.4136	18.776	16.5206	79
chr15	32447457	32448554	SRR8550325_PAIRED_rmdup.narrowPeak_peak_32467	882	.	14.5243	91.0715	88.201	577
chr15	32471222	32472057	SRR8550325_PAIRED_rmdup.narrowPeak_peak_32468	493	.	10.035	51.9389	49.3287	382
chr15	32653825	32654491	SRR8550325_PAIRED_rmdup.narrowPeak_peak_32472	514	.	10.299	54.0829	51.4561	457
chr15	32718743	32718896	SRR8550325_PAIRED_rmdup.narrowPeak_peak_32473	400	.	8.84661	42.5802	40.0484	118
chr15	32766328	32766559	SRR8550325_PAIRED_rmdup.narrowPeak_peak_32474	420	.	9.11069	44.6173	42.0677	146
chr15	32778623	32779283	SRR8550325_PAIRED_rmdup.narrowPeak_peak_32475	680	.	12.2796	70.8314	68.0862	278
chr15	32920495	32921207	SRR8550325_PAIRED_rmdup.narrowPeak_peak_32478	1493	.	20.7301	152.511	149.311	301
chr15	32943916	32944394	SRR8550325_PAIRED_rmdup.narrowPeak_peak_32480	430	.	9.24273	45.6452	43.0868	326
chr15	32948036	32948548	SRR8550325_PAIRED_rmdup.narrowPeak_peak_32481	1370	.	19.5418	140.209	137.071	396
chr15	33015192	33015470	SRR8550325_PAIRED_rmdup.narrowPeak_peak_32483	92	.	4.09321	11.3191	9.2146	117
chr15	33082871	33083679	SRR8550325_PAIRED_rmdup.narrowPeak_peak_32484	1146	.	17.2971	117.629	114.609	444
chr15	33197129	33197325	SRR8550325_PAIRED_rmdup.narrowPeak_peak_32486	79	.	3.82913	9.97888	7.91078	640
chr15	33332822	33333045	SRR8550325_PAIRED_rmdup.narrowPeak_peak_32487	430	.	9.24273	45.6452	43.0868	118
chr15	33428655	33429806	SRR8550325_PAIRED_rmdup.narrowPeak_peak_32489	430	.	9.24273	45.6452	43.0868	807
chr15	33479489	33479735	SRR8550325_PAIRED_rmdup.narrowPeak_peak_32492	85	.	3.96117	10.642	8.55543	195
chr15	33484016	33484795	SRR8550325_PAIRED_rmdup.narrowPeak_peak_32493	461	.	9.63884	48.7655	46.1811	603
chr15	33512927	33513388	SRR8550325_PAIRED_rmdup.narrowPeak_peak_32494	134	.	4.88544	15.653	13.4528	286
chr15	33687144	33688117	SRR8550325_PAIRED_rmdup.narrowPeak_peak_32496	2195	.	27.2	223.123	219.584	669
chr15	34016674	34017161	SRR8550325_PAIRED_rmdup.narrowPeak_peak_32500	181	.	5.67767	20.4007	18.1195	264
chr15	34021972	34022285	SRR8550325_PAIRED_rmdup.narrowPeak_peak_32501	149	.	5.14952	17.1927	14.9642	199
chr15	34043201	34043554	SRR8550325_PAIRED_rmdup.narrowPeak_peak_32502	205	.	6.07379	22.9115	20.5933	63
chr15	34081994	34083798	SRR8550325_PAIRED_rmdup.narrowPeak_peak_32503	2003	.	25.4835	203.841	200.391	815
chr15	34237596	34239051	SRR8550325_PAIRED_rmdup.narrowPeak_peak_32505	1534	.	21.1262	156.662	153.442	518
chr15	34239663	34239791	SRR8550325_PAIRED_rmdup.narrowPeak_peak_32506	43	.	3.0369	6.32129	4.38156	131
chr15	34306403	34307329	SRR8550325_PAIRED_rmdup.narrowPeak_peak_32509	680	.	12.2796	70.8314	68.0862	837
chr15	34371091	34371124	SRR8550325_PAIRED_rmdup.narrowPeak_peak_32510	60	.	3.43301	8.07807	6.06978	267
chr15	34389753	34389954	SRR8550325_PAIRED_rmdup.narrowPeak_peak_32511	43	.	3.0369	6.32129	4.38156	39
chr15	34428683	34429065	SRR8550325_PAIRED_rmdup.narrowPeak_peak_32512	240	.	6.60195	26.3883	24.0242	252
chr15	34442935	34444214	SRR8550325_PAIRED_rmdup.narrowPeak_peak_32513	2330	.	28.3884	236.681	233.082	618
chr15	34535994	34536132	SRR8550325_PAIRED_rmdup.narrowPeak_peak_32516	72	.	3.69709	9.33019	7.28128	75
chr15	34579512	34579940	SRR8550325_PAIRED_rmdup.narrowPeak_peak_32518	134	.	4.88544	15.653	13.4528	271
chr15	34582889	34583358	SRR8550325_PAIRED_rmdup.narrowPeak_peak_32519	214	.	6.20583	23.7673	21.4373	194
chr15	34636621	34637027	SRR8550325_PAIRED_rmdup.narrowPeak_peak_32520	165	.	5.4136	18.776	16.5206	430
chr15	34678263	34678977	SRR8550325_PAIRED_rmdup.narrowPeak_peak_32522	294	.	7.39418	31.8569	29.4292	742
chr15	34710202	34710412	SRR8550325_PAIRED_rmdup.narrowPeak_peak_32523	66	.	3.56505	8.69641	6.66747	205
chr15	34815186	34815668	SRR8550325_PAIRED_rmdup.narrowPeak_peak_32526	85	.	3.96117	10.642	8.55543	181
chr15	34837190	34837907	SRR8550325_PAIRED_rmdup.narrowPeak_peak_32527	482	.	9.90292	50.8754	48.2736	347
chr15	34891486	34891576	SRR8550325_PAIRED_rmdup.narrowPeak_peak_32528	134	.	4.88544	15.653	13.4528	111
chr15	34897686	34897833	SRR8550325_PAIRED_rmdup.narrowPeak_peak_32529	85	.	3.96117	10.642	8.55543	74
chr15	34903655	34903974	SRR8550325_PAIRED_rmdup.narrowPeak_peak_32530	173	.	5.54564	19.5833	17.3149	166
chr15	34930574	34931195	SRR8550325_PAIRED_rmdup.narrowPeak_peak_32532	240	.	6.60195	26.3883	24.0242	180
chr15	35155202	35156195	SRR8550325_PAIRED_rmdup.narrowPeak_peak_32534	2225	.	27.4641	226.121	222.569	456
chr15	35207241	35207538	SRR8550325_PAIRED_rmdup.narrowPeak_peak_32536	249	.	6.73399	27.2792	24.9042	198
chr15	35292828	35293371	SRR8550325_PAIRED_rmdup.narrowPeak_peak_32542	703	.	12.5437	73.1473	70.3871	281
chr15	35295766	35297060	SRR8550325_PAIRED_rmdup.narrowPeak_peak_32544	1370	.	19.5418	140.209	137.071	265
chr15	35298909	35299088	SRR8550325_PAIRED_rmdup.narrowPeak_peak_32545	134	.	4.88544	15.653	13.4528	178
chr15	35313100	35313273	SRR8550325_PAIRED_rmdup.narrowPeak_peak_32548	49	.	3.16893	6.8899	4.9262	138
chr15	35326561	35326908	SRR8550325_PAIRED_rmdup.narrowPeak_peak_32549	249	.	6.73399	27.2792	24.9042	238
chr15	35359458	35359681	SRR8550325_PAIRED_rmdup.narrowPeak_peak_32551	231	.	6.46991	25.5058	23.1529	113
chr15	35513789	35513968	SRR8550325_PAIRED_rmdup.narrowPeak_peak_32554	205	.	6.07379	22.9115	20.5933	194
chr15	35515695	35516139	SRR8550325_PAIRED_rmdup.narrowPeak_peak_32555	181	.	5.67767	20.4007	18.1195	328
chr15	35533317	35533475	SRR8550325_PAIRED_rmdup.narrowPeak_peak_32556	181	.	5.67767	20.4007	18.1195	266
chr15	35561604	35562156	SRR8550325_PAIRED_rmdup.narrowPeak_peak_32560	285	.	7.26214	30.9255	28.5081	265
chr15	35649675	35650013	SRR8550325_PAIRED_rmdup.narrowPeak_peak_32562	400	.	8.84661	42.5802	40.0484	231
chr15	35650737	35651500	SRR8550325_PAIRED_rmdup.narrowPeak_peak_32563	98	.	4.22525	12.0098	9.88794	988
chr15	35661811	35662012	SRR8550325_PAIRED_rmdup.narrowPeak_peak_32565	173	.	5.54564	19.5833	17.3149	132
chr15	35694925	35695053	SRR8550325_PAIRED_rmdup.narrowPeak_peak_32566	149	.	5.14952	17.1927	14.9642	65
chr15	35699192	35699386	SRR8550325_PAIRED_rmdup.narrowPeak_peak_32567	322	.	7.7903	34.6965	32.239	194
chr15	35702582	35702950	SRR8550325_PAIRED_rmdup.narrowPeak_peak_32568	112	.	4.48932	13.4302	11.2755	143
chr15	35748312	35748985	SRR8550325_PAIRED_rmdup.narrowPeak_peak_32569	833	.	13.9961	86.2	83.3584	361
chr15	35757489	35758375	SRR8550325_PAIRED_rmdup.narrowPeak_peak_32570	79	.	3.82913	9.97888	7.91078	127
chr15	35774972	35775304	SRR8550325_PAIRED_rmdup.narrowPeak_peak_32571	85	.	3.96117	10.642	8.55543	158
chr15	35775467	35775623	SRR8550325_PAIRED_rmdup.narrowPeak_peak_32572	85	.	3.96117	10.642	8.55543	541
chr15	35775786	35776124	SRR8550325_PAIRED_rmdup.narrowPeak_peak_32572	85	.	3.96117	10.642	8.55543	541
chr15	35806910	35807091	SRR8550325_PAIRED_rmdup.narrowPeak_peak_32573	112	.	4.48932	13.4302	11.2755	113
chr15	35843064	35843403	SRR8550325_PAIRED_rmdup.narrowPeak_peak_32574	390	.	8.71457	41.5713	39.0485	515
chr15	35915045	35915676	SRR8550325_PAIRED_rmdup.narrowPeak_peak_32576	451	.	9.5068	47.7194	45.1437	448
chr15	35937991	35938459	SRR8550325_PAIRED_rmdup.narrowPeak_peak_32578	341	.	8.05437	36.6261	34.1494	512
chr15	36041901	36042523	SRR8550325_PAIRED_rmdup.narrowPeak_peak_32579	557	.	10.8272	58.4366	55.7775	295
chr15	36111226	36111381	SRR8550325_PAIRED_rmdup.narrowPeak_peak_32582	142	.	5.01748	16.4173	14.2028	148
chr15	36126690	36127369	SRR8550325_PAIRED_rmdup.narrowPeak_peak_32583	472	.	9.77088	49.8175	47.2244	177
chr15	36140167	36140738	SRR8550325_PAIRED_rmdup.narrowPeak_peak_32584	341	.	8.05437	36.6261	34.1494	384
chr15	36148280	36148713	SRR8550325_PAIRED_rmdup.narrowPeak_peak_32585	54	.	3.30097	7.4757	5.48924	431
chr15	36163951	36164262	SRR8550325_PAIRED_rmdup.narrowPeak_peak_32587	351	.	8.18641	37.6015	35.1155	1013
chr15	36164549	36165303	SRR8550325_PAIRED_rmdup.narrowPeak_peak_32587	351	.	8.18641	37.6015	35.1155	1013
chr15	36173745	36174333	SRR8550325_PAIRED_rmdup.narrowPeak_peak_32589	430	.	9.24273	45.6452	43.0868	328
chr15	36179034	36179833	SRR8550325_PAIRED_rmdup.narrowPeak_peak_32590	493	.	10.035	51.9389	49.3287	448
chr15	36210453	36210923	SRR8550325_PAIRED_rmdup.narrowPeak_peak_32591	266	.	6.99806	29.0862	26.6896	248
chr15	36281900	36283733	SRR8550325_PAIRED_rmdup.narrowPeak_peak_32592	845	.	14.1282	87.4118	84.563	1192
chr15	36311679	36311849	SRR8550325_PAIRED_rmdup.narrowPeak_peak_32594	134	.	4.88544	15.653	13.4528	274
chr15	36374339	36374524	SRR8550325_PAIRED_rmdup.narrowPeak_peak_32595	112	.	4.48932	13.4302	11.2755	562
chr15	36374702	36375216	SRR8550325_PAIRED_rmdup.narrowPeak_peak_32595	112	.	4.48932	13.4302	11.2755	562
chr15	36496384	36497089	SRR8550325_PAIRED_rmdup.narrowPeak_peak_32597	980	.	15.5806	101.001	98.0727	386
chr15	36543981	36544192	SRR8550325_PAIRED_rmdup.narrowPeak_peak_32600	92	.	4.09321	11.3191	9.2146	102
chr15	36555411	36555712	SRR8550325_PAIRED_rmdup.narrowPeak_peak_32601	240	.	6.60195	26.3883	24.0242	299
chr15	36578352	36578976	SRR8550325_PAIRED_rmdup.narrowPeak_peak_32602	669	.	12.1476	69.6804	66.9428	361
chr15	36607870	36609962	SRR8550325_PAIRED_rmdup.narrowPeak_peak_32603	2436	.	29.3126	247.34	243.694	1623
chr15	36648641	36649033	SRR8550325_PAIRED_rmdup.narrowPeak_peak_32605	149	.	5.14952	17.1927	14.9642	237
chr15	36708559	36708709	SRR8550325_PAIRED_rmdup.narrowPeak_peak_32610	112	.	4.48932	13.4302	11.2755	42
chr15	36779444	36779812	SRR8550325_PAIRED_rmdup.narrowPeak_peak_32617	303	.	7.52622	32.796	30.3583	253
chr15	36792174	36794816	SRR8550325_PAIRED_rmdup.narrowPeak_peak_32618	1960	.	25.0874	199.444	196.015	1514
chr15	36901802	36902099	SRR8550325_PAIRED_rmdup.narrowPeak_peak_32619	181	.	5.67767	20.4007	18.1195	203
chr15	36937459	36937536	SRR8550325_PAIRED_rmdup.narrowPeak_peak_32621	66	.	3.56505	8.69641	6.66747	83
chr15	36937828	36939183	SRR8550325_PAIRED_rmdup.narrowPeak_peak_32622	669	.	12.1476	69.6804	66.9428	1031
chr15	36943529	36943862	SRR8550325_PAIRED_rmdup.narrowPeak_peak_32623	85	.	3.96117	10.642	8.55543	209
chr15	37006638	37008211	SRR8550325_PAIRED_rmdup.narrowPeak_peak_32627	2210	.	27.3321	224.621	221.076	1014
chr15	37011140	37011392	SRR8550325_PAIRED_rmdup.narrowPeak_peak_32628	49	.	3.16893	6.8899	4.9262	456
chr15	37036861	37037136	SRR8550325_PAIRED_rmdup.narrowPeak_peak_32630	72	.	3.69709	9.33019	7.28128	134
chr15	37052922	37053765	SRR8550325_PAIRED_rmdup.narrowPeak_peak_32631	2166	.	26.9359	220.132	216.608	1004
chr15	37198077	37198322	SRR8550325_PAIRED_rmdup.narrowPeak_peak_32637	66	.	3.56505	8.69641	6.66747	61
chr15	37232403	37232576	SRR8550325_PAIRED_rmdup.narrowPeak_peak_32639	127	.	4.7534	14.9002	12.7147	1072
chr15	37232778	37233244	SRR8550325_PAIRED_rmdup.narrowPeak_peak_32639	127	.	4.7534	14.9002	12.7147	1072
chr15	37233859	37234697	SRR8550325_PAIRED_rmdup.narrowPeak_peak_32640	341	.	8.05437	36.6261	34.1494	430
chr15	37243088	37243244	SRR8550325_PAIRED_rmdup.narrowPeak_peak_32641	38	.	2.90486	5.77056	3.8563	45
chr15	37378148	37378375	SRR8550325_PAIRED_rmdup.narrowPeak_peak_32645	134	.	4.88544	15.653	13.4528	254
chr15	37432777	37432968	SRR8550325_PAIRED_rmdup.narrowPeak_peak_32646	38	.	2.90486	5.77056	3.8563	91
chr15	37458900	37459513	SRR8550325_PAIRED_rmdup.narrowPeak_peak_32647	231	.	6.46991	25.5058	23.1529	687
chr15	37717172	37717615	SRR8550325_PAIRED_rmdup.narrowPeak_peak_32650	181	.	5.67767	20.4007	18.1195	213
chr15	37788995	37789407	SRR8550325_PAIRED_rmdup.narrowPeak_peak_32651	294	.	7.39418	31.8569	29.4292	178
chr15	37791386	37792293	SRR8550325_PAIRED_rmdup.narrowPeak_peak_32652	430	.	9.24273	45.6452	43.0868	600
chr15	37805186	37805339	SRR8550325_PAIRED_rmdup.narrowPeak_peak_32653	72	.	3.69709	9.33019	7.28128	101
chr15	37906060	37906344	SRR8550325_PAIRED_rmdup.narrowPeak_peak_32654	360	.	8.31845	38.5838	36.0885	309
chr15	37960230	37961632	SRR8550325_PAIRED_rmdup.narrowPeak_peak_32655	1945	.	24.9554	197.983	194.561	949
chr15	38078021	38079331	SRR8550325_PAIRED_rmdup.narrowPeak_peak_32657	1659	.	22.3146	169.26	165.976	1072
chr15	38169675	38170074	SRR8550325_PAIRED_rmdup.narrowPeak_peak_32658	451	.	9.5068	47.7194	45.1437	272
chr15	38198761	38199054	SRR8550325_PAIRED_rmdup.narrowPeak_peak_32661	181	.	5.67767	20.4007	18.1195	118
chr15	38244859	38245265	SRR8550325_PAIRED_rmdup.narrowPeak_peak_32663	635	.	11.7515	66.2556	63.5411	269
chr15	38247250	38248088	SRR8550325_PAIRED_rmdup.narrowPeak_peak_32664	303	.	7.52622	32.796	30.3583	877
chr15	38259427	38259792	SRR8550325_PAIRED_rmdup.narrowPeak_peak_32666	149	.	5.14952	17.1927	14.9642	278
chr15	38283840	38284324	SRR8550325_PAIRED_rmdup.narrowPeak_peak_32668	341	.	8.05437	36.6261	34.1494	355
chr15	38288760	38288892	SRR8550325_PAIRED_rmdup.narrowPeak_peak_32669	49	.	3.16893	6.8899	4.9262	201
chr15	38297364	38297729	SRR8550325_PAIRED_rmdup.narrowPeak_peak_32670	197	.	5.94175	22.065	19.7589	194
chr15	38298615	38301561	SRR8550325_PAIRED_rmdup.narrowPeak_peak_32671	3546	.	38.5554	358.758	354.645	2305
chr15	38301834	38301976	SRR8550325_PAIRED_rmdup.narrowPeak_peak_32672	49	.	3.16893	6.8899	4.9262	170
chr15	38318217	38318351	SRR8550325_PAIRED_rmdup.narrowPeak_peak_32674	28	.	2.64078	4.72569	2.86714	13
chr15	38373824	38374215	SRR8550325_PAIRED_rmdup.narrowPeak_peak_32676	312	.	7.65826	33.7425	31.2949	194
chr15	38384375	38385045	SRR8550325_PAIRED_rmdup.narrowPeak_peak_32677	165	.	5.4136	18.776	16.5206	469
chr15	38453038	38453327	SRR8550325_PAIRED_rmdup.narrowPeak_peak_32679	79	.	3.82913	9.97888	7.91078	121
chr15	38517914	38520175	SRR8550325_PAIRED_rmdup.narrowPeak_peak_32686	3013	.	34.1981	305.202	301.309	439
chr15	38661470	38662367	SRR8550325_PAIRED_rmdup.narrowPeak_peak_32689	2033	.	25.7476	206.783	203.32	478
chr15	38696356	38696662	SRR8550325_PAIRED_rmdup.narrowPeak_peak_32690	240	.	6.60195	26.3883	24.0242	221
chr15	38709324	38709959	SRR8550325_PAIRED_rmdup.narrowPeak_peak_32692	303	.	7.52622	32.796	30.3583	877
chr15	38710159	38710368	SRR8550325_PAIRED_rmdup.narrowPeak_peak_32692	303	.	7.52622	32.796	30.3583	877
chr15	38928699	38929057	SRR8550325_PAIRED_rmdup.narrowPeak_peak_32694	119	.	4.62136	14.1592	11.9888	462
chr15	38932494	38932720	SRR8550325_PAIRED_rmdup.narrowPeak_peak_32695	112	.	4.48932	13.4302	11.2755	164
chr15	38938455	38938999	SRR8550325_PAIRED_rmdup.narrowPeak_peak_32696	214	.	6.20583	23.7673	21.4373	522
chr15	38950913	38951243	SRR8550325_PAIRED_rmdup.narrowPeak_peak_32698	165	.	5.4136	18.776	16.5206	328
chr15	39005967	39006746	SRR8550325_PAIRED_rmdup.narrowPeak_peak_32702	557	.	10.8272	58.4366	55.7775	458
chr15	39042065	39042674	SRR8550325_PAIRED_rmdup.narrowPeak_peak_32703	680	.	12.2796	70.8314	68.0862	318
chr15	39076714	39077477	SRR8550325_PAIRED_rmdup.narrowPeak_peak_32704	257	.	6.86602	28.1786	25.7927	518
chr15	39078666	39078812	SRR8550325_PAIRED_rmdup.narrowPeak_peak_32705	142	.	5.01748	16.4173	14.2028	36
chr15	39111866	39113297	SRR8550325_PAIRED_rmdup.narrowPeak_peak_32706	3221	.	35.9146	326.094	322.114	814
chr15	39196722	39197122	SRR8550325_PAIRED_rmdup.narrowPeak_peak_32707	624	.	11.6194	65.1236	62.4169	2278
chr15	39197479	39199639	SRR8550325_PAIRED_rmdup.narrowPeak_peak_32707	624	.	11.6194	65.1236	62.4169	2278
chr15	39217210	39217565	SRR8550325_PAIRED_rmdup.narrowPeak_peak_32708	360	.	8.31845	38.5838	36.0885	338
chr15	39334583	39335054	SRR8550325_PAIRED_rmdup.narrowPeak_peak_32711	400	.	8.84661	42.5802	40.0484	430
chr15	39361260	39361415	SRR8550325_PAIRED_rmdup.narrowPeak_peak_32712	92	.	4.09321	11.3191	9.2146	76
chr15	39362023	39362358	SRR8550325_PAIRED_rmdup.narrowPeak_peak_32713	231	.	6.46991	25.5058	23.1529	260
chr15	39616337	39616601	SRR8550325_PAIRED_rmdup.narrowPeak_peak_32717	285	.	7.26214	30.9255	28.5081	530
chr15	39616760	39617044	SRR8550325_PAIRED_rmdup.narrowPeak_peak_32717	285	.	7.26214	30.9255	28.5081	530
chr15	39659234	39660489	SRR8550325_PAIRED_rmdup.narrowPeak_peak_32718	285	.	7.26214	30.9255	28.5081	295
chr15	39728949	39729216	SRR8550325_PAIRED_rmdup.narrowPeak_peak_32721	142	.	5.01748	16.4173	14.2028	367
chr15	39730656	39731094	SRR8550325_PAIRED_rmdup.narrowPeak_peak_32722	92	.	4.09321	11.3191	9.2146	227
chr15	39815850	39817621	SRR8550325_PAIRED_rmdup.narrowPeak_peak_32725	1916	.	24.6913	195.068	191.659	463
chr15	39856955	39857193	SRR8550325_PAIRED_rmdup.narrowPeak_peak_32727	119	.	4.62136	14.1592	11.9888	145
chr15	39861087	39861421	SRR8550325_PAIRED_rmdup.narrowPeak_peak_32728	98	.	4.22525	12.0098	9.88794	269
chr15	39876410	39876820	SRR8550325_PAIRED_rmdup.narrowPeak_peak_32730	142	.	5.01748	16.4173	14.2028	256
chr15	39942835	39944495	SRR8550325_PAIRED_rmdup.narrowPeak_peak_32734	3383	.	37.235	342.349	338.303	1252
chr15	40007645	40008152	SRR8550325_PAIRED_rmdup.narrowPeak_peak_32737	205	.	6.07379	22.9115	20.5933	476
chr15	40018668	40018943	SRR8550325_PAIRED_rmdup.narrowPeak_peak_32738	105	.	4.35728	12.7136	10.5751	247
chr15	40046326	40046502	SRR8550325_PAIRED_rmdup.narrowPeak_peak_32740	205	.	6.07379	22.9115	20.5933	112
chr15	40075494	40075697	SRR8550325_PAIRED_rmdup.narrowPeak_peak_32741	49	.	3.16893	6.8899	4.9262	300
chr15	40079759	40080222	SRR8550325_PAIRED_rmdup.narrowPeak_peak_32742	257	.	6.86602	28.1786	25.7927	361
chr15	40114794	40115103	SRR8550325_PAIRED_rmdup.narrowPeak_peak_32743	249	.	6.73399	27.2792	24.9042	396
chr15	40131027	40131450	SRR8550325_PAIRED_rmdup.narrowPeak_peak_32744	303	.	7.52622	32.796	30.3583	255
chr15	40144281	40144528	SRR8550325_PAIRED_rmdup.narrowPeak_peak_32745	149	.	5.14952	17.1927	14.9642	277
chr15	40166795	40167115	SRR8550325_PAIRED_rmdup.narrowPeak_peak_32746	275	.	7.1301	30.0019	27.5947	126
chr15	40179656	40180023	SRR8550325_PAIRED_rmdup.narrowPeak_peak_32749	214	.	6.20583	23.7673	21.4373	38
chr15	40234199	40234482	SRR8550325_PAIRED_rmdup.narrowPeak_peak_32750	112	.	4.48932	13.4302	11.2755	223
chr15	40481305	40481538	SRR8550325_PAIRED_rmdup.narrowPeak_peak_32752	451	.	9.5068	47.7194	45.1437	254
chr15	40500279	40500553	SRR8550325_PAIRED_rmdup.narrowPeak_peak_32753	92	.	4.09321	11.3191	9.2146	196
chr15	40501424	40502075	SRR8550325_PAIRED_rmdup.narrowPeak_peak_32754	821	.	13.8641	84.9922	82.1579	458
chr15	40502495	40502663	SRR8550325_PAIRED_rmdup.narrowPeak_peak_32754	821	.	13.8641	84.9922	82.1579	458
chr15	40566495	40566825	SRR8550325_PAIRED_rmdup.narrowPeak_peak_32758	165	.	5.4136	18.776	16.5206	145
chr15	40654468	40654632	SRR8550325_PAIRED_rmdup.narrowPeak_peak_32759	493	.	10.035	51.9389	49.3287	1173
chr15	40654786	40656347	SRR8550325_PAIRED_rmdup.narrowPeak_peak_32759	493	.	10.035	51.9389	49.3287	1173
chr15	40789051	40789296	SRR8550325_PAIRED_rmdup.narrowPeak_peak_32761	105	.	4.35728	12.7136	10.5751	204
chr15	40819329	40819500	SRR8550325_PAIRED_rmdup.narrowPeak_peak_32762	60	.	3.43301	8.07807	6.06978	178
chr15	40822639	40822826	SRR8550325_PAIRED_rmdup.narrowPeak_peak_32763	222	.	6.33787	24.6321	22.2906	120
chr15	40852961	40853148	SRR8550325_PAIRED_rmdup.narrowPeak_peak_32765	49	.	3.16893	6.8899	4.9262	116
chr15	40933644	40933881	SRR8550325_PAIRED_rmdup.narrowPeak_peak_32767	390	.	8.71457	41.5713	39.0485	244
chr15	41029686	41030130	SRR8550325_PAIRED_rmdup.narrowPeak_peak_32769	303	.	7.52622	32.796	30.3583	191
chr15	41079647	41080046	SRR8550325_PAIRED_rmdup.narrowPeak_peak_32770	165	.	5.4136	18.776	16.5206	189
chr15	41154813	41155776	SRR8550325_PAIRED_rmdup.narrowPeak_peak_32773	503	.	10.167	53.0081	50.3895	610
chr15	41162827	41163257	SRR8550325_PAIRED_rmdup.narrowPeak_peak_32774	331	.	7.92234	35.6577	33.1906	213
chr15	41163600	41164083	SRR8550325_PAIRED_rmdup.narrowPeak_peak_32775	590	.	11.2233	61.7573	59.0744	250
chr15	41193192	41193602	SRR8550325_PAIRED_rmdup.narrowPeak_peak_32776	514	.	10.299	54.0829	51.4561	211
chr15	41325613	41325867	SRR8550325_PAIRED_rmdup.narrowPeak_peak_32779	197	.	5.94175	22.065	19.7589	194
chr15	41417072	41417363	SRR8550325_PAIRED_rmdup.narrowPeak_peak_32780	149	.	5.14952	17.1927	14.9642	365
chr15	41446881	41448230	SRR8550325_PAIRED_rmdup.narrowPeak_peak_32781	2605	.	30.7651	264.282	260.563	710
chr15	41451877	41452102	SRR8550325_PAIRED_rmdup.narrowPeak_peak_32782	33	.	2.77282	5.23843	3.35113	116
chr15	41488079	41488730	SRR8550325_PAIRED_rmdup.narrowPeak_peak_32783	738	.	12.9398	76.6552	73.8724	319
chr15	41539488	41539670	SRR8550325_PAIRED_rmdup.narrowPeak_peak_32784	72	.	3.69709	9.33019	7.28128	307
chr15	41612194	41612707	SRR8550325_PAIRED_rmdup.narrowPeak_peak_32786	514	.	10.299	54.0829	51.4561	356
chr15	41624994	41626211	SRR8550325_PAIRED_rmdup.narrowPeak_peak_32787	240	.	6.60195	26.3883	24.0242	939
chr15	41657125	41657504	SRR8550325_PAIRED_rmdup.narrowPeak_peak_32788	341	.	8.05437	36.6261	34.1494	148
chr15	41719305	41719596	SRR8550325_PAIRED_rmdup.narrowPeak_peak_32792	322	.	7.7903	34.6965	32.239	222
chr15	41751526	41751913	SRR8550325_PAIRED_rmdup.narrowPeak_peak_32793	79	.	3.82913	9.97888	7.91078	391
chr15	41779301	41779607	SRR8550325_PAIRED_rmdup.narrowPeak_peak_32796	380	.	8.58253	40.5688	38.055	263
chr15	41788567	41789953	SRR8550325_PAIRED_rmdup.narrowPeak_peak_32797	2121	.	26.5398	215.663	212.159	570
chr15	41795196	41795401	SRR8550325_PAIRED_rmdup.narrowPeak_peak_32798	79	.	3.82913	9.97888	7.91078	188
chr15	41818808	41819172	SRR8550325_PAIRED_rmdup.narrowPeak_peak_32799	360	.	8.31845	38.5838	36.0885	240
chr15	41830417	41831159	SRR8550325_PAIRED_rmdup.narrowPeak_peak_32800	1744	.	23.1068	177.775	174.449	479
chr15	41920149	41920801	SRR8550325_PAIRED_rmdup.narrowPeak_peak_32802	601	.	11.3553	62.8744	60.1836	302
chr15	41948702	41949184	SRR8550325_PAIRED_rmdup.narrowPeak_peak_32803	750	.	13.0719	77.8333	75.0432	674
chr15	41951166	41952125	SRR8550325_PAIRED_rmdup.narrowPeak_peak_32804	240	.	6.60195	26.3883	24.0242	274
chr15	41973402	41973650	SRR8550325_PAIRED_rmdup.narrowPeak_peak_32806	430	.	9.24273	45.6452	43.0868	117
chr15	42047107	42047423	SRR8550325_PAIRED_rmdup.narrowPeak_peak_32809	66	.	3.56505	8.69641	6.66747	64
chr15	42056795	42057004	SRR8550325_PAIRED_rmdup.narrowPeak_peak_32811	322	.	7.7903	34.6965	32.239	265
chr15	42077760	42078212	SRR8550325_PAIRED_rmdup.narrowPeak_peak_32812	165	.	5.4136	18.776	16.5206	361
chr15	42104528	42105341	SRR8550325_PAIRED_rmdup.narrowPeak_peak_32814	931	.	15.0524	96.0057	93.1065	635
chr15	42206255	42206717	SRR8550325_PAIRED_rmdup.narrowPeak_peak_32816	112	.	4.48932	13.4302	11.2755	447
chr15	42207416	42207681	SRR8550325_PAIRED_rmdup.narrowPeak_peak_32817	127	.	4.7534	14.9002	12.7147	182
chr15	42366670	42367330	SRR8550325_PAIRED_rmdup.narrowPeak_peak_32821	1159	.	17.4291	118.932	115.905	352
chr15	42372881	42373208	SRR8550325_PAIRED_rmdup.narrowPeak_peak_32824	257	.	6.86602	28.1786	25.7927	233
chr15	42386177	42387009	SRR8550325_PAIRED_rmdup.narrowPeak_peak_32826	312	.	7.65826	33.7425	31.2949	347
chr15	42443362	42443427	SRR8550325_PAIRED_rmdup.narrowPeak_peak_32829	38	.	2.90486	5.77056	3.8563	172
chr15	42466046	42466570	SRR8550325_PAIRED_rmdup.narrowPeak_peak_32830	165	.	5.4136	18.776	16.5206	326
chr15	42526811	42527263	SRR8550325_PAIRED_rmdup.narrowPeak_peak_32833	165	.	5.4136	18.776	16.5206	402
chr15	42530752	42531098	SRR8550325_PAIRED_rmdup.narrowPeak_peak_32834	98	.	4.22525	12.0098	9.88794	246
chr15	42608636	42609020	SRR8550325_PAIRED_rmdup.narrowPeak_peak_32835	546	.	10.6952	57.3401	54.6891	251
chr15	42635442	42635891	SRR8550325_PAIRED_rmdup.narrowPeak_peak_32836	536	.	10.5631	56.249	53.606	231
chr15	42657303	42657449	SRR8550325_PAIRED_rmdup.narrowPeak_peak_32838	165	.	5.4136	18.776	16.5206	503
chr15	42674855	42675209	SRR8550325_PAIRED_rmdup.narrowPeak_peak_32839	322	.	7.7903	34.6965	32.239	135
chr15	42676155	42677088	SRR8550325_PAIRED_rmdup.narrowPeak_peak_32840	546	.	10.6952	57.3401	54.6891	779
chr15	42808932	42809073	SRR8550325_PAIRED_rmdup.narrowPeak_peak_32842	119	.	4.62136	14.1592	11.9888	213
chr15	42903248	42903674	SRR8550325_PAIRED_rmdup.narrowPeak_peak_32845	85	.	3.96117	10.642	8.55543	366
chr15	42914244	42914521	SRR8550325_PAIRED_rmdup.narrowPeak_peak_32846	249	.	6.73399	27.2792	24.9042	240
chr15	42962828	42963151	SRR8550325_PAIRED_rmdup.narrowPeak_peak_32848	514	.	10.299	54.0829	51.4561	106
chr15	42977718	42977952	SRR8550325_PAIRED_rmdup.narrowPeak_peak_32850	197	.	5.94175	22.065	19.7589	132
chr15	43036997	43037166	SRR8550325_PAIRED_rmdup.narrowPeak_peak_32853	134	.	4.88544	15.653	13.4528	116
chr15	43054668	43054932	SRR8550325_PAIRED_rmdup.narrowPeak_peak_32854	60	.	3.43301	8.07807	6.06978	249
chr15	43059167	43059598	SRR8550325_PAIRED_rmdup.narrowPeak_peak_32855	231	.	6.46991	25.5058	23.1529	237
chr15	43072794	43073077	SRR8550325_PAIRED_rmdup.narrowPeak_peak_32856	312	.	7.65826	33.7425	31.2949	159
chr15	43114738	43115278	SRR8550325_PAIRED_rmdup.narrowPeak_peak_32859	472	.	9.77088	49.8175	47.2244	219
chr15	43133358	43133513	SRR8550325_PAIRED_rmdup.narrowPeak_peak_32860	33	.	2.77282	5.23843	3.35113	129
chr15	43166249	43166398	SRR8550325_PAIRED_rmdup.narrowPeak_peak_32862	214	.	6.20583	23.7673	21.4373	302
chr15	43166768	43166915	SRR8550325_PAIRED_rmdup.narrowPeak_peak_32862	214	.	6.20583	23.7673	21.4373	302
chr15	43167280	43167902	SRR8550325_PAIRED_rmdup.narrowPeak_peak_32863	312	.	7.65826	33.7425	31.2949	560
chr15	43169768	43171165	SRR8550325_PAIRED_rmdup.narrowPeak_peak_32864	1146	.	17.2971	117.629	114.609	1395
chr15	43195793	43196225	SRR8550325_PAIRED_rmdup.narrowPeak_peak_32865	303	.	7.52622	32.796	30.3583	406
chr15	43213517	43213880	SRR8550325_PAIRED_rmdup.narrowPeak_peak_32866	1107	.	16.901	113.74	110.741	204
chr15	43215077	43215230	SRR8550325_PAIRED_rmdup.narrowPeak_peak_32867	142	.	5.01748	16.4173	14.2028	124
chr15	43263897	43264059	SRR8550325_PAIRED_rmdup.narrowPeak_peak_32868	79	.	3.82913	9.97888	7.91078	226
chr15	43282048	43283187	SRR8550325_PAIRED_rmdup.narrowPeak_peak_32869	2210	.	27.3321	224.621	221.076	658
chr15	43382834	43383245	SRR8550325_PAIRED_rmdup.narrowPeak_peak_32872	197	.	5.94175	22.065	19.7589	504
chr15	43388468	43390015	SRR8550325_PAIRED_rmdup.narrowPeak_peak_32873	294	.	7.39418	31.8569	29.4292	457
chr15	43399509	43400130	SRR8550325_PAIRED_rmdup.narrowPeak_peak_32875	536	.	10.5631	56.249	53.606	374
chr15	43403708	43403990	SRR8550325_PAIRED_rmdup.narrowPeak_peak_32876	134	.	4.88544	15.653	13.4528	175
```
