## Supplemental Data File 1 for "A gene desert required for regulatory control of pleiotropic *Shox2* expression and embryonic survival": Int_Tissieres_2020_ATAC.narrowPeak (part 3 of 7)

```
chr15	43476777	43478044	SRR8550325_PAIRED_rmdup.narrowPeak_peak_32880	4214	.	43.8369	425.829	421.459	378
chr15	43534454	43534909	SRR8550325_PAIRED_rmdup.narrowPeak_peak_32883	119	.	4.62136	14.1592	11.9888	313
chr15	43545209	43545714	SRR8550325_PAIRED_rmdup.narrowPeak_peak_32884	482	.	9.90292	50.8754	48.2736	315
chr15	43563247	43564596	SRR8550325_PAIRED_rmdup.narrowPeak_peak_32885	400	.	8.84661	42.5802	40.0484	1140
chr15	43758322	43758516	SRR8550325_PAIRED_rmdup.narrowPeak_peak_32889	189	.	5.80971	21.228	18.9342	105
chr15	43772734	43773016	SRR8550325_PAIRED_rmdup.narrowPeak_peak_32891	312	.	7.65826	33.7425	31.2949	199
chr15	43802984	43803807	SRR8550325_PAIRED_rmdup.narrowPeak_peak_32892	1172	.	17.5612	120.238	117.205	513
chr15	43858681	43858832	SRR8550325_PAIRED_rmdup.narrowPeak_peak_32893	66	.	3.56505	8.69641	6.66747	157
chr15	43869494	43870342	SRR8550325_PAIRED_rmdup.narrowPeak_peak_32894	646	.	11.8835	67.3924	64.6701	548
chr15	43942076	43942242	SRR8550325_PAIRED_rmdup.narrowPeak_peak_32895	149	.	5.14952	17.1927	14.9642	124
chr15	43991375	43991511	SRR8550325_PAIRED_rmdup.narrowPeak_peak_32896	231	.	6.46991	25.5058	23.1529	145
chr15	44221876	44221935	SRR8550325_PAIRED_rmdup.narrowPeak_peak_32898	85	.	3.96117	10.642	8.55543	87
chr15	44410594	44410702	SRR8550325_PAIRED_rmdup.narrowPeak_peak_32901	157	.	5.28156	17.979	15.737	60
chr15	44427199	44428862	SRR8550325_PAIRED_rmdup.narrowPeak_peak_32903	5756	.	55.4563	580.445	575.645	1013
chr15	44439063	44439462	SRR8550325_PAIRED_rmdup.narrowPeak_peak_32905	231	.	6.46991	25.5058	23.1529	238
chr15	44618486	44620321	SRR8550325_PAIRED_rmdup.narrowPeak_peak_32911	5026	.	50.0428	507.297	502.676	684
chr15	44624847	44624985	SRR8550325_PAIRED_rmdup.narrowPeak_peak_32913	231	.	6.46991	25.5058	23.1529	103
chr15	44636158	44636359	SRR8550325_PAIRED_rmdup.narrowPeak_peak_32914	79	.	3.82913	9.97888	7.91078	173
chr15	44748187	44749037	SRR8550325_PAIRED_rmdup.narrowPeak_peak_32918	715	.	12.6757	74.3121	71.5444	429
chr15	44753243	44753771	SRR8550325_PAIRED_rmdup.narrowPeak_peak_32919	482	.	9.90292	50.8754	48.2736	501
chr15	44823866	44824125	SRR8550325_PAIRED_rmdup.narrowPeak_peak_32923	127	.	4.7534	14.9002	12.7147	157
chr15	44832698	44833207	SRR8550325_PAIRED_rmdup.narrowPeak_peak_32924	390	.	8.71457	41.5713	39.0485	278
chr15	44836147	44836898	SRR8550325_PAIRED_rmdup.narrowPeak_peak_32925	601	.	11.3553	62.8744	60.1836	298
chr15	45114084	45115019	SRR8550325_PAIRED_rmdup.narrowPeak_peak_32926	703	.	12.5437	73.1473	70.3871	738
chr15	45178467	45178632	SRR8550325_PAIRED_rmdup.narrowPeak_peak_32927	79	.	3.82913	9.97888	7.91078	133
chr15	45949116	45949282	SRR8550325_PAIRED_rmdup.narrowPeak_peak_32929	54	.	3.30097	7.4757	5.48924	192
chr15	46882303	46882432	SRR8550325_PAIRED_rmdup.narrowPeak_peak_32931	54	.	3.30097	7.4757	5.48924	49
chr15	47386891	47387430	SRR8550325_PAIRED_rmdup.narrowPeak_peak_32937	441	.	9.37476	46.6793	44.1123	528
chr15	47823291	47823463	SRR8550325_PAIRED_rmdup.narrowPeak_peak_32939	49	.	3.16893	6.8899	4.9262	199
chr15	47835614	47835792	SRR8550325_PAIRED_rmdup.narrowPeak_peak_32940	49	.	3.16893	6.8899	4.9262	171
chr15	48102708	48102868	SRR8550325_PAIRED_rmdup.narrowPeak_peak_32944	119	.	4.62136	14.1592	11.9888	142
chr15	48306711	48307155	SRR8550325_PAIRED_rmdup.narrowPeak_peak_32946	149	.	5.14952	17.1927	14.9642	293
chr15	48789538	48790147	SRR8550325_PAIRED_rmdup.narrowPeak_peak_32948	869	.	14.3922	89.8476	86.9844	326
chr15	48791437	48791891	SRR8550325_PAIRED_rmdup.narrowPeak_peak_32950	79	.	3.82913	9.97888	7.91078	346
chr15	48792616	48793447	SRR8550325_PAIRED_rmdup.narrowPeak_peak_32951	1043	.	16.2408	107.326	104.363	414
chr15	48925967	48926166	SRR8550325_PAIRED_rmdup.narrowPeak_peak_32952	112	.	4.48932	13.4302	11.2755	206
chr15	49115567	49115757	SRR8550325_PAIRED_rmdup.narrowPeak_peak_32955	119	.	4.62136	14.1592	11.9888	295
chr15	49341944	49342378	SRR8550325_PAIRED_rmdup.narrowPeak_peak_32958	285	.	7.26214	30.9255	28.5081	142
chr15	49348964	49349182	SRR8550325_PAIRED_rmdup.narrowPeak_peak_32959	157	.	5.28156	17.979	15.737	261
chr15	49358381	49358629	SRR8550325_PAIRED_rmdup.narrowPeak_peak_32961	38	.	2.90486	5.77056	3.8563	254
chr15	49815580	49815954	SRR8550325_PAIRED_rmdup.narrowPeak_peak_32967	285	.	7.26214	30.9255	28.5081	245
chr15	49872974	49873378	SRR8550325_PAIRED_rmdup.narrowPeak_peak_32968	181	.	5.67767	20.4007	18.1195	324
chr15	49873848	49875228	SRR8550325_PAIRED_rmdup.narrowPeak_peak_32969	1303	.	18.8816	133.475	130.372	1079
chr15	50261412	50261786	SRR8550325_PAIRED_rmdup.narrowPeak_peak_32975	579	.	11.0913	60.6453	57.9702	214
chr15	50400286	50400552	SRR8550325_PAIRED_rmdup.narrowPeak_peak_32978	105	.	4.35728	12.7136	10.5751	202
chr15	50651657	50652105	SRR8550325_PAIRED_rmdup.narrowPeak_peak_32984	142	.	5.01748	16.4173	14.2028	329
chr15	50664378	50665657	SRR8550325_PAIRED_rmdup.narrowPeak_peak_32986	1438	.	20.202	147.015	143.843	958
chr15	50665930	50666799	SRR8550325_PAIRED_rmdup.narrowPeak_peak_32986	1438	.	20.202	147.015	143.843	958
chr15	50687278	50687775	SRR8550325_PAIRED_rmdup.narrowPeak_peak_32987	1056	.	16.3728	108.602	105.632	259
chr15	50688164	50689031	SRR8550325_PAIRED_rmdup.narrowPeak_peak_32988	568	.	10.9592	59.5383	56.8712	204
chr15	50692632	50693121	SRR8550325_PAIRED_rmdup.narrowPeak_peak_32989	341	.	8.05437	36.6261	34.1494	306
chr15	50694327	50694890	SRR8550325_PAIRED_rmdup.narrowPeak_peak_32990	142	.	5.01748	16.4173	14.2028	397
chr15	50697838	50698965	SRR8550325_PAIRED_rmdup.narrowPeak_peak_32991	1290	.	18.7495	132.138	129.041	668
chr15	50710747	50711247	SRR8550325_PAIRED_rmdup.narrowPeak_peak_32993	240	.	6.60195	26.3883	24.0242	316
chr15	50746703	50747552	SRR8550325_PAIRED_rmdup.narrowPeak_peak_32997	1107	.	16.901	113.74	110.741	766
chr15	50747794	50748493	SRR8550325_PAIRED_rmdup.narrowPeak_peak_32998	750	.	13.0719	77.8333	75.0432	340
chr15	50869494	50869941	SRR8550325_PAIRED_rmdup.narrowPeak_peak_33006	181	.	5.67767	20.4007	18.1195	339
chr15	50888399	50890747	SRR8550325_PAIRED_rmdup.narrowPeak_peak_33010	943	.	15.1845	97.2489	94.3425	1925
chr15	50921728	50921895	SRR8550325_PAIRED_rmdup.narrowPeak_peak_33012	149	.	5.14952	17.1927	14.9642	87
chr15	50925502	50925797	SRR8550325_PAIRED_rmdup.narrowPeak_peak_33013	231	.	6.46991	25.5058	23.1529	156
chr15	51038916	51039328	SRR8550325_PAIRED_rmdup.narrowPeak_peak_33015	410	.	8.97865	43.5956	41.0548	363
chr15	51070662	51070924	SRR8550325_PAIRED_rmdup.narrowPeak_peak_33016	79	.	3.82913	9.97888	7.91078	165
chr15	51071131	51071432	SRR8550325_PAIRED_rmdup.narrowPeak_peak_33017	54	.	3.30097	7.4757	5.48924	155
chr15	51104280	51104663	SRR8550325_PAIRED_rmdup.narrowPeak_peak_33019	275	.	7.1301	30.0019	27.5947	361
chr15	51174192	51174246	SRR8550325_PAIRED_rmdup.narrowPeak_peak_33023	157	.	5.28156	17.979	15.737	116
chr15	51323256	51323667	SRR8550325_PAIRED_rmdup.narrowPeak_peak_33026	341	.	8.05437	36.6261	34.1494	369
chr15	51324284	51324664	SRR8550325_PAIRED_rmdup.narrowPeak_peak_33027	370	.	8.45049	39.5729	37.0683	366
chr15	51327866	51328141	SRR8550325_PAIRED_rmdup.narrowPeak_peak_33028	24	.	2.50874	4.23318	2.40547	55
chr15	51502353	51502933	SRR8550325_PAIRED_rmdup.narrowPeak_peak_33030	514	.	10.299	54.0829	51.4561	634
chr15	51503098	51503710	SRR8550325_PAIRED_rmdup.narrowPeak_peak_33030	514	.	10.299	54.0829	51.4561	634
chr15	51511491	51511578	SRR8550325_PAIRED_rmdup.narrowPeak_peak_33034	33	.	2.77282	5.23843	3.35113	50
chr15	51595653	51595923	SRR8550325_PAIRED_rmdup.narrowPeak_peak_33036	165	.	5.4136	18.776	16.5206	179
chr15	51628479	51628807	SRR8550325_PAIRED_rmdup.narrowPeak_peak_33037	303	.	7.52622	32.796	30.3583	225
chr15	51679160	51679430	SRR8550325_PAIRED_rmdup.narrowPeak_peak_33041	142	.	5.01748	16.4173	14.2028	208
chr15	51710078	51710187	SRR8550325_PAIRED_rmdup.narrowPeak_peak_33042	49	.	3.16893	6.8899	4.9262	188
chr15	51721292	51721467	SRR8550325_PAIRED_rmdup.narrowPeak_peak_33043	79	.	3.82913	9.97888	7.91078	245
chr15	51761838	51762166	SRR8550325_PAIRED_rmdup.narrowPeak_peak_33045	205	.	6.07379	22.9115	20.5933	196
chr15	51774763	51775424	SRR8550325_PAIRED_rmdup.narrowPeak_peak_33047	546	.	10.6952	57.3401	54.6891	565
chr15	51798207	51799223	SRR8550325_PAIRED_rmdup.narrowPeak_peak_33052	1562	.	21.3903	159.443	156.209	889
chr15	51799821	51799974	SRR8550325_PAIRED_rmdup.narrowPeak_peak_33053	98	.	4.22525	12.0098	9.88794	141
chr15	51833192	51833601	SRR8550325_PAIRED_rmdup.narrowPeak_peak_33054	222	.	6.33787	24.6321	22.2906	498
chr15	51856352	51856572	SRR8550325_PAIRED_rmdup.narrowPeak_peak_33057	79	.	3.82913	9.97888	7.91078	96
chr15	51865235	51865922	SRR8550325_PAIRED_rmdup.narrowPeak_peak_33058	1211	.	17.9573	124.176	121.122	454
chr15	51877008	51877940	SRR8550325_PAIRED_rmdup.narrowPeak_peak_33059	2621	.	30.8971	265.833	262.108	466
chr15	51899110	51899398	SRR8550325_PAIRED_rmdup.narrowPeak_peak_33060	205	.	6.07379	22.9115	20.5933	176
chr15	51911856	51912124	SRR8550325_PAIRED_rmdup.narrowPeak_peak_33061	165	.	5.4136	18.776	16.5206	274
chr15	51951690	51952166	SRR8550325_PAIRED_rmdup.narrowPeak_peak_33063	205	.	6.07379	22.9115	20.5933	374
chr15	51960415	51960476	SRR8550325_PAIRED_rmdup.narrowPeak_peak_33064	28	.	2.64078	4.72569	2.86714	93
chr15	51990560	51992288	SRR8550325_PAIRED_rmdup.narrowPeak_peak_33065	4112	.	43.0447	415.629	411.296	1318
chr15	52020354	52020480	SRR8550325_PAIRED_rmdup.narrowPeak_peak_33066	92	.	4.09321	11.3191	9.2146	48
chr15	52039922	52040713	SRR8550325_PAIRED_rmdup.narrowPeak_peak_33067	1094	.	16.7689	112.451	109.459	434
chr15	52153496	52153708	SRR8550325_PAIRED_rmdup.narrowPeak_peak_33069	222	.	6.33787	24.6321	22.2906	198
chr15	52160718	52161287	SRR8550325_PAIRED_rmdup.narrowPeak_peak_33070	809	.	13.732	83.7886	80.9615	584
chr15	52161623	52161909	SRR8550325_PAIRED_rmdup.narrowPeak_peak_33070	809	.	13.732	83.7886	80.9615	584
chr15	52316444	52316621	SRR8550325_PAIRED_rmdup.narrowPeak_peak_33071	72	.	3.69709	9.33019	7.28128	200
chr15	52366173	52366799	SRR8550325_PAIRED_rmdup.narrowPeak_peak_33076	351	.	8.18641	37.6015	35.1155	472
chr15	52384059	52384739	SRR8550325_PAIRED_rmdup.narrowPeak_peak_33077	525	.	10.4311	55.1632	52.5283	356
chr15	52413115	52413184	SRR8550325_PAIRED_rmdup.narrowPeak_peak_33079	197	.	5.94175	22.065	19.7589	328
chr15	52413336	52413690	SRR8550325_PAIRED_rmdup.narrowPeak_peak_33079	197	.	5.94175	22.065	19.7589	328
chr15	52458678	52459123	SRR8550325_PAIRED_rmdup.narrowPeak_peak_33080	797	.	13.6	82.5891	79.7693	365
chr15	52464289	52464902	SRR8550325_PAIRED_rmdup.narrowPeak_peak_33081	214	.	6.20583	23.7673	21.4373	272
chr15	52505548	52505846	SRR8550325_PAIRED_rmdup.narrowPeak_peak_33082	370	.	8.45049	39.5729	37.0683	155
chr15	52507040	52507348	SRR8550325_PAIRED_rmdup.narrowPeak_peak_33083	430	.	9.24273	45.6452	43.0868	247
chr15	52673072	52674099	SRR8550325_PAIRED_rmdup.narrowPeak_peak_33086	557	.	10.8272	58.4366	55.7775	300
chr15	52675967	52676524	SRR8550325_PAIRED_rmdup.narrowPeak_peak_33087	536	.	10.5631	56.249	53.606	316
chr15	52705184	52705978	SRR8550325_PAIRED_rmdup.narrowPeak_peak_33088	331	.	7.92234	35.6577	33.1906	497
chr15	52711893	52713007	SRR8550325_PAIRED_rmdup.narrowPeak_peak_33089	3777	.	40.4039	381.978	377.773	469
chr15	52836858	52837369	SRR8550325_PAIRED_rmdup.narrowPeak_peak_33092	525	.	10.4311	55.1632	52.5283	464
chr15	53128698	53128888	SRR8550325_PAIRED_rmdup.narrowPeak_peak_33095	231	.	6.46991	25.5058	23.1529	203
chr15	53140319	53140745	SRR8550325_PAIRED_rmdup.narrowPeak_peak_33096	189	.	5.80971	21.228	18.9342	145
chr15	53145676	53146062	SRR8550325_PAIRED_rmdup.narrowPeak_peak_33097	222	.	6.33787	24.6321	22.2906	324
chr15	53205204	53205432	SRR8550325_PAIRED_rmdup.narrowPeak_peak_33099	54	.	3.30097	7.4757	5.48924	185
chr15	53215546	53216254	SRR8550325_PAIRED_rmdup.narrowPeak_peak_33100	222	.	6.33787	24.6321	22.2906	470
chr15	53237588	53237751	SRR8550325_PAIRED_rmdup.narrowPeak_peak_33102	38	.	2.90486	5.77056	3.8563	234
chr15	53243334	53243404	SRR8550325_PAIRED_rmdup.narrowPeak_peak_33104	49	.	3.16893	6.8899	4.9262	99
chr15	53252793	53253665	SRR8550325_PAIRED_rmdup.narrowPeak_peak_33105	275	.	7.1301	30.0019	27.5947	517
chr15	53299075	53299690	SRR8550325_PAIRED_rmdup.narrowPeak_peak_33110	503	.	10.167	53.0081	50.3895	423
chr15	53310840	53312493	SRR8550325_PAIRED_rmdup.narrowPeak_peak_33114	451	.	9.5068	47.7194	45.1437	781
chr15	53316350	53316562	SRR8550325_PAIRED_rmdup.narrowPeak_peak_33115	197	.	5.94175	22.065	19.7589	128
chr15	53319345	53319672	SRR8550325_PAIRED_rmdup.narrowPeak_peak_33118	525	.	10.4311	55.1632	52.5283	255
chr15	53343261	53343659	SRR8550325_PAIRED_rmdup.narrowPeak_peak_33122	370	.	8.45049	39.5729	37.0683	100
chr15	53344511	53346836	SRR8550325_PAIRED_rmdup.narrowPeak_peak_33123	3205	.	35.7826	324.477	320.504	1647
chr15	53347304	53347341	SRR8550325_PAIRED_rmdup.narrowPeak_peak_33124	66	.	3.56505	8.69641	6.66747	167
chr15	53353880	53354161	SRR8550325_PAIRED_rmdup.narrowPeak_peak_33125	165	.	5.4136	18.776	16.5206	193
chr15	53679665	53680885	SRR8550325_PAIRED_rmdup.narrowPeak_peak_33132	341	.	8.05437	36.6261	34.1494	642
chr15	53688688	53689092	SRR8550325_PAIRED_rmdup.narrowPeak_peak_33133	189	.	5.80971	21.228	18.9342	234
chr15	53692163	53692423	SRR8550325_PAIRED_rmdup.narrowPeak_peak_33134	54	.	3.30097	7.4757	5.48924	92
chr15	53785335	53785783	SRR8550325_PAIRED_rmdup.narrowPeak_peak_33135	461	.	9.63884	48.7655	46.1811	255
chr15	53837517	53837698	SRR8550325_PAIRED_rmdup.narrowPeak_peak_33136	79	.	3.82913	9.97888	7.91078	129
chr15	53901697	53903066	SRR8550325_PAIRED_rmdup.narrowPeak_peak_33139	1575	.	21.5223	160.838	157.596	863
chr15	54047024	54047493	SRR8550325_PAIRED_rmdup.narrowPeak_peak_33142	134	.	4.88544	15.653	13.4528	255
chr15	54069939	54070565	SRR8550325_PAIRED_rmdup.narrowPeak_peak_33143	482	.	9.90292	50.8754	48.2736	269
chr15	54213443	54213759	SRR8550325_PAIRED_rmdup.narrowPeak_peak_33147	43	.	3.0369	6.32129	4.38156	246
chr15	54252923	54253073	SRR8550325_PAIRED_rmdup.narrowPeak_peak_33148	79	.	3.82913	9.97888	7.91078	41
chr15	54278001	54278973	SRR8550325_PAIRED_rmdup.narrowPeak_peak_33150	579	.	11.0913	60.6453	57.9702	746
chr15	54279129	54279230	SRR8550325_PAIRED_rmdup.narrowPeak_peak_33151	24	.	2.50874	4.23318	2.40547	147
chr15	54507648	54507922	SRR8550325_PAIRED_rmdup.narrowPeak_peak_33155	72	.	3.69709	9.33019	7.28128	184
chr15	54513052	54513512	SRR8550325_PAIRED_rmdup.narrowPeak_peak_33156	197	.	5.94175	22.065	19.7589	307
chr15	54571218	54571456	SRR8550325_PAIRED_rmdup.narrowPeak_peak_33160	181	.	5.67767	20.4007	18.1195	288
chr15	54612764	54612937	SRR8550325_PAIRED_rmdup.narrowPeak_peak_33161	205	.	6.07379	22.9115	20.5933	101
chr15	54745765	54746290	SRR8550325_PAIRED_rmdup.narrowPeak_peak_33163	285	.	7.26214	30.9255	28.5081	612
chr15	54763861	54764064	SRR8550325_PAIRED_rmdup.narrowPeak_peak_33165	105	.	4.35728	12.7136	10.5751	256
chr15	54768366	54768588	SRR8550325_PAIRED_rmdup.narrowPeak_peak_33166	181	.	5.67767	20.4007	18.1195	153
chr15	54796327	54796665	SRR8550325_PAIRED_rmdup.narrowPeak_peak_33168	79	.	3.82913	9.97888	7.91078	241
chr15	54804842	54804856	SRR8550325_PAIRED_rmdup.narrowPeak_peak_33169	38	.	2.90486	5.77056	3.8563	7
chr15	54805139	54805341	SRR8550325_PAIRED_rmdup.narrowPeak_peak_33170	85	.	3.96117	10.642	8.55543	153
chr15	54810448	54811225	SRR8550325_PAIRED_rmdup.narrowPeak_peak_33172	1945	.	24.9554	197.983	194.561	627
chr15	54847533	54847935	SRR8550325_PAIRED_rmdup.narrowPeak_peak_33173	205	.	6.07379	22.9115	20.5933	559
chr15	54858166	54858696	SRR8550325_PAIRED_rmdup.narrowPeak_peak_33174	112	.	4.48932	13.4302	11.2755	276
chr15	54919689	54920267	SRR8550325_PAIRED_rmdup.narrowPeak_peak_33177	493	.	10.035	51.9389	49.3287	426
chr15	54920981	54921350	SRR8550325_PAIRED_rmdup.narrowPeak_peak_33178	134	.	4.88544	15.653	13.4528	624
chr15	54947045	54947246	SRR8550325_PAIRED_rmdup.narrowPeak_peak_33180	134	.	4.88544	15.653	13.4528	153
chr15	54952042	54953010	SRR8550325_PAIRED_rmdup.narrowPeak_peak_33181	738	.	12.9398	76.6552	73.8724	296
chr15	54979534	54979956	SRR8550325_PAIRED_rmdup.narrowPeak_peak_33182	92	.	4.09321	11.3191	9.2146	547
chr15	55004485	55004808	SRR8550325_PAIRED_rmdup.narrowPeak_peak_33184	165	.	5.4136	18.776	16.5206	116
chr15	55007760	55008284	SRR8550325_PAIRED_rmdup.narrowPeak_peak_33185	222	.	6.33787	24.6321	22.2906	277
chr15	55071680	55072647	SRR8550325_PAIRED_rmdup.narrowPeak_peak_33186	1452	.	20.334	148.385	145.206	581
chr15	55089780	55090930	SRR8550325_PAIRED_rmdup.narrowPeak_peak_33187	1687	.	22.5787	172.088	168.79	371
chr15	55097200	55097480	SRR8550325_PAIRED_rmdup.narrowPeak_peak_33188	257	.	6.86602	28.1786	25.7927	116
chr15	55106600	55106910	SRR8550325_PAIRED_rmdup.narrowPeak_peak_33189	303	.	7.52622	32.796	30.3583	282
chr15	55111996	55113690	SRR8550325_PAIRED_rmdup.narrowPeak_peak_33190	2047	.	25.8796	208.258	204.787	382
chr15	55265402	55265498	SRR8550325_PAIRED_rmdup.narrowPeak_peak_33192	49	.	3.16893	6.8899	4.9262	357
chr15	55265645	55265805	SRR8550325_PAIRED_rmdup.narrowPeak_peak_33193	43	.	3.0369	6.32129	4.38156	33
chr15	55268693	55268959	SRR8550325_PAIRED_rmdup.narrowPeak_peak_33194	257	.	6.86602	28.1786	25.7927	134
chr15	55280214	55281232	SRR8550325_PAIRED_rmdup.narrowPeak_peak_33195	351	.	8.18641	37.6015	35.1155	725
chr15	55291725	55292079	SRR8550325_PAIRED_rmdup.narrowPeak_peak_33196	266	.	6.99806	29.0862	26.6896	239
chr15	55306372	55306858	SRR8550325_PAIRED_rmdup.narrowPeak_peak_33197	285	.	7.26214	30.9255	28.5081	103
chr15	55307612	55308012	SRR8550325_PAIRED_rmdup.narrowPeak_peak_33198	112	.	4.48932	13.4302	11.2755	359
chr15	55308220	55308385	SRR8550325_PAIRED_rmdup.narrowPeak_peak_33198	112	.	4.48932	13.4302	11.2755	359
chr15	55380050	55380273	SRR8550325_PAIRED_rmdup.narrowPeak_peak_33200	60	.	3.43301	8.07807	6.06978	278
chr15	55381682	55382042	SRR8550325_PAIRED_rmdup.narrowPeak_peak_33201	134	.	4.88544	15.653	13.4528	127
chr15	55431490	55431686	SRR8550325_PAIRED_rmdup.narrowPeak_peak_33203	66	.	3.56505	8.69641	6.66747	259
chr15	55440787	55441282	SRR8550325_PAIRED_rmdup.narrowPeak_peak_33204	222	.	6.33787	24.6321	22.2906	249
chr15	55457349	55457941	SRR8550325_PAIRED_rmdup.narrowPeak_peak_33205	231	.	6.46991	25.5058	23.1529	273
chr15	55500893	55501133	SRR8550325_PAIRED_rmdup.narrowPeak_peak_33206	19	.	2.3767	3.76182	1.96753	8
chr15	55550806	55551001	SRR8550325_PAIRED_rmdup.narrowPeak_peak_33208	266	.	6.99806	29.0862	26.6896	204
chr15	55556822	55557899	SRR8550325_PAIRED_rmdup.narrowPeak_peak_33209	833	.	13.9961	86.2	83.3584	885
chr15	55563914	55564087	SRR8550325_PAIRED_rmdup.narrowPeak_peak_33210	205	.	6.07379	22.9115	20.5933	98
chr15	55644995	55645268	SRR8550325_PAIRED_rmdup.narrowPeak_peak_33211	85	.	3.96117	10.642	8.55543	171
chr15	55727003	55727476	SRR8550325_PAIRED_rmdup.narrowPeak_peak_33212	105	.	4.35728	12.7136	10.5751	149
chr15	55840386	55840609	SRR8550325_PAIRED_rmdup.narrowPeak_peak_33216	214	.	6.20583	23.7673	21.4373	177
chr15	55867799	55868015	SRR8550325_PAIRED_rmdup.narrowPeak_peak_33218	249	.	6.73399	27.2792	24.9042	255
chr15	55877245	55877375	SRR8550325_PAIRED_rmdup.narrowPeak_peak_33219	173	.	5.54564	19.5833	17.3149	867
chr15	55877813	55878478	SRR8550325_PAIRED_rmdup.narrowPeak_peak_33219	173	.	5.54564	19.5833	17.3149	867
chr15	55878934	55879143	SRR8550325_PAIRED_rmdup.narrowPeak_peak_33220	157	.	5.28156	17.979	15.737	155
chr15	55905905	55906994	SRR8550325_PAIRED_rmdup.narrowPeak_peak_33222	590	.	11.2233	61.7573	59.0744	1169
chr15	56046835	56047328	SRR8550325_PAIRED_rmdup.narrowPeak_peak_33223	590	.	11.2233	61.7573	59.0744	267
chr15	56066089	56066378	SRR8550325_PAIRED_rmdup.narrowPeak_peak_33224	231	.	6.46991	25.5058	23.1529	202
chr15	56066765	56066978	SRR8550325_PAIRED_rmdup.narrowPeak_peak_33225	105	.	4.35728	12.7136	10.5751	557
chr15	56067270	56067679	SRR8550325_PAIRED_rmdup.narrowPeak_peak_33225	105	.	4.35728	12.7136	10.5751	557
chr15	56077256	56077526	SRR8550325_PAIRED_rmdup.narrowPeak_peak_33227	809	.	13.732	83.7886	80.9615	924
chr15	56077876	56078405	SRR8550325_PAIRED_rmdup.narrowPeak_peak_33227	809	.	13.732	83.7886	80.9615	924
chr15	56158536	56159172	SRR8550325_PAIRED_rmdup.narrowPeak_peak_33228	514	.	10.299	54.0829	51.4561	319
chr15	56164591	56164888	SRR8550325_PAIRED_rmdup.narrowPeak_peak_33229	43	.	3.0369	6.32129	4.38156	61
chr15	56165953	56166619	SRR8550325_PAIRED_rmdup.narrowPeak_peak_33230	1631	.	22.0505	166.442	163.172	549
chr15	56244153	56244323	SRR8550325_PAIRED_rmdup.narrowPeak_peak_33232	173	.	5.54564	19.5833	17.3149	234
chr15	56278638	56279073	SRR8550325_PAIRED_rmdup.narrowPeak_peak_33234	601	.	11.3553	62.8744	60.1836	682
chr15	56294956	56295257	SRR8550325_PAIRED_rmdup.narrowPeak_peak_33235	441	.	9.37476	46.6793	44.1123	397
chr15	56334741	56335776	SRR8550325_PAIRED_rmdup.narrowPeak_peak_33236	624	.	11.6194	65.1236	62.4169	650
chr15	56336458	56336692	SRR8550325_PAIRED_rmdup.narrowPeak_peak_33237	197	.	5.94175	22.065	19.7589	337
chr15	56338020	56338276	SRR8550325_PAIRED_rmdup.narrowPeak_peak_33238	205	.	6.07379	22.9115	20.5933	297
chr15	56378619	56378975	SRR8550325_PAIRED_rmdup.narrowPeak_peak_33242	472	.	9.77088	49.8175	47.2244	157
chr15	56425831	56426389	SRR8550325_PAIRED_rmdup.narrowPeak_peak_33243	451	.	9.5068	47.7194	45.1437	299
chr15	56429149	56429361	SRR8550325_PAIRED_rmdup.narrowPeak_peak_33244	66	.	3.56505	8.69641	6.66747	444
chr15	56478643	56479293	SRR8550325_PAIRED_rmdup.narrowPeak_peak_33246	370	.	8.45049	39.5729	37.0683	1193
chr15	56479487	56479879	SRR8550325_PAIRED_rmdup.narrowPeak_peak_33246	370	.	8.45049	39.5729	37.0683	1193
chr15	56505405	56505790	SRR8550325_PAIRED_rmdup.narrowPeak_peak_33247	214	.	6.20583	23.7673	21.4373	443
chr15	56692078	56693652	SRR8550325_PAIRED_rmdup.narrowPeak_peak_33252	1303	.	18.8816	133.475	130.372	306
chr15	56694353	56695875	SRR8550325_PAIRED_rmdup.narrowPeak_peak_33253	1343	.	19.2777	137.506	134.383	704
chr15	56807590	56808119	SRR8550325_PAIRED_rmdup.narrowPeak_peak_33261	762	.	13.2039	79.0158	76.2183	225
chr15	56810167	56810783	SRR8550325_PAIRED_rmdup.narrowPeak_peak_33262	119	.	4.62136	14.1592	11.9888	258
chr15	56856012	56856637	SRR8550325_PAIRED_rmdup.narrowPeak_peak_33263	536	.	10.5631	56.249	53.606	279
chr15	56858205	56858525	SRR8550325_PAIRED_rmdup.narrowPeak_peak_33264	79	.	3.82913	9.97888	7.91078	117
chr15	56858783	56859078	SRR8550325_PAIRED_rmdup.narrowPeak_peak_33265	482	.	9.90292	50.8754	48.2736	130
chr15	56881297	56882150	SRR8550325_PAIRED_rmdup.narrowPeak_peak_33266	514	.	10.299	54.0829	51.4561	530
chr15	57140309	57140447	SRR8550325_PAIRED_rmdup.narrowPeak_peak_33274	33	.	2.77282	5.23843	3.35113	114
chr15	57162498	57162922	SRR8550325_PAIRED_rmdup.narrowPeak_peak_33275	173	.	5.54564	19.5833	17.3149	176
chr15	57172785	57172969	SRR8550325_PAIRED_rmdup.narrowPeak_peak_33276	66	.	3.56505	8.69641	6.66747	209
chr15	57190091	57190434	SRR8550325_PAIRED_rmdup.narrowPeak_peak_33277	390	.	8.71457	41.5713	39.0485	217
chr15	57366372	57366919	SRR8550325_PAIRED_rmdup.narrowPeak_peak_33278	785	.	13.468	81.3937	78.5814	439
chr15	57398687	57398752	SRR8550325_PAIRED_rmdup.narrowPeak_peak_33279	49	.	3.16893	6.8899	4.9262	41
chr15	57508588	57508784	SRR8550325_PAIRED_rmdup.narrowPeak_peak_33282	493	.	10.035	51.9389	49.3287	212
chr15	57509026	57509270	SRR8550325_PAIRED_rmdup.narrowPeak_peak_33283	54	.	3.30097	7.4757	5.48924	54
chr15	57523216	57524490	SRR8550325_PAIRED_rmdup.narrowPeak_peak_33285	1030	.	16.1087	106.054	103.098	1084
chr15	57542588	57542848	SRR8550325_PAIRED_rmdup.narrowPeak_peak_33287	127	.	4.7534	14.9002	12.7147	291
chr15	57585180	57585370	SRR8550325_PAIRED_rmdup.narrowPeak_peak_33290	173	.	5.54564	19.5833	17.3149	275
chr15	57589300	57589825	SRR8550325_PAIRED_rmdup.narrowPeak_peak_33291	785	.	13.468	81.3937	78.5814	350
chr15	57589996	57590131	SRR8550325_PAIRED_rmdup.narrowPeak_peak_33292	24	.	2.50874	4.23318	2.40547	28
chr15	57693144	57693530	SRR8550325_PAIRED_rmdup.narrowPeak_peak_33298	275	.	7.1301	30.0019	27.5947	158
chr15	57693779	57694384	SRR8550325_PAIRED_rmdup.narrowPeak_peak_33299	249	.	6.73399	27.2792	24.9042	503
chr15	57694618	57695049	SRR8550325_PAIRED_rmdup.narrowPeak_peak_33300	266	.	6.99806	29.0862	26.6896	74
chr15	57695331	57696567	SRR8550325_PAIRED_rmdup.narrowPeak_peak_33301	857	.	14.2602	88.6277	85.7717	346
chr15	57697211	57697363	SRR8550325_PAIRED_rmdup.narrowPeak_peak_33302	33	.	2.77282	5.23843	3.35113	147
chr15	57710630	57710731	SRR8550325_PAIRED_rmdup.narrowPeak_peak_33304	66	.	3.56505	8.69641	6.66747	159
chr15	57758316	57758535	SRR8550325_PAIRED_rmdup.narrowPeak_peak_33306	43	.	3.0369	6.32129	4.38156	71
chr15	57761371	57761654	SRR8550325_PAIRED_rmdup.narrowPeak_peak_33307	134	.	4.88544	15.653	13.4528	104
chr15	57824434	57824620	SRR8550325_PAIRED_rmdup.narrowPeak_peak_33308	134	.	4.88544	15.653	13.4528	77
chr15	57975130	57977047	SRR8550325_PAIRED_rmdup.narrowPeak_peak_33315	1916	.	24.6913	195.068	191.659	986
chr15	58022908	58023136	SRR8550325_PAIRED_rmdup.narrowPeak_peak_33316	149	.	5.14952	17.1927	14.9642	196
chr15	58033534	58034569	SRR8550325_PAIRED_rmdup.narrowPeak_peak_33317	1931	.	24.8233	196.524	193.109	651
chr15	58075294	58077358	SRR8550325_PAIRED_rmdup.narrowPeak_peak_33318	2918	.	33.4058	295.654	291.801	1268
chr15	58133897	58135598	SRR8550325_PAIRED_rmdup.narrowPeak_peak_33319	2047	.	25.8796	208.258	204.787	1381
chr15	58140024	58140614	SRR8550325_PAIRED_rmdup.narrowPeak_peak_33320	285	.	7.26214	30.9255	28.5081	386
chr15	58140984	58141799	SRR8550325_PAIRED_rmdup.narrowPeak_peak_33321	1659	.	22.3146	169.26	165.976	471
chr15	58188119	58188282	SRR8550325_PAIRED_rmdup.narrowPeak_peak_33323	266	.	6.99806	29.0862	26.6896	146
chr15	58214492	58215667	SRR8550325_PAIRED_rmdup.narrowPeak_peak_33324	525	.	10.4311	55.1632	52.5283	640
chr15	58383401	58383722	SRR8550325_PAIRED_rmdup.narrowPeak_peak_33326	275	.	7.1301	30.0019	27.5947	201
chr15	58414979	58415860	SRR8550325_PAIRED_rmdup.narrowPeak_peak_33327	1465	.	20.466	149.758	146.572	480
chr15	58463224	58463512	SRR8550325_PAIRED_rmdup.narrowPeak_peak_33328	231	.	6.46991	25.5058	23.1529	214
chr15	58472461	58472805	SRR8550325_PAIRED_rmdup.narrowPeak_peak_33329	400	.	8.84661	42.5802	40.0484	157
chr15	58480335	58481008	SRR8550325_PAIRED_rmdup.narrowPeak_peak_33330	472	.	9.77088	49.8175	47.2244	515
chr15	58731872	58732588	SRR8550325_PAIRED_rmdup.narrowPeak_peak_33334	669	.	12.1476	69.6804	66.9428	333
chr15	58761686	58762266	SRR8550325_PAIRED_rmdup.narrowPeak_peak_33335	360	.	8.31845	38.5838	36.0885	390
chr15	58822511	58824330	SRR8550325_PAIRED_rmdup.narrowPeak_peak_33336	2513	.	29.9728	255.012	251.333	1141
chr15	58869857	58870301	SRR8550325_PAIRED_rmdup.narrowPeak_peak_33337	525	.	10.4311	55.1632	52.5283	184
chr15	58872351	58873051	SRR8550325_PAIRED_rmdup.narrowPeak_peak_33338	1107	.	16.901	113.74	110.741	274
chr15	58888284	58889834	SRR8550325_PAIRED_rmdup.narrowPeak_peak_33340	2406	.	29.0486	244.285	240.652	807
chr15	58899159	58899345	SRR8550325_PAIRED_rmdup.narrowPeak_peak_33341	127	.	4.7534	14.9002	12.7147	237
chr15	58933332	58934061	SRR8550325_PAIRED_rmdup.narrowPeak_peak_33342	1107	.	16.901	113.74	110.741	602
chr15	58975604	58975929	SRR8550325_PAIRED_rmdup.narrowPeak_peak_33347	231	.	6.46991	25.5058	23.1529	491
chr15	58981798	58982610	SRR8550325_PAIRED_rmdup.narrowPeak_peak_33349	400	.	8.84661	42.5802	40.0484	226
chr15	58983603	58983723	SRR8550325_PAIRED_rmdup.narrowPeak_peak_33350	127	.	4.7534	14.9002	12.7147	100
chr15	58986558	58986675	SRR8550325_PAIRED_rmdup.narrowPeak_peak_33351	24	.	2.50874	4.23318	2.40547	43
chr15	58986904	58987113	SRR8550325_PAIRED_rmdup.narrowPeak_peak_33352	38	.	2.90486	5.77056	3.8563	161
chr15	58990909	58991375	SRR8550325_PAIRED_rmdup.narrowPeak_peak_33354	197	.	5.94175	22.065	19.7589	320
chr15	58991652	58991813	SRR8550325_PAIRED_rmdup.narrowPeak_peak_33354	197	.	5.94175	22.065	19.7589	320
chr15	59003843	59003990	SRR8550325_PAIRED_rmdup.narrowPeak_peak_33355	28	.	2.64078	4.72569	2.86714	18
chr15	59040901	59041308	SRR8550325_PAIRED_rmdup.narrowPeak_peak_33356	797	.	13.6	82.5891	79.7693	305
chr15	59054951	59055084	SRR8550325_PAIRED_rmdup.narrowPeak_peak_33359	43	.	3.0369	6.32129	4.38156	233
chr15	59070616	59070909	SRR8550325_PAIRED_rmdup.narrowPeak_peak_33361	322	.	7.7903	34.6965	32.239	429
chr15	59081296	59083182	SRR8550325_PAIRED_rmdup.narrowPeak_peak_33362	1548	.	21.2583	158.052	154.824	1375
chr15	59197503	59198255	SRR8550325_PAIRED_rmdup.narrowPeak_peak_33364	257	.	6.86602	28.1786	25.7927	442
chr15	59248527	59249340	SRR8550325_PAIRED_rmdup.narrowPeak_peak_33365	658	.	12.0155	68.534	65.804	531
chr15	59306568	59306978	SRR8550325_PAIRED_rmdup.narrowPeak_peak_33368	222	.	6.33787	24.6321	22.2906	450
chr15	59314386	59315556	SRR8550325_PAIRED_rmdup.narrowPeak_peak_33369	3645	.	39.3476	368.674	364.521	578
chr15	59373846	59374497	SRR8550325_PAIRED_rmdup.narrowPeak_peak_33373	931	.	15.0524	96.0057	93.1065	335
chr15	59389343	59389495	SRR8550325_PAIRED_rmdup.narrowPeak_peak_33374	360	.	8.31845	38.5838	36.0885	179
chr15	59533722	59534004	SRR8550325_PAIRED_rmdup.narrowPeak_peak_33379	197	.	5.94175	22.065	19.7589	237
chr15	59539161	59539233	SRR8550325_PAIRED_rmdup.narrowPeak_peak_33380	38	.	2.90486	5.77056	3.8563	36
chr15	59597618	59597784	SRR8550325_PAIRED_rmdup.narrowPeak_peak_33383	149	.	5.14952	17.1927	14.9642	127
chr15	59633584	59633792	SRR8550325_PAIRED_rmdup.narrowPeak_peak_33384	127	.	4.7534	14.9002	12.7147	52
chr15	59634979	59635177	SRR8550325_PAIRED_rmdup.narrowPeak_peak_33385	60	.	3.43301	8.07807	6.06978	41
chr15	59646251	59647139	SRR8550325_PAIRED_rmdup.narrowPeak_peak_33387	197	.	5.94175	22.065	19.7589	334
chr15	59647359	59650214	SRR8550325_PAIRED_rmdup.narrowPeak_peak_33388	2047	.	25.8796	208.258	204.787	737
chr15	59680479	59681064	SRR8550325_PAIRED_rmdup.narrowPeak_peak_33393	240	.	6.60195	26.3883	24.0242	335
chr15	59784082	59784574	SRR8550325_PAIRED_rmdup.narrowPeak_peak_33396	142	.	5.01748	16.4173	14.2028	625
chr15	59828375	59828724	SRR8550325_PAIRED_rmdup.narrowPeak_peak_33398	303	.	7.52622	32.796	30.3583	307
chr15	59905908	59906183	SRR8550325_PAIRED_rmdup.narrowPeak_peak_33401	275	.	7.1301	30.0019	27.5947	292
chr15	59908381	59908657	SRR8550325_PAIRED_rmdup.narrowPeak_peak_33402	98	.	4.22525	12.0098	9.88794	911
chr15	59908887	59909052	SRR8550325_PAIRED_rmdup.narrowPeak_peak_33402	98	.	4.22525	12.0098	9.88794	911
chr15	59945037	59945777	SRR8550325_PAIRED_rmdup.narrowPeak_peak_33403	1263	.	18.4855	129.471	126.389	390
chr15	59974336	59974909	SRR8550325_PAIRED_rmdup.narrowPeak_peak_33405	503	.	10.167	53.0081	50.3895	644
chr15	59975349	59975656	SRR8550325_PAIRED_rmdup.narrowPeak_peak_33406	85	.	3.96117	10.642	8.55543	243
chr15	59983789	59984059	SRR8550325_PAIRED_rmdup.narrowPeak_peak_33407	119	.	4.62136	14.1592	11.9888	138
chr15	60097266	60097373	SRR8550325_PAIRED_rmdup.narrowPeak_peak_33410	149	.	5.14952	17.1927	14.9642	43
chr15	60648492	60648809	SRR8550325_PAIRED_rmdup.narrowPeak_peak_33414	157	.	5.28156	17.979	15.737	346
chr15	60708606	60708948	SRR8550325_PAIRED_rmdup.narrowPeak_peak_33415	98	.	4.22525	12.0098	9.88794	353
chr15	60759999	60760385	SRR8550325_PAIRED_rmdup.narrowPeak_peak_33417	420	.	9.11069	44.6173	42.0677	325
chr15	60821890	60824167	SRR8550325_PAIRED_rmdup.narrowPeak_peak_33418	1787	.	23.5029	182.065	178.719	1653
chr15	60824532	60825395	SRR8550325_PAIRED_rmdup.narrowPeak_peak_33418	1787	.	23.5029	182.065	178.719	1653
chr15	60833362	60834021	SRR8550325_PAIRED_rmdup.narrowPeak_peak_33419	400	.	8.84661	42.5802	40.0484	138
chr15	60841697	60842195	SRR8550325_PAIRED_rmdup.narrowPeak_peak_33421	943	.	15.1845	97.2489	94.3425	244
chr15	60846406	60846560	SRR8550325_PAIRED_rmdup.narrowPeak_peak_33423	72	.	3.69709	9.33019	7.28128	127
chr15	60853289	60853747	SRR8550325_PAIRED_rmdup.narrowPeak_peak_33424	601	.	11.3553	62.8744	60.1836	337
chr15	61109026	61109699	SRR8550325_PAIRED_rmdup.narrowPeak_peak_33430	197	.	5.94175	22.065	19.7589	288
chr15	61157610	61158517	SRR8550325_PAIRED_rmdup.narrowPeak_peak_33431	390	.	8.71457	41.5713	39.0485	133
chr15	61184591	61184753	SRR8550325_PAIRED_rmdup.narrowPeak_peak_33432	142	.	5.01748	16.4173	14.2028	198
chr15	61351856	61352171	SRR8550325_PAIRED_rmdup.narrowPeak_peak_33439	240	.	6.60195	26.3883	24.0242	409
chr15	61450420	61450780	SRR8550325_PAIRED_rmdup.narrowPeak_peak_33441	222	.	6.33787	24.6321	22.2906	236
chr15	61770843	61771127	SRR8550325_PAIRED_rmdup.narrowPeak_peak_33445	127	.	4.7534	14.9002	12.7147	378
chr15	61983235	61984152	SRR8550325_PAIRED_rmdup.narrowPeak_peak_33450	1815	.	23.767	184.938	181.578	2401
chr15	61984354	61984539	SRR8550325_PAIRED_rmdup.narrowPeak_peak_33450	1815	.	23.767	184.938	181.578	2401
chr15	61984701	61986137	SRR8550325_PAIRED_rmdup.narrowPeak_peak_33450	1815	.	23.767	184.938	181.578	2401
chr15	61986415	61988249	SRR8550325_PAIRED_rmdup.narrowPeak_peak_33450	1815	.	23.767	184.938	181.578	2401
chr15	62037733	62038456	SRR8550325_PAIRED_rmdup.narrowPeak_peak_33452	692	.	12.4117	71.9871	69.2343	210
chr15	62049372	62049771	SRR8550325_PAIRED_rmdup.narrowPeak_peak_33454	390	.	8.71457	41.5713	39.0485	308
chr15	62092704	62093073	SRR8550325_PAIRED_rmdup.narrowPeak_peak_33456	197	.	5.94175	22.065	19.7589	243
chr15	62258134	62258314	SRR8550325_PAIRED_rmdup.narrowPeak_peak_33462	66	.	3.56505	8.69641	6.66747	89
chr15	62286459	62287171	SRR8550325_PAIRED_rmdup.narrowPeak_peak_33463	390	.	8.71457	41.5713	39.0485	308
chr15	62329061	62329240	SRR8550325_PAIRED_rmdup.narrowPeak_peak_33465	79	.	3.82913	9.97888	7.91078	135
chr15	62490631	62490848	SRR8550325_PAIRED_rmdup.narrowPeak_peak_33468	38	.	2.90486	5.77056	3.8563	238
chr15	62492285	62492464	SRR8550325_PAIRED_rmdup.narrowPeak_peak_33469	214	.	6.20583	23.7673	21.4373	279
chr15	62496139	62496551	SRR8550325_PAIRED_rmdup.narrowPeak_peak_33470	105	.	4.35728	12.7136	10.5751	186
chr15	62501125	62501232	SRR8550325_PAIRED_rmdup.narrowPeak_peak_33471	49	.	3.16893	6.8899	4.9262	252
chr15	62984321	62984863	SRR8550325_PAIRED_rmdup.narrowPeak_peak_33479	231	.	6.46991	25.5058	23.1529	463
chr15	63047404	63048025	SRR8550325_PAIRED_rmdup.narrowPeak_peak_33480	680	.	12.2796	70.8314	68.0862	172
chr15	63052362	63053282	SRR8550325_PAIRED_rmdup.narrowPeak_peak_33481	703	.	12.5437	73.1473	70.3871	377
chr15	63163468	63163671	SRR8550325_PAIRED_rmdup.narrowPeak_peak_33483	60	.	3.43301	8.07807	6.06978	173
chr15	63189522	63189860	SRR8550325_PAIRED_rmdup.narrowPeak_peak_33485	1005	.	15.8447	103.52	100.578	693
chr15	63190079	63190750	SRR8550325_PAIRED_rmdup.narrowPeak_peak_33485	1005	.	15.8447	103.52	100.578	693
chr15	63193774	63194578	SRR8550325_PAIRED_rmdup.narrowPeak_peak_33486	1873	.	24.2952	190.712	187.324	978
chr15	63288621	63288906	SRR8550325_PAIRED_rmdup.narrowPeak_peak_33487	49	.	3.16893	6.8899	4.9262	27
chr15	63371420	63371573	SRR8550325_PAIRED_rmdup.narrowPeak_peak_33489	72	.	3.69709	9.33019	7.28128	153
chr15	63444343	63444469	SRR8550325_PAIRED_rmdup.narrowPeak_peak_33492	49	.	3.16893	6.8899	4.9262	95
chr15	63484330	63484626	SRR8550325_PAIRED_rmdup.narrowPeak_peak_33493	127	.	4.7534	14.9002	12.7147	82
chr15	63528950	63529202	SRR8550325_PAIRED_rmdup.narrowPeak_peak_33494	205	.	6.07379	22.9115	20.5933	137
chr15	63601466	63601817	SRR8550325_PAIRED_rmdup.narrowPeak_peak_33495	341	.	8.05437	36.6261	34.1494	293
chr15	63624516	63624680	SRR8550325_PAIRED_rmdup.narrowPeak_peak_33496	85	.	3.96117	10.642	8.55543	208
chr15	63652494	63652950	SRR8550325_PAIRED_rmdup.narrowPeak_peak_33497	197	.	5.94175	22.065	19.7589	273
chr15	63713506	63714177	SRR8550325_PAIRED_rmdup.narrowPeak_peak_33498	773	.	13.3359	80.2026	77.3977	598
chr15	63726879	63727144	SRR8550325_PAIRED_rmdup.narrowPeak_peak_33500	214	.	6.20583	23.7673	21.4373	95
chr15	63740509	63740951	SRR8550325_PAIRED_rmdup.narrowPeak_peak_33501	430	.	9.24273	45.6452	43.0868	217
chr15	63750070	63750738	SRR8550325_PAIRED_rmdup.narrowPeak_peak_33502	869	.	14.3922	89.8476	86.9844	355
chr15	63755677	63756538	SRR8550325_PAIRED_rmdup.narrowPeak_peak_33503	112	.	4.48932	13.4302	11.2755	421
chr15	63771750	63771843	SRR8550325_PAIRED_rmdup.narrowPeak_peak_33504	181	.	5.67767	20.4007	18.1195	272
chr15	63997100	63998895	SRR8550325_PAIRED_rmdup.narrowPeak_peak_33506	2636	.	31.0291	267.387	263.655	1612
chr15	63999979	64000265	SRR8550325_PAIRED_rmdup.narrowPeak_peak_33507	112	.	4.48932	13.4302	11.2755	165
chr15	64007316	64007477	SRR8550325_PAIRED_rmdup.narrowPeak_peak_33508	92	.	4.09321	11.3191	9.2146	152
chr15	64026736	64026881	SRR8550325_PAIRED_rmdup.narrowPeak_peak_33510	33	.	2.77282	5.23843	3.35113	105
chr15	64059309	64059544	SRR8550325_PAIRED_rmdup.narrowPeak_peak_33515	43	.	3.0369	6.32129	4.38156	194
chr15	64059917	64060866	SRR8550325_PAIRED_rmdup.narrowPeak_peak_33516	546	.	10.6952	57.3401	54.6891	448
chr15	64117916	64118187	SRR8550325_PAIRED_rmdup.narrowPeak_peak_33518	98	.	4.22525	12.0098	9.88794	181
chr15	64140385	64140546	SRR8550325_PAIRED_rmdup.narrowPeak_peak_33520	60	.	3.43301	8.07807	6.06978	176
chr15	64142934	64143133	SRR8550325_PAIRED_rmdup.narrowPeak_peak_33521	38	.	2.90486	5.77056	3.8563	148
chr15	64144702	64144863	SRR8550325_PAIRED_rmdup.narrowPeak_peak_33522	43	.	3.0369	6.32129	4.38156	125
chr15	64174586	64174946	SRR8550325_PAIRED_rmdup.narrowPeak_peak_33523	214	.	6.20583	23.7673	21.4373	151
chr15	64178012	64178263	SRR8550325_PAIRED_rmdup.narrowPeak_peak_33524	92	.	4.09321	11.3191	9.2146	110
chr15	64180128	64180433	SRR8550325_PAIRED_rmdup.narrowPeak_peak_33525	231	.	6.46991	25.5058	23.1529	399
chr15	64250572	64250603	SRR8550325_PAIRED_rmdup.narrowPeak_peak_33530	33	.	2.77282	5.23843	3.35113	45
chr15	64255077	64255504	SRR8550325_PAIRED_rmdup.narrowPeak_peak_33531	312	.	7.65826	33.7425	31.2949	263
chr15	64311677	64313886	SRR8550325_PAIRED_rmdup.narrowPeak_peak_33532	1603	.	21.7864	163.635	160.379	941
chr15	64376966	64377546	SRR8550325_PAIRED_rmdup.narrowPeak_peak_33537	692	.	12.4117	71.9871	69.2343	385
chr15	64380713	64380766	SRR8550325_PAIRED_rmdup.narrowPeak_peak_33538	85	.	3.96117	10.642	8.55543	92
chr15	64381498	64383571	SRR8550325_PAIRED_rmdup.narrowPeak_peak_33539	1673	.	22.4466	170.673	167.382	1460
chr15	64533102	64533154	SRR8550325_PAIRED_rmdup.narrowPeak_peak_33542	28	.	2.64078	4.72569	2.86714	47
chr15	64579091	64579451	SRR8550325_PAIRED_rmdup.narrowPeak_peak_33544	285	.	7.26214	30.9255	28.5081	308
chr15	64627336	64627715	SRR8550325_PAIRED_rmdup.narrowPeak_peak_33545	331	.	7.92234	35.6577	33.1906	251
chr15	64687162	64687505	SRR8550325_PAIRED_rmdup.narrowPeak_peak_33546	514	.	10.299	54.0829	51.4561	200
chr15	64764671	64764891	SRR8550325_PAIRED_rmdup.narrowPeak_peak_33547	231	.	6.46991	25.5058	23.1529	313
chr15	64904323	64904624	SRR8550325_PAIRED_rmdup.narrowPeak_peak_33550	303	.	7.52622	32.796	30.3583	235
chr15	64917935	64918173	SRR8550325_PAIRED_rmdup.narrowPeak_peak_33551	360	.	8.31845	38.5838	36.0885	93
chr15	64920441	64922588	SRR8550325_PAIRED_rmdup.narrowPeak_peak_33552	410	.	8.97865	43.5956	41.0548	1975
chr15	64922977	64923225	SRR8550325_PAIRED_rmdup.narrowPeak_peak_33553	85	.	3.96117	10.642	8.55543	63
chr15	65637622	65637928	SRR8550325_PAIRED_rmdup.narrowPeak_peak_33554	557	.	10.8272	58.4366	55.7775	266
chr15	65786624	65788082	SRR8550325_PAIRED_rmdup.narrowPeak_peak_33556	3383	.	37.235	342.349	338.303	512
chr15	65825652	65825895	SRR8550325_PAIRED_rmdup.narrowPeak_peak_33558	98	.	4.22525	12.0098	9.88794	235
chr15	65852842	65853156	SRR8550325_PAIRED_rmdup.narrowPeak_peak_33559	240	.	6.60195	26.3883	24.0242	246
chr15	66033817	66034350	SRR8550325_PAIRED_rmdup.narrowPeak_peak_33563	370	.	8.45049	39.5729	37.0683	301
chr15	66093554	66093851	SRR8550325_PAIRED_rmdup.narrowPeak_peak_33566	351	.	8.18641	37.6015	35.1155	191
chr15	66284489	66284831	SRR8550325_PAIRED_rmdup.narrowPeak_peak_33567	222	.	6.33787	24.6321	22.2906	106
chr15	66285582	66287440	SRR8550325_PAIRED_rmdup.narrowPeak_peak_33568	1548	.	21.2583	158.052	154.824	1360
chr15	66475967	66476313	SRR8550325_PAIRED_rmdup.narrowPeak_peak_33570	441	.	9.37476	46.6793	44.1123	238
chr15	66500476	66501149	SRR8550325_PAIRED_rmdup.narrowPeak_peak_33571	1043	.	16.2408	107.326	104.363	430
chr15	66577279	66578495	SRR8550325_PAIRED_rmdup.narrowPeak_peak_33573	2729	.	31.8214	276.745	272.973	432
chr15	66676567	66676822	SRR8550325_PAIRED_rmdup.narrowPeak_peak_33574	312	.	7.65826	33.7425	31.2949	260
chr15	66677894	66678475	SRR8550325_PAIRED_rmdup.narrowPeak_peak_33576	420	.	9.11069	44.6173	42.0677	198
chr15	66730624	66731542	SRR8550325_PAIRED_rmdup.narrowPeak_peak_33577	1005	.	15.8447	103.52	100.578	826
chr15	66851229	66851430	SRR8550325_PAIRED_rmdup.narrowPeak_peak_33582	285	.	7.26214	30.9255	28.5081	79
chr15	66878353	66878797	SRR8550325_PAIRED_rmdup.narrowPeak_peak_33583	105	.	4.35728	12.7136	10.5751	633
chr15	66883421	66883880	SRR8550325_PAIRED_rmdup.narrowPeak_peak_33584	165	.	5.4136	18.776	16.5206	329
chr15	66888030	66888727	SRR8550325_PAIRED_rmdup.narrowPeak_peak_33585	1493	.	20.7301	152.511	149.311	325
chr15	66889027	66889268	SRR8550325_PAIRED_rmdup.narrowPeak_peak_33586	38	.	2.90486	5.77056	3.8563	74
chr15	66890935	66891652	SRR8550325_PAIRED_rmdup.narrowPeak_peak_33587	410	.	8.97865	43.5956	41.0548	550
chr15	66899630	66899970	SRR8550325_PAIRED_rmdup.narrowPeak_peak_33588	331	.	7.92234	35.6577	33.1906	265
chr15	66904357	66904696	SRR8550325_PAIRED_rmdup.narrowPeak_peak_33589	303	.	7.52622	32.796	30.3583	187
chr15	66968503	66970348	SRR8550325_PAIRED_rmdup.narrowPeak_peak_33592	1107	.	16.901	113.74	110.741	1444
chr15	66983855	66985232	SRR8550325_PAIRED_rmdup.narrowPeak_peak_33593	1005	.	15.8447	103.52	100.578	631
chr15	67019176	67019601	SRR8550325_PAIRED_rmdup.narrowPeak_peak_33594	222	.	6.33787	24.6321	22.2906	262
chr15	67039273	67039814	SRR8550325_PAIRED_rmdup.narrowPeak_peak_33595	703	.	12.5437	73.1473	70.3871	280
chr15	67098920	67099137	SRR8550325_PAIRED_rmdup.narrowPeak_peak_33597	85	.	3.96117	10.642	8.55543	190
chr15	67101116	67101560	SRR8550325_PAIRED_rmdup.narrowPeak_peak_33598	785	.	13.468	81.3937	78.5814	411
chr15	67110439	67110960	SRR8550325_PAIRED_rmdup.narrowPeak_peak_33600	360	.	8.31845	38.5838	36.0885	389
chr15	67121150	67121903	SRR8550325_PAIRED_rmdup.narrowPeak_peak_33601	214	.	6.20583	23.7673	21.4373	317
chr15	67174505	67175446	SRR8550325_PAIRED_rmdup.narrowPeak_peak_33604	2997	.	34.066	303.607	299.72	2536
chr15	67175731	67178165	SRR8550325_PAIRED_rmdup.narrowPeak_peak_33604	2997	.	34.066	303.607	299.72	2536
chr15	67210172	67210399	SRR8550325_PAIRED_rmdup.narrowPeak_peak_33606	49	.	3.16893	6.8899	4.9262	211
chr15	67227822	67228113	SRR8550325_PAIRED_rmdup.narrowPeak_peak_33607	105	.	4.35728	12.7136	10.5751	390
chr15	67361006	67361252	SRR8550325_PAIRED_rmdup.narrowPeak_peak_33610	214	.	6.20583	23.7673	21.4373	148
chr15	67364363	67364753	SRR8550325_PAIRED_rmdup.narrowPeak_peak_33611	149	.	5.14952	17.1927	14.9642	162
chr15	67434363	67434702	SRR8550325_PAIRED_rmdup.narrowPeak_peak_33613	461	.	9.63884	48.7655	46.1811	103
chr15	67515187	67515661	SRR8550325_PAIRED_rmdup.narrowPeak_peak_33614	119	.	4.62136	14.1592	11.9888	311
chr15	67546749	67547748	SRR8550325_PAIRED_rmdup.narrowPeak_peak_33616	514	.	10.299	54.0829	51.4561	504
chr15	67758412	67758737	SRR8550325_PAIRED_rmdup.narrowPeak_peak_33618	294	.	7.39418	31.8569	29.4292	338
chr15	67800937	67801056	SRR8550325_PAIRED_rmdup.narrowPeak_peak_33621	49	.	3.16893	6.8899	4.9262	154
chr15	67836747	67837363	SRR8550325_PAIRED_rmdup.narrowPeak_peak_33622	157	.	5.28156	17.979	15.737	271
chr15	67972059	67972286	SRR8550325_PAIRED_rmdup.narrowPeak_peak_33623	157	.	5.28156	17.979	15.737	172
chr15	67996622	67996942	SRR8550325_PAIRED_rmdup.narrowPeak_peak_33626	181	.	5.67767	20.4007	18.1195	318
chr15	68205043	68205337	SRR8550325_PAIRED_rmdup.narrowPeak_peak_33631	127	.	4.7534	14.9002	12.7147	279
chr15	68223527	68223740	SRR8550325_PAIRED_rmdup.narrowPeak_peak_33633	222	.	6.33787	24.6321	22.2906	188
chr15	68239056	68239544	SRR8550325_PAIRED_rmdup.narrowPeak_peak_33634	322	.	7.7903	34.6965	32.239	210
chr15	68248345	68248625	SRR8550325_PAIRED_rmdup.narrowPeak_peak_33635	266	.	6.99806	29.0862	26.6896	179
chr15	68256726	68257102	SRR8550325_PAIRED_rmdup.narrowPeak_peak_33637	341	.	8.05437	36.6261	34.1494	341
chr15	68257693	68259635	SRR8550325_PAIRED_rmdup.narrowPeak_peak_33638	2513	.	29.9728	255.012	251.333	1353
chr15	68361908	68364120	SRR8550325_PAIRED_rmdup.narrowPeak_peak_33639	4522	.	46.2136	456.709	452.239	1531
chr15	68415506	68415889	SRR8550325_PAIRED_rmdup.narrowPeak_peak_33640	142	.	5.01748	16.4173	14.2028	216
chr15	68428548	68428714	SRR8550325_PAIRED_rmdup.narrowPeak_peak_33641	266	.	6.99806	29.0862	26.6896	92
chr15	68508816	68508978	SRR8550325_PAIRED_rmdup.narrowPeak_peak_33643	19	.	2.3767	3.76182	1.96753	149
chr15	68924243	68924553	SRR8550325_PAIRED_rmdup.narrowPeak_peak_33644	390	.	8.71457	41.5713	39.0485	184
chr15	68927597	68929523	SRR8550325_PAIRED_rmdup.narrowPeak_peak_33645	943	.	15.1845	97.2489	94.3425	979
chr15	68937222	68937842	SRR8550325_PAIRED_rmdup.narrowPeak_peak_33646	590	.	11.2233	61.7573	59.0744	439
chr15	68943318	68943501	SRR8550325_PAIRED_rmdup.narrowPeak_peak_33647	60	.	3.43301	8.07807	6.06978	160
chr15	69064495	69064720	SRR8550325_PAIRED_rmdup.narrowPeak_peak_33651	66	.	3.56505	8.69641	6.66747	93
chr15	69091793	69092397	SRR8550325_PAIRED_rmdup.narrowPeak_peak_33654	157	.	5.28156	17.979	15.737	486
chr15	69093735	69094015	SRR8550325_PAIRED_rmdup.narrowPeak_peak_33655	127	.	4.7534	14.9002	12.7147	201
chr15	69114850	69115361	SRR8550325_PAIRED_rmdup.narrowPeak_peak_33656	370	.	8.45049	39.5729	37.0683	209
chr15	69164807	69165072	SRR8550325_PAIRED_rmdup.narrowPeak_peak_33658	54	.	3.30097	7.4757	5.48924	236
chr15	69274149	69274693	SRR8550325_PAIRED_rmdup.narrowPeak_peak_33661	231	.	6.46991	25.5058	23.1529	417
chr15	69575670	69575837	SRR8550325_PAIRED_rmdup.narrowPeak_peak_33666	134	.	4.88544	15.653	13.4528	103
chr15	69579326	69579733	SRR8550325_PAIRED_rmdup.narrowPeak_peak_33668	240	.	6.60195	26.3883	24.0242	301
chr15	70920847	70921333	SRR8550325_PAIRED_rmdup.narrowPeak_peak_33672	275	.	7.1301	30.0019	27.5947	231
chr15	71240958	71241203	SRR8550325_PAIRED_rmdup.narrowPeak_peak_33673	54	.	3.30097	7.4757	5.48924	180
chr15	71470286	71470508	SRR8550325_PAIRED_rmdup.narrowPeak_peak_33675	134	.	4.88544	15.653	13.4528	117
chr15	71487727	71488236	SRR8550325_PAIRED_rmdup.narrowPeak_peak_33677	461	.	9.63884	48.7655	46.1811	360
chr15	71707749	71708104	SRR8550325_PAIRED_rmdup.narrowPeak_peak_33679	322	.	7.7903	34.6965	32.239	312
chr15	71727573	71728449	SRR8550325_PAIRED_rmdup.narrowPeak_peak_33680	331	.	7.92234	35.6577	33.1906	554
chr15	71890809	71891007	SRR8550325_PAIRED_rmdup.narrowPeak_peak_33685	157	.	5.28156	17.979	15.737	202
chr15	71917628	71918090	SRR8550325_PAIRED_rmdup.narrowPeak_peak_33686	601	.	11.3553	62.8744	60.1836	257
chr15	72033886	72034596	SRR8550325_PAIRED_rmdup.narrowPeak_peak_33688	441	.	9.37476	46.6793	44.1123	482
chr15	72083771	72084066	SRR8550325_PAIRED_rmdup.narrowPeak_peak_33689	149	.	5.14952	17.1927	14.9642	87
chr15	72206097	72206228	SRR8550325_PAIRED_rmdup.narrowPeak_peak_33690	165	.	5.4136	18.776	16.5206	97
chr15	72517103	72517286	SRR8550325_PAIRED_rmdup.narrowPeak_peak_33691	157	.	5.28156	17.979	15.737	93
chr15	72547585	72547720	SRR8550325_PAIRED_rmdup.narrowPeak_peak_33693	49	.	3.16893	6.8899	4.9262	117
chr15	72549301	72549706	SRR8550325_PAIRED_rmdup.narrowPeak_peak_33694	214	.	6.20583	23.7673	21.4373	306
chr15	72568613	72568823	SRR8550325_PAIRED_rmdup.narrowPeak_peak_33695	351	.	8.18641	37.6015	35.1155	340
chr15	72657543	72658009	SRR8550325_PAIRED_rmdup.narrowPeak_peak_33698	231	.	6.46991	25.5058	23.1529	262
chr15	72689891	72690205	SRR8550325_PAIRED_rmdup.narrowPeak_peak_33699	370	.	8.45049	39.5729	37.0683	70
chr15	72809001	72809452	SRR8550325_PAIRED_rmdup.narrowPeak_peak_33700	331	.	7.92234	35.6577	33.1906	218
chr15	72809656	72810982	SRR8550325_PAIRED_rmdup.narrowPeak_peak_33701	1030	.	16.1087	106.054	103.098	462
chr15	72971492	72972130	SRR8550325_PAIRED_rmdup.narrowPeak_peak_33706	351	.	8.18641	37.6015	35.1155	490
chr15	73021137	73021621	SRR8550325_PAIRED_rmdup.narrowPeak_peak_33709	197	.	5.94175	22.065	19.7589	540
chr15	73023033	73023301	SRR8550325_PAIRED_rmdup.narrowPeak_peak_33710	322	.	7.7903	34.6965	32.239	73
chr15	73026893	73027130	SRR8550325_PAIRED_rmdup.narrowPeak_peak_33711	105	.	4.35728	12.7136	10.5751	76
chr15	73044511	73044868	SRR8550325_PAIRED_rmdup.narrowPeak_peak_33712	105	.	4.35728	12.7136	10.5751	116
chr15	73090032	73091282	SRR8550325_PAIRED_rmdup.narrowPeak_peak_33718	3694	.	39.7437	373.652	369.48	502
chr15	73182497	73182708	SRR8550325_PAIRED_rmdup.narrowPeak_peak_33723	134	.	4.88544	15.653	13.4528	180
chr15	73183192	73183706	SRR8550325_PAIRED_rmdup.narrowPeak_peak_33724	1844	.	24.0311	187.82	184.447	2276
chr15	73183905	73184916	SRR8550325_PAIRED_rmdup.narrowPeak_peak_33724	1844	.	24.0311	187.82	184.447	2276
chr15	73185094	73185937	SRR8550325_PAIRED_rmdup.narrowPeak_peak_33724	1844	.	24.0311	187.82	184.447	2276
chr15	73186609	73187265	SRR8550325_PAIRED_rmdup.narrowPeak_peak_33725	1330	.	19.1456	136.16	133.043	400
chr15	73246588	73246995	SRR8550325_PAIRED_rmdup.narrowPeak_peak_33727	303	.	7.52622	32.796	30.3583	144
chr15	73311097	73311244	SRR8550325_PAIRED_rmdup.narrowPeak_peak_33728	249	.	6.73399	27.2792	24.9042	89
chr15	73321676	73321987	SRR8550325_PAIRED_rmdup.narrowPeak_peak_33729	612	.	11.4874	63.9965	61.2977	359
chr15	73421496	73422033	SRR8550325_PAIRED_rmdup.narrowPeak_peak_33730	2255	.	27.7282	229.128	225.562	1759
chr15	73422342	73424018	SRR8550325_PAIRED_rmdup.narrowPeak_peak_33730	2255	.	27.7282	229.128	225.562	1759
chr15	73472846	73473002	SRR8550325_PAIRED_rmdup.narrowPeak_peak_33732	49	.	3.16893	6.8899	4.9262	146
chr15	73512269	73513336	SRR8550325_PAIRED_rmdup.narrowPeak_peak_33733	773	.	13.3359	80.2026	77.3977	348
chr15	73548173	73548353	SRR8550325_PAIRED_rmdup.narrowPeak_peak_33734	112	.	4.48932	13.4302	11.2755	219
chr15	73553667	73553782	SRR8550325_PAIRED_rmdup.narrowPeak_peak_33735	79	.	3.82913	9.97888	7.91078	73
chr15	73554883	73555220	SRR8550325_PAIRED_rmdup.narrowPeak_peak_33736	205	.	6.07379	22.9115	20.5933	169
chr15	73632392	73632500	SRR8550325_PAIRED_rmdup.narrowPeak_peak_33739	54	.	3.30097	7.4757	5.48924	66
chr15	73642416	73642741	SRR8550325_PAIRED_rmdup.narrowPeak_peak_33740	157	.	5.28156	17.979	15.737	261
chr15	73644943	73646286	SRR8550325_PAIRED_rmdup.narrowPeak_peak_33741	2406	.	29.0486	244.285	240.652	845
chr15	73667869	73668496	SRR8550325_PAIRED_rmdup.narrowPeak_peak_33742	646	.	11.8835	67.3924	64.6701	427
chr15	73679958	73680382	SRR8550325_PAIRED_rmdup.narrowPeak_peak_33743	400	.	8.84661	42.5802	40.0484	402
chr15	73682644	73683201	SRR8550325_PAIRED_rmdup.narrowPeak_peak_33744	727	.	12.8078	75.4814	72.7061	504
chr15	73687513	73687910	SRR8550325_PAIRED_rmdup.narrowPeak_peak_33745	646	.	11.8835	67.3924	64.6701	324
chr15	73691885	73692043	SRR8550325_PAIRED_rmdup.narrowPeak_peak_33746	92	.	4.09321	11.3191	9.2146	263
chr15	73707212	73707387	SRR8550325_PAIRED_rmdup.narrowPeak_peak_33747	119	.	4.62136	14.1592	11.9888	169
chr15	73716372	73716835	SRR8550325_PAIRED_rmdup.narrowPeak_peak_33748	472	.	9.77088	49.8175	47.2244	317
chr15	73720683	73721214	SRR8550325_PAIRED_rmdup.narrowPeak_peak_33749	370	.	8.45049	39.5729	37.0683	318
chr15	73724451	73725519	SRR8550325_PAIRED_rmdup.narrowPeak_peak_33750	646	.	11.8835	67.3924	64.6701	430
chr15	73731940	73732992	SRR8550325_PAIRED_rmdup.narrowPeak_peak_33751	493	.	10.035	51.9389	49.3287	827
chr15	73747987	73748774	SRR8550325_PAIRED_rmdup.narrowPeak_peak_33753	312	.	7.65826	33.7425	31.2949	299
chr15	73757155	73757399	SRR8550325_PAIRED_rmdup.narrowPeak_peak_33754	222	.	6.33787	24.6321	22.2906	192
chr15	73791857	73792203	SRR8550325_PAIRED_rmdup.narrowPeak_peak_33756	66	.	3.56505	8.69641	6.66747	140
chr15	73833355	73833536	SRR8550325_PAIRED_rmdup.narrowPeak_peak_33757	205	.	6.07379	22.9115	20.5933	69
chr15	73839078	73839781	SRR8550325_PAIRED_rmdup.narrowPeak_peak_33758	149	.	5.14952	17.1927	14.9642	581
chr15	74076058	74076245	SRR8550325_PAIRED_rmdup.narrowPeak_peak_33760	503	.	10.167	53.0081	50.3895	101
chr15	74156158	74156928	SRR8550325_PAIRED_rmdup.narrowPeak_peak_33761	692	.	12.4117	71.9871	69.2343	196
chr15	74157441	74157625	SRR8550325_PAIRED_rmdup.narrowPeak_peak_33762	43	.	3.0369	6.32129	4.38156	88
chr15	74456060	74456510	SRR8550325_PAIRED_rmdup.narrowPeak_peak_33764	197	.	5.94175	22.065	19.7589	150
chr15	74487247	74488010	SRR8550325_PAIRED_rmdup.narrowPeak_peak_33765	635	.	11.7515	66.2556	63.5411	445
chr15	74514340	74514563	SRR8550325_PAIRED_rmdup.narrowPeak_peak_33767	275	.	7.1301	30.0019	27.5947	200
chr15	74516188	74516432	SRR8550325_PAIRED_rmdup.narrowPeak_peak_33768	142	.	5.01748	16.4173	14.2028	601
chr15	74517969	74518179	SRR8550325_PAIRED_rmdup.narrowPeak_peak_33769	28	.	2.64078	4.72569	2.86714	58
chr15	74519144	74520030	SRR8550325_PAIRED_rmdup.narrowPeak_peak_33770	1120	.	17.033	115.033	112.027	740
chr15	74535666	74536016	SRR8550325_PAIRED_rmdup.narrowPeak_peak_33773	380	.	8.58253	40.5688	38.055	110
chr15	74538441	74538579	SRR8550325_PAIRED_rmdup.narrowPeak_peak_33775	28	.	2.64078	4.72569	2.86714	25
chr15	74563430	74564087	SRR8550325_PAIRED_rmdup.narrowPeak_peak_33776	1094	.	16.7689	112.451	109.459	184
chr15	74672306	74672841	SRR8550325_PAIRED_rmdup.narrowPeak_peak_33779	410	.	8.97865	43.5956	41.0548	581
chr15	74673441	74673594	SRR8550325_PAIRED_rmdup.narrowPeak_peak_33780	312	.	7.65826	33.7425	31.2949	274
chr15	74709063	74709841	SRR8550325_PAIRED_rmdup.narrowPeak_peak_33782	1384	.	19.6738	141.564	138.42	601
chr15	74720780	74721787	SRR8550325_PAIRED_rmdup.narrowPeak_peak_33783	1411	.	19.9379	144.284	141.125	464
chr15	74725315	74725564	SRR8550325_PAIRED_rmdup.narrowPeak_peak_33784	181	.	5.67767	20.4007	18.1195	227
chr15	74749310	74749477	SRR8550325_PAIRED_rmdup.narrowPeak_peak_33785	79	.	3.82913	9.97888	7.91078	60
chr15	74752741	74753276	SRR8550325_PAIRED_rmdup.narrowPeak_peak_33786	568	.	10.9592	59.5383	56.8712	426
chr15	74896428	74896634	SRR8550325_PAIRED_rmdup.narrowPeak_peak_33787	181	.	5.67767	20.4007	18.1195	100
chr15	74923444	74923721	SRR8550325_PAIRED_rmdup.narrowPeak_peak_33790	240	.	6.60195	26.3883	24.0242	259
chr15	74955167	74955930	SRR8550325_PAIRED_rmdup.narrowPeak_peak_33791	410	.	8.97865	43.5956	41.0548	240
chr15	74968126	74968640	SRR8550325_PAIRED_rmdup.narrowPeak_peak_33792	331	.	7.92234	35.6577	33.1906	245
chr15	74988507	74988821	SRR8550325_PAIRED_rmdup.narrowPeak_peak_33793	54	.	3.30097	7.4757	5.48924	249
chr15	75548904	75549112	SRR8550325_PAIRED_rmdup.narrowPeak_peak_33799	165	.	5.4136	18.776	16.5206	118
chr15	75615771	75617188	SRR8550325_PAIRED_rmdup.narrowPeak_peak_33801	2854	.	32.8777	289.323	285.496	928
chr15	75641978	75642716	SRR8550325_PAIRED_rmdup.narrowPeak_peak_33802	943	.	15.1845	97.2489	94.3425	491
chr15	75678179	75679702	SRR8550325_PAIRED_rmdup.narrowPeak_peak_33804	715	.	12.6757	74.3121	71.5444	1374
chr15	75703497	75704676	SRR8550325_PAIRED_rmdup.narrowPeak_peak_33805	2225	.	27.4641	226.121	222.569	681
chr15	75709001	75709150	SRR8550325_PAIRED_rmdup.narrowPeak_peak_33806	43	.	3.0369	6.32129	4.38156	120
chr15	75714838	75715154	SRR8550325_PAIRED_rmdup.narrowPeak_peak_33807	240	.	6.60195	26.3883	24.0242	277
chr15	75727631	75727862	SRR8550325_PAIRED_rmdup.narrowPeak_peak_33808	461	.	9.63884	48.7655	46.1811	266
chr15	75746481	75748819	SRR8550325_PAIRED_rmdup.narrowPeak_peak_33810	2300	.	28.1243	233.654	230.068	2216
chr15	75818648	75819173	SRR8550325_PAIRED_rmdup.narrowPeak_peak_33812	579	.	11.0913	60.6453	57.9702	236
chr15	75835558	75835905	SRR8550325_PAIRED_rmdup.narrowPeak_peak_33813	222	.	6.33787	24.6321	22.2906	238
chr15	75841513	75842366	SRR8550325_PAIRED_rmdup.narrowPeak_peak_33814	773	.	13.3359	80.2026	77.3977	397
chr15	75884055	75884493	SRR8550325_PAIRED_rmdup.narrowPeak_peak_33816	214	.	6.20583	23.7673	21.4373	203
chr15	75887758	75888139	SRR8550325_PAIRED_rmdup.narrowPeak_peak_33818	105	.	4.35728	12.7136	10.5751	99
chr15	75893989	75894910	SRR8550325_PAIRED_rmdup.narrowPeak_peak_33819	461	.	9.63884	48.7655	46.1811	705
chr15	75908857	75910539	SRR8550325_PAIRED_rmdup.narrowPeak_peak_33820	1716	.	22.8427	174.926	171.615	720
chr15	75921188	75921863	SRR8550325_PAIRED_rmdup.narrowPeak_peak_33821	773	.	13.3359	80.2026	77.3977	278
chr15	75929659	75930160	SRR8550325_PAIRED_rmdup.narrowPeak_peak_33822	1081	.	16.6369	111.164	108.18	348
chr15	75940686	75941513	SRR8550325_PAIRED_rmdup.narrowPeak_peak_33823	1030	.	16.1087	106.054	103.098	384
chr15	75968863	75969526	SRR8550325_PAIRED_rmdup.narrowPeak_peak_33824	1043	.	16.2408	107.326	104.363	308
chr15	75969692	75969737	SRR8550325_PAIRED_rmdup.narrowPeak_peak_33824	1043	.	16.2408	107.326	104.363	308
chr15	75981195	75982348	SRR8550325_PAIRED_rmdup.narrowPeak_peak_33825	1133	.	17.1651	116.329	113.317	891
chr15	75993501	75993846	SRR8550325_PAIRED_rmdup.narrowPeak_peak_33826	322	.	7.7903	34.6965	32.239	257
chr15	75998593	75998876	SRR8550325_PAIRED_rmdup.narrowPeak_peak_33827	66	.	3.56505	8.69641	6.66747	246
chr15	76003427	76003689	SRR8550325_PAIRED_rmdup.narrowPeak_peak_33828	66	.	3.56505	8.69641	6.66747	1363
chr15	76009265	76009417	SRR8550325_PAIRED_rmdup.narrowPeak_peak_33829	105	.	4.35728	12.7136	10.5751	367
chr15	76034482	76034756	SRR8550325_PAIRED_rmdup.narrowPeak_peak_33831	66	.	3.56505	8.69641	6.66747	63
chr15	76069086	76070072	SRR8550325_PAIRED_rmdup.narrowPeak_peak_33832	931	.	15.0524	96.0057	93.1065	687
chr15	76080414	76081374	SRR8550325_PAIRED_rmdup.narrowPeak_peak_33833	1548	.	21.2583	158.052	154.824	428
chr15	76083704	76083909	SRR8550325_PAIRED_rmdup.narrowPeak_peak_33834	72	.	3.69709	9.33019	7.28128	55
chr15	76091205	76091915	SRR8550325_PAIRED_rmdup.narrowPeak_peak_33836	1094	.	16.7689	112.451	109.459	576
chr15	76114362	76114678	SRR8550325_PAIRED_rmdup.narrowPeak_peak_33837	165	.	5.4136	18.776	16.5206	181
chr15	76156014	76156220	SRR8550325_PAIRED_rmdup.narrowPeak_peak_33838	380	.	8.58253	40.5688	38.055	209
chr15	76195473	76195693	SRR8550325_PAIRED_rmdup.narrowPeak_peak_33839	197	.	5.94175	22.065	19.7589	382
chr15	76196560	76196987	SRR8550325_PAIRED_rmdup.narrowPeak_peak_33840	715	.	12.6757	74.3121	71.5444	535
chr15	76198500	76199028	SRR8550325_PAIRED_rmdup.narrowPeak_peak_33842	222	.	6.33787	24.6321	22.2906	385
chr15	76207455	76207733	SRR8550325_PAIRED_rmdup.narrowPeak_peak_33844	142	.	5.01748	16.4173	14.2028	82
chr15	76208172	76208684	SRR8550325_PAIRED_rmdup.narrowPeak_peak_33845	257	.	6.86602	28.1786	25.7927	970
chr15	76208893	76209308	SRR8550325_PAIRED_rmdup.narrowPeak_peak_33845	257	.	6.86602	28.1786	25.7927	970
chr15	76214720	76215118	SRR8550325_PAIRED_rmdup.narrowPeak_peak_33846	240	.	6.60195	26.3883	24.0242	192
chr15	76229270	76229739	SRR8550325_PAIRED_rmdup.narrowPeak_peak_33847	189	.	5.80971	21.228	18.9342	364
chr15	76230924	76231213	SRR8550325_PAIRED_rmdup.narrowPeak_peak_33848	157	.	5.28156	17.979	15.737	112
chr15	76246614	76246632	SRR8550325_PAIRED_rmdup.narrowPeak_peak_33850	149	.	5.14952	17.1927	14.9642	177
chr15	76246785	76247042	SRR8550325_PAIRED_rmdup.narrowPeak_peak_33850	149	.	5.14952	17.1927	14.9642	177
chr15	76294532	76295015	SRR8550325_PAIRED_rmdup.narrowPeak_peak_33852	189	.	5.80971	21.228	18.9342	352
chr15	76327023	76327796	SRR8550325_PAIRED_rmdup.narrowPeak_peak_33854	1303	.	18.8816	133.475	130.372	437
chr15	76331003	76331671	SRR8550325_PAIRED_rmdup.narrowPeak_peak_33855	1107	.	16.901	113.74	110.741	202
chr15	76332713	76332948	SRR8550325_PAIRED_rmdup.narrowPeak_peak_33857	214	.	6.20583	23.7673	21.4373	184
chr15	76343259	76344131	SRR8550325_PAIRED_rmdup.narrowPeak_peak_33858	785	.	13.468	81.3937	78.5814	459
chr15	76350553	76352000	SRR8550325_PAIRED_rmdup.narrowPeak_peak_33859	1465	.	20.466	149.758	146.572	925
chr15	76368775	76369470	SRR8550325_PAIRED_rmdup.narrowPeak_peak_33860	341	.	8.05437	36.6261	34.1494	495
chr15	76380132	76381140	SRR8550325_PAIRED_rmdup.narrowPeak_peak_33861	2467	.	29.5767	250.403	246.744	221
chr15	76417209	76417414	SRR8550325_PAIRED_rmdup.narrowPeak_peak_33862	275	.	7.1301	30.0019	27.5947	97
chr15	76457161	76458018	SRR8550325_PAIRED_rmdup.narrowPeak_peak_33863	525	.	10.4311	55.1632	52.5283	379
chr15	76461119	76462023	SRR8550325_PAIRED_rmdup.narrowPeak_peak_33865	370	.	8.45049	39.5729	37.0683	708
chr15	76462188	76462657	SRR8550325_PAIRED_rmdup.narrowPeak_peak_33865	370	.	8.45049	39.5729	37.0683	708
chr15	76463703	76463853	SRR8550325_PAIRED_rmdup.narrowPeak_peak_33867	165	.	5.4136	18.776	16.5206	239
chr15	76465361	76465960	SRR8550325_PAIRED_rmdup.narrowPeak_peak_33869	341	.	8.05437	36.6261	34.1494	280
chr15	76468478	76468579	SRR8550325_PAIRED_rmdup.narrowPeak_peak_33870	79	.	3.82913	9.97888	7.91078	128
chr15	76477091	76478154	SRR8550325_PAIRED_rmdup.narrowPeak_peak_33872	1397	.	19.8058	142.923	139.771	292
chr15	76511540	76512332	SRR8550325_PAIRED_rmdup.narrowPeak_peak_33873	2839	.	32.7457	287.745	283.925	663
chr15	76518770	76519399	SRR8550325_PAIRED_rmdup.narrowPeak_peak_33875	112	.	4.48932	13.4302	11.2755	385
chr15	76522211	76522715	SRR8550325_PAIRED_rmdup.narrowPeak_peak_33876	98	.	4.22525	12.0098	9.88794	352
chr15	76522990	76523844	SRR8550325_PAIRED_rmdup.narrowPeak_peak_33877	557	.	10.8272	58.4366	55.7775	369
chr15	76538312	76539101	SRR8550325_PAIRED_rmdup.narrowPeak_peak_33879	821	.	13.8641	84.9922	82.1579	1024
chr15	76552857	76553089	SRR8550325_PAIRED_rmdup.narrowPeak_peak_33880	165	.	5.4136	18.776	16.5206	86
chr15	76607302	76607812	SRR8550325_PAIRED_rmdup.narrowPeak_peak_33882	658	.	12.0155	68.534	65.804	368
chr15	76625725	76626402	SRR8550325_PAIRED_rmdup.narrowPeak_peak_33883	590	.	11.2233	61.7573	59.0744	381
chr15	76639447	76640272	SRR8550325_PAIRED_rmdup.narrowPeak_peak_33884	894	.	14.6563	92.2992	89.4214	627
chr15	76656316	76657321	SRR8550325_PAIRED_rmdup.narrowPeak_peak_33885	624	.	11.6194	65.1236	62.4169	698
chr15	76659567	76660608	SRR8550325_PAIRED_rmdup.narrowPeak_peak_33886	857	.	14.2602	88.6277	85.7717	459
chr15	76661090	76661386	SRR8550325_PAIRED_rmdup.narrowPeak_peak_33887	92	.	4.09321	11.3191	9.2146	200
chr15	76666528	76667271	SRR8550325_PAIRED_rmdup.narrowPeak_peak_33888	205	.	6.07379	22.9115	20.5933	100
chr15	76671265	76672065	SRR8550325_PAIRED_rmdup.narrowPeak_peak_33889	557	.	10.8272	58.4366	55.7775	433
chr15	76697812	76698303	SRR8550325_PAIRED_rmdup.narrowPeak_peak_33890	266	.	6.99806	29.0862	26.6896	194
chr15	76701251	76702403	SRR8550325_PAIRED_rmdup.narrowPeak_peak_33891	680	.	12.2796	70.8314	68.0862	954
chr15	76710303	76711092	SRR8550325_PAIRED_rmdup.narrowPeak_peak_33892	646	.	11.8835	67.3924	64.6701	380
chr15	76715251	76716010	SRR8550325_PAIRED_rmdup.narrowPeak_peak_33893	785	.	13.468	81.3937	78.5814	146
chr15	76722250	76723012	SRR8550325_PAIRED_rmdup.narrowPeak_peak_33894	400	.	8.84661	42.5802	40.0484	667
chr15	76723615	76724038	SRR8550325_PAIRED_rmdup.narrowPeak_peak_33895	601	.	11.3553	62.8744	60.1836	231
chr15	76724483	76725053	SRR8550325_PAIRED_rmdup.narrowPeak_peak_33896	149	.	5.14952	17.1927	14.9642	245
chr15	76816909	76817408	SRR8550325_PAIRED_rmdup.narrowPeak_peak_33897	142	.	5.01748	16.4173	14.2028	224
chr15	76817717	76818655	SRR8550325_PAIRED_rmdup.narrowPeak_peak_33898	715	.	12.6757	74.3121	71.5444	387
chr15	76870835	76871571	SRR8550325_PAIRED_rmdup.narrowPeak_peak_33899	360	.	8.31845	38.5838	36.0885	557
chr15	76878997	76879464	SRR8550325_PAIRED_rmdup.narrowPeak_peak_33901	821	.	13.8641	84.9922	82.1579	262
chr15	76899572	76899995	SRR8550325_PAIRED_rmdup.narrowPeak_peak_33902	461	.	9.63884	48.7655	46.1811	293
chr15	76903827	76904667	SRR8550325_PAIRED_rmdup.narrowPeak_peak_33903	441	.	9.37476	46.6793	44.1123	286
chr15	76904821	76905020	SRR8550325_PAIRED_rmdup.narrowPeak_peak_33903	441	.	9.37476	46.6793	44.1123	286
chr15	76908178	76908337	SRR8550325_PAIRED_rmdup.narrowPeak_peak_33904	127	.	4.7534	14.9002	12.7147	245
chr15	76924923	76926038	SRR8550325_PAIRED_rmdup.narrowPeak_peak_33905	882	.	14.5243	91.0715	88.201	766
chr15	76948261	76948982	SRR8550325_PAIRED_rmdup.narrowPeak_peak_33907	482	.	9.90292	50.8754	48.2736	290
chr15	77013864	77014135	SRR8550325_PAIRED_rmdup.narrowPeak_peak_33910	33	.	2.77282	5.23843	3.35113	171
chr15	77029264	77029692	SRR8550325_PAIRED_rmdup.narrowPeak_peak_33911	624	.	11.6194	65.1236	62.4169	310
chr15	77037805	77038031	SRR8550325_PAIRED_rmdup.narrowPeak_peak_33912	149	.	5.14952	17.1927	14.9642	163
chr15	77071580	77071764	SRR8550325_PAIRED_rmdup.narrowPeak_peak_33913	72	.	3.69709	9.33019	7.28128	202
chr15	77150625	77150769	SRR8550325_PAIRED_rmdup.narrowPeak_peak_33914	119	.	4.62136	14.1592	11.9888	76
chr15	77153202	77153955	SRR8550325_PAIRED_rmdup.narrowPeak_peak_33915	285	.	7.26214	30.9255	28.5081	763
chr15	77161479	77161813	SRR8550325_PAIRED_rmdup.narrowPeak_peak_33916	142	.	5.01748	16.4173	14.2028	194
chr15	77202243	77202539	SRR8550325_PAIRED_rmdup.narrowPeak_peak_33917	441	.	9.37476	46.6793	44.1123	324
chr15	77214540	77215339	SRR8550325_PAIRED_rmdup.narrowPeak_peak_33919	785	.	13.468	81.3937	78.5814	389
chr15	77215731	77215864	SRR8550325_PAIRED_rmdup.narrowPeak_peak_33920	43	.	3.0369	6.32129	4.38156	122
chr15	77254509	77254917	SRR8550325_PAIRED_rmdup.narrowPeak_peak_33923	1133	.	17.1651	116.329	113.317	328
chr15	77257537	77257735	SRR8550325_PAIRED_rmdup.narrowPeak_peak_33924	189	.	5.80971	21.228	18.9342	101
chr15	77298353	77298991	SRR8550325_PAIRED_rmdup.narrowPeak_peak_33925	882	.	14.5243	91.0715	88.201	501
chr15	77301270	77301436	SRR8550325_PAIRED_rmdup.narrowPeak_peak_33926	66	.	3.56505	8.69641	6.66747	74
chr15	77305759	77307518	SRR8550325_PAIRED_rmdup.narrowPeak_peak_33927	2003	.	25.4835	203.841	200.391	1283
chr15	77798745	77799245	SRR8550325_PAIRED_rmdup.narrowPeak_peak_33936	312	.	7.65826	33.7425	31.2949	192
chr15	77841499	77842758	SRR8550325_PAIRED_rmdup.narrowPeak_peak_33940	1758	.	23.2389	179.202	175.87	1193
chr15	77857670	77858111	SRR8550325_PAIRED_rmdup.narrowPeak_peak_33941	472	.	9.77088	49.8175	47.2244	194
chr15	77882674	77883188	SRR8550325_PAIRED_rmdup.narrowPeak_peak_33942	149	.	5.14952	17.1927	14.9642	343
chr15	77955876	77957024	SRR8550325_PAIRED_rmdup.narrowPeak_peak_33947	461	.	9.63884	48.7655	46.1811	913
chr15	77970368	77971316	SRR8550325_PAIRED_rmdup.narrowPeak_peak_33948	1081	.	16.6369	111.164	108.18	533
chr15	78119745	78120098	SRR8550325_PAIRED_rmdup.narrowPeak_peak_33949	1159	.	17.4291	118.932	115.905	375
chr15	78173893	78174730	SRR8550325_PAIRED_rmdup.narrowPeak_peak_33950	2854	.	32.8777	289.323	285.496	989
chr15	78178354	78178557	SRR8550325_PAIRED_rmdup.narrowPeak_peak_33951	205	.	6.07379	22.9115	20.5933	184
chr15	78257645	78257822	SRR8550325_PAIRED_rmdup.narrowPeak_peak_33955	79	.	3.82913	9.97888	7.91078	73
chr15	78405711	78406824	SRR8550325_PAIRED_rmdup.narrowPeak_peak_33959	869	.	14.3922	89.8476	86.9844	1179
chr15	78428418	78429022	SRR8550325_PAIRED_rmdup.narrowPeak_peak_33961	420	.	9.11069	44.6173	42.0677	454
chr15	78436676	78437165	SRR8550325_PAIRED_rmdup.narrowPeak_peak_33962	85	.	3.96117	10.642	8.55543	428
chr15	78447770	78448651	SRR8550325_PAIRED_rmdup.narrowPeak_peak_33964	390	.	8.71457	41.5713	39.0485	89
chr15	78514668	78514978	SRR8550325_PAIRED_rmdup.narrowPeak_peak_33966	189	.	5.80971	21.228	18.9342	165
chr15	78529574	78529961	SRR8550325_PAIRED_rmdup.narrowPeak_peak_33967	189	.	5.80971	21.228	18.9342	249
chr15	78531930	78532536	SRR8550325_PAIRED_rmdup.narrowPeak_peak_33968	1211	.	17.9573	124.176	121.122	308
chr15	78581488	78581658	SRR8550325_PAIRED_rmdup.narrowPeak_peak_33969	134	.	4.88544	15.653	13.4528	235
chr15	78581807	78582307	SRR8550325_PAIRED_rmdup.narrowPeak_peak_33969	134	.	4.88544	15.653	13.4528	235
chr15	78802385	78802855	SRR8550325_PAIRED_rmdup.narrowPeak_peak_33978	127	.	4.7534	14.9002	12.7147	602
chr15	78826683	78826952	SRR8550325_PAIRED_rmdup.narrowPeak_peak_33979	181	.	5.67767	20.4007	18.1195	65
chr15	78839795	78840030	SRR8550325_PAIRED_rmdup.narrowPeak_peak_33982	214	.	6.20583	23.7673	21.4373	252
chr15	78842327	78843116	SRR8550325_PAIRED_rmdup.narrowPeak_peak_33983	249	.	6.73399	27.2792	24.9042	507
chr15	78876256	78876465	SRR8550325_PAIRED_rmdup.narrowPeak_peak_33985	322	.	7.7903	34.6965	32.239	175
chr15	78876811	78878119	SRR8550325_PAIRED_rmdup.narrowPeak_peak_33986	1172	.	17.5612	120.238	117.205	507
chr15	78899784	78900031	SRR8550325_PAIRED_rmdup.narrowPeak_peak_33987	205	.	6.07379	22.9115	20.5933	110
chr15	78903330	78903481	SRR8550325_PAIRED_rmdup.narrowPeak_peak_33989	134	.	4.88544	15.653	13.4528	104
chr15	78913500	78914728	SRR8550325_PAIRED_rmdup.narrowPeak_peak_33990	1702	.	22.7107	173.506	170.201	436
chr15	78915765	78915919	SRR8550325_PAIRED_rmdup.narrowPeak_peak_33991	105	.	4.35728	12.7136	10.5751	72
chr15	78926128	78926766	SRR8550325_PAIRED_rmdup.narrowPeak_peak_33992	420	.	9.11069	44.6173	42.0677	604
chr15	78927898	78928445	SRR8550325_PAIRED_rmdup.narrowPeak_peak_33994	390	.	8.71457	41.5713	39.0485	309
chr15	78934619	78935455	SRR8550325_PAIRED_rmdup.narrowPeak_peak_33995	680	.	12.2796	70.8314	68.0862	410
chr15	78942765	78943031	SRR8550325_PAIRED_rmdup.narrowPeak_peak_33996	173	.	5.54564	19.5833	17.3149	262
chr15	78947585	78948160	SRR8550325_PAIRED_rmdup.narrowPeak_peak_33997	833	.	13.9961	86.2	83.3584	377
chr15	78982596	78983955	SRR8550325_PAIRED_rmdup.narrowPeak_peak_33999	715	.	12.6757	74.3121	71.5444	540
chr15	79027899	79028750	SRR8550325_PAIRED_rmdup.narrowPeak_peak_34001	738	.	12.9398	76.6552	73.8724	559
chr15	79030535	79031259	SRR8550325_PAIRED_rmdup.narrowPeak_peak_34002	1146	.	17.2971	117.629	114.609	308
chr15	79037912	79038130	SRR8550325_PAIRED_rmdup.narrowPeak_peak_34003	112	.	4.48932	13.4302	11.2755	35
chr15	79042784	79043442	SRR8550325_PAIRED_rmdup.narrowPeak_peak_34006	157	.	5.28156	17.979	15.737	345
chr15	79062466	79063481	SRR8550325_PAIRED_rmdup.narrowPeak_peak_34008	2870	.	33.0097	290.903	287.07	646
chr15	79075030	79075421	SRR8550325_PAIRED_rmdup.narrowPeak_peak_34011	312	.	7.65826	33.7425	31.2949	142
chr15	79108533	79109688	SRR8550325_PAIRED_rmdup.narrowPeak_peak_34012	360	.	8.31845	38.5838	36.0885	1091
chr15	79141017	79141709	SRR8550325_PAIRED_rmdup.narrowPeak_peak_34014	918	.	14.9204	94.7664	91.8743	286
chr15	79224809	79225036	SRR8550325_PAIRED_rmdup.narrowPeak_peak_34017	189	.	5.80971	21.228	18.9342	74
chr15	79228988	79229612	SRR8550325_PAIRED_rmdup.narrowPeak_peak_34018	590	.	11.2233	61.7573	59.0744	365
chr15	79243220	79243470	SRR8550325_PAIRED_rmdup.narrowPeak_peak_34019	493	.	10.035	51.9389	49.3287	287
chr15	79252529	79252829	SRR8550325_PAIRED_rmdup.narrowPeak_peak_34020	181	.	5.67767	20.4007	18.1195	419
chr15	79261141	79261520	SRR8550325_PAIRED_rmdup.narrowPeak_peak_34021	205	.	6.07379	22.9115	20.5933	487
chr15	79261672	79262121	SRR8550325_PAIRED_rmdup.narrowPeak_peak_34021	205	.	6.07379	22.9115	20.5933	487
chr15	79327359	79327534	SRR8550325_PAIRED_rmdup.narrowPeak_peak_34023	98	.	4.22525	12.0098	9.88794	96
chr15	79328038	79328571	SRR8550325_PAIRED_rmdup.narrowPeak_peak_34024	1534	.	21.1262	156.662	153.442	315
chr15	79347116	79348183	SRR8550325_PAIRED_rmdup.narrowPeak_peak_34025	955	.	15.3165	98.4958	95.5822	452
chr15	79357513	79357826	SRR8550325_PAIRED_rmdup.narrowPeak_peak_34026	514	.	10.299	54.0829	51.4561	238
chr15	79402807	79403651	SRR8550325_PAIRED_rmdup.narrowPeak_peak_34027	430	.	9.24273	45.6452	43.0868	284
chr15	79441588	79442409	SRR8550325_PAIRED_rmdup.narrowPeak_peak_34028	546	.	10.6952	57.3401	54.6891	457
chr15	79466775	79467183	SRR8550325_PAIRED_rmdup.narrowPeak_peak_34030	294	.	7.39418	31.8569	29.4292	362
chr15	79505251	79506188	SRR8550325_PAIRED_rmdup.narrowPeak_peak_34031	181	.	5.67767	20.4007	18.1195	871
chr15	79511460	79511889	SRR8550325_PAIRED_rmdup.narrowPeak_peak_34032	294	.	7.39418	31.8569	29.4292	207
chr15	79516155	79516645	SRR8550325_PAIRED_rmdup.narrowPeak_peak_34033	134	.	4.88544	15.653	13.4528	340
chr15	79546104	79547258	SRR8550325_PAIRED_rmdup.narrowPeak_peak_34034	1343	.	19.2777	137.506	134.383	671
chr15	79658609	79659450	SRR8550325_PAIRED_rmdup.narrowPeak_peak_34036	857	.	14.2602	88.6277	85.7717	660
chr15	79670575	79671141	SRR8550325_PAIRED_rmdup.narrowPeak_peak_34037	635	.	11.7515	66.2556	63.5411	468
chr15	79804104	79804927	SRR8550325_PAIRED_rmdup.narrowPeak_peak_34043	240	.	6.60195	26.3883	24.0242	511
chr15	79833455	79833621	SRR8550325_PAIRED_rmdup.narrowPeak_peak_34045	24	.	2.50874	4.23318	2.40547	109
chr15	79834075	79834743	SRR8550325_PAIRED_rmdup.narrowPeak_peak_34046	680	.	12.2796	70.8314	68.0862	406
chr15	79927593	79928071	SRR8550325_PAIRED_rmdup.narrowPeak_peak_34051	149	.	5.14952	17.1927	14.9642	354
chr15	79932710	79932858	SRR8550325_PAIRED_rmdup.narrowPeak_peak_34052	119	.	4.62136	14.1592	11.9888	535
chr15	79946051	79946314	SRR8550325_PAIRED_rmdup.narrowPeak_peak_34053	285	.	7.26214	30.9255	28.5081	185
chr15	79950362	79950953	SRR8550325_PAIRED_rmdup.narrowPeak_peak_34054	303	.	7.52622	32.796	30.3583	317
chr15	80012450	80012972	SRR8550325_PAIRED_rmdup.narrowPeak_peak_34055	257	.	6.86602	28.1786	25.7927	465
chr15	80083266	80083819	SRR8550325_PAIRED_rmdup.narrowPeak_peak_34059	1018	.	15.9767	104.785	101.836	410
chr15	80084034	80084162	SRR8550325_PAIRED_rmdup.narrowPeak_peak_34060	54	.	3.30097	7.4757	5.48924	200
chr15	80088748	80089098	SRR8550325_PAIRED_rmdup.narrowPeak_peak_34061	249	.	6.73399	27.2792	24.9042	142
chr15	80132943	80133700	SRR8550325_PAIRED_rmdup.narrowPeak_peak_34063	1185	.	17.6932	121.548	118.507	292
chr15	80173238	80174186	SRR8550325_PAIRED_rmdup.narrowPeak_peak_34065	322	.	7.7903	34.6965	32.239	679
chr15	80366997	80367185	SRR8550325_PAIRED_rmdup.narrowPeak_peak_34076	112	.	4.48932	13.4302	11.2755	141
chr15	80671524	80671724	SRR8550325_PAIRED_rmdup.narrowPeak_peak_34080	119	.	4.62136	14.1592	11.9888	461
chr15	80671919	80672156	SRR8550325_PAIRED_rmdup.narrowPeak_peak_34080	119	.	4.62136	14.1592	11.9888	461
chr15	80704413	80704649	SRR8550325_PAIRED_rmdup.narrowPeak_peak_34081	257	.	6.86602	28.1786	25.7927	80
chr15	80710565	80711886	SRR8550325_PAIRED_rmdup.narrowPeak_peak_34083	1844	.	24.0311	187.82	184.447	592
chr15	80797994	80798876	SRR8550325_PAIRED_rmdup.narrowPeak_peak_34084	568	.	10.9592	59.5383	56.8712	558
chr15	80799474	80799949	SRR8550325_PAIRED_rmdup.narrowPeak_peak_34085	72	.	3.69709	9.33019	7.28128	477
chr15	80948115	80948837	SRR8550325_PAIRED_rmdup.narrowPeak_peak_34087	1005	.	15.8447	103.52	100.578	393
chr15	80977606	80978161	SRR8550325_PAIRED_rmdup.narrowPeak_peak_34088	294	.	7.39418	31.8569	29.4292	222
chr15	81027696	81027890	SRR8550325_PAIRED_rmdup.narrowPeak_peak_34089	165	.	5.4136	18.776	16.5206	258
chr15	81062132	81062404	SRR8550325_PAIRED_rmdup.narrowPeak_peak_34090	266	.	6.99806	29.0862	26.6896	128
chr15	81190136	81191283	SRR8550325_PAIRED_rmdup.narrowPeak_peak_34091	3060	.	34.5942	309.999	306.086	790
chr15	81235469	81235923	SRR8550325_PAIRED_rmdup.narrowPeak_peak_34092	105	.	4.35728	12.7136	10.5751	240
chr15	81277712	81277780	SRR8550325_PAIRED_rmdup.narrowPeak_peak_34094	49	.	3.16893	6.8899	4.9262	123
chr15	81277921	81278193	SRR8550325_PAIRED_rmdup.narrowPeak_peak_34095	127	.	4.7534	14.9002	12.7147	251
chr15	81329801	81330087	SRR8550325_PAIRED_rmdup.narrowPeak_peak_34096	181	.	5.67767	20.4007	18.1195	190
chr15	81360707	81361245	SRR8550325_PAIRED_rmdup.narrowPeak_peak_34098	785	.	13.468	81.3937	78.5814	190
chr15	81399469	81400379	SRR8550325_PAIRED_rmdup.narrowPeak_peak_34099	715	.	12.6757	74.3121	71.5444	402
chr15	81416844	81417453	SRR8550325_PAIRED_rmdup.narrowPeak_peak_34100	451	.	9.5068	47.7194	45.1437	507
chr15	81465817	81466991	SRR8550325_PAIRED_rmdup.narrowPeak_peak_34102	993	.	15.7126	102.259	99.3236	404
chr15	81584712	81584863	SRR8550325_PAIRED_rmdup.narrowPeak_peak_34106	833	.	13.9961	86.2	83.3584	1262
chr15	81585124	81586867	SRR8550325_PAIRED_rmdup.narrowPeak_peak_34106	833	.	13.9961	86.2	83.3584	1262
chr15	81663717	81664378	SRR8550325_PAIRED_rmdup.narrowPeak_peak_34107	833	.	13.9961	86.2	83.3584	200
chr15	81693684	81695060	SRR8550325_PAIRED_rmdup.narrowPeak_peak_34108	738	.	12.9398	76.6552	73.8724	651
chr15	81729370	81730452	SRR8550325_PAIRED_rmdup.narrowPeak_peak_34109	1902	.	24.5592	193.614	190.212	835
chr15	81744829	81745811	SRR8550325_PAIRED_rmdup.narrowPeak_peak_34110	785	.	13.468	81.3937	78.5814	320
chr15	81802456	81802893	SRR8550325_PAIRED_rmdup.narrowPeak_peak_34112	275	.	7.1301	30.0019	27.5947	80
chr15	81810235	81812149	SRR8550325_PAIRED_rmdup.narrowPeak_peak_34113	2166	.	26.9359	220.132	216.608	1063
chr15	81831380	81831821	SRR8550325_PAIRED_rmdup.narrowPeak_peak_34114	762	.	13.2039	79.0158	76.2183	296
chr15	81836444	81836861	SRR8550325_PAIRED_rmdup.narrowPeak_peak_34115	285	.	7.26214	30.9255	28.5081	234
chr15	81856000	81856542	SRR8550325_PAIRED_rmdup.narrowPeak_peak_34116	797	.	13.6	82.5891	79.7693	308
chr15	81857842	81858670	SRR8550325_PAIRED_rmdup.narrowPeak_peak_34117	149	.	5.14952	17.1927	14.9642	588
chr15	81871673	81872734	SRR8550325_PAIRED_rmdup.narrowPeak_peak_34119	351	.	8.18641	37.6015	35.1155	718
chr15	81925706	81926773	SRR8550325_PAIRED_rmdup.narrowPeak_peak_34121	2981	.	33.934	302.013	298.133	586
chr15	81943320	81943614	SRR8550325_PAIRED_rmdup.narrowPeak_peak_34124	105	.	4.35728	12.7136	10.5751	181
chr15	81960189	81961194	SRR8550325_PAIRED_rmdup.narrowPeak_peak_34125	1120	.	17.033	115.033	112.027	908
chr15	82015720	82016764	SRR8550325_PAIRED_rmdup.narrowPeak_peak_34127	1277	.	18.6175	130.803	127.714	1093
chr15	82047290	82047869	SRR8550325_PAIRED_rmdup.narrowPeak_peak_34129	612	.	11.4874	63.9965	61.2977	364
chr15	82065653	82065820	SRR8550325_PAIRED_rmdup.narrowPeak_peak_34130	142	.	5.01748	16.4173	14.2028	185
chr15	82127632	82128206	SRR8550325_PAIRED_rmdup.narrowPeak_peak_34131	680	.	12.2796	70.8314	68.0862	349
chr15	82146585	82148124	SRR8550325_PAIRED_rmdup.narrowPeak_peak_34132	2559	.	30.369	259.638	255.939	482
chr15	82211916	82212707	SRR8550325_PAIRED_rmdup.narrowPeak_peak_34135	351	.	8.18641	37.6015	35.1155	649
chr15	82236696	82236841	SRR8550325_PAIRED_rmdup.narrowPeak_peak_34136	134	.	4.88544	15.653	13.4528	164
chr15	82244116	82245017	SRR8550325_PAIRED_rmdup.narrowPeak_peak_34137	1659	.	22.3146	169.26	165.976	663
chr15	82274866	82276007	SRR8550325_PAIRED_rmdup.narrowPeak_peak_34139	351	.	8.18641	37.6015	35.1155	591
chr15	82293342	82293510	SRR8550325_PAIRED_rmdup.narrowPeak_peak_34140	92	.	4.09321	11.3191	9.2146	81
chr15	82379747	82380195	SRR8550325_PAIRED_rmdup.narrowPeak_peak_34146	98	.	4.22525	12.0098	9.88794	318
chr15	82417401	82417759	SRR8550325_PAIRED_rmdup.narrowPeak_peak_34147	173	.	5.54564	19.5833	17.3149	290
chr15	82898842	82900358	SRR8550325_PAIRED_rmdup.narrowPeak_peak_34150	1645	.	22.1825	167.85	164.573	998
chr15	82911496	82911938	SRR8550325_PAIRED_rmdup.narrowPeak_peak_34152	231	.	6.46991	25.5058	23.1529	303
chr15	82921337	82921496	SRR8550325_PAIRED_rmdup.narrowPeak_peak_34153	249	.	6.73399	27.2792	24.9042	191
chr15	82924922	82925261	SRR8550325_PAIRED_rmdup.narrowPeak_peak_34154	472	.	9.77088	49.8175	47.2244	96
chr15	82928151	82928335	SRR8550325_PAIRED_rmdup.narrowPeak_peak_34155	72	.	3.69709	9.33019	7.28128	193
chr15	82937898	82938445	SRR8550325_PAIRED_rmdup.narrowPeak_peak_34157	222	.	6.33787	24.6321	22.2906	479
chr15	82952361	82952606	SRR8550325_PAIRED_rmdup.narrowPeak_peak_34158	112	.	4.48932	13.4302	11.2755	230
chr15	82961063	82961475	SRR8550325_PAIRED_rmdup.narrowPeak_peak_34159	119	.	4.62136	14.1592	11.9888	325
chr15	82968460	82968605	SRR8550325_PAIRED_rmdup.narrowPeak_peak_34161	127	.	4.7534	14.9002	12.7147	244
chr15	82983174	82983958	SRR8550325_PAIRED_rmdup.narrowPeak_peak_34163	390	.	8.71457	41.5713	39.0485	574
chr15	82987469	82988041	SRR8550325_PAIRED_rmdup.narrowPeak_peak_34164	809	.	13.732	83.7886	80.9615	503
chr15	83017532	83017616	SRR8550325_PAIRED_rmdup.narrowPeak_peak_34166	38	.	2.90486	5.77056	3.8563	74
chr15	83025127	83025717	SRR8550325_PAIRED_rmdup.narrowPeak_peak_34167	257	.	6.86602	28.1786	25.7927	613
chr15	83030233	83030507	SRR8550325_PAIRED_rmdup.narrowPeak_peak_34168	205	.	6.07379	22.9115	20.5933	138
chr15	83042624	83043001	SRR8550325_PAIRED_rmdup.narrowPeak_peak_34171	189	.	5.80971	21.228	18.9342	188
chr15	83099872	83100527	SRR8550325_PAIRED_rmdup.narrowPeak_peak_34173	703	.	12.5437	73.1473	70.3871	331
chr15	83122486	83123079	SRR8550325_PAIRED_rmdup.narrowPeak_peak_34174	646	.	11.8835	67.3924	64.6701	414
chr15	83148645	83150252	SRR8550325_PAIRED_rmdup.narrowPeak_peak_34175	1702	.	22.7107	173.506	170.201	622
chr15	83209334	83209525	SRR8550325_PAIRED_rmdup.narrowPeak_peak_34178	85	.	3.96117	10.642	8.55543	278
chr15	83223428	83224035	SRR8550325_PAIRED_rmdup.narrowPeak_peak_34180	503	.	10.167	53.0081	50.3895	491
chr15	83251274	83251722	SRR8550325_PAIRED_rmdup.narrowPeak_peak_34181	112	.	4.48932	13.4302	11.2755	598
chr15	83349718	83350701	SRR8550325_PAIRED_rmdup.narrowPeak_peak_34182	980	.	15.5806	101.001	98.0727	655
chr15	83464149	83464911	SRR8550325_PAIRED_rmdup.narrowPeak_peak_34185	1815	.	23.767	184.938	181.578	923
chr15	83510838	83511129	SRR8550325_PAIRED_rmdup.narrowPeak_peak_34189	430	.	9.24273	45.6452	43.0868	274
chr15	83518237	83518599	SRR8550325_PAIRED_rmdup.narrowPeak_peak_34190	331	.	7.92234	35.6577	33.1906	146
chr15	83526848	83527118	SRR8550325_PAIRED_rmdup.narrowPeak_peak_34191	189	.	5.80971	21.228	18.9342	295
chr15	83555171	83555870	SRR8550325_PAIRED_rmdup.narrowPeak_peak_34192	680	.	12.2796	70.8314	68.0862	592
chr15	83563603	83564094	SRR8550325_PAIRED_rmdup.narrowPeak_peak_34193	181	.	5.67767	20.4007	18.1195	190
chr15	83564260	83564523	SRR8550325_PAIRED_rmdup.narrowPeak_peak_34193	181	.	5.67767	20.4007	18.1195	190
chr15	83593971	83594361	SRR8550325_PAIRED_rmdup.narrowPeak_peak_34194	79	.	3.82913	9.97888	7.91078	344
chr15	83594604	83595489	SRR8550325_PAIRED_rmdup.narrowPeak_peak_34195	1030	.	16.1087	106.054	103.098	578
chr15	83638663	83639632	SRR8550325_PAIRED_rmdup.narrowPeak_peak_34197	331	.	7.92234	35.6577	33.1906	896
chr15	83666229	83667001	SRR8550325_PAIRED_rmdup.narrowPeak_peak_34200	568	.	10.9592	59.5383	56.8712	351
chr15	83678122	83679116	SRR8550325_PAIRED_rmdup.narrowPeak_peak_34201	579	.	11.0913	60.6453	57.9702	763
chr15	83683068	83683553	SRR8550325_PAIRED_rmdup.narrowPeak_peak_34202	410	.	8.97865	43.5956	41.0548	160
chr15	83697152	83697278	SRR8550325_PAIRED_rmdup.narrowPeak_peak_34203	43	.	3.0369	6.32129	4.38156	321
chr15	83700037	83700649	SRR8550325_PAIRED_rmdup.narrowPeak_peak_34205	231	.	6.46991	25.5058	23.1529	549
chr15	83709904	83710418	SRR8550325_PAIRED_rmdup.narrowPeak_peak_34206	142	.	5.01748	16.4173	14.2028	226
chr15	83715488	83715671	SRR8550325_PAIRED_rmdup.narrowPeak_peak_34207	134	.	4.88544	15.653	13.4528	438
chr15	83724475	83725569	SRR8550325_PAIRED_rmdup.narrowPeak_peak_34208	785	.	13.468	81.3937	78.5814	568
chr15	83725900	83725952	SRR8550325_PAIRED_rmdup.narrowPeak_peak_34208	785	.	13.468	81.3937	78.5814	568
chr15	83734981	83735093	SRR8550325_PAIRED_rmdup.narrowPeak_peak_34209	72	.	3.69709	9.33019	7.28128	68
chr15	83736481	83736720	SRR8550325_PAIRED_rmdup.narrowPeak_peak_34210	105	.	4.35728	12.7136	10.5751	195
chr15	83740741	83741538	SRR8550325_PAIRED_rmdup.narrowPeak_peak_34211	294	.	7.39418	31.8569	29.4292	310
chr15	83779592	83779863	SRR8550325_PAIRED_rmdup.narrowPeak_peak_34212	173	.	5.54564	19.5833	17.3149	500
chr15	83977213	83977428	SRR8550325_PAIRED_rmdup.narrowPeak_peak_34216	205	.	6.07379	22.9115	20.5933	150
chr15	84167595	84168153	SRR8550325_PAIRED_rmdup.narrowPeak_peak_34222	980	.	15.5806	101.001	98.0727	245
chr15	84191921	84192653	SRR8550325_PAIRED_rmdup.narrowPeak_peak_34223	980	.	15.5806	101.001	98.0727	453
chr15	84212125	84212531	SRR8550325_PAIRED_rmdup.narrowPeak_peak_34224	240	.	6.60195	26.3883	24.0242	212
chr15	84216329	84217024	SRR8550325_PAIRED_rmdup.narrowPeak_peak_34225	240	.	6.60195	26.3883	24.0242	211
chr15	84218893	84219531	SRR8550325_PAIRED_rmdup.narrowPeak_peak_34226	472	.	9.77088	49.8175	47.2244	431
chr15	84231792	84232481	SRR8550325_PAIRED_rmdup.narrowPeak_peak_34227	214	.	6.20583	23.7673	21.4373	442
chr15	84313489	84313654	SRR8550325_PAIRED_rmdup.narrowPeak_peak_34232	38	.	2.90486	5.77056	3.8563	139
chr15	84410171	84410640	SRR8550325_PAIRED_rmdup.narrowPeak_peak_34233	231	.	6.46991	25.5058	23.1529	338
chr15	84450466	84450782	SRR8550325_PAIRED_rmdup.narrowPeak_peak_34236	98	.	4.22525	12.0098	9.88794	233
chr15	84485358	84485618	SRR8550325_PAIRED_rmdup.narrowPeak_peak_34237	43	.	3.0369	6.32129	4.38156	201
chr15	84532314	84532544	SRR8550325_PAIRED_rmdup.narrowPeak_peak_34239	85	.	3.96117	10.642	8.55543	45
chr15	84557371	84558109	SRR8550325_PAIRED_rmdup.narrowPeak_peak_34240	1263	.	18.4855	129.471	126.389	576
chr15	84593763	84593941	SRR8550325_PAIRED_rmdup.narrowPeak_peak_34241	49	.	3.16893	6.8899	4.9262	235
chr15	84614202	84614497	SRR8550325_PAIRED_rmdup.narrowPeak_peak_34242	189	.	5.80971	21.228	18.9342	213
chr15	84625863	84626012	SRR8550325_PAIRED_rmdup.narrowPeak_peak_34244	98	.	4.22525	12.0098	9.88794	231
chr15	84631569	84631828	SRR8550325_PAIRED_rmdup.narrowPeak_peak_34245	189	.	5.80971	21.228	18.9342	174
chr15	84654138	84654650	SRR8550325_PAIRED_rmdup.narrowPeak_peak_34246	601	.	11.3553	62.8744	60.1836	241
chr15	84662870	84663424	SRR8550325_PAIRED_rmdup.narrowPeak_peak_34247	285	.	7.26214	30.9255	28.5081	288
chr15	84680759	84681931	SRR8550325_PAIRED_rmdup.narrowPeak_peak_34248	579	.	11.0913	60.6453	57.9702	538
chr15	84714713	84715061	SRR8550325_PAIRED_rmdup.narrowPeak_peak_34249	303	.	7.52622	32.796	30.3583	228
chr15	84755201	84755364	SRR8550325_PAIRED_rmdup.narrowPeak_peak_34252	112	.	4.48932	13.4302	11.2755	77
chr15	84809616	84809832	SRR8550325_PAIRED_rmdup.narrowPeak_peak_34253	105	.	4.35728	12.7136	10.5751	123
chr15	84829514	84829805	SRR8550325_PAIRED_rmdup.narrowPeak_peak_34254	205	.	6.07379	22.9115	20.5933	71
chr15	84853433	84854302	SRR8550325_PAIRED_rmdup.narrowPeak_peak_34257	646	.	11.8835	67.3924	64.6701	700
chr15	84854440	84854599	SRR8550325_PAIRED_rmdup.narrowPeak_peak_34258	54	.	3.30097	7.4757	5.48924	269
chr15	84855472	84856908	SRR8550325_PAIRED_rmdup.narrowPeak_peak_34259	579	.	11.0913	60.6453	57.9702	1120
chr15	84891829	84892074	SRR8550325_PAIRED_rmdup.narrowPeak_peak_34260	98	.	4.22525	12.0098	9.88794	18
chr15	84922619	84923838	SRR8550325_PAIRED_rmdup.narrowPeak_peak_34261	1659	.	22.3146	169.26	165.976	624
chr15	84987421	84988620	SRR8550325_PAIRED_rmdup.narrowPeak_peak_34263	845	.	14.1282	87.4118	84.563	873
chr15	85001542	85001631	SRR8550325_PAIRED_rmdup.narrowPeak_peak_34264	98	.	4.22525	12.0098	9.88794	99
chr15	85036548	85037442	SRR8550325_PAIRED_rmdup.narrowPeak_peak_34265	1263	.	18.4855	129.471	126.389	449
chr15	85131925	85132333	SRR8550325_PAIRED_rmdup.narrowPeak_peak_34267	205	.	6.07379	22.9115	20.5933	290
chr15	85151453	85151654	SRR8550325_PAIRED_rmdup.narrowPeak_peak_34268	112	.	4.48932	13.4302	11.2755	102
chr15	85165637	85165942	SRR8550325_PAIRED_rmdup.narrowPeak_peak_34269	28	.	2.64078	4.72569	2.86714	16
chr15	85166434	85166989	SRR8550325_PAIRED_rmdup.narrowPeak_peak_34270	546	.	10.6952	57.3401	54.6891	347
chr15	85167506	85167559	SRR8550325_PAIRED_rmdup.narrowPeak_peak_34270	546	.	10.6952	57.3401	54.6891	347
chr15	85200582	85200641	SRR8550325_PAIRED_rmdup.narrowPeak_peak_34272	43	.	3.0369	6.32129	4.38156	200
chr15	85205679	85206262	SRR8550325_PAIRED_rmdup.narrowPeak_peak_34273	762	.	13.2039	79.0158	76.2183	410
chr15	85231400	85231697	SRR8550325_PAIRED_rmdup.narrowPeak_peak_34276	157	.	5.28156	17.979	15.737	215
chr15	85315795	85316045	SRR8550325_PAIRED_rmdup.narrowPeak_peak_34279	98	.	4.22525	12.0098	9.88794	75
chr15	85336180	85336957	SRR8550325_PAIRED_rmdup.narrowPeak_peak_34280	821	.	13.8641	84.9922	82.1579	233
chr15	85576096	85576329	SRR8550325_PAIRED_rmdup.narrowPeak_peak_34284	79	.	3.82913	9.97888	7.91078	125
chr15	85576654	85577132	SRR8550325_PAIRED_rmdup.narrowPeak_peak_34285	189	.	5.80971	21.228	18.9342	109
chr15	85578006	85578192	SRR8550325_PAIRED_rmdup.narrowPeak_peak_34286	43	.	3.0369	6.32129	4.38156	214
chr15	85580617	85581467	SRR8550325_PAIRED_rmdup.narrowPeak_peak_34287	134	.	4.88544	15.653	13.4528	630
chr15	85583146	85583308	SRR8550325_PAIRED_rmdup.narrowPeak_peak_34288	214	.	6.20583	23.7673	21.4373	230
chr15	85625619	85626085	SRR8550325_PAIRED_rmdup.narrowPeak_peak_34292	715	.	12.6757	74.3121	71.5444	315
chr15	85634225	85635331	SRR8550325_PAIRED_rmdup.narrowPeak_peak_34293	2776	.	32.2175	281.448	277.656	426
chr15	85646102	85646457	SRR8550325_PAIRED_rmdup.narrowPeak_peak_34294	157	.	5.28156	17.979	15.737	394
chr15	85670563	85671924	SRR8550325_PAIRED_rmdup.narrowPeak_peak_34297	285	.	7.26214	30.9255	28.5081	934
chr15	85709342	85709571	SRR8550325_PAIRED_rmdup.narrowPeak_peak_34299	257	.	6.86602	28.1786	25.7927	146
chr15	85710365	85710629	SRR8550325_PAIRED_rmdup.narrowPeak_peak_34300	157	.	5.28156	17.979	15.737	131
chr15	85716143	85716301	SRR8550325_PAIRED_rmdup.narrowPeak_peak_34302	98	.	4.22525	12.0098	9.88794	96
chr15	85735069	85735875	SRR8550325_PAIRED_rmdup.narrowPeak_peak_34303	601	.	11.3553	62.8744	60.1836	471
chr15	85811180	85812121	SRR8550325_PAIRED_rmdup.narrowPeak_peak_34304	1237	.	18.2214	126.818	123.749	597
chr15	85821298	85821703	SRR8550325_PAIRED_rmdup.narrowPeak_peak_34305	165	.	5.4136	18.776	16.5206	536
chr15	85821897	85822230	SRR8550325_PAIRED_rmdup.narrowPeak_peak_34305	165	.	5.4136	18.776	16.5206	536
chr15	85832198	85832541	SRR8550325_PAIRED_rmdup.narrowPeak_peak_34306	503	.	10.167	53.0081	50.3895	99
chr15	85859376	85860060	SRR8550325_PAIRED_rmdup.narrowPeak_peak_34307	1438	.	20.202	147.015	143.843	429
chr15	85867742	85867934	SRR8550325_PAIRED_rmdup.narrowPeak_peak_34308	105	.	4.35728	12.7136	10.5751	188
chr15	85878884	85879731	SRR8550325_PAIRED_rmdup.narrowPeak_peak_34309	845	.	14.1282	87.4118	84.563	428
chr15	85935702	85935918	SRR8550325_PAIRED_rmdup.narrowPeak_peak_34313	43	.	3.0369	6.32129	4.38156	181
chr15	86032805	86034761	SRR8550325_PAIRED_rmdup.narrowPeak_peak_34317	738	.	12.9398	76.6552	73.8724	1373
chr15	86038945	86039293	SRR8550325_PAIRED_rmdup.narrowPeak_peak_34318	370	.	8.45049	39.5729	37.0683	241
chr15	86053834	86054306	SRR8550325_PAIRED_rmdup.narrowPeak_peak_34319	231	.	6.46991	25.5058	23.1529	270
chr15	86058289	86059320	SRR8550325_PAIRED_rmdup.narrowPeak_peak_34320	869	.	14.3922	89.8476	86.9844	845
chr15	86090053	86090274	SRR8550325_PAIRED_rmdup.narrowPeak_peak_34321	142	.	5.01748	16.4173	14.2028	143
chr15	86135362	86135574	SRR8550325_PAIRED_rmdup.narrowPeak_peak_34323	266	.	6.99806	29.0862	26.6896	284
chr15	86140459	86140605	SRR8550325_PAIRED_rmdup.narrowPeak_peak_34324	127	.	4.7534	14.9002	12.7147	175
chr15	86185025	86186462	SRR8550325_PAIRED_rmdup.narrowPeak_peak_34325	579	.	11.0913	60.6453	57.9702	1315
chr15	86213994	86214634	SRR8550325_PAIRED_rmdup.narrowPeak_peak_34326	1056	.	16.3728	108.602	105.632	567
chr15	86239914	86240092	SRR8550325_PAIRED_rmdup.narrowPeak_peak_34327	134	.	4.88544	15.653	13.4528	137
chr15	86276947	86277169	SRR8550325_PAIRED_rmdup.narrowPeak_peak_34330	119	.	4.62136	14.1592	11.9888	357
chr15	86399183	86399441	SRR8550325_PAIRED_rmdup.narrowPeak_peak_34333	38	.	2.90486	5.77056	3.8563	15
chr15	86473422	86473992	SRR8550325_PAIRED_rmdup.narrowPeak_peak_34336	750	.	13.0719	77.8333	75.0432	397
chr15	86477237	86478345	SRR8550325_PAIRED_rmdup.narrowPeak_peak_34337	351	.	8.18641	37.6015	35.1155	531
chr15	86479016	86479382	SRR8550325_PAIRED_rmdup.narrowPeak_peak_34338	157	.	5.28156	17.979	15.737	179
chr15	86875720	86875895	SRR8550325_PAIRED_rmdup.narrowPeak_peak_34341	98	.	4.22525	12.0098	9.88794	207
chr15	87068186	87068425	SRR8550325_PAIRED_rmdup.narrowPeak_peak_34342	66	.	3.56505	8.69641	6.66747	311
chr15	87544367	87545226	SRR8550325_PAIRED_rmdup.narrowPeak_peak_34343	1030	.	16.1087	106.054	103.098	833
chr15	87623811	87626088	SRR8550325_PAIRED_rmdup.narrowPeak_peak_34345	1317	.	19.0136	134.816	131.706	726
chr15	87656550	87656776	SRR8550325_PAIRED_rmdup.narrowPeak_peak_34346	173	.	5.54564	19.5833	17.3149	227
chr15	88248366	88248497	SRR8550325_PAIRED_rmdup.narrowPeak_peak_34351	197	.	5.94175	22.065	19.7589	251
chr15	88315031	88315321	SRR8550325_PAIRED_rmdup.narrowPeak_peak_34353	142	.	5.01748	16.4173	14.2028	250
chr15	88537264	88537466	SRR8550325_PAIRED_rmdup.narrowPeak_peak_34356	119	.	4.62136	14.1592	11.9888	165
chr15	88733138	88734529	SRR8550325_PAIRED_rmdup.narrowPeak_peak_34360	727	.	12.8078	75.4814	72.7061	1109
chr15	88750938	88752743	SRR8550325_PAIRED_rmdup.narrowPeak_peak_34361	3366	.	37.1029	340.717	336.677	496
chr15	88818981	88819990	SRR8550325_PAIRED_rmdup.narrowPeak_peak_34362	3301	.	36.5748	334.202	330.189	483
chr15	88828403	88828961	SRR8550325_PAIRED_rmdup.narrowPeak_peak_34363	360	.	8.31845	38.5838	36.0885	681
chr15	88837299	88837526	SRR8550325_PAIRED_rmdup.narrowPeak_peak_34364	181	.	5.67767	20.4007	18.1195	83
chr15	88861578	88862919	SRR8550325_PAIRED_rmdup.narrowPeak_peak_34367	2003	.	25.4835	203.841	200.391	690
chr15	88863311	88864391	SRR8550325_PAIRED_rmdup.narrowPeak_peak_34368	1902	.	24.5592	193.614	190.212	804
chr15	88876412	88876859	SRR8550325_PAIRED_rmdup.narrowPeak_peak_34369	165	.	5.4136	18.776	16.5206	239
chr15	88890693	88891566	SRR8550325_PAIRED_rmdup.narrowPeak_peak_34370	546	.	10.6952	57.3401	54.6891	605
chr15	88921384	88921777	SRR8550325_PAIRED_rmdup.narrowPeak_peak_34371	370	.	8.45049	39.5729	37.0683	265
chr15	88954553	88954988	SRR8550325_PAIRED_rmdup.narrowPeak_peak_34373	214	.	6.20583	23.7673	21.4373	107
chr15	89059368	89060469	SRR8550325_PAIRED_rmdup.narrowPeak_peak_34375	231	.	6.46991	25.5058	23.1529	989
chr15	89075051	89076684	SRR8550325_PAIRED_rmdup.narrowPeak_peak_34378	624	.	11.6194	65.1236	62.4169	1065
chr15	89078676	89078757	SRR8550325_PAIRED_rmdup.narrowPeak_peak_34379	38	.	2.90486	5.77056	3.8563	36
chr15	89088775	89089665	SRR8550325_PAIRED_rmdup.narrowPeak_peak_34380	1357	.	19.4097	138.856	135.725	359
chr15	89122749	89123891	SRR8550325_PAIRED_rmdup.narrowPeak_peak_34382	809	.	13.732	83.7886	80.9615	474
chr15	89128258	89129067	SRR8550325_PAIRED_rmdup.narrowPeak_peak_34383	857	.	14.2602	88.6277	85.7717	459
chr15	89140021	89141209	SRR8550325_PAIRED_rmdup.narrowPeak_peak_34384	341	.	8.05437	36.6261	34.1494	819
chr15	89146549	89146844	SRR8550325_PAIRED_rmdup.narrowPeak_peak_34385	149	.	5.14952	17.1927	14.9642	200
chr15	89149268	89149600	SRR8550325_PAIRED_rmdup.narrowPeak_peak_34386	303	.	7.52622	32.796	30.3583	371
chr15	89150038	89150301	SRR8550325_PAIRED_rmdup.narrowPeak_peak_34387	92	.	4.09321	11.3191	9.2146	224
chr15	89158129	89158403	SRR8550325_PAIRED_rmdup.narrowPeak_peak_34388	49	.	3.16893	6.8899	4.9262	59
chr15	89169454	89169901	SRR8550325_PAIRED_rmdup.narrowPeak_peak_34389	420	.	9.11069	44.6173	42.0677	150
chr15	89172873	89173398	SRR8550325_PAIRED_rmdup.narrowPeak_peak_34390	420	.	9.11069	44.6173	42.0677	1206
chr15	89173748	89174255	SRR8550325_PAIRED_rmdup.narrowPeak_peak_34390	420	.	9.11069	44.6173	42.0677	1206
chr15	89180057	89181487	SRR8550325_PAIRED_rmdup.narrowPeak_peak_34391	931	.	15.0524	96.0057	93.1065	1790
chr15	89195241	89196910	SRR8550325_PAIRED_rmdup.narrowPeak_peak_34393	2062	.	26.0117	209.734	206.257	1379
chr15	89210216	89210628	SRR8550325_PAIRED_rmdup.narrowPeak_peak_34394	105	.	4.35728	12.7136	10.5751	184
chr15	89211079	89211963	SRR8550325_PAIRED_rmdup.narrowPeak_peak_34395	612	.	11.4874	63.9965	61.2977	617
chr15	89314841	89315731	SRR8550325_PAIRED_rmdup.narrowPeak_peak_34396	1603	.	21.7864	163.635	160.379	931
chr15	89355219	89356025	SRR8550325_PAIRED_rmdup.narrowPeak_peak_34398	993	.	15.7126	102.259	99.3236	536
chr15	89356223	89356836	SRR8550325_PAIRED_rmdup.narrowPeak_peak_34398	993	.	15.7126	102.259	99.3236	536
chr15	89373140	89374335	SRR8550325_PAIRED_rmdup.narrowPeak_peak_34399	1617	.	21.9185	165.037	161.774	786
chr15	89378655	89379413	SRR8550325_PAIRED_rmdup.narrowPeak_peak_34400	173	.	5.54564	19.5833	17.3149	543
chr15	89429053	89430366	SRR8550325_PAIRED_rmdup.narrowPeak_peak_34401	2062	.	26.0117	209.734	206.257	472
chr15	89453356	89453585	SRR8550325_PAIRED_rmdup.narrowPeak_peak_34402	173	.	5.54564	19.5833	17.3149	193
chr15	89468683	89468826	SRR8550325_PAIRED_rmdup.narrowPeak_peak_34404	105	.	4.35728	12.7136	10.5751	88
chr15	89475917	89476666	SRR8550325_PAIRED_rmdup.narrowPeak_peak_34405	955	.	15.3165	98.4958	95.5822	253
chr15	89498593	89500801	SRR8550325_PAIRED_rmdup.narrowPeak_peak_34408	1931	.	24.8233	196.524	193.109	1439
chr15	89523512	89524418	SRR8550325_PAIRED_rmdup.narrowPeak_peak_34409	514	.	10.299	54.0829	51.4561	796
chr15	89530443	89530593	SRR8550325_PAIRED_rmdup.narrowPeak_peak_34410	197	.	5.94175	22.065	19.7589	219
chr15	89532489	89533175	SRR8550325_PAIRED_rmdup.narrowPeak_peak_34411	568	.	10.9592	59.5383	56.8712	348
chr15	89547820	89548947	SRR8550325_PAIRED_rmdup.narrowPeak_peak_34412	1224	.	18.0893	125.495	122.434	604
chr15	89556712	89556885	SRR8550325_PAIRED_rmdup.narrowPeak_peak_34413	92	.	4.09321	11.3191	9.2146	389
chr15	89557895	89558514	SRR8550325_PAIRED_rmdup.narrowPeak_peak_34414	173	.	5.54564	19.5833	17.3149	480
chr15	89591329	89592394	SRR8550325_PAIRED_rmdup.narrowPeak_peak_34416	2513	.	29.9728	255.012	251.333	815
chr15	89622589	89623041	SRR8550325_PAIRED_rmdup.narrowPeak_peak_34417	275	.	7.1301	30.0019	27.5947	156
chr15	89623481	89624014	SRR8550325_PAIRED_rmdup.narrowPeak_peak_34418	390	.	8.71457	41.5713	39.0485	246
chr15	89841473	89842090	SRR8550325_PAIRED_rmdup.narrowPeak_peak_34420	410	.	8.97865	43.5956	41.0548	554
chr15	90021956	90022255	SRR8550325_PAIRED_rmdup.narrowPeak_peak_34422	92	.	4.09321	11.3191	9.2146	145
chr15	90081551	90081756	SRR8550325_PAIRED_rmdup.narrowPeak_peak_34424	165	.	5.4136	18.776	16.5206	274
chr15	90082205	90082795	SRR8550325_PAIRED_rmdup.narrowPeak_peak_34425	380	.	8.58253	40.5688	38.055	377
chr15	90214868	90215364	SRR8550325_PAIRED_rmdup.narrowPeak_peak_34428	189	.	5.80971	21.228	18.9342	198
chr15	90223768	90224842	SRR8550325_PAIRED_rmdup.narrowPeak_peak_34429	1974	.	25.2194	200.907	197.471	814
chr15	90225315	90225566	SRR8550325_PAIRED_rmdup.narrowPeak_peak_34430	231	.	6.46991	25.5058	23.1529	95
chr15	90249602	90250076	SRR8550325_PAIRED_rmdup.narrowPeak_peak_34432	266	.	6.99806	29.0862	26.6896	432
chr15	90333077	90334090	SRR8550325_PAIRED_rmdup.narrowPeak_peak_34436	715	.	12.6757	74.3121	71.5444	382
chr15	90344918	90345146	SRR8550325_PAIRED_rmdup.narrowPeak_peak_34438	92	.	4.09321	11.3191	9.2146	476
chr15	90422361	90422505	SRR8550325_PAIRED_rmdup.narrowPeak_peak_34441	105	.	4.35728	12.7136	10.5751	84
chr15	90499600	90499749	SRR8550325_PAIRED_rmdup.narrowPeak_peak_34443	43	.	3.0369	6.32129	4.38156	54
chr15	90500446	90500606	SRR8550325_PAIRED_rmdup.narrowPeak_peak_34444	119	.	4.62136	14.1592	11.9888	118
chr15	90535387	90536134	SRR8550325_PAIRED_rmdup.narrowPeak_peak_34446	331	.	7.92234	35.6577	33.1906	552
chr15	90539553	90539886	SRR8550325_PAIRED_rmdup.narrowPeak_peak_34447	400	.	8.84661	42.5802	40.0484	272
chr15	90564087	90564730	SRR8550325_PAIRED_rmdup.narrowPeak_peak_34450	312	.	7.65826	33.7425	31.2949	65
chr15	90603501	90604190	SRR8550325_PAIRED_rmdup.narrowPeak_peak_34452	833	.	13.9961	86.2	83.3584	517
chr15	90678494	90680410	SRR8550325_PAIRED_rmdup.narrowPeak_peak_34456	845	.	14.1282	87.4118	84.563	1695
chr15	90767580	90767768	SRR8550325_PAIRED_rmdup.narrowPeak_peak_34459	98	.	4.22525	12.0098	9.88794	303
chr15	90828102	90828176	SRR8550325_PAIRED_rmdup.narrowPeak_peak_34462	49	.	3.16893	6.8899	4.9262	22
chr15	90841506	90841739	SRR8550325_PAIRED_rmdup.narrowPeak_peak_34463	127	.	4.7534	14.9002	12.7147	146
chr15	91048753	91050495	SRR8550325_PAIRED_rmdup.narrowPeak_peak_34470	1645	.	22.1825	167.85	164.573	905
chr15	91092469	91092716	SRR8550325_PAIRED_rmdup.narrowPeak_peak_34471	157	.	5.28156	17.979	15.737	198
chr15	91166998	91167131	SRR8550325_PAIRED_rmdup.narrowPeak_peak_34475	142	.	5.01748	16.4173	14.2028	74
chr15	91172221	91172449	SRR8550325_PAIRED_rmdup.narrowPeak_peak_34476	119	.	4.62136	14.1592	11.9888	133
chr15	91191305	91192529	SRR8550325_PAIRED_rmdup.narrowPeak_peak_34479	2210	.	27.3321	224.621	221.076	635
chr15	91253125	91253257	SRR8550325_PAIRED_rmdup.narrowPeak_peak_34482	112	.	4.48932	13.4302	11.2755	213
chr15	91290503	91290873	SRR8550325_PAIRED_rmdup.narrowPeak_peak_34485	266	.	6.99806	29.0862	26.6896	337
chr15	91301302	91301762	SRR8550325_PAIRED_rmdup.narrowPeak_peak_34486	579	.	11.0913	60.6453	57.9702	263
chr15	91322720	91322958	SRR8550325_PAIRED_rmdup.narrowPeak_peak_34489	127	.	4.7534	14.9002	12.7147	22
chr15	91372030	91372250	SRR8550325_PAIRED_rmdup.narrowPeak_peak_34491	149	.	5.14952	17.1927	14.9642	352
chr15	91378968	91379162	SRR8550325_PAIRED_rmdup.narrowPeak_peak_34493	72	.	3.69709	9.33019	7.28128	119
chr15	91383696	91383890	SRR8550325_PAIRED_rmdup.narrowPeak_peak_34494	189	.	5.80971	21.228	18.9342	190
chr15	91406736	91407335	SRR8550325_PAIRED_rmdup.narrowPeak_peak_34495	173	.	5.54564	19.5833	17.3149	407
chr15	91462081	91462292	SRR8550325_PAIRED_rmdup.narrowPeak_peak_34496	72	.	3.69709	9.33019	7.28128	59
chr15	91477902	91478206	SRR8550325_PAIRED_rmdup.narrowPeak_peak_34497	331	.	7.92234	35.6577	33.1906	225
chr15	91548785	91549046	SRR8550325_PAIRED_rmdup.narrowPeak_peak_34498	38	.	2.90486	5.77056	3.8563	458
chr15	91572115	91573657	SRR8550325_PAIRED_rmdup.narrowPeak_peak_34499	5309	.	52.1554	535.624	530.924	937
chr15	91585792	91585904	SRR8550325_PAIRED_rmdup.narrowPeak_peak_34501	105	.	4.35728	12.7136	10.5751	203
chr15	91609724	91610154	SRR8550325_PAIRED_rmdup.narrowPeak_peak_34502	266	.	6.99806	29.0862	26.6896	286
chr15	91672601	91673631	SRR8550325_PAIRED_rmdup.narrowPeak_peak_34505	1384	.	19.6738	141.564	138.42	467
chr15	91703181	91703423	SRR8550325_PAIRED_rmdup.narrowPeak_peak_34506	54	.	3.30097	7.4757	5.48924	235
chr15	91736931	91737105	SRR8550325_PAIRED_rmdup.narrowPeak_peak_34508	197	.	5.94175	22.065	19.7589	165
chr15	91753453	91753994	SRR8550325_PAIRED_rmdup.narrowPeak_peak_34509	390	.	8.71457	41.5713	39.0485	525
chr15	91755861	91756223	SRR8550325_PAIRED_rmdup.narrowPeak_peak_34510	312	.	7.65826	33.7425	31.2949	132
chr15	91781192	91781585	SRR8550325_PAIRED_rmdup.narrowPeak_peak_34511	341	.	8.05437	36.6261	34.1494	251
chr15	91788262	91788759	SRR8550325_PAIRED_rmdup.narrowPeak_peak_34512	493	.	10.035	51.9389	49.3287	368
chr15	91889288	91890270	SRR8550325_PAIRED_rmdup.narrowPeak_peak_34515	98	.	4.22525	12.0098	9.88794	283
chr15	91965160	91965636	SRR8550325_PAIRED_rmdup.narrowPeak_peak_34520	214	.	6.20583	23.7673	21.4373	367
chr15	91969322	91969670	SRR8550325_PAIRED_rmdup.narrowPeak_peak_34521	451	.	9.5068	47.7194	45.1437	229
chr15	92042062	92042277	SRR8550325_PAIRED_rmdup.narrowPeak_peak_34522	79	.	3.82913	9.97888	7.91078	70
chr15	92050816	92051975	SRR8550325_PAIRED_rmdup.narrowPeak_peak_34523	2092	.	26.2757	212.694	209.204	319
chr15	92087704	92088106	SRR8550325_PAIRED_rmdup.narrowPeak_peak_34524	66	.	3.56505	8.69641	6.66747	301
chr15	92112287	92112915	SRR8550325_PAIRED_rmdup.narrowPeak_peak_34526	294	.	7.39418	31.8569	29.4292	640
chr15	92190201	92190478	SRR8550325_PAIRED_rmdup.narrowPeak_peak_34531	189	.	5.80971	21.228	18.9342	561
chr15	92231319	92231837	SRR8550325_PAIRED_rmdup.narrowPeak_peak_34533	400	.	8.84661	42.5802	40.0484	284
chr15	92265273	92265724	SRR8550325_PAIRED_rmdup.narrowPeak_peak_34534	222	.	6.33787	24.6321	22.2906	247
chr15	92266770	92267131	SRR8550325_PAIRED_rmdup.narrowPeak_peak_34535	173	.	5.54564	19.5833	17.3149	282
chr15	92276913	92277286	SRR8550325_PAIRED_rmdup.narrowPeak_peak_34536	134	.	4.88544	15.653	13.4528	172
chr15	92302039	92302235	SRR8550325_PAIRED_rmdup.narrowPeak_peak_34537	105	.	4.35728	12.7136	10.5751	643
chr15	92348059	92348263	SRR8550325_PAIRED_rmdup.narrowPeak_peak_34538	79	.	3.82913	9.97888	7.91078	100
chr15	92357634	92357883	SRR8550325_PAIRED_rmdup.narrowPeak_peak_34539	66	.	3.56505	8.69641	6.66747	177
chr15	92396726	92397677	SRR8550325_PAIRED_rmdup.narrowPeak_peak_34540	680	.	12.2796	70.8314	68.0862	405
chr15	92399102	92399814	SRR8550325_PAIRED_rmdup.narrowPeak_peak_34541	503	.	10.167	53.0081	50.3895	396
chr15	92419885	92420205	SRR8550325_PAIRED_rmdup.narrowPeak_peak_34544	49	.	3.16893	6.8899	4.9262	100
chr15	92434731	92434882	SRR8550325_PAIRED_rmdup.narrowPeak_peak_34545	257	.	6.86602	28.1786	25.7927	78
chr15	92441510	92442117	SRR8550325_PAIRED_rmdup.narrowPeak_peak_34547	189	.	5.80971	21.228	18.9342	391
chr15	92452748	92452917	SRR8550325_PAIRED_rmdup.narrowPeak_peak_34548	119	.	4.62136	14.1592	11.9888	119
chr15	92479479	92479661	SRR8550325_PAIRED_rmdup.narrowPeak_peak_34549	112	.	4.48932	13.4302	11.2755	218
chr15	92500227	92500470	SRR8550325_PAIRED_rmdup.narrowPeak_peak_34551	66	.	3.56505	8.69641	6.66747	230
chr15	92515789	92516006	SRR8550325_PAIRED_rmdup.narrowPeak_peak_34552	85	.	3.96117	10.642	8.55543	146
chr15	92520780	92521058	SRR8550325_PAIRED_rmdup.narrowPeak_peak_34553	112	.	4.48932	13.4302	11.2755	205
chr15	92547346	92547893	SRR8550325_PAIRED_rmdup.narrowPeak_peak_34555	249	.	6.73399	27.2792	24.9042	137
chr15	92597087	92597635	SRR8550325_PAIRED_rmdup.narrowPeak_peak_34559	205	.	6.07379	22.9115	20.5933	224
chr15	92621845	92622632	SRR8550325_PAIRED_rmdup.narrowPeak_peak_34560	214	.	6.20583	23.7673	21.4373	260
chr15	92656437	92656619	SRR8550325_PAIRED_rmdup.narrowPeak_peak_34561	112	.	4.48932	13.4302	11.2755	159
chr15	92692225	92692497	SRR8550325_PAIRED_rmdup.narrowPeak_peak_34564	181	.	5.67767	20.4007	18.1195	217
chr15	92738666	92738907	SRR8550325_PAIRED_rmdup.narrowPeak_peak_34566	312	.	7.65826	33.7425	31.2949	280
chr15	92739952	92740131	SRR8550325_PAIRED_rmdup.narrowPeak_peak_34567	127	.	4.7534	14.9002	12.7147	142
chr15	92754780	92755122	SRR8550325_PAIRED_rmdup.narrowPeak_peak_34568	149	.	5.14952	17.1927	14.9642	80
chr15	92999904	93000163	SRR8550325_PAIRED_rmdup.narrowPeak_peak_34570	105	.	4.35728	12.7136	10.5751	236
chr15	93001616	93001719	SRR8550325_PAIRED_rmdup.narrowPeak_peak_34571	38	.	2.90486	5.77056	3.8563	209
chr15	93007649	93007815	SRR8550325_PAIRED_rmdup.narrowPeak_peak_34574	79	.	3.82913	9.97888	7.91078	90
chr15	93010611	93011291	SRR8550325_PAIRED_rmdup.narrowPeak_peak_34575	285	.	7.26214	30.9255	28.5081	292
chr15	93084950	93085374	SRR8550325_PAIRED_rmdup.narrowPeak_peak_34577	142	.	5.01748	16.4173	14.2028	177
chr15	93094731	93095441	SRR8550325_PAIRED_rmdup.narrowPeak_peak_34579	249	.	6.73399	27.2792	24.9042	256
chr15	93104917	93105295	SRR8550325_PAIRED_rmdup.narrowPeak_peak_34580	612	.	11.4874	63.9965	61.2977	303
chr15	93115710	93116108	SRR8550325_PAIRED_rmdup.narrowPeak_peak_34582	294	.	7.39418	31.8569	29.4292	461
chr15	93216250	93216609	SRR8550325_PAIRED_rmdup.narrowPeak_peak_34583	149	.	5.14952	17.1927	14.9642	180
chr15	93227656	93227946	SRR8550325_PAIRED_rmdup.narrowPeak_peak_34586	285	.	7.26214	30.9255	28.5081	218
chr15	93251900	93252315	SRR8550325_PAIRED_rmdup.narrowPeak_peak_34587	189	.	5.80971	21.228	18.9342	380
chr15	93255212	93255713	SRR8550325_PAIRED_rmdup.narrowPeak_peak_34588	360	.	8.31845	38.5838	36.0885	426
chr15	93274477	93275905	SRR8550325_PAIRED_rmdup.narrowPeak_peak_34590	2151	.	26.8039	218.641	215.123	648
chr15	93276086	93276715	SRR8550325_PAIRED_rmdup.narrowPeak_peak_34590	2151	.	26.8039	218.641	215.123	648
chr15	93335634	93337896	SRR8550325_PAIRED_rmdup.narrowPeak_peak_34591	2018	.	25.6156	205.311	201.854	988
chr15	93397883	93398833	SRR8550325_PAIRED_rmdup.narrowPeak_peak_34593	1343	.	19.2777	137.506	134.383	419
chr15	93476457	93476638	SRR8550325_PAIRED_rmdup.narrowPeak_peak_34597	33	.	2.77282	5.23843	3.35113	106
chr15	93510699	93511169	SRR8550325_PAIRED_rmdup.narrowPeak_peak_34599	240	.	6.60195	26.3883	24.0242	245
chr15	93513846	93514283	SRR8550325_PAIRED_rmdup.narrowPeak_peak_34600	461	.	9.63884	48.7655	46.1811	249
chr15	93518666	93519937	SRR8550325_PAIRED_rmdup.narrowPeak_peak_34602	715	.	12.6757	74.3121	71.5444	760
chr15	93552187	93552650	SRR8550325_PAIRED_rmdup.narrowPeak_peak_34604	773	.	13.3359	80.2026	77.3977	269
chr15	93568555	93568660	SRR8550325_PAIRED_rmdup.narrowPeak_peak_34606	134	.	4.88544	15.653	13.4528	140
chr15	93568962	93569416	SRR8550325_PAIRED_rmdup.narrowPeak_peak_34607	249	.	6.73399	27.2792	24.9042	254
chr15	93575949	93576945	SRR8550325_PAIRED_rmdup.narrowPeak_peak_34608	579	.	11.0913	60.6453	57.9702	282
chr15	93591947	93592258	SRR8550325_PAIRED_rmdup.narrowPeak_peak_34610	173	.	5.54564	19.5833	17.3149	253
chr15	93594514	93596822	SRR8550325_PAIRED_rmdup.narrowPeak_peak_34611	1172	.	17.5612	120.238	117.205	1492
chr15	93630410	93630640	SRR8550325_PAIRED_rmdup.narrowPeak_peak_34613	98	.	4.22525	12.0098	9.88794	89
chr15	93663961	93664264	SRR8550325_PAIRED_rmdup.narrowPeak_peak_34614	493	.	10.035	51.9389	49.3287	274
chr15	93699823	93700027	SRR8550325_PAIRED_rmdup.narrowPeak_peak_34616	72	.	3.69709	9.33019	7.28128	359
chr15	93751046	93751249	SRR8550325_PAIRED_rmdup.narrowPeak_peak_34619	214	.	6.20583	23.7673	21.4373	176
chr15	93824664	93825081	SRR8550325_PAIRED_rmdup.narrowPeak_peak_34622	105	.	4.35728	12.7136	10.5751	245
chr15	93850567	93850698	SRR8550325_PAIRED_rmdup.narrowPeak_peak_34623	49	.	3.16893	6.8899	4.9262	250
chr15	93903663	93904628	SRR8550325_PAIRED_rmdup.narrowPeak_peak_34626	1357	.	19.4097	138.856	135.725	627
chr15	93911011	93911557	SRR8550325_PAIRED_rmdup.narrowPeak_peak_34628	557	.	10.8272	58.4366	55.7775	245
chr15	94002612	94002677	SRR8550325_PAIRED_rmdup.narrowPeak_peak_34633	127	.	4.7534	14.9002	12.7147	489
chr15	94005897	94006865	SRR8550325_PAIRED_rmdup.narrowPeak_peak_34634	579	.	11.0913	60.6453	57.9702	425
chr15	94025464	94026558	SRR8550325_PAIRED_rmdup.narrowPeak_peak_34635	257	.	6.86602	28.1786	25.7927	1007
chr15	94137643	94137740	SRR8550325_PAIRED_rmdup.narrowPeak_peak_34637	49	.	3.16893	6.8899	4.9262	27
chr15	94139606	94139938	SRR8550325_PAIRED_rmdup.narrowPeak_peak_34639	149	.	5.14952	17.1927	14.9642	349
chr15	94174179	94174562	SRR8550325_PAIRED_rmdup.narrowPeak_peak_34640	249	.	6.73399	27.2792	24.9042	315
chr15	94190076	94190488	SRR8550325_PAIRED_rmdup.narrowPeak_peak_34642	322	.	7.7903	34.6965	32.239	173
chr15	94213543	94213705	SRR8550325_PAIRED_rmdup.narrowPeak_peak_34643	49	.	3.16893	6.8899	4.9262	21
chr15	94214188	94214897	SRR8550325_PAIRED_rmdup.narrowPeak_peak_34644	785	.	13.468	81.3937	78.5814	475
chr15	94222774	94222930	SRR8550325_PAIRED_rmdup.narrowPeak_peak_34646	33	.	2.77282	5.23843	3.35113	152
chr15	94342480	94342768	SRR8550325_PAIRED_rmdup.narrowPeak_peak_34649	294	.	7.39418	31.8569	29.4292	244
chr15	94403056	94403559	SRR8550325_PAIRED_rmdup.narrowPeak_peak_34650	1094	.	16.7689	112.451	109.459	1278
chr15	94403733	94404769	SRR8550325_PAIRED_rmdup.narrowPeak_peak_34650	1094	.	16.7689	112.451	109.459	1278
chr15	94406529	94406747	SRR8550325_PAIRED_rmdup.narrowPeak_peak_34651	72	.	3.69709	9.33019	7.28128	92
chr15	94444707	94445155	SRR8550325_PAIRED_rmdup.narrowPeak_peak_34656	214	.	6.20583	23.7673	21.4373	320
chr15	94457092	94458245	SRR8550325_PAIRED_rmdup.narrowPeak_peak_34657	658	.	12.0155	68.534	65.804	786
chr15	94461138	94461348	SRR8550325_PAIRED_rmdup.narrowPeak_peak_34658	92	.	4.09321	11.3191	9.2146	390
chr15	94520348	94520781	SRR8550325_PAIRED_rmdup.narrowPeak_peak_34660	430	.	9.24273	45.6452	43.0868	344
chr15	94543099	94544142	SRR8550325_PAIRED_rmdup.narrowPeak_peak_34661	2270	.	27.8602	230.635	227.062	574
chr15	94557547	94557876	SRR8550325_PAIRED_rmdup.narrowPeak_peak_34662	420	.	9.11069	44.6173	42.0677	103
chr15	94589284	94590287	SRR8550325_PAIRED_rmdup.narrowPeak_peak_34664	1277	.	18.6175	130.803	127.714	460
chr15	94601304	94601554	SRR8550325_PAIRED_rmdup.narrowPeak_peak_34665	165	.	5.4136	18.776	16.5206	241
chr15	94628874	94629669	SRR8550325_PAIRED_rmdup.narrowPeak_peak_34667	750	.	13.0719	77.8333	75.0432	343
chr15	94658894	94659461	SRR8550325_PAIRED_rmdup.narrowPeak_peak_34669	341	.	8.05437	36.6261	34.1494	388
chr15	94661380	94661675	SRR8550325_PAIRED_rmdup.narrowPeak_peak_34670	303	.	7.52622	32.796	30.3583	453
chr15	94769274	94769543	SRR8550325_PAIRED_rmdup.narrowPeak_peak_34673	231	.	6.46991	25.5058	23.1529	99
chr15	94776534	94776757	SRR8550325_PAIRED_rmdup.narrowPeak_peak_34674	85	.	3.96117	10.642	8.55543	103
chr15	94803611	94804107	SRR8550325_PAIRED_rmdup.narrowPeak_peak_34675	266	.	6.99806	29.0862	26.6896	206
chr15	94811685	94811863	SRR8550325_PAIRED_rmdup.narrowPeak_peak_34677	72	.	3.69709	9.33019	7.28128	172
chr15	94904843	94905229	SRR8550325_PAIRED_rmdup.narrowPeak_peak_34678	92	.	4.09321	11.3191	9.2146	222
chr15	95001727	95002502	SRR8550325_PAIRED_rmdup.narrowPeak_peak_34680	918	.	14.9204	94.7664	91.8743	541
chr15	95048098	95048229	SRR8550325_PAIRED_rmdup.narrowPeak_peak_34681	72	.	3.69709	9.33019	7.28128	415
chr15	95099454	95099599	SRR8550325_PAIRED_rmdup.narrowPeak_peak_34683	149	.	5.14952	17.1927	14.9642	134
chr15	95157002	95157359	SRR8550325_PAIRED_rmdup.narrowPeak_peak_34685	197	.	5.94175	22.065	19.7589	107
chr15	95231075	95231501	SRR8550325_PAIRED_rmdup.narrowPeak_peak_34688	43	.	3.0369	6.32129	4.38156	329
chr15	95288945	95289448	SRR8550325_PAIRED_rmdup.narrowPeak_peak_34693	341	.	8.05437	36.6261	34.1494	430
chr15	95445421	95445736	SRR8550325_PAIRED_rmdup.narrowPeak_peak_34696	294	.	7.39418	31.8569	29.4292	146
chr15	95467328	95467539	SRR8550325_PAIRED_rmdup.narrowPeak_peak_34697	79	.	3.82913	9.97888	7.91078	267
chr15	95476093	95476551	SRR8550325_PAIRED_rmdup.narrowPeak_peak_34698	249	.	6.73399	27.2792	24.9042	438
chr15	95526786	95527002	SRR8550325_PAIRED_rmdup.narrowPeak_peak_34699	181	.	5.67767	20.4007	18.1195	154
chr15	95527851	95528890	SRR8550325_PAIRED_rmdup.narrowPeak_peak_34700	857	.	14.2602	88.6277	85.7717	1433
chr15	95574705	95575049	SRR8550325_PAIRED_rmdup.narrowPeak_peak_34702	240	.	6.60195	26.3883	24.0242	176
chr15	95638607	95638639	SRR8550325_PAIRED_rmdup.narrowPeak_peak_34704	85	.	3.96117	10.642	8.55543	420
chr15	95640399	95640676	SRR8550325_PAIRED_rmdup.narrowPeak_peak_34705	351	.	8.18641	37.6015	35.1155	307
chr15	95648660	95648819	SRR8550325_PAIRED_rmdup.narrowPeak_peak_34706	149	.	5.14952	17.1927	14.9642	279
chr15	95652996	95653205	SRR8550325_PAIRED_rmdup.narrowPeak_peak_34708	112	.	4.48932	13.4302	11.2755	208
chr15	95653962	95654718	SRR8550325_PAIRED_rmdup.narrowPeak_peak_34709	420	.	9.11069	44.6173	42.0677	571
chr15	95725942	95726098	SRR8550325_PAIRED_rmdup.narrowPeak_peak_34710	189	.	5.80971	21.228	18.9342	149
chr15	95762885	95763153	SRR8550325_PAIRED_rmdup.narrowPeak_peak_34711	303	.	7.52622	32.796	30.3583	210
chr15	95790054	95791667	SRR8550325_PAIRED_rmdup.narrowPeak_peak_34713	2003	.	25.4835	203.841	200.391	999
chr15	95827564	95827941	SRR8550325_PAIRED_rmdup.narrowPeak_peak_34715	231	.	6.46991	25.5058	23.1529	95
chr15	96012442	96012739	SRR8550325_PAIRED_rmdup.narrowPeak_peak_34724	197	.	5.94175	22.065	19.7589	148
chr15	96046559	96047127	SRR8550325_PAIRED_rmdup.narrowPeak_peak_34725	557	.	10.8272	58.4366	55.7775	547
chr15	96082666	96082713	SRR8550325_PAIRED_rmdup.narrowPeak_peak_34726	49	.	3.16893	6.8899	4.9262	54
chr15	96169775	96169941	SRR8550325_PAIRED_rmdup.narrowPeak_peak_34729	79	.	3.82913	9.97888	7.91078	96
chr15	96254441	96254688	SRR8550325_PAIRED_rmdup.narrowPeak_peak_34731	43	.	3.0369	6.32129	4.38156	237
chr15	96283834	96284320	SRR8550325_PAIRED_rmdup.narrowPeak_peak_34732	360	.	8.31845	38.5838	36.0885	254
chr15	96284702	96288707	SRR8550325_PAIRED_rmdup.narrowPeak_peak_34733	1887	.	24.4272	192.162	188.767	2146
chr15	96459819	96461802	SRR8550325_PAIRED_rmdup.narrowPeak_peak_34736	2210	.	27.3321	224.621	221.076	1255
chr15	96476505	96476646	SRR8550325_PAIRED_rmdup.narrowPeak_peak_34737	222	.	6.33787	24.6321	22.2906	137
chr15	96489432	96489741	SRR8550325_PAIRED_rmdup.narrowPeak_peak_34739	294	.	7.39418	31.8569	29.4292	256
chr15	96491525	96492009	SRR8550325_PAIRED_rmdup.narrowPeak_peak_34740	197	.	5.94175	22.065	19.7589	409
chr15	96492264	96492461	SRR8550325_PAIRED_rmdup.narrowPeak_peak_34741	66	.	3.56505	8.69641	6.66747	116
chr15	96543006	96543785	SRR8550325_PAIRED_rmdup.narrowPeak_peak_34742	390	.	8.71457	41.5713	39.0485	272
chr15	96640546	96640896	SRR8550325_PAIRED_rmdup.narrowPeak_peak_34747	181	.	5.67767	20.4007	18.1195	348
chr15	96641097	96642249	SRR8550325_PAIRED_rmdup.narrowPeak_peak_34748	931	.	15.0524	96.0057	93.1065	1705
chr15	96642485	96643495	SRR8550325_PAIRED_rmdup.narrowPeak_peak_34748	931	.	15.0524	96.0057	93.1065	1705
chr15	96666708	96666986	SRR8550325_PAIRED_rmdup.narrowPeak_peak_34751	214	.	6.20583	23.7673	21.4373	192
chr15	96698434	96700544	SRR8550325_PAIRED_rmdup.narrowPeak_peak_34754	1120	.	17.033	115.033	112.027	1383
chr15	96709375	96710342	SRR8550325_PAIRED_rmdup.narrowPeak_peak_34755	1916	.	24.6913	195.068	191.659	516
chr15	96710558	96711049	SRR8550325_PAIRED_rmdup.narrowPeak_peak_34756	181	.	5.67767	20.4007	18.1195	243
chr15	96873694	96874730	SRR8550325_PAIRED_rmdup.narrowPeak_peak_34761	968	.	15.4486	99.7464	96.8256	637
chr15	96908079	96908505	SRR8550325_PAIRED_rmdup.narrowPeak_peak_34762	493	.	10.035	51.9389	49.3287	357
chr15	96936626	96937022	SRR8550325_PAIRED_rmdup.narrowPeak_peak_34763	557	.	10.8272	58.4366	55.7775	292
chr15	96953394	96953909	SRR8550325_PAIRED_rmdup.narrowPeak_peak_34764	370	.	8.45049	39.5729	37.0683	262
chr15	97000215	97001281	SRR8550325_PAIRED_rmdup.narrowPeak_peak_34766	1056	.	16.3728	108.602	105.632	855
chr15	97001485	97001681	SRR8550325_PAIRED_rmdup.narrowPeak_peak_34766	1056	.	16.3728	108.602	105.632	855
chr15	97004257	97004494	SRR8550325_PAIRED_rmdup.narrowPeak_peak_34767	231	.	6.46991	25.5058	23.1529	144
chr15	97033697	97033842	SRR8550325_PAIRED_rmdup.narrowPeak_peak_34768	85	.	3.96117	10.642	8.55543	155
chr15	97054252	97054410	SRR8550325_PAIRED_rmdup.narrowPeak_peak_34769	134	.	4.88544	15.653	13.4528	954
chr15	97055087	97055404	SRR8550325_PAIRED_rmdup.narrowPeak_peak_34769	134	.	4.88544	15.653	13.4528	954
chr15	97055873	97056242	SRR8550325_PAIRED_rmdup.narrowPeak_peak_34770	351	.	8.18641	37.6015	35.1155	106
chr15	97085797	97086133	SRR8550325_PAIRED_rmdup.narrowPeak_peak_34771	703	.	12.5437	73.1473	70.3871	201
chr15	97089470	97089873	SRR8550325_PAIRED_rmdup.narrowPeak_peak_34772	231	.	6.46991	25.5058	23.1529	290
chr15	97107550	97108333	SRR8550325_PAIRED_rmdup.narrowPeak_peak_34773	410	.	8.97865	43.5956	41.0548	239
chr15	97111110	97112115	SRR8550325_PAIRED_rmdup.narrowPeak_peak_34775	1069	.	16.5049	109.882	106.904	645
chr15	97135398	97135699	SRR8550325_PAIRED_rmdup.narrowPeak_peak_34776	33	.	2.77282	5.23843	3.35113	42
chr15	97175029	97175421	SRR8550325_PAIRED_rmdup.narrowPeak_peak_34777	112	.	4.48932	13.4302	11.2755	81
chr15	97246626	97248051	SRR8550325_PAIRED_rmdup.narrowPeak_peak_34780	680	.	12.2796	70.8314	68.0862	467
chr15	97282432	97282496	SRR8550325_PAIRED_rmdup.narrowPeak_peak_34783	54	.	3.30097	7.4757	5.48924	58
chr15	97376957	97377167	SRR8550325_PAIRED_rmdup.narrowPeak_peak_34785	33	.	2.77282	5.23843	3.35113	167
chr15	97581747	97582047	SRR8550325_PAIRED_rmdup.narrowPeak_peak_34786	222	.	6.33787	24.6321	22.2906	33
chr15	97606536	97607035	SRR8550325_PAIRED_rmdup.narrowPeak_peak_34787	322	.	7.7903	34.6965	32.239	531
chr15	97663802	97664357	SRR8550325_PAIRED_rmdup.narrowPeak_peak_34788	351	.	8.18641	37.6015	35.1155	225
chr15	97667345	97667817	SRR8550325_PAIRED_rmdup.narrowPeak_peak_34789	303	.	7.52622	32.796	30.3583	183
chr15	97705341	97706113	SRR8550325_PAIRED_rmdup.narrowPeak_peak_34791	715	.	12.6757	74.3121	71.5444	579
chr15	97717790	97718175	SRR8550325_PAIRED_rmdup.narrowPeak_peak_34792	189	.	5.80971	21.228	18.9342	299
chr15	97767499	97768321	SRR8550325_PAIRED_rmdup.narrowPeak_peak_34795	601	.	11.3553	62.8744	60.1836	435
chr15	97780635	97780930	SRR8550325_PAIRED_rmdup.narrowPeak_peak_34798	105	.	4.35728	12.7136	10.5751	240
chr15	97781923	97783017	SRR8550325_PAIRED_rmdup.narrowPeak_peak_34799	285	.	7.26214	30.9255	28.5081	1013
chr15	97784141	97784921	SRR8550325_PAIRED_rmdup.narrowPeak_peak_34800	646	.	11.8835	67.3924	64.6701	587
chr15	97802690	97802932	SRR8550325_PAIRED_rmdup.narrowPeak_peak_34804	127	.	4.7534	14.9002	12.7147	327
chr15	97830558	97831925	SRR8550325_PAIRED_rmdup.narrowPeak_peak_34806	703	.	12.5437	73.1473	70.3871	1197
chr15	97840223	97840398	SRR8550325_PAIRED_rmdup.narrowPeak_peak_34809	98	.	4.22525	12.0098	9.88794	80
chr15	97849338	97849902	SRR8550325_PAIRED_rmdup.narrowPeak_peak_34810	322	.	7.7903	34.6965	32.239	629
chr15	97908081	97908592	SRR8550325_PAIRED_rmdup.narrowPeak_peak_34811	231	.	6.46991	25.5058	23.1529	506
chr15	97952343	97952686	SRR8550325_PAIRED_rmdup.narrowPeak_peak_34812	266	.	6.99806	29.0862	26.6896	253
chr15	97963664	97964504	SRR8550325_PAIRED_rmdup.narrowPeak_peak_34813	1263	.	18.4855	129.471	126.389	603
chr15	97989724	97990560	SRR8550325_PAIRED_rmdup.narrowPeak_peak_34814	785	.	13.468	81.3937	78.5814	673
chr15	97992454	97993403	SRR8550325_PAIRED_rmdup.narrowPeak_peak_34815	1120	.	17.033	115.033	112.027	752
chr15	98001314	98002631	SRR8550325_PAIRED_rmdup.narrowPeak_peak_34816	173	.	5.54564	19.5833	17.3149	216
chr15	98003277	98005199	SRR8550325_PAIRED_rmdup.narrowPeak_peak_34817	472	.	9.77088	49.8175	47.2244	1269
chr15	98092694	98093837	SRR8550325_PAIRED_rmdup.narrowPeak_peak_34822	624	.	11.6194	65.1236	62.4169	691
chr15	98108168	98108968	SRR8550325_PAIRED_rmdup.narrowPeak_peak_34823	968	.	15.4486	99.7464	96.8256	395
chr15	98145051	98145986	SRR8550325_PAIRED_rmdup.narrowPeak_peak_34824	536	.	10.5631	56.249	53.606	811
chr15	98153792	98153950	SRR8550325_PAIRED_rmdup.narrowPeak_peak_34825	285	.	7.26214	30.9255	28.5081	208
chr15	98167409	98168177	SRR8550325_PAIRED_rmdup.narrowPeak_peak_34826	1005	.	15.8447	103.52	100.578	375
chr15	98181029	98181771	SRR8550325_PAIRED_rmdup.narrowPeak_peak_34827	2559	.	30.369	259.638	255.939	480
chr15	98389809	98390080	SRR8550325_PAIRED_rmdup.narrowPeak_peak_34829	127	.	4.7534	14.9002	12.7147	237
chr15	98504556	98504736	SRR8550325_PAIRED_rmdup.narrowPeak_peak_34831	105	.	4.35728	12.7136	10.5751	82
chr15	98510591	98510739	SRR8550325_PAIRED_rmdup.narrowPeak_peak_34832	92	.	4.09321	11.3191	9.2146	69
chr15	98517519	98517804	SRR8550325_PAIRED_rmdup.narrowPeak_peak_34833	72	.	3.69709	9.33019	7.28128	79
chr15	98533757	98534734	SRR8550325_PAIRED_rmdup.narrowPeak_peak_34834	2406	.	29.0486	244.285	240.652	624
chr15	98567264	98568222	SRR8550325_PAIRED_rmdup.narrowPeak_peak_34835	1931	.	24.8233	196.524	193.109	631
chr15	98580237	98580469	SRR8550325_PAIRED_rmdup.narrowPeak_peak_34837	249	.	6.73399	27.2792	24.9042	110
chr15	98608994	98610302	SRR8550325_PAIRED_rmdup.narrowPeak_peak_34838	601	.	11.3553	62.8744	60.1836	527
chr15	98616498	98616678	SRR8550325_PAIRED_rmdup.narrowPeak_peak_34839	189	.	5.80971	21.228	18.9342	126
chr15	98617215	98617440	SRR8550325_PAIRED_rmdup.narrowPeak_peak_34840	157	.	5.28156	17.979	15.737	315
chr15	98628640	98629080	SRR8550325_PAIRED_rmdup.narrowPeak_peak_34841	79	.	3.82913	9.97888	7.91078	162
chr15	98631557	98631871	SRR8550325_PAIRED_rmdup.narrowPeak_peak_34842	312	.	7.65826	33.7425	31.2949	150
chr15	98632262	98632533	SRR8550325_PAIRED_rmdup.narrowPeak_peak_34843	165	.	5.4136	18.776	16.5206	322
chr15	98634464	98635284	SRR8550325_PAIRED_rmdup.narrowPeak_peak_34844	360	.	8.31845	38.5838	36.0885	350
chr15	98662476	98663293	SRR8550325_PAIRED_rmdup.narrowPeak_peak_34846	918	.	14.9204	94.7664	91.8743	788
chr15	98677378	98677632	SRR8550325_PAIRED_rmdup.narrowPeak_peak_34847	1133	.	17.1651	116.329	113.317	449
chr15	98699393	98699844	SRR8550325_PAIRED_rmdup.narrowPeak_peak_34848	214	.	6.20583	23.7673	21.4373	164
chr15	98707965	98708303	SRR8550325_PAIRED_rmdup.narrowPeak_peak_34849	222	.	6.33787	24.6321	22.2906	266
chr15	98727431	98728381	SRR8550325_PAIRED_rmdup.narrowPeak_peak_34851	360	.	8.31845	38.5838	36.0885	181
chr15	98762335	98762752	SRR8550325_PAIRED_rmdup.narrowPeak_peak_34852	809	.	13.732	83.7886	80.9615	1094
chr15	98762931	98763665	SRR8550325_PAIRED_rmdup.narrowPeak_peak_34852	809	.	13.732	83.7886	80.9615	1094
chr15	98776478	98776726	SRR8550325_PAIRED_rmdup.narrowPeak_peak_34854	85	.	3.96117	10.642	8.55543	405
chr15	98789640	98790067	SRR8550325_PAIRED_rmdup.narrowPeak_peak_34856	66	.	3.56505	8.69641	6.66747	135
chr15	98804059	98804536	SRR8550325_PAIRED_rmdup.narrowPeak_peak_34859	98	.	4.22525	12.0098	9.88794	160
chr15	98807039	98807240	SRR8550325_PAIRED_rmdup.narrowPeak_peak_34861	119	.	4.62136	14.1592	11.9888	513
chr15	98830792	98831780	SRR8550325_PAIRED_rmdup.narrowPeak_peak_34863	1133	.	17.1651	116.329	113.317	744
chr15	98871237	98872387	SRR8550325_PAIRED_rmdup.narrowPeak_peak_34864	590	.	11.2233	61.7573	59.0744	1009
chr15	98877380	98877574	SRR8550325_PAIRED_rmdup.narrowPeak_peak_34865	173	.	5.54564	19.5833	17.3149	128
chr15	98880937	98881801	SRR8550325_PAIRED_rmdup.narrowPeak_peak_34866	1018	.	15.9767	104.785	101.836	556
chr15	98892300	98892449	SRR8550325_PAIRED_rmdup.narrowPeak_peak_34867	231	.	6.46991	25.5058	23.1529	232
chr15	98893959	98894481	SRR8550325_PAIRED_rmdup.narrowPeak_peak_34868	181	.	5.67767	20.4007	18.1195	324
chr15	98917610	98918536	SRR8550325_PAIRED_rmdup.narrowPeak_peak_34872	2406	.	29.0486	244.285	240.652	838
chr15	98933565	98934950	SRR8550325_PAIRED_rmdup.narrowPeak_peak_34874	918	.	14.9204	94.7664	91.8743	1115
chr15	98935375	98935708	SRR8550325_PAIRED_rmdup.narrowPeak_peak_34875	240	.	6.60195	26.3883	24.0242	208
chr15	98952176	98952335	SRR8550325_PAIRED_rmdup.narrowPeak_peak_34876	98	.	4.22525	12.0098	9.88794	124
chr15	98953055	98953982	SRR8550325_PAIRED_rmdup.narrowPeak_peak_34877	1330	.	19.1456	136.16	133.043	689
chr15	98969138	98969292	SRR8550325_PAIRED_rmdup.narrowPeak_peak_34879	157	.	5.28156	17.979	15.737	112
chr15	98985414	98985857	SRR8550325_PAIRED_rmdup.narrowPeak_peak_34881	149	.	5.14952	17.1927	14.9642	393
chr15	98993061	98993506	SRR8550325_PAIRED_rmdup.narrowPeak_peak_34883	482	.	9.90292	50.8754	48.2736	309
chr15	98993690	98994187	SRR8550325_PAIRED_rmdup.narrowPeak_peak_34883	482	.	9.90292	50.8754	48.2736	309
chr15	99024758	99024930	SRR8550325_PAIRED_rmdup.narrowPeak_peak_34886	173	.	5.54564	19.5833	17.3149	84
chr15	99029728	99030760	SRR8550325_PAIRED_rmdup.narrowPeak_peak_34888	1056	.	16.3728	108.602	105.632	497
chr15	99055420	99055854	SRR8550325_PAIRED_rmdup.narrowPeak_peak_34891	92	.	4.09321	11.3191	9.2146	356
chr15	99074275	99075207	SRR8550325_PAIRED_rmdup.narrowPeak_peak_34892	1645	.	22.1825	167.85	164.573	631
chr15	99088232	99088576	SRR8550325_PAIRED_rmdup.narrowPeak_peak_34895	266	.	6.99806	29.0862	26.6896	465
chr15	99093517	99094063	SRR8550325_PAIRED_rmdup.narrowPeak_peak_34896	249	.	6.73399	27.2792	24.9042	469
chr15	99094294	99094295	SRR8550325_PAIRED_rmdup.narrowPeak_peak_34896	249	.	6.73399	27.2792	24.9042	469
chr15	99099195	99099502	SRR8550325_PAIRED_rmdup.narrowPeak_peak_34900	173	.	5.54564	19.5833	17.3149	147
chr15	99113599	99113690	SRR8550325_PAIRED_rmdup.narrowPeak_peak_34901	134	.	4.88544	15.653	13.4528	251
chr15	99125833	99126809	SRR8550325_PAIRED_rmdup.narrowPeak_peak_34902	1081	.	16.6369	111.164	108.18	387
chr15	99221313	99221697	SRR8550325_PAIRED_rmdup.narrowPeak_peak_34903	322	.	7.7903	34.6965	32.239	238
chr15	99224580	99224734	SRR8550325_PAIRED_rmdup.narrowPeak_peak_34905	98	.	4.22525	12.0098	9.88794	229
chr15	99251599	99252648	SRR8550325_PAIRED_rmdup.narrowPeak_peak_34906	1030	.	16.1087	106.054	103.098	353
chr15	99259649	99259807	SRR8550325_PAIRED_rmdup.narrowPeak_peak_34907	19	.	2.3767	3.76182	1.96753	14
chr15	99294719	99295300	SRR8550325_PAIRED_rmdup.narrowPeak_peak_34909	1198	.	17.8253	122.86	119.813	662
chr15	99295715	99295871	SRR8550325_PAIRED_rmdup.narrowPeak_peak_34910	49	.	3.16893	6.8899	4.9262	146
chr15	99332853	99333702	SRR8550325_PAIRED_rmdup.narrowPeak_peak_34912	980	.	15.5806	101.001	98.0727	310
chr15	99343581	99343667	SRR8550325_PAIRED_rmdup.narrowPeak_peak_34913	157	.	5.28156	17.979	15.737	80
chr15	99369869	99370830	SRR8550325_PAIRED_rmdup.narrowPeak_peak_34914	1237	.	18.2214	126.818	123.749	736
chr15	99392526	99393610	SRR8550325_PAIRED_rmdup.narrowPeak_peak_34916	1801	.	23.635	183.501	180.147	296
chr15	99420539	99421393	SRR8550325_PAIRED_rmdup.narrowPeak_peak_34918	275	.	7.1301	30.0019	27.5947	194
chr15	99457130	99458364	SRR8550325_PAIRED_rmdup.narrowPeak_peak_34919	680	.	12.2796	70.8314	68.0862	893
chr15	99474140	99474825	SRR8550325_PAIRED_rmdup.narrowPeak_peak_34921	493	.	10.035	51.9389	49.3287	706
chr15	99583787	99584297	SRR8550325_PAIRED_rmdup.narrowPeak_peak_34922	181	.	5.67767	20.4007	18.1195	349
chr15	99590485	99590841	SRR8550325_PAIRED_rmdup.narrowPeak_peak_34923	231	.	6.46991	25.5058	23.1529	282
chr15	99596098	99596661	SRR8550325_PAIRED_rmdup.narrowPeak_peak_34924	181	.	5.67767	20.4007	18.1195	471
chr15	99651266	99651839	SRR8550325_PAIRED_rmdup.narrowPeak_peak_34926	727	.	12.8078	75.4814	72.7061	401
chr15	99669044	99669220	SRR8550325_PAIRED_rmdup.narrowPeak_peak_34929	165	.	5.4136	18.776	16.5206	63
chr15	99670446	99670963	SRR8550325_PAIRED_rmdup.narrowPeak_peak_34930	119	.	4.62136	14.1592	11.9888	92
chr15	99701799	99702581	SRR8550325_PAIRED_rmdup.narrowPeak_peak_34932	1043	.	16.2408	107.326	104.363	433
chr15	99714976	99715141	SRR8550325_PAIRED_rmdup.narrowPeak_peak_34933	231	.	6.46991	25.5058	23.1529	285
chr15	99724608	99724733	SRR8550325_PAIRED_rmdup.narrowPeak_peak_34935	105	.	4.35728	12.7136	10.5751	58
chr15	99725358	99726092	SRR8550325_PAIRED_rmdup.narrowPeak_peak_34936	1716	.	22.8427	174.926	171.615	251
chr15	99771787	99772740	SRR8550325_PAIRED_rmdup.narrowPeak_peak_34937	646	.	11.8835	67.3924	64.6701	802
chr15	99801770	99802257	SRR8550325_PAIRED_rmdup.narrowPeak_peak_34938	157	.	5.28156	17.979	15.737	359
chr15	99803275	99803403	SRR8550325_PAIRED_rmdup.narrowPeak_peak_34939	149	.	5.14952	17.1927	14.9642	151
chr15	99818064	99819332	SRR8550325_PAIRED_rmdup.narrowPeak_peak_34940	980	.	15.5806	101.001	98.0727	845
chr15	99819833	99820217	SRR8550325_PAIRED_rmdup.narrowPeak_peak_34941	275	.	7.1301	30.0019	27.5947	345
chr15	99875067	99875821	SRR8550325_PAIRED_rmdup.narrowPeak_peak_34942	669	.	12.1476	69.6804	66.9428	514
chr15	99904407	99904613	SRR8550325_PAIRED_rmdup.narrowPeak_peak_34943	181	.	5.67767	20.4007	18.1195	98
chr15	99972241	99973430	SRR8550325_PAIRED_rmdup.narrowPeak_peak_34944	1211	.	17.9573	124.176	121.122	884
chr15	100038344	100039619	SRR8550325_PAIRED_rmdup.narrowPeak_peak_34945	1438	.	20.202	147.015	143.843	501
chr15	100089579	100089891	SRR8550325_PAIRED_rmdup.narrowPeak_peak_34947	214	.	6.20583	23.7673	21.4373	171
chr15	100126854	100127013	SRR8550325_PAIRED_rmdup.narrowPeak_peak_34949	197	.	5.94175	22.065	19.7589	215
chr15	100227397	100228937	SRR8550325_PAIRED_rmdup.narrowPeak_peak_34950	635	.	11.7515	66.2556	63.5411	608
chr15	100304770	100305057	SRR8550325_PAIRED_rmdup.narrowPeak_peak_34952	370	.	8.45049	39.5729	37.0683	51
chr15	100422420	100423526	SRR8550325_PAIRED_rmdup.narrowPeak_peak_34953	1424	.	20.0699	145.648	142.483	625
chr15	100424086	100424251	SRR8550325_PAIRED_rmdup.narrowPeak_peak_34954	240	.	6.60195	26.3883	24.0242	507
chr15	100424412	100424708	SRR8550325_PAIRED_rmdup.narrowPeak_peak_34954	240	.	6.60195	26.3883	24.0242	507
chr15	100443655	100443930	SRR8550325_PAIRED_rmdup.narrowPeak_peak_34955	370	.	8.45049	39.5729	37.0683	108
chr15	100457377	100457675	SRR8550325_PAIRED_rmdup.narrowPeak_peak_34956	285	.	7.26214	30.9255	28.5081	136
chr15	100460912	100461176	SRR8550325_PAIRED_rmdup.narrowPeak_peak_34957	134	.	4.88544	15.653	13.4528	247
chr15	100468505	100469336	SRR8550325_PAIRED_rmdup.narrowPeak_peak_34959	1211	.	17.9573	124.176	121.122	428
chr15	100494559	100495626	SRR8550325_PAIRED_rmdup.narrowPeak_peak_34961	1357	.	19.4097	138.856	135.725	778
chr15	100636522	100636952	SRR8550325_PAIRED_rmdup.narrowPeak_peak_34967	157	.	5.28156	17.979	15.737	569
chr15	100757536	100757890	SRR8550325_PAIRED_rmdup.narrowPeak_peak_34969	173	.	5.54564	19.5833	17.3149	97
chr15	100761111	100762455	SRR8550325_PAIRED_rmdup.narrowPeak_peak_34970	1916	.	24.6913	195.068	191.659	845
chr15	100838896	100839194	SRR8550325_PAIRED_rmdup.narrowPeak_peak_34973	98	.	4.22525	12.0098	9.88794	386
chr15	100870310	100871400	SRR8550325_PAIRED_rmdup.narrowPeak_peak_34974	303	.	7.52622	32.796	30.3583	385
chr15	100873210	100873469	SRR8550325_PAIRED_rmdup.narrowPeak_peak_34975	294	.	7.39418	31.8569	29.4292	239
chr15	100914770	100915078	SRR8550325_PAIRED_rmdup.narrowPeak_peak_34976	189	.	5.80971	21.228	18.9342	90
chr15	100983655	100984180	SRR8550325_PAIRED_rmdup.narrowPeak_peak_34978	503	.	10.167	53.0081	50.3895	261
chr15	101006645	101007240	SRR8550325_PAIRED_rmdup.narrowPeak_peak_34979	294	.	7.39418	31.8569	29.4292	206
chr15	101046272	101047433	SRR8550325_PAIRED_rmdup.narrowPeak_peak_34981	322	.	7.7903	34.6965	32.239	879
chr15	101048426	101048588	SRR8550325_PAIRED_rmdup.narrowPeak_peak_34982	60	.	3.43301	8.07807	6.06978	126
chr15	101052564	101054132	SRR8550325_PAIRED_rmdup.narrowPeak_peak_34983	303	.	7.52622	32.796	30.3583	858
chr15	101066274	101066388	SRR8550325_PAIRED_rmdup.narrowPeak_peak_34985	72	.	3.69709	9.33019	7.28128	92
chr15	101076331	101076768	SRR8550325_PAIRED_rmdup.narrowPeak_peak_34986	79	.	3.82913	9.97888	7.91078	462
chr15	101077245	101079263	SRR8550325_PAIRED_rmdup.narrowPeak_peak_34987	727	.	12.8078	75.4814	72.7061	1657
chr15	101082307	101082706	SRR8550325_PAIRED_rmdup.narrowPeak_peak_34988	482	.	9.90292	50.8754	48.2736	145
chr15	101092781	101093548	SRR8550325_PAIRED_rmdup.narrowPeak_peak_34990	833	.	13.9961	86.2	83.3584	440
chr15	101094957	101095318	SRR8550325_PAIRED_rmdup.narrowPeak_peak_34991	231	.	6.46991	25.5058	23.1529	202
chr15	101097877	101098644	SRR8550325_PAIRED_rmdup.narrowPeak_peak_34992	658	.	12.0155	68.534	65.804	384
chr15	101141023	101141190	SRR8550325_PAIRED_rmdup.narrowPeak_peak_34995	72	.	3.69709	9.33019	7.28128	324
chr15	101145483	101145773	SRR8550325_PAIRED_rmdup.narrowPeak_peak_34997	955	.	15.3165	98.4958	95.5822	172
chr15	101173520	101174546	SRR8550325_PAIRED_rmdup.narrowPeak_peak_34999	1185	.	17.6932	121.548	118.507	369
chr15	101198170	101198426	SRR8550325_PAIRED_rmdup.narrowPeak_peak_35001	165	.	5.4136	18.776	16.5206	198
chr15	101221590	101222138	SRR8550325_PAIRED_rmdup.narrowPeak_peak_35004	703	.	12.5437	73.1473	70.3871	571
chr15	101223963	101225200	SRR8550325_PAIRED_rmdup.narrowPeak_peak_35005	1277	.	18.6175	130.803	127.714	298
chr15	101228112	101228506	SRR8550325_PAIRED_rmdup.narrowPeak_peak_35006	322	.	7.7903	34.6965	32.239	270
chr15	101239049	101239470	SRR8550325_PAIRED_rmdup.narrowPeak_peak_35007	127	.	4.7534	14.9002	12.7147	448
chr15	101242820	101242972	SRR8550325_PAIRED_rmdup.narrowPeak_peak_35009	240	.	6.60195	26.3883	24.0242	115
chr15	101246069	101247096	SRR8550325_PAIRED_rmdup.narrowPeak_peak_35010	2544	.	30.2369	258.095	254.402	530
chr15	101253932	101254540	SRR8550325_PAIRED_rmdup.narrowPeak_peak_35011	275	.	7.1301	30.0019	27.5947	199
chr15	101266363	101267023	SRR8550325_PAIRED_rmdup.narrowPeak_peak_35012	322	.	7.7903	34.6965	32.239	621
chr15	101283156	101283405	SRR8550325_PAIRED_rmdup.narrowPeak_peak_35013	1438	.	20.202	147.015	143.843	945
chr15	101283574	101284499	SRR8550325_PAIRED_rmdup.narrowPeak_peak_35013	1438	.	20.202	147.015	143.843	945
chr15	101315897	101316137	SRR8550325_PAIRED_rmdup.narrowPeak_peak_35016	493	.	10.035	51.9389	49.3287	244
chr15	101339531	101339777	SRR8550325_PAIRED_rmdup.narrowPeak_peak_35018	322	.	7.7903	34.6965	32.239	180
chr15	101453316	101453597	SRR8550325_PAIRED_rmdup.narrowPeak_peak_35022	181	.	5.67767	20.4007	18.1195	243
chr15	101553237	101553438	SRR8550325_PAIRED_rmdup.narrowPeak_peak_35024	173	.	5.54564	19.5833	17.3149	106
chr15	101558272	101558535	SRR8550325_PAIRED_rmdup.narrowPeak_peak_35025	60	.	3.43301	8.07807	6.06978	83
chr15	101772808	101773056	SRR8550325_PAIRED_rmdup.narrowPeak_peak_35026	189	.	5.80971	21.228	18.9342	285
chr15	101846045	101846210	SRR8550325_PAIRED_rmdup.narrowPeak_peak_35027	105	.	4.35728	12.7136	10.5751	156
chr15	101929723	101929865	SRR8550325_PAIRED_rmdup.narrowPeak_peak_35029	72	.	3.69709	9.33019	7.28128	139
chr15	101970661	101970802	SRR8550325_PAIRED_rmdup.narrowPeak_peak_35030	157	.	5.28156	17.979	15.737	67
chr15	101973602	101974159	SRR8550325_PAIRED_rmdup.narrowPeak_peak_35031	624	.	11.6194	65.1236	62.4169	296
chr15	101977055	101977705	SRR8550325_PAIRED_rmdup.narrowPeak_peak_35032	360	.	8.31845	38.5838	36.0885	505
chr15	101983924	101984608	SRR8550325_PAIRED_rmdup.narrowPeak_peak_35033	943	.	15.1845	97.2489	94.3425	651
chr15	101988228	101988597	SRR8550325_PAIRED_rmdup.narrowPeak_peak_35034	249	.	6.73399	27.2792	24.9042	110
chr15	102002820	102003586	SRR8550325_PAIRED_rmdup.narrowPeak_peak_35035	568	.	10.9592	59.5383	56.8712	292
chr15	102018001	102018203	SRR8550325_PAIRED_rmdup.narrowPeak_peak_35037	49	.	3.16893	6.8899	4.9262	90
chr15	102052110	102052571	SRR8550325_PAIRED_rmdup.narrowPeak_peak_35040	205	.	6.07379	22.9115	20.5933	166
chr15	102065716	102065990	SRR8550325_PAIRED_rmdup.narrowPeak_peak_35041	482	.	9.90292	50.8754	48.2736	285
chr15	102073195	102074724	SRR8550325_PAIRED_rmdup.narrowPeak_peak_35042	1506	.	20.8622	153.892	150.685	538
chr15	102098108	102098389	SRR8550325_PAIRED_rmdup.narrowPeak_peak_35043	134	.	4.88544	15.653	13.4528	178
chr15	102100051	102101045	SRR8550325_PAIRED_rmdup.narrowPeak_peak_35045	669	.	12.1476	69.6804	66.9428	618
chr15	102104257	102104434	SRR8550325_PAIRED_rmdup.narrowPeak_peak_35048	105	.	4.35728	12.7136	10.5751	44
chr15	102108077	102108323	SRR8550325_PAIRED_rmdup.narrowPeak_peak_35051	173	.	5.54564	19.5833	17.3149	270
chr15	102109194	102109340	SRR8550325_PAIRED_rmdup.narrowPeak_peak_35052	157	.	5.28156	17.979	15.737	106
chr15	102135724	102136547	SRR8550325_PAIRED_rmdup.narrowPeak_peak_35053	1384	.	19.6738	141.564	138.42	544
chr15	102152790	102153042	SRR8550325_PAIRED_rmdup.narrowPeak_peak_35056	49	.	3.16893	6.8899	4.9262	132
chr15	102167617	102167844	SRR8550325_PAIRED_rmdup.narrowPeak_peak_35057	105	.	4.35728	12.7136	10.5751	326
chr15	102202986	102204368	SRR8550325_PAIRED_rmdup.narrowPeak_peak_35059	1330	.	19.1456	136.16	133.043	522
chr15	102224316	102224923	SRR8550325_PAIRED_rmdup.narrowPeak_peak_35060	275	.	7.1301	30.0019	27.5947	361
chr15	102235841	102235880	SRR8550325_PAIRED_rmdup.narrowPeak_peak_35061	19	.	2.3767	3.76182	1.96753	113
chr15	102245937	102248075	SRR8550325_PAIRED_rmdup.narrowPeak_peak_35065	845	.	14.1282	87.4118	84.563	1492
chr15	102248452	102249797	SRR8550325_PAIRED_rmdup.narrowPeak_peak_35066	266	.	6.99806	29.0862	26.6896	1162
chr15	102257049	102257471	SRR8550325_PAIRED_rmdup.narrowPeak_peak_35067	127	.	4.7534	14.9002	12.7147	254
chr15	102257623	102257991	SRR8550325_PAIRED_rmdup.narrowPeak_peak_35068	189	.	5.80971	21.228	18.9342	1438
chr15	102258195	102258508	SRR8550325_PAIRED_rmdup.narrowPeak_peak_35068	189	.	5.80971	21.228	18.9342	1438
chr15	102259166	102259248	SRR8550325_PAIRED_rmdup.narrowPeak_peak_35068	189	.	5.80971	21.228	18.9342	1438
chr15	102278881	102279890	SRR8550325_PAIRED_rmdup.narrowPeak_peak_35070	1056	.	16.3728	108.602	105.632	508
chr15	102287429	102287626	SRR8550325_PAIRED_rmdup.narrowPeak_peak_35071	119	.	4.62136	14.1592	11.9888	213
chr15	102295882	102296672	SRR8550325_PAIRED_rmdup.narrowPeak_peak_35072	1534	.	21.1262	156.662	153.442	401
chr15	102325854	102326514	SRR8550325_PAIRED_rmdup.narrowPeak_peak_35073	568	.	10.9592	59.5383	56.8712	1061
chr15	102331512	102331988	SRR8550325_PAIRED_rmdup.narrowPeak_peak_35074	715	.	12.6757	74.3121	71.5444	320
chr15	102350307	102351041	SRR8550325_PAIRED_rmdup.narrowPeak_peak_35076	882	.	14.5243	91.0715	88.201	530
chr15	102355070	102355309	SRR8550325_PAIRED_rmdup.narrowPeak_peak_35077	66	.	3.56505	8.69641	6.66747	173
chr15	102355522	102356462	SRR8550325_PAIRED_rmdup.narrowPeak_peak_35078	635	.	11.7515	66.2556	63.5411	686
chr15	102358157	102358603	SRR8550325_PAIRED_rmdup.narrowPeak_peak_35080	127	.	4.7534	14.9002	12.7147	236
chr15	102370638	102370849	SRR8550325_PAIRED_rmdup.narrowPeak_peak_35082	119	.	4.62136	14.1592	11.9888	359
chr15	102376663	102377446	SRR8550325_PAIRED_rmdup.narrowPeak_peak_35083	294	.	7.39418	31.8569	29.4292	733
chr15	102377625	102378001	SRR8550325_PAIRED_rmdup.narrowPeak_peak_35083	294	.	7.39418	31.8569	29.4292	733
chr15	102381515	102381929	SRR8550325_PAIRED_rmdup.narrowPeak_peak_35084	525	.	10.4311	55.1632	52.5283	265
chr15	102395068	102395348	SRR8550325_PAIRED_rmdup.narrowPeak_peak_35085	189	.	5.80971	21.228	18.9342	226
chr15	102399498	102400012	SRR8550325_PAIRED_rmdup.narrowPeak_peak_35086	322	.	7.7903	34.6965	32.239	318
chr15	102405086	102406999	SRR8550325_PAIRED_rmdup.narrowPeak_peak_35087	3253	.	36.1787	329.333	325.339	807
chr15	102442479	102442740	SRR8550325_PAIRED_rmdup.narrowPeak_peak_35088	173	.	5.54564	19.5833	17.3149	189
chr15	102458826	102459240	SRR8550325_PAIRED_rmdup.narrowPeak_peak_35089	980	.	15.5806	101.001	98.0727	256
chr15	102470024	102470594	SRR8550325_PAIRED_rmdup.narrowPeak_peak_35090	2498	.	29.8408	253.474	249.802	482
chr15	102470807	102471534	SRR8550325_PAIRED_rmdup.narrowPeak_peak_35090	2498	.	29.8408	253.474	249.802	482
chr15	102510198	102511055	SRR8550325_PAIRED_rmdup.narrowPeak_peak_35091	1198	.	17.8253	122.86	119.813	614
chr15	102511335	102511750	SRR8550325_PAIRED_rmdup.narrowPeak_peak_35092	142	.	5.01748	16.4173	14.2028	356
chr15	102511905	102512249	SRR8550325_PAIRED_rmdup.narrowPeak_peak_35092	142	.	5.01748	16.4173	14.2028	356
chr15	102516932	102517379	SRR8550325_PAIRED_rmdup.narrowPeak_peak_35095	303	.	7.52622	32.796	30.3583	337
chr15	102517643	102518954	SRR8550325_PAIRED_rmdup.narrowPeak_peak_35096	4660	.	47.2699	470.564	466.05	399
chr15	102525100	102525381	SRR8550325_PAIRED_rmdup.narrowPeak_peak_35097	351	.	8.18641	37.6015	35.1155	286
chr15	102624806	102625988	SRR8550325_PAIRED_rmdup.narrowPeak_peak_35099	2729	.	31.8214	276.745	272.973	434
chr15	102670439	102673164	SRR8550325_PAIRED_rmdup.narrowPeak_peak_35101	2544	.	30.2369	258.095	254.402	922
chr15	102673361	102674241	SRR8550325_PAIRED_rmdup.narrowPeak_peak_35102	1263	.	18.4855	129.471	126.389	426
chr15	102692722	102693373	SRR8550325_PAIRED_rmdup.narrowPeak_peak_35104	214	.	6.20583	23.7673	21.4373	817
chr15	102693686	102693843	SRR8550325_PAIRED_rmdup.narrowPeak_peak_35105	197	.	5.94175	22.065	19.7589	150
chr15	102698153	102698447	SRR8550325_PAIRED_rmdup.narrowPeak_peak_35106	294	.	7.39418	31.8569	29.4292	235
chr15	102721856	102722616	SRR8550325_PAIRED_rmdup.narrowPeak_peak_35108	2047	.	25.8796	208.258	204.787	581
chr15	102736237	102736689	SRR8550325_PAIRED_rmdup.narrowPeak_peak_35110	231	.	6.46991	25.5058	23.1529	212
chr15	102739990	102740217	SRR8550325_PAIRED_rmdup.narrowPeak_peak_35111	400	.	8.84661	42.5802	40.0484	244
chr15	102742641	102743059	SRR8550325_PAIRED_rmdup.narrowPeak_peak_35112	1030	.	16.1087	106.054	103.098	189
chr15	102744040	102744090	SRR8550325_PAIRED_rmdup.narrowPeak_peak_35113	60	.	3.43301	8.07807	6.06978	33
chr15	102746409	102747524	SRR8550325_PAIRED_rmdup.narrowPeak_peak_35114	906	.	14.7884	93.5309	90.6459	675
chr15	102752082	102752396	SRR8550325_PAIRED_rmdup.narrowPeak_peak_35116	1081	.	16.6369	111.164	108.18	1394
chr15	102753173	102753973	SRR8550325_PAIRED_rmdup.narrowPeak_peak_35116	1081	.	16.6369	111.164	108.18	1394
chr15	102755305	102755395	SRR8550325_PAIRED_rmdup.narrowPeak_peak_35117	66	.	3.56505	8.69641	6.66747	205
chr15	102785213	102785329	SRR8550325_PAIRED_rmdup.narrowPeak_peak_35119	72	.	3.69709	9.33019	7.28128	34
chr15	102910343	102910656	SRR8550325_PAIRED_rmdup.narrowPeak_peak_35120	149	.	5.14952	17.1927	14.9642	433
chr15	102920632	102920960	SRR8550325_PAIRED_rmdup.narrowPeak_peak_35122	669	.	12.1476	69.6804	66.9428	414
chr15	102921128	102922176	SRR8550325_PAIRED_rmdup.narrowPeak_peak_35122	669	.	12.1476	69.6804	66.9428	414
chr15	102934603	102934822	SRR8550325_PAIRED_rmdup.narrowPeak_peak_35124	43	.	3.0369	6.32129	4.38156	216
chr15	102936769	102937212	SRR8550325_PAIRED_rmdup.narrowPeak_peak_35126	112	.	4.48932	13.4302	11.2755	445
chr15	102943040	102943369	SRR8550325_PAIRED_rmdup.narrowPeak_peak_35128	112	.	4.48932	13.4302	11.2755	94
chr15	102954945	102955173	SRR8550325_PAIRED_rmdup.narrowPeak_peak_35130	72	.	3.69709	9.33019	7.28128	120
chr15	102955905	102956341	SRR8550325_PAIRED_rmdup.narrowPeak_peak_35131	197	.	5.94175	22.065	19.7589	511
chr15	102960376	102960583	SRR8550325_PAIRED_rmdup.narrowPeak_peak_35133	92	.	4.09321	11.3191	9.2146	182
chr15	102962612	102962785	SRR8550325_PAIRED_rmdup.narrowPeak_peak_35134	49	.	3.16893	6.8899	4.9262	155
chr15	102963645	102963915	SRR8550325_PAIRED_rmdup.narrowPeak_peak_35135	112	.	4.48932	13.4302	11.2755	458
chr15	102966495	102967136	SRR8550325_PAIRED_rmdup.narrowPeak_peak_35136	680	.	12.2796	70.8314	68.0862	129
chr15	102981521	102982276	SRR8550325_PAIRED_rmdup.narrowPeak_peak_35142	514	.	10.299	54.0829	51.4561	279
chr15	102987344	102987935	SRR8550325_PAIRED_rmdup.narrowPeak_peak_35143	351	.	8.18641	37.6015	35.1155	341
chr15	102990500	102991107	SRR8550325_PAIRED_rmdup.narrowPeak_peak_35144	149	.	5.14952	17.1927	14.9642	376
chr15	102998032	102998488	SRR8550325_PAIRED_rmdup.narrowPeak_peak_35146	727	.	12.8078	75.4814	72.7061	393
chr15	102998881	103000059	SRR8550325_PAIRED_rmdup.narrowPeak_peak_35147	955	.	15.3165	98.4958	95.5822	582
chr15	103000618	103000990	SRR8550325_PAIRED_rmdup.narrowPeak_peak_35148	189	.	5.80971	21.228	18.9342	211
chr15	103005431	103006230	SRR8550325_PAIRED_rmdup.narrowPeak_peak_35149	181	.	5.67767	20.4007	18.1195	1111
chr15	103009314	103010182	SRR8550325_PAIRED_rmdup.narrowPeak_peak_35152	165	.	5.4136	18.776	16.5206	213
chr15	103010643	103011058	SRR8550325_PAIRED_rmdup.narrowPeak_peak_35153	85	.	3.96117	10.642	8.55543	177
chr15	103012181	103012404	SRR8550325_PAIRED_rmdup.narrowPeak_peak_35154	38	.	2.90486	5.77056	3.8563	41
chr15	103013358	103015802	SRR8550325_PAIRED_rmdup.narrowPeak_peak_35155	715	.	12.6757	74.3121	71.5444	1170
chr15	103018467	103019010	SRR8550325_PAIRED_rmdup.narrowPeak_peak_35158	461	.	9.63884	48.7655	46.1811	391
chr15	103027403	103027562	SRR8550325_PAIRED_rmdup.narrowPeak_peak_35160	60	.	3.43301	8.07807	6.06978	335
chr15	103032827	103033118	SRR8550325_PAIRED_rmdup.narrowPeak_peak_35162	568	.	10.9592	59.5383	56.8712	474
chr15	103034206	103034411	SRR8550325_PAIRED_rmdup.narrowPeak_peak_35163	38	.	2.90486	5.77056	3.8563	299
chr15	103034580	103035898	SRR8550325_PAIRED_rmdup.narrowPeak_peak_35164	430	.	9.24273	45.6452	43.0868	74
chr15	103051393	103051568	SRR8550325_PAIRED_rmdup.narrowPeak_peak_35167	28	.	2.64078	4.72569	2.86714	94
chr15	103051843	103052085	SRR8550325_PAIRED_rmdup.narrowPeak_peak_35168	66	.	3.56505	8.69641	6.66747	121
chr15	103059530	103059863	SRR8550325_PAIRED_rmdup.narrowPeak_peak_35170	28	.	2.64078	4.72569	2.86714	150
chr15	103060343	103061252	SRR8550325_PAIRED_rmdup.narrowPeak_peak_35171	380	.	8.58253	40.5688	38.055	141
chr15	103061455	103061866	SRR8550325_PAIRED_rmdup.narrowPeak_peak_35172	451	.	9.5068	47.7194	45.1437	216
chr15	103065671	103065879	SRR8550325_PAIRED_rmdup.narrowPeak_peak_35173	49	.	3.16893	6.8899	4.9262	132
chr15	103069238	103069651	SRR8550325_PAIRED_rmdup.narrowPeak_peak_35174	312	.	7.65826	33.7425	31.2949	154
chr15	103074801	103075274	SRR8550325_PAIRED_rmdup.narrowPeak_peak_35175	85	.	3.96117	10.642	8.55543	200
chr15	103085737	103086217	SRR8550325_PAIRED_rmdup.narrowPeak_peak_35176	351	.	8.18641	37.6015	35.1155	340
chr15	103101978	103102546	SRR8550325_PAIRED_rmdup.narrowPeak_peak_35178	579	.	11.0913	60.6453	57.9702	266
chr15	103115198	103115953	SRR8550325_PAIRED_rmdup.narrowPeak_peak_35179	149	.	5.14952	17.1927	14.9642	281
chr15	103119922	103120083	SRR8550325_PAIRED_rmdup.narrowPeak_peak_35180	79	.	3.82913	9.97888	7.91078	151
chr15	103120644	103120968	SRR8550325_PAIRED_rmdup.narrowPeak_peak_35181	85	.	3.96117	10.642	8.55543	207
chr15	103128032	103128635	SRR8550325_PAIRED_rmdup.narrowPeak_peak_35182	266	.	6.99806	29.0862	26.6896	326
chr15	103133866	103134293	SRR8550325_PAIRED_rmdup.narrowPeak_peak_35183	266	.	6.99806	29.0862	26.6896	322
chr15	103134905	103135126	SRR8550325_PAIRED_rmdup.narrowPeak_peak_35184	92	.	4.09321	11.3191	9.2146	144
chr15	103146670	103147089	SRR8550325_PAIRED_rmdup.narrowPeak_peak_35186	214	.	6.20583	23.7673	21.4373	240
chr15	103155889	103156084	SRR8550325_PAIRED_rmdup.narrowPeak_peak_35187	49	.	3.16893	6.8899	4.9262	85
chr15	103163114	103163584	SRR8550325_PAIRED_rmdup.narrowPeak_peak_35188	1146	.	17.2971	117.629	114.609	343
chr15	103165363	103166033	SRR8550325_PAIRED_rmdup.narrowPeak_peak_35189	797	.	13.6	82.5891	79.7693	281
chr15	103168940	103169508	SRR8550325_PAIRED_rmdup.narrowPeak_peak_35190	173	.	5.54564	19.5833	17.3149	100
chr15	103169787	103169999	SRR8550325_PAIRED_rmdup.narrowPeak_peak_35191	105	.	4.35728	12.7136	10.5751	426
chr15	103172631	103172947	SRR8550325_PAIRED_rmdup.narrowPeak_peak_35192	275	.	7.1301	30.0019	27.5947	209
chr15	103176984	103177341	SRR8550325_PAIRED_rmdup.narrowPeak_peak_35193	370	.	8.45049	39.5729	37.0683	223
chr15	103177610	103178447	SRR8550325_PAIRED_rmdup.narrowPeak_peak_35193	370	.	8.45049	39.5729	37.0683	223
chr15	103182068	103182638	SRR8550325_PAIRED_rmdup.narrowPeak_peak_35194	294	.	7.39418	31.8569	29.4292	236
chr15	103183137	103183593	SRR8550325_PAIRED_rmdup.narrowPeak_peak_35195	231	.	6.46991	25.5058	23.1529	212
chr15	103183892	103184306	SRR8550325_PAIRED_rmdup.narrowPeak_peak_35195	231	.	6.46991	25.5058	23.1529	212
chr15	103214904	103215764	SRR8550325_PAIRED_rmdup.narrowPeak_peak_35201	2003	.	25.4835	203.841	200.391	471
chr15	103239290	103241165	SRR8550325_PAIRED_rmdup.narrowPeak_peak_35202	2574	.	30.501	261.184	257.479	933
chr15	103247368	103247731	SRR8550325_PAIRED_rmdup.narrowPeak_peak_35204	98	.	4.22525	12.0098	9.88794	1383
chr15	103248418	103248632	SRR8550325_PAIRED_rmdup.narrowPeak_peak_35204	98	.	4.22525	12.0098	9.88794	1383
chr15	103250253	103250634	SRR8550325_PAIRED_rmdup.narrowPeak_peak_35205	142	.	5.01748	16.4173	14.2028	213
chr15	103255085	103255547	SRR8550325_PAIRED_rmdup.narrowPeak_peak_35206	257	.	6.86602	28.1786	25.7927	379
chr15	103280818	103281173	SRR8550325_PAIRED_rmdup.narrowPeak_peak_35209	149	.	5.14952	17.1927	14.9642	229
chr15	103289685	103289833	SRR8550325_PAIRED_rmdup.narrowPeak_peak_35211	49	.	3.16893	6.8899	4.9262	154
chr15	103295755	103296347	SRR8550325_PAIRED_rmdup.narrowPeak_peak_35212	993	.	15.7126	102.259	99.3236	463
chr15	103300092	103300811	SRR8550325_PAIRED_rmdup.narrowPeak_peak_35213	410	.	8.97865	43.5956	41.0548	1248
chr15	103300985	103301381	SRR8550325_PAIRED_rmdup.narrowPeak_peak_35213	410	.	8.97865	43.5956	41.0548	1248
chr15	103301587	103302989	SRR8550325_PAIRED_rmdup.narrowPeak_peak_35214	370	.	8.45049	39.5729	37.0683	911
chr15	103303973	103305793	SRR8550325_PAIRED_rmdup.narrowPeak_peak_35215	2886	.	33.1418	292.485	288.645	1340
chr15	103306106	103306367	SRR8550325_PAIRED_rmdup.narrowPeak_peak_35215	2886	.	33.1418	292.485	288.645	1340
chr15	103307060	103307565	SRR8550325_PAIRED_rmdup.narrowPeak_peak_35216	370	.	8.45049	39.5729	37.0683	311
chr15	103308543	103308931	SRR8550325_PAIRED_rmdup.narrowPeak_peak_35217	157	.	5.28156	17.979	15.737	101
chr15	103313471	103313878	SRR8550325_PAIRED_rmdup.narrowPeak_peak_35218	525	.	10.4311	55.1632	52.5283	394
chr15	103314924	103315637	SRR8550325_PAIRED_rmdup.narrowPeak_peak_35219	1548	.	21.2583	158.052	154.824	295
chr15	103323092	103324381	SRR8550325_PAIRED_rmdup.narrowPeak_peak_35220	955	.	15.3165	98.4958	95.5822	689
chr15	103339873	103340097	SRR8550325_PAIRED_rmdup.narrowPeak_peak_35223	28	.	2.64078	4.72569	2.86714	326
chr15	103342252	103342852	SRR8550325_PAIRED_rmdup.narrowPeak_peak_35224	624	.	11.6194	65.1236	62.4169	476
chr15	103343006	103343045	SRR8550325_PAIRED_rmdup.narrowPeak_peak_35224	624	.	11.6194	65.1236	62.4169	476
chr15	103358468	103359173	SRR8550325_PAIRED_rmdup.narrowPeak_peak_35227	797	.	13.6	82.5891	79.7693	449
chr15	103365272	103365575	SRR8550325_PAIRED_rmdup.narrowPeak_peak_35228	1133	.	17.1651	116.329	113.317	1369
chr15	103365861	103367248	SRR8550325_PAIRED_rmdup.narrowPeak_peak_35228	1133	.	17.1651	116.329	113.317	1369
chr15	103388528	103388986	SRR8550325_PAIRED_rmdup.narrowPeak_peak_35231	240	.	6.60195	26.3883	24.0242	260
chr15	103482571	103482740	SRR8550325_PAIRED_rmdup.narrowPeak_peak_35234	400	.	8.84661	42.5802	40.0484	314
chr15	103498231	103498615	SRR8550325_PAIRED_rmdup.narrowPeak_peak_35235	303	.	7.52622	32.796	30.3583	399
chr15	103502291	103503504	SRR8550325_PAIRED_rmdup.narrowPeak_peak_35236	658	.	12.0155	68.534	65.804	1147
chr15	103503709	103503972	SRR8550325_PAIRED_rmdup.narrowPeak_peak_35237	112	.	4.48932	13.4302	11.2755	94
chr15	103513946	103514531	SRR8550325_PAIRED_rmdup.narrowPeak_peak_35238	1801	.	23.635	183.501	180.147	622
chr15	103530338	103530673	SRR8550325_PAIRED_rmdup.narrowPeak_peak_35239	646	.	11.8835	67.3924	64.6701	239
chr15	103537017	103537276	SRR8550325_PAIRED_rmdup.narrowPeak_peak_35240	773	.	13.3359	80.2026	77.3977	903
chr15	103537572	103538293	SRR8550325_PAIRED_rmdup.narrowPeak_peak_35240	773	.	13.3359	80.2026	77.3977	903
chr15	103552218	103552502	SRR8550325_PAIRED_rmdup.narrowPeak_peak_35241	390	.	8.71457	41.5713	39.0485	85
chr15	103766857	103767139	SRR8550325_PAIRED_rmdup.narrowPeak_peak_35245	410	.	8.97865	43.5956	41.0548	214
chr16	3743322	3744687	SRR8550325_PAIRED_rmdup.narrowPeak_peak_35278	2698	.	31.5573	273.618	269.86	848
chr16	3846679	3847541	SRR8550325_PAIRED_rmdup.narrowPeak_peak_35279	3530	.	38.4233	357.11	353.004	496
chr16	3871973	3872698	SRR8550325_PAIRED_rmdup.narrowPeak_peak_35280	1263	.	18.4855	129.471	126.389	621
chr16	3884081	3885104	SRR8550325_PAIRED_rmdup.narrowPeak_peak_35281	2092	.	26.2757	212.694	209.204	560
chr16	3908413	3909480	SRR8550325_PAIRED_rmdup.narrowPeak_peak_35282	2225	.	27.4641	226.121	222.569	601
chr16	3923945	3924256	SRR8550325_PAIRED_rmdup.narrowPeak_peak_35283	341	.	8.05437	36.6261	34.1494	278
chr16	4003354	4004473	SRR8550325_PAIRED_rmdup.narrowPeak_peak_35285	2636	.	31.0291	267.387	263.655	554
chr16	4077370	4078089	SRR8550325_PAIRED_rmdup.narrowPeak_peak_35290	1172	.	17.5612	120.238	117.205	410
chr16	4213053	4214492	SRR8550325_PAIRED_rmdup.narrowPeak_peak_35291	1317	.	19.0136	134.816	131.706	1158
chr16	4267831	4268511	SRR8550325_PAIRED_rmdup.narrowPeak_peak_35292	420	.	9.11069	44.6173	42.0677	615
chr16	4419449	4420890	SRR8550325_PAIRED_rmdup.narrowPeak_peak_35296	993	.	15.7126	102.259	99.3236	918
chr16	4474914	4475509	SRR8550325_PAIRED_rmdup.narrowPeak_peak_35298	1107	.	16.901	113.74	110.741	450
chr16	4489138	4489468	SRR8550325_PAIRED_rmdup.narrowPeak_peak_35299	240	.	6.60195	26.3883	24.0242	135
chr16	4541455	4542347	SRR8550325_PAIRED_rmdup.narrowPeak_peak_35301	3448	.	37.7631	348.894	344.822	619
chr16	4551140	4551320	SRR8550325_PAIRED_rmdup.narrowPeak_peak_35302	231	.	6.46991	25.5058	23.1529	261
chr16	4552674	4553416	SRR8550325_PAIRED_rmdup.narrowPeak_peak_35303	635	.	11.7515	66.2556	63.5411	460
chr16	4558015	4560687	SRR8550325_PAIRED_rmdup.narrowPeak_peak_35304	1069	.	16.5049	109.882	106.904	692
chr16	4560950	4560995	SRR8550325_PAIRED_rmdup.narrowPeak_peak_35304	1069	.	16.5049	109.882	106.904	692
chr16	4568044	4568319	SRR8550325_PAIRED_rmdup.narrowPeak_peak_35305	303	.	7.52622	32.796	30.3583	105
chr16	4593877	4595261	SRR8550325_PAIRED_rmdup.narrowPeak_peak_35309	727	.	12.8078	75.4814	72.7061	681
chr16	4595521	4595887	SRR8550325_PAIRED_rmdup.narrowPeak_peak_35309	727	.	12.8078	75.4814	72.7061	681
chr16	4596138	4596363	SRR8550325_PAIRED_rmdup.narrowPeak_peak_35309	727	.	12.8078	75.4814	72.7061	681
chr16	4603319	4603525	SRR8550325_PAIRED_rmdup.narrowPeak_peak_35311	149	.	5.14952	17.1927	14.9642	247
chr16	4607898	4608079	SRR8550325_PAIRED_rmdup.narrowPeak_peak_35313	222	.	6.33787	24.6321	22.2906	155
chr16	4624489	4625397	SRR8550325_PAIRED_rmdup.narrowPeak_peak_35315	1081	.	16.6369	111.164	108.18	664
chr16	4630055	4630258	SRR8550325_PAIRED_rmdup.narrowPeak_peak_35316	189	.	5.80971	21.228	18.9342	101
chr16	4639628	4641021	SRR8550325_PAIRED_rmdup.narrowPeak_peak_35318	1198	.	17.8253	122.86	119.813	307
chr16	4642250	4642436	SRR8550325_PAIRED_rmdup.narrowPeak_peak_35319	173	.	5.54564	19.5833	17.3149	66
chr16	4651497	4652486	SRR8550325_PAIRED_rmdup.narrowPeak_peak_35320	1645	.	22.1825	167.85	164.573	408
chr16	4653185	4653465	SRR8550325_PAIRED_rmdup.narrowPeak_peak_35321	173	.	5.54564	19.5833	17.3149	155
chr16	4658459	4659510	SRR8550325_PAIRED_rmdup.narrowPeak_peak_35323	1716	.	22.8427	174.926	171.615	503
chr16	4667097	4667611	SRR8550325_PAIRED_rmdup.narrowPeak_peak_35324	762	.	13.2039	79.0158	76.2183	247
chr16	4679255	4680067	SRR8550325_PAIRED_rmdup.narrowPeak_peak_35325	1772	.	23.3709	180.633	177.293	777
chr16	4683531	4684525	SRR8550325_PAIRED_rmdup.narrowPeak_peak_35326	1744	.	23.1068	177.775	174.449	492
chr16	4718825	4719690	SRR8550325_PAIRED_rmdup.narrowPeak_peak_35327	601	.	11.3553	62.8744	60.1836	427
chr16	4726091	4726995	SRR8550325_PAIRED_rmdup.narrowPeak_peak_35328	1589	.	21.6544	162.235	158.986	352
chr16	4756774	4757235	SRR8550325_PAIRED_rmdup.narrowPeak_peak_35329	98	.	4.22525	12.0098	9.88794	313
chr16	4763402	4763528	SRR8550325_PAIRED_rmdup.narrowPeak_peak_35330	112	.	4.48932	13.4302	11.2755	37
chr16	4789432	4790669	SRR8550325_PAIRED_rmdup.narrowPeak_peak_35331	1887	.	24.4272	192.162	188.767	665
chr16	4879108	4881253	SRR8550325_PAIRED_rmdup.narrowPeak_peak_35334	1575	.	21.5223	160.838	157.596	1421
chr16	4885763	4886771	SRR8550325_PAIRED_rmdup.narrowPeak_peak_35335	882	.	14.5243	91.0715	88.201	861
chr16	4913821	4914138	SRR8550325_PAIRED_rmdup.narrowPeak_peak_35337	370	.	8.45049	39.5729	37.0683	209
chr16	4938722	4939720	SRR8550325_PAIRED_rmdup.narrowPeak_peak_35338	1411	.	19.9379	144.284	141.125	363
chr16	4963873	4964869	SRR8550325_PAIRED_rmdup.narrowPeak_peak_35339	2210	.	27.3321	224.621	221.076	517
chr16	5012764	5014010	SRR8550325_PAIRED_rmdup.narrowPeak_peak_35340	4816	.	48.4583	486.243	481.681	1020
chr16	5049433	5050853	SRR8550325_PAIRED_rmdup.narrowPeak_peak_35341	2498	.	29.8408	253.474	249.802	560
chr16	5051010	5051098	SRR8550325_PAIRED_rmdup.narrowPeak_peak_35341	2498	.	29.8408	253.474	249.802	560
chr16	5132277	5132654	SRR8550325_PAIRED_rmdup.narrowPeak_peak_35342	157	.	5.28156	17.979	15.737	230
chr16	5145490	5145909	SRR8550325_PAIRED_rmdup.narrowPeak_peak_35343	624	.	11.6194	65.1236	62.4169	363
chr16	5146690	5147204	SRR8550325_PAIRED_rmdup.narrowPeak_peak_35344	727	.	12.8078	75.4814	72.7061	343
chr16	5203328	5204252	SRR8550325_PAIRED_rmdup.narrowPeak_peak_35346	590	.	11.2233	61.7573	59.0744	784
chr16	5233208	5234017	SRR8550325_PAIRED_rmdup.narrowPeak_peak_35347	1659	.	22.3146	169.26	165.976	381
chr16	5254220	5254876	SRR8550325_PAIRED_rmdup.narrowPeak_peak_35349	2180	.	27.068	221.626	218.095	1748
chr16	5255035	5256700	SRR8550325_PAIRED_rmdup.narrowPeak_peak_35349	2180	.	27.068	221.626	218.095	1748
chr16	5263131	5263378	SRR8550325_PAIRED_rmdup.narrowPeak_peak_35350	127	.	4.7534	14.9002	12.7147	183
chr16	5306591	5307219	SRR8550325_PAIRED_rmdup.narrowPeak_peak_35351	669	.	12.1476	69.6804	66.9428	319
chr16	5352167	5352574	SRR8550325_PAIRED_rmdup.narrowPeak_peak_35352	214	.	6.20583	23.7673	21.4373	306
chr16	5406826	5407017	SRR8550325_PAIRED_rmdup.narrowPeak_peak_35354	127	.	4.7534	14.9002	12.7147	121
chr16	5473348	5473913	SRR8550325_PAIRED_rmdup.narrowPeak_peak_35356	1107	.	16.901	113.74	110.741	377
chr16	5817247	5817392	SRR8550325_PAIRED_rmdup.narrowPeak_peak_35361	134	.	4.88544	15.653	13.4528	190
chr16	5841220	5841448	SRR8550325_PAIRED_rmdup.narrowPeak_peak_35363	92	.	4.09321	11.3191	9.2146	245
chr16	5845329	5846134	SRR8550325_PAIRED_rmdup.narrowPeak_peak_35364	312	.	7.65826	33.7425	31.2949	562
chr16	5881947	5882113	SRR8550325_PAIRED_rmdup.narrowPeak_peak_35365	322	.	7.7903	34.6965	32.239	115
chr16	5885331	5885612	SRR8550325_PAIRED_rmdup.narrowPeak_peak_35366	38	.	2.90486	5.77056	3.8563	194
chr16	5898307	5898549	SRR8550325_PAIRED_rmdup.narrowPeak_peak_35367	181	.	5.67767	20.4007	18.1195	256
chr16	5931842	5932001	SRR8550325_PAIRED_rmdup.narrowPeak_peak_35369	157	.	5.28156	17.979	15.737	107
chr16	6348662	6349257	SRR8550325_PAIRED_rmdup.narrowPeak_peak_35376	149	.	5.14952	17.1927	14.9642	552
chr16	6381384	6381759	SRR8550325_PAIRED_rmdup.narrowPeak_peak_35377	240	.	6.60195	26.3883	24.0242	128
chr16	6448466	6448662	SRR8550325_PAIRED_rmdup.narrowPeak_peak_35379	105	.	4.35728	12.7136	10.5751	67
chr16	6466014	6466174	SRR8550325_PAIRED_rmdup.narrowPeak_peak_35380	60	.	3.43301	8.07807	6.06978	34
chr16	6791747	6792087	SRR8550325_PAIRED_rmdup.narrowPeak_peak_35385	331	.	7.92234	35.6577	33.1906	250
chr16	6839744	6840009	SRR8550325_PAIRED_rmdup.narrowPeak_peak_35386	360	.	8.31845	38.5838	36.0885	117
chr16	6918779	6919062	SRR8550325_PAIRED_rmdup.narrowPeak_peak_35389	322	.	7.7903	34.6965	32.239	276
chr16	7045322	7045878	SRR8550325_PAIRED_rmdup.narrowPeak_peak_35395	441	.	9.37476	46.6793	44.1123	413
chr16	7049520	7049860	SRR8550325_PAIRED_rmdup.narrowPeak_peak_35396	214	.	6.20583	23.7673	21.4373	340
chr16	7051030	7051174	SRR8550325_PAIRED_rmdup.narrowPeak_peak_35397	214	.	6.20583	23.7673	21.4373	265
chr16	7099973	7100157	SRR8550325_PAIRED_rmdup.narrowPeak_peak_35398	85	.	3.96117	10.642	8.55543	211
chr16	7149650	7149970	SRR8550325_PAIRED_rmdup.narrowPeak_peak_35400	322	.	7.7903	34.6965	32.239	177
chr16	7150239	7150683	SRR8550325_PAIRED_rmdup.narrowPeak_peak_35401	275	.	7.1301	30.0019	27.5947	364
chr16	7187170	7187320	SRR8550325_PAIRED_rmdup.narrowPeak_peak_35403	112	.	4.48932	13.4302	11.2755	85
chr16	7187632	7188247	SRR8550325_PAIRED_rmdup.narrowPeak_peak_35404	285	.	7.26214	30.9255	28.5081	465
chr16	7384867	7385045	SRR8550325_PAIRED_rmdup.narrowPeak_peak_35408	134	.	4.88544	15.653	13.4528	170
chr16	7419785	7420142	SRR8550325_PAIRED_rmdup.narrowPeak_peak_35410	249	.	6.73399	27.2792	24.9042	300
chr16	8078453	8078693	SRR8550325_PAIRED_rmdup.narrowPeak_peak_35422	142	.	5.01748	16.4173	14.2028	259
chr16	8117689	8118189	SRR8550325_PAIRED_rmdup.narrowPeak_peak_35424	658	.	12.0155	68.534	65.804	237
chr16	8204883	8205180	SRR8550325_PAIRED_rmdup.narrowPeak_peak_35427	105	.	4.35728	12.7136	10.5751	119
chr16	8223634	8224619	SRR8550325_PAIRED_rmdup.narrowPeak_peak_35428	955	.	15.3165	98.4958	95.5822	396
chr16	8380317	8380508	SRR8550325_PAIRED_rmdup.narrowPeak_peak_35430	60	.	3.43301	8.07807	6.06978	62
chr16	8406758	8407096	SRR8550325_PAIRED_rmdup.narrowPeak_peak_35431	331	.	7.92234	35.6577	33.1906	125
chr16	8459211	8459340	SRR8550325_PAIRED_rmdup.narrowPeak_peak_35434	214	.	6.20583	23.7673	21.4373	98
chr16	8470343	8471497	SRR8550325_PAIRED_rmdup.narrowPeak_peak_35435	1801	.	23.635	183.501	180.147	450
chr16	8494406	8494682	SRR8550325_PAIRED_rmdup.narrowPeak_peak_35436	360	.	8.31845	38.5838	36.0885	115
chr16	8513083	8513701	SRR8550325_PAIRED_rmdup.narrowPeak_peak_35437	2590	.	30.633	262.732	259.02	384
chr16	8523751	8524065	SRR8550325_PAIRED_rmdup.narrowPeak_peak_35438	60	.	3.43301	8.07807	6.06978	182
chr16	8524413	8524602	SRR8550325_PAIRED_rmdup.narrowPeak_peak_35438	60	.	3.43301	8.07807	6.06978	182
chr16	8539071	8539899	SRR8550325_PAIRED_rmdup.narrowPeak_peak_35439	400	.	8.84661	42.5802	40.0484	309
chr16	8573938	8574153	SRR8550325_PAIRED_rmdup.narrowPeak_peak_35442	312	.	7.65826	33.7425	31.2949	281
chr16	8636887	8638148	SRR8550325_PAIRED_rmdup.narrowPeak_peak_35446	2092	.	26.2757	212.694	209.204	728
chr16	8670332	8671169	SRR8550325_PAIRED_rmdup.narrowPeak_peak_35451	105	.	4.35728	12.7136	10.5751	657
chr16	8671435	8672728	SRR8550325_PAIRED_rmdup.narrowPeak_peak_35452	2151	.	26.8039	218.641	215.123	842
chr16	8674087	8674435	SRR8550325_PAIRED_rmdup.narrowPeak_peak_35453	341	.	8.05437	36.6261	34.1494	378
chr16	8676987	8677137	SRR8550325_PAIRED_rmdup.narrowPeak_peak_35454	214	.	6.20583	23.7673	21.4373	182
chr16	8686158	8686512	SRR8550325_PAIRED_rmdup.narrowPeak_peak_35456	461	.	9.63884	48.7655	46.1811	247
chr16	8737694	8739407	SRR8550325_PAIRED_rmdup.narrowPeak_peak_35459	1493	.	20.7301	152.511	149.311	1600
chr16	8769202	8769482	SRR8550325_PAIRED_rmdup.narrowPeak_peak_35460	451	.	9.5068	47.7194	45.1437	217
chr16	8806833	8806999	SRR8550325_PAIRED_rmdup.narrowPeak_peak_35461	85	.	3.96117	10.642	8.55543	89
chr16	8823818	8823983	SRR8550325_PAIRED_rmdup.narrowPeak_peak_35462	98	.	4.22525	12.0098	9.88794	244
chr16	8829056	8831210	SRR8550325_PAIRED_rmdup.narrowPeak_peak_35463	2421	.	29.1806	245.811	242.173	926
chr16	8869796	8870086	SRR8550325_PAIRED_rmdup.narrowPeak_peak_35464	294	.	7.39418	31.8569	29.4292	259
chr16	8883604	8884061	SRR8550325_PAIRED_rmdup.narrowPeak_peak_35465	257	.	6.86602	28.1786	25.7927	254
chr16	9009534	9009775	SRR8550325_PAIRED_rmdup.narrowPeak_peak_35467	380	.	8.58253	40.5688	38.055	287
chr16	9092307	9092539	SRR8550325_PAIRED_rmdup.narrowPeak_peak_35468	60	.	3.43301	8.07807	6.06978	170
chr16	9115642	9115910	SRR8550325_PAIRED_rmdup.narrowPeak_peak_35469	92	.	4.09321	11.3191	9.2146	171
chr16	9215167	9215400	SRR8550325_PAIRED_rmdup.narrowPeak_peak_35470	79	.	3.82913	9.97888	7.91078	180
chr16	9247089	9247324	SRR8550325_PAIRED_rmdup.narrowPeak_peak_35471	331	.	7.92234	35.6577	33.1906	278
chr16	9993648	9994242	SRR8550325_PAIRED_rmdup.narrowPeak_peak_35477	303	.	7.52622	32.796	30.3583	225
chr16	9994933	9995664	SRR8550325_PAIRED_rmdup.narrowPeak_peak_35478	266	.	6.99806	29.0862	26.6896	682
chr16	10192563	10193353	SRR8550325_PAIRED_rmdup.narrowPeak_peak_35483	2376	.	28.7845	241.237	237.618	500
chr16	10280407	10280649	SRR8550325_PAIRED_rmdup.narrowPeak_peak_35484	380	.	8.58253	40.5688	38.055	97
chr16	10311223	10311408	SRR8550325_PAIRED_rmdup.narrowPeak_peak_35487	222	.	6.33787	24.6321	22.2906	291
chr16	10313647	10314327	SRR8550325_PAIRED_rmdup.narrowPeak_peak_35488	214	.	6.20583	23.7673	21.4373	240
chr16	10357861	10358415	SRR8550325_PAIRED_rmdup.narrowPeak_peak_35491	646	.	11.8835	67.3924	64.6701	300
chr16	10365967	10366438	SRR8550325_PAIRED_rmdup.narrowPeak_peak_35492	249	.	6.73399	27.2792	24.9042	419
chr16	10369618	10369798	SRR8550325_PAIRED_rmdup.narrowPeak_peak_35494	173	.	5.54564	19.5833	17.3149	225
chr16	10374663	10374968	SRR8550325_PAIRED_rmdup.narrowPeak_peak_35495	400	.	8.84661	42.5802	40.0484	309
chr16	10384118	10384267	SRR8550325_PAIRED_rmdup.narrowPeak_peak_35496	28	.	2.64078	4.72569	2.86714	212
chr16	10394926	10395380	SRR8550325_PAIRED_rmdup.narrowPeak_peak_35497	173	.	5.54564	19.5833	17.3149	238
chr16	10399147	10399490	SRR8550325_PAIRED_rmdup.narrowPeak_peak_35498	360	.	8.31845	38.5838	36.0885	156
chr16	10411768	10412501	SRR8550325_PAIRED_rmdup.narrowPeak_peak_35499	2839	.	32.7457	287.745	283.925	637
chr16	10446827	10447727	SRR8550325_PAIRED_rmdup.narrowPeak_peak_35500	906	.	14.7884	93.5309	90.6459	942
chr16	10454404	10454867	SRR8550325_PAIRED_rmdup.narrowPeak_peak_35501	257	.	6.86602	28.1786	25.7927	508
chr16	10521270	10521500	SRR8550325_PAIRED_rmdup.narrowPeak_peak_35506	285	.	7.26214	30.9255	28.5081	91
chr16	10541535	10542011	SRR8550325_PAIRED_rmdup.narrowPeak_peak_35507	72	.	3.69709	9.33019	7.28128	380
chr16	10542387	10543480	SRR8550325_PAIRED_rmdup.narrowPeak_peak_35508	3205	.	35.7826	324.477	320.504	783
chr16	10544880	10545822	SRR8550325_PAIRED_rmdup.narrowPeak_peak_35509	2151	.	26.8039	218.641	215.123	433
chr16	10565455	10565951	SRR8550325_PAIRED_rmdup.narrowPeak_peak_35510	341	.	8.05437	36.6261	34.1494	221
chr16	10621069	10621251	SRR8550325_PAIRED_rmdup.narrowPeak_peak_35512	79	.	3.82913	9.97888	7.91078	149
chr16	10635043	10635190	SRR8550325_PAIRED_rmdup.narrowPeak_peak_35513	105	.	4.35728	12.7136	10.5751	199
chr16	10640114	10640278	SRR8550325_PAIRED_rmdup.narrowPeak_peak_35514	214	.	6.20583	23.7673	21.4373	260
chr16	10665670	10665858	SRR8550325_PAIRED_rmdup.narrowPeak_peak_35516	119	.	4.62136	14.1592	11.9888	649
chr16	10713535	10713817	SRR8550325_PAIRED_rmdup.narrowPeak_peak_35521	98	.	4.22525	12.0098	9.88794	327
chr16	10767187	10767442	SRR8550325_PAIRED_rmdup.narrowPeak_peak_35524	181	.	5.67767	20.4007	18.1195	121
chr16	10781761	10782284	SRR8550325_PAIRED_rmdup.narrowPeak_peak_35525	127	.	4.7534	14.9002	12.7147	299
chr16	10784251	10786853	SRR8550325_PAIRED_rmdup.narrowPeak_peak_35526	2745	.	31.9534	278.311	274.532	1356
chr16	10787083	10787240	SRR8550325_PAIRED_rmdup.narrowPeak_peak_35527	28	.	2.64078	4.72569	2.86714	39
chr16	10834728	10835575	SRR8550325_PAIRED_rmdup.narrowPeak_peak_35529	1989	.	25.3515	202.373	198.93	499
chr16	10843793	10844180	SRR8550325_PAIRED_rmdup.narrowPeak_peak_35531	303	.	7.52622	32.796	30.3583	327
chr16	10850294	10850760	SRR8550325_PAIRED_rmdup.narrowPeak_peak_35533	303	.	7.52622	32.796	30.3583	451
chr16	10868041	10868204	SRR8550325_PAIRED_rmdup.narrowPeak_peak_35534	49	.	3.16893	6.8899	4.9262	96
chr16	10873657	10874053	SRR8550325_PAIRED_rmdup.narrowPeak_peak_35535	461	.	9.63884	48.7655	46.1811	309
chr16	10879653	10879774	SRR8550325_PAIRED_rmdup.narrowPeak_peak_35536	197	.	5.94175	22.065	19.7589	278
chr16	10905800	10906064	SRR8550325_PAIRED_rmdup.narrowPeak_peak_35539	165	.	5.4136	18.776	16.5206	283
chr16	11034485	11034747	SRR8550325_PAIRED_rmdup.narrowPeak_peak_35545	546	.	10.6952	57.3401	54.6891	225
chr16	11036139	11036462	SRR8550325_PAIRED_rmdup.narrowPeak_peak_35546	351	.	8.18641	37.6015	35.1155	236
chr16	11063315	11063536	SRR8550325_PAIRED_rmdup.narrowPeak_peak_35547	60	.	3.43301	8.07807	6.06978	55
chr16	11065770	11067247	SRR8550325_PAIRED_rmdup.narrowPeak_peak_35548	2870	.	33.0097	290.903	287.07	688
chr16	11174702	11175078	SRR8550325_PAIRED_rmdup.narrowPeak_peak_35554	98	.	4.22525	12.0098	9.88794	82
chr16	11175570	11176769	SRR8550325_PAIRED_rmdup.narrowPeak_peak_35555	1303	.	18.8816	133.475	130.372	857
chr16	11198477	11198976	SRR8550325_PAIRED_rmdup.narrowPeak_peak_35556	1005	.	15.8447	103.52	100.578	232
chr16	11202724	11203833	SRR8550325_PAIRED_rmdup.narrowPeak_peak_35557	1631	.	22.0505	166.442	163.172	606
chr16	11253136	11254979	SRR8550325_PAIRED_rmdup.narrowPeak_peak_35558	2854	.	32.8777	289.323	285.496	1251
chr16	11317333	11317816	SRR8550325_PAIRED_rmdup.narrowPeak_peak_35559	390	.	8.71457	41.5713	39.0485	408
chr16	11322673	11323310	SRR8550325_PAIRED_rmdup.narrowPeak_peak_35560	669	.	12.1476	69.6804	66.9428	310
chr16	11457905	11458264	SRR8550325_PAIRED_rmdup.narrowPeak_peak_35564	493	.	10.035	51.9389	49.3287	476
chr16	11579735	11579979	SRR8550325_PAIRED_rmdup.narrowPeak_peak_35569	189	.	5.80971	21.228	18.9342	96
chr16	11581125	11581262	SRR8550325_PAIRED_rmdup.narrowPeak_peak_35570	19	.	2.3767	3.76182	1.96753	5
chr16	11643851	11644078	SRR8550325_PAIRED_rmdup.narrowPeak_peak_35572	49	.	3.16893	6.8899	4.9262	297
chr16	11648277	11648428	SRR8550325_PAIRED_rmdup.narrowPeak_peak_35573	197	.	5.94175	22.065	19.7589	161
chr16	11697837	11697994	SRR8550325_PAIRED_rmdup.narrowPeak_peak_35574	142	.	5.01748	16.4173	14.2028	75
chr16	11738473	11738729	SRR8550325_PAIRED_rmdup.narrowPeak_peak_35575	142	.	5.01748	16.4173	14.2028	233
chr16	11820874	11821090	SRR8550325_PAIRED_rmdup.narrowPeak_peak_35576	149	.	5.14952	17.1927	14.9642	153
chr16	11889858	11890287	SRR8550325_PAIRED_rmdup.narrowPeak_peak_35577	119	.	4.62136	14.1592	11.9888	151
chr16	11908747	11909596	SRR8550325_PAIRED_rmdup.narrowPeak_peak_35578	1589	.	21.6544	162.235	158.986	638
chr16	11983425	11983764	SRR8550325_PAIRED_rmdup.narrowPeak_peak_35579	635	.	11.7515	66.2556	63.5411	1343
chr16	11984156	11984835	SRR8550325_PAIRED_rmdup.narrowPeak_peak_35579	635	.	11.7515	66.2556	63.5411	1343
chr16	12608362	12608697	SRR8550325_PAIRED_rmdup.narrowPeak_peak_35584	231	.	6.46991	25.5058	23.1529	256
chr16	13109214	13110593	SRR8550325_PAIRED_rmdup.narrowPeak_peak_35590	3497	.	38.1593	353.819	349.727	814
chr16	13117185	13117579	SRR8550325_PAIRED_rmdup.narrowPeak_peak_35591	360	.	8.31845	38.5838	36.0885	272
chr16	13159500	13159727	SRR8550325_PAIRED_rmdup.narrowPeak_peak_35592	43	.	3.0369	6.32129	4.38156	361
chr16	13160092	13160545	SRR8550325_PAIRED_rmdup.narrowPeak_peak_35593	1018	.	15.9767	104.785	101.836	263
chr16	13205931	13206122	SRR8550325_PAIRED_rmdup.narrowPeak_peak_35594	134	.	4.88544	15.653	13.4528	87
chr16	13207765	13207994	SRR8550325_PAIRED_rmdup.narrowPeak_peak_35595	43	.	3.0369	6.32129	4.38156	57
chr16	13255900	13257222	SRR8550325_PAIRED_rmdup.narrowPeak_peak_35597	2605	.	30.7651	264.282	260.563	574
chr16	13311681	13311771	SRR8550325_PAIRED_rmdup.narrowPeak_peak_35598	33	.	2.77282	5.23843	3.35113	82
chr16	13357770	13358698	SRR8550325_PAIRED_rmdup.narrowPeak_peak_35599	568	.	10.9592	59.5383	56.8712	126
chr16	13371787	13372032	SRR8550325_PAIRED_rmdup.narrowPeak_peak_35601	134	.	4.88544	15.653	13.4528	76
chr16	13409784	13410050	SRR8550325_PAIRED_rmdup.narrowPeak_peak_35602	149	.	5.14952	17.1927	14.9642	275
chr16	13436885	13438453	SRR8550325_PAIRED_rmdup.narrowPeak_peak_35605	1631	.	22.0505	166.442	163.172	592
chr16	13447464	13448415	SRR8550325_PAIRED_rmdup.narrowPeak_peak_35606	312	.	7.65826	33.7425	31.2949	588
chr16	13467240	13467467	SRR8550325_PAIRED_rmdup.narrowPeak_peak_35607	294	.	7.39418	31.8569	29.4292	197
chr16	13509805	13510114	SRR8550325_PAIRED_rmdup.narrowPeak_peak_35608	112	.	4.48932	13.4302	11.2755	124
chr16	13532932	13533024	SRR8550325_PAIRED_rmdup.narrowPeak_peak_35610	127	.	4.7534	14.9002	12.7147	132
chr16	13667713	13668404	SRR8550325_PAIRED_rmdup.narrowPeak_peak_35611	2106	.	26.4078	214.178	210.68	605
chr16	13671487	13672812	SRR8550325_PAIRED_rmdup.narrowPeak_peak_35612	2033	.	25.7476	206.783	203.32	460
chr16	13733777	13734003	SRR8550325_PAIRED_rmdup.narrowPeak_peak_35613	322	.	7.7903	34.6965	32.239	199
chr16	13754249	13755186	SRR8550325_PAIRED_rmdup.narrowPeak_peak_35614	1237	.	18.2214	126.818	123.749	342
chr16	13780259	13781131	SRR8550325_PAIRED_rmdup.narrowPeak_peak_35616	1631	.	22.0505	166.442	163.172	488
chr16	13818411	13820332	SRR8550325_PAIRED_rmdup.narrowPeak_peak_35617	2776	.	32.2175	281.448	277.656	779
chr16	13867602	13868423	SRR8550325_PAIRED_rmdup.narrowPeak_peak_35618	351	.	8.18641	37.6015	35.1155	727
chr16	13940375	13941123	SRR8550325_PAIRED_rmdup.narrowPeak_peak_35620	931	.	15.0524	96.0057	93.1065	336
chr16	13986785	13987410	SRR8550325_PAIRED_rmdup.narrowPeak_peak_35621	341	.	8.05437	36.6261	34.1494	465
chr16	14004294	14004518	SRR8550325_PAIRED_rmdup.narrowPeak_peak_35622	173	.	5.54564	19.5833	17.3149	116
chr16	14158917	14159162	SRR8550325_PAIRED_rmdup.narrowPeak_peak_35624	785	.	13.468	81.3937	78.5814	483
chr16	14159314	14160226	SRR8550325_PAIRED_rmdup.narrowPeak_peak_35624	785	.	13.468	81.3937	78.5814	483
chr16	14162841	14163748	SRR8550325_PAIRED_rmdup.narrowPeak_peak_35625	3366	.	37.1029	340.717	336.677	508
chr16	14237257	14237584	SRR8550325_PAIRED_rmdup.narrowPeak_peak_35626	503	.	10.167	53.0081	50.3895	230
chr16	14242539	14242806	SRR8550325_PAIRED_rmdup.narrowPeak_peak_35627	105	.	4.35728	12.7136	10.5751	199
chr16	14291386	14291547	SRR8550325_PAIRED_rmdup.narrowPeak_peak_35628	85	.	3.96117	10.642	8.55543	184
chr16	14292969	14293171	SRR8550325_PAIRED_rmdup.narrowPeak_peak_35629	49	.	3.16893	6.8899	4.9262	677
chr16	14311524	14311675	SRR8550325_PAIRED_rmdup.narrowPeak_peak_35631	43	.	3.0369	6.32129	4.38156	126
chr16	14360904	14362000	SRR8550325_PAIRED_rmdup.narrowPeak_peak_35633	1858	.	24.1631	189.265	185.884	778
chr16	14506295	14507013	SRR8550325_PAIRED_rmdup.narrowPeak_peak_35637	127	.	4.7534	14.9002	12.7147	545
chr16	14701339	14701798	SRR8550325_PAIRED_rmdup.narrowPeak_peak_35638	461	.	9.63884	48.7655	46.1811	325
chr16	14705111	14706292	SRR8550325_PAIRED_rmdup.narrowPeak_peak_35639	3076	.	34.7262	311.601	307.681	760
chr16	14706481	14706744	SRR8550325_PAIRED_rmdup.narrowPeak_peak_35639	3076	.	34.7262	311.601	307.681	760
chr16	14711883	14712064	SRR8550325_PAIRED_rmdup.narrowPeak_peak_35640	92	.	4.09321	11.3191	9.2146	255
chr16	14800324	14800527	SRR8550325_PAIRED_rmdup.narrowPeak_peak_35641	72	.	3.69709	9.33019	7.28128	200
chr16	14863612	14863901	SRR8550325_PAIRED_rmdup.narrowPeak_peak_35643	66	.	3.56505	8.69641	6.66747	233
chr16	14906301	14907099	SRR8550325_PAIRED_rmdup.narrowPeak_peak_35644	1916	.	24.6913	195.068	191.659	293
chr16	14951913	14952318	SRR8550325_PAIRED_rmdup.narrowPeak_peak_35647	157	.	5.28156	17.979	15.737	342
chr16	14992603	14992882	SRR8550325_PAIRED_rmdup.narrowPeak_peak_35648	54	.	3.30097	7.4757	5.48924	154
chr16	15051494	15052095	SRR8550325_PAIRED_rmdup.narrowPeak_peak_35649	3448	.	37.7631	348.894	344.822	1624
chr16	15052289	15054367	SRR8550325_PAIRED_rmdup.narrowPeak_peak_35649	3448	.	37.7631	348.894	344.822	1624
chr16	15054637	15054840	SRR8550325_PAIRED_rmdup.narrowPeak_peak_35649	3448	.	37.7631	348.894	344.822	1624
chr16	15084272	15085864	SRR8550325_PAIRED_rmdup.narrowPeak_peak_35650	1659	.	22.3146	169.26	165.976	1014
chr16	15112999	15113124	SRR8550325_PAIRED_rmdup.narrowPeak_peak_35651	119	.	4.62136	14.1592	11.9888	75
chr16	15114366	15114595	SRR8550325_PAIRED_rmdup.narrowPeak_peak_35652	197	.	5.94175	22.065	19.7589	516
chr16	15194863	15196076	SRR8550325_PAIRED_rmdup.narrowPeak_peak_35655	2062	.	26.0117	209.734	206.257	668
chr16	15221009	15221644	SRR8550325_PAIRED_rmdup.narrowPeak_peak_35656	882	.	14.5243	91.0715	88.201	515
chr16	15259513	15259839	SRR8550325_PAIRED_rmdup.narrowPeak_peak_35657	60	.	3.43301	8.07807	6.06978	179
chr16	15294688	15295832	SRR8550325_PAIRED_rmdup.narrowPeak_peak_35659	882	.	14.5243	91.0715	88.201	515
chr16	15349361	15349547	SRR8550325_PAIRED_rmdup.narrowPeak_peak_35660	38	.	2.90486	5.77056	3.8563	236
chr16	15593926	15594817	SRR8550325_PAIRED_rmdup.narrowPeak_peak_35662	2621	.	30.8971	265.833	262.108	566
chr16	15637028	15638141	SRR8550325_PAIRED_rmdup.narrowPeak_peak_35663	3894	.	41.3282	393.693	389.442	482
chr16	15862191	15863654	SRR8550325_PAIRED_rmdup.narrowPeak_peak_35665	1801	.	23.635	183.501	180.147	1178
chr16	15886619	15888550	SRR8550325_PAIRED_rmdup.narrowPeak_peak_35666	1548	.	21.2583	158.052	154.824	1371
chr16	15889043	15889256	SRR8550325_PAIRED_rmdup.narrowPeak_peak_35667	119	.	4.62136	14.1592	11.9888	205
chr16	15958587	15959025	SRR8550325_PAIRED_rmdup.narrowPeak_peak_35669	579	.	11.0913	60.6453	57.9702	232
chr16	15987264	15987497	SRR8550325_PAIRED_rmdup.narrowPeak_peak_35670	60	.	3.43301	8.07807	6.06978	91
chr16	15991975	15992368	SRR8550325_PAIRED_rmdup.narrowPeak_peak_35672	441	.	9.37476	46.6793	44.1123	344
chr16	16104278	16104553	SRR8550325_PAIRED_rmdup.narrowPeak_peak_35673	557	.	10.8272	58.4366	55.7775	195
chr16	16146207	16147218	SRR8550325_PAIRED_rmdup.narrowPeak_peak_35674	2047	.	25.8796	208.258	204.787	630
chr16	16202128	16202283	SRR8550325_PAIRED_rmdup.narrowPeak_peak_35677	249	.	6.73399	27.2792	24.9042	121
chr16	16212918	16214086	SRR8550325_PAIRED_rmdup.narrowPeak_peak_35678	1317	.	19.0136	134.816	131.706	517
chr16	16215697	16215922	SRR8550325_PAIRED_rmdup.narrowPeak_peak_35679	54	.	3.30097	7.4757	5.48924	153
chr16	16302299	16304121	SRR8550325_PAIRED_rmdup.narrowPeak_peak_35683	2513	.	29.9728	255.012	251.333	1072
chr16	16358229	16359352	SRR8550325_PAIRED_rmdup.narrowPeak_peak_35684	1716	.	22.8427	174.926	171.615	721
chr16	16438518	16438767	SRR8550325_PAIRED_rmdup.narrowPeak_peak_35685	390	.	8.71457	41.5713	39.0485	406
chr16	16559780	16560799	SRR8550325_PAIRED_rmdup.narrowPeak_peak_35689	3237	.	36.0466	327.713	323.725	507
chr16	16571262	16571509	SRR8550325_PAIRED_rmdup.narrowPeak_peak_35690	222	.	6.33787	24.6321	22.2906	353
chr16	16584595	16585052	SRR8550325_PAIRED_rmdup.narrowPeak_peak_35691	692	.	12.4117	71.9871	69.2343	250
chr16	16599631	16600823	SRR8550325_PAIRED_rmdup.narrowPeak_peak_35693	1902	.	24.5592	193.614	190.212	340
chr16	16829239	16829649	SRR8550325_PAIRED_rmdup.narrowPeak_peak_35694	727	.	12.8078	75.4814	72.7061	279
chr16	16866221	16866368	SRR8550325_PAIRED_rmdup.narrowPeak_peak_35695	127	.	4.7534	14.9002	12.7147	264
chr16	16870235	16871538	SRR8550325_PAIRED_rmdup.narrowPeak_peak_35696	2933	.	33.5379	297.241	293.381	638
chr16	16896074	16897420	SRR8550325_PAIRED_rmdup.narrowPeak_peak_35697	1801	.	23.635	183.501	180.147	445
chr16	16911649	16912337	SRR8550325_PAIRED_rmdup.narrowPeak_peak_35698	635	.	11.7515	66.2556	63.5411	460
chr16	16982814	16984211	SRR8550325_PAIRED_rmdup.narrowPeak_peak_35700	2683	.	31.4253	272.057	268.306	515
chr16	17069296	17070441	SRR8550325_PAIRED_rmdup.narrowPeak_peak_35704	1631	.	22.0505	166.442	163.172	742
chr16	17085363	17085399	SRR8550325_PAIRED_rmdup.narrowPeak_peak_35705	33	.	2.77282	5.23843	3.35113	180
chr16	17110977	17111532	SRR8550325_PAIRED_rmdup.narrowPeak_peak_35706	715	.	12.6757	74.3121	71.5444	414
chr16	17124189	17124812	SRR8550325_PAIRED_rmdup.narrowPeak_peak_35707	2062	.	26.0117	209.734	206.257	1293
chr16	17124963	17125666	SRR8550325_PAIRED_rmdup.narrowPeak_peak_35707	2062	.	26.0117	209.734	206.257	1293
chr16	17131498	17132666	SRR8550325_PAIRED_rmdup.narrowPeak_peak_35708	2361	.	28.6524	239.717	236.104	1004
chr16	17144419	17144737	SRR8550325_PAIRED_rmdup.narrowPeak_peak_35709	331	.	7.92234	35.6577	33.1906	247
chr16	17146781	17147580	SRR8550325_PAIRED_rmdup.narrowPeak_peak_35710	1018	.	15.9767	104.785	101.836	165
chr16	17147745	17148294	SRR8550325_PAIRED_rmdup.narrowPeak_peak_35710	1018	.	15.9767	104.785	101.836	165
chr16	17275984	17276816	SRR8550325_PAIRED_rmdup.narrowPeak_peak_35717	869	.	14.3922	89.8476	86.9844	373
chr16	17277666	17278326	SRR8550325_PAIRED_rmdup.narrowPeak_peak_35718	285	.	7.26214	30.9255	28.5081	558
chr16	17292807	17293107	SRR8550325_PAIRED_rmdup.narrowPeak_peak_35719	105	.	4.35728	12.7136	10.5751	214
chr16	17405362	17406360	SRR8550325_PAIRED_rmdup.narrowPeak_peak_35720	1902	.	24.5592	193.614	190.212	473
chr16	17451420	17452445	SRR8550325_PAIRED_rmdup.narrowPeak_peak_35721	1730	.	22.9748	176.349	173.03	441
chr16	17488939	17489160	SRR8550325_PAIRED_rmdup.narrowPeak_peak_35722	105	.	4.35728	12.7136	10.5751	640
chr16	17489757	17489950	SRR8550325_PAIRED_rmdup.narrowPeak_peak_35722	105	.	4.35728	12.7136	10.5751	640
chr16	17508533	17509389	SRR8550325_PAIRED_rmdup.narrowPeak_peak_35723	1575	.	21.5223	160.838	157.596	326
chr16	17530670	17531474	SRR8550325_PAIRED_rmdup.narrowPeak_peak_35724	1989	.	25.3515	202.373	198.93	646
chr16	17553927	17554934	SRR8550325_PAIRED_rmdup.narrowPeak_peak_35725	797	.	13.6	82.5891	79.7693	250
chr16	17557908	17558402	SRR8550325_PAIRED_rmdup.narrowPeak_peak_35726	341	.	8.05437	36.6261	34.1494	257
chr16	17561246	17562187	SRR8550325_PAIRED_rmdup.narrowPeak_peak_35728	294	.	7.39418	31.8569	29.4292	123
chr16	17576513	17576678	SRR8550325_PAIRED_rmdup.narrowPeak_peak_35730	28	.	2.64078	4.72569	2.86714	52
chr16	17619120	17619596	SRR8550325_PAIRED_rmdup.narrowPeak_peak_35732	557	.	10.8272	58.4366	55.7775	278
chr16	17625436	17625696	SRR8550325_PAIRED_rmdup.narrowPeak_peak_35733	112	.	4.48932	13.4302	11.2755	173
chr16	17646206	17646966	SRR8550325_PAIRED_rmdup.narrowPeak_peak_35734	1277	.	18.6175	130.803	127.714	358
chr16	17722662	17723022	SRR8550325_PAIRED_rmdup.narrowPeak_peak_35735	525	.	10.4311	55.1632	52.5283	445
chr16	17727193	17727670	SRR8550325_PAIRED_rmdup.narrowPeak_peak_35736	181	.	5.67767	20.4007	18.1195	232
chr16	17733057	17733233	SRR8550325_PAIRED_rmdup.narrowPeak_peak_35737	92	.	4.09321	11.3191	9.2146	47
chr16	17796788	17797887	SRR8550325_PAIRED_rmdup.narrowPeak_peak_35740	715	.	12.6757	74.3121	71.5444	472
chr16	17798052	17798877	SRR8550325_PAIRED_rmdup.narrowPeak_peak_35741	514	.	10.299	54.0829	51.4561	413
chr16	17802776	17803678	SRR8550325_PAIRED_rmdup.narrowPeak_peak_35742	257	.	6.86602	28.1786	25.7927	1860
chr16	17804041	17804858	SRR8550325_PAIRED_rmdup.narrowPeak_peak_35742	257	.	6.86602	28.1786	25.7927	1860
chr16	17806872	17808075	SRR8550325_PAIRED_rmdup.narrowPeak_peak_35743	845	.	14.1282	87.4118	84.563	956
chr16	17809308	17810607	SRR8550325_PAIRED_rmdup.narrowPeak_peak_35744	1479	.	20.5981	151.133	147.94	630
chr16	17812110	17812405	SRR8550325_PAIRED_rmdup.narrowPeak_peak_35745	214	.	6.20583	23.7673	21.4373	196
chr16	17815285	17816263	SRR8550325_PAIRED_rmdup.narrowPeak_peak_35746	993	.	15.7126	102.259	99.3236	394
chr16	17828993	17829224	SRR8550325_PAIRED_rmdup.narrowPeak_peak_35747	189	.	5.80971	21.228	18.9342	174
chr16	17833197	17834612	SRR8550325_PAIRED_rmdup.narrowPeak_peak_35749	568	.	10.9592	59.5383	56.8712	508
chr16	17891013	17892256	SRR8550325_PAIRED_rmdup.narrowPeak_peak_35751	1357	.	19.4097	138.856	135.725	908
chr16	18047767	18047914	SRR8550325_PAIRED_rmdup.narrowPeak_peak_35760	214	.	6.20583	23.7673	21.4373	60
chr16	18052748	18053053	SRR8550325_PAIRED_rmdup.narrowPeak_peak_35761	257	.	6.86602	28.1786	25.7927	101
chr16	18065999	18066983	SRR8550325_PAIRED_rmdup.narrowPeak_peak_35762	1250	.	18.3534	128.143	125.067	443
chr16	18088751	18089569	SRR8550325_PAIRED_rmdup.narrowPeak_peak_35763	1493	.	20.7301	152.511	149.311	514
chr16	18127135	18128140	SRR8550325_PAIRED_rmdup.narrowPeak_peak_35766	590	.	11.2233	61.7573	59.0744	412
chr16	18148327	18148585	SRR8550325_PAIRED_rmdup.narrowPeak_peak_35767	119	.	4.62136	14.1592	11.9888	132
chr16	18172576	18172734	SRR8550325_PAIRED_rmdup.narrowPeak_peak_35771	157	.	5.28156	17.979	15.737	101
chr16	18185837	18186475	SRR8550325_PAIRED_rmdup.narrowPeak_peak_35773	635	.	11.7515	66.2556	63.5411	526
chr16	18194299	18194545	SRR8550325_PAIRED_rmdup.narrowPeak_peak_35774	98	.	4.22525	12.0098	9.88794	322
chr16	18203481	18204128	SRR8550325_PAIRED_rmdup.narrowPeak_peak_35776	410	.	8.97865	43.5956	41.0548	353
chr16	18211756	18212127	SRR8550325_PAIRED_rmdup.narrowPeak_peak_35777	222	.	6.33787	24.6321	22.2906	203
chr16	18213742	18214159	SRR8550325_PAIRED_rmdup.narrowPeak_peak_35778	525	.	10.4311	55.1632	52.5283	456
chr16	18220018	18220282	SRR8550325_PAIRED_rmdup.narrowPeak_peak_35779	105	.	4.35728	12.7136	10.5751	244
chr16	18234749	18235992	SRR8550325_PAIRED_rmdup.narrowPeak_peak_35781	546	.	10.6952	57.3401	54.6891	680
chr16	18248117	18249238	SRR8550325_PAIRED_rmdup.narrowPeak_peak_35782	2513	.	29.9728	255.012	251.333	1011
chr16	18249437	18250122	SRR8550325_PAIRED_rmdup.narrowPeak_peak_35782	2513	.	29.9728	255.012	251.333	1011
chr16	18288741	18289759	SRR8550325_PAIRED_rmdup.narrowPeak_peak_35784	2498	.	29.8408	253.474	249.802	938
chr16	18343564	18344286	SRR8550325_PAIRED_rmdup.narrowPeak_peak_35785	1263	.	18.4855	129.471	126.389	693
chr16	18345306	18345588	SRR8550325_PAIRED_rmdup.narrowPeak_peak_35786	918	.	14.9204	94.7664	91.8743	83
chr16	18347956	18348920	SRR8550325_PAIRED_rmdup.narrowPeak_peak_35787	1370	.	19.5418	140.209	137.071	278
chr16	18367318	18367569	SRR8550325_PAIRED_rmdup.narrowPeak_peak_35788	49	.	3.16893	6.8899	4.9262	240
chr16	18392277	18393537	SRR8550325_PAIRED_rmdup.narrowPeak_peak_35791	1687	.	22.5787	172.088	168.79	636
chr16	18400842	18401110	SRR8550325_PAIRED_rmdup.narrowPeak_peak_35792	181	.	5.67767	20.4007	18.1195	146
chr16	18416266	18416656	SRR8550325_PAIRED_rmdup.narrowPeak_peak_35794	72	.	3.69709	9.33019	7.28128	194
chr16	18424529	18424699	SRR8550325_PAIRED_rmdup.narrowPeak_peak_35795	112	.	4.48932	13.4302	11.2755	153
chr16	18426367	18426817	SRR8550325_PAIRED_rmdup.narrowPeak_peak_35796	222	.	6.33787	24.6321	22.2906	518
chr16	18443616	18443904	SRR8550325_PAIRED_rmdup.narrowPeak_peak_35798	461	.	9.63884	48.7655	46.1811	250
chr16	18460092	18460328	SRR8550325_PAIRED_rmdup.narrowPeak_peak_35800	127	.	4.7534	14.9002	12.7147	141
chr16	18498275	18499308	SRR8550325_PAIRED_rmdup.narrowPeak_peak_35801	1744	.	23.1068	177.775	174.449	468
chr16	18551577	18551884	SRR8550325_PAIRED_rmdup.narrowPeak_peak_35803	49	.	3.16893	6.8899	4.9262	230
chr16	18552586	18552857	SRR8550325_PAIRED_rmdup.narrowPeak_peak_35805	49	.	3.16893	6.8899	4.9262	117
chr16	18554765	18555894	SRR8550325_PAIRED_rmdup.narrowPeak_peak_35807	1081	.	16.6369	111.164	108.18	669
chr16	18577604	18577953	SRR8550325_PAIRED_rmdup.narrowPeak_peak_35808	165	.	5.4136	18.776	16.5206	320
chr16	18581786	18582941	SRR8550325_PAIRED_rmdup.narrowPeak_peak_35810	149	.	5.14952	17.1927	14.9642	907
chr16	18586263	18587019	SRR8550325_PAIRED_rmdup.narrowPeak_peak_35812	303	.	7.52622	32.796	30.3583	658
chr16	18587837	18588241	SRR8550325_PAIRED_rmdup.narrowPeak_peak_35813	165	.	5.4136	18.776	16.5206	143
chr16	18591164	18591370	SRR8550325_PAIRED_rmdup.narrowPeak_peak_35815	249	.	6.73399	27.2792	24.9042	571
chr16	18591676	18591929	SRR8550325_PAIRED_rmdup.narrowPeak_peak_35815	249	.	6.73399	27.2792	24.9042	571
chr16	18612948	18613155	SRR8550325_PAIRED_rmdup.narrowPeak_peak_35818	28	.	2.64078	4.72569	2.86714	209
chr16	18613407	18613583	SRR8550325_PAIRED_rmdup.narrowPeak_peak_35819	112	.	4.48932	13.4302	11.2755	98
chr16	18617618	18617984	SRR8550325_PAIRED_rmdup.narrowPeak_peak_35820	380	.	8.58253	40.5688	38.055	273
chr16	18620760	18621239	SRR8550325_PAIRED_rmdup.narrowPeak_peak_35821	275	.	7.1301	30.0019	27.5947	252
chr16	18626152	18626834	SRR8550325_PAIRED_rmdup.narrowPeak_peak_35822	680	.	12.2796	70.8314	68.0862	490
chr16	18629379	18630329	SRR8550325_PAIRED_rmdup.narrowPeak_peak_35823	380	.	8.58253	40.5688	38.055	944
chr16	18686752	18687656	SRR8550325_PAIRED_rmdup.narrowPeak_peak_35825	635	.	11.7515	66.2556	63.5411	815
chr16	18696487	18696827	SRR8550325_PAIRED_rmdup.narrowPeak_peak_35826	331	.	7.92234	35.6577	33.1906	174
chr16	18776699	18777844	SRR8550325_PAIRED_rmdup.narrowPeak_peak_35828	197	.	5.94175	22.065	19.7589	821
chr16	18811362	18812733	SRR8550325_PAIRED_rmdup.narrowPeak_peak_35829	2285	.	27.9923	232.143	228.564	663
chr16	18836151	18837040	SRR8550325_PAIRED_rmdup.narrowPeak_peak_35830	1548	.	21.2583	158.052	154.824	435
chr16	18876125	18878304	SRR8550325_PAIRED_rmdup.narrowPeak_peak_35832	2315	.	28.2563	235.167	231.574	567
chr16	19759996	19761543	SRR8550325_PAIRED_rmdup.narrowPeak_peak_35835	1730	.	22.9748	176.349	173.03	1113
chr16	19884301	19884447	SRR8550325_PAIRED_rmdup.narrowPeak_peak_35838	142	.	5.01748	16.4173	14.2028	68
chr16	19907188	19907378	SRR8550325_PAIRED_rmdup.narrowPeak_peak_35840	222	.	6.33787	24.6321	22.2906	203
chr16	19982871	19983077	SRR8550325_PAIRED_rmdup.narrowPeak_peak_35841	38	.	2.90486	5.77056	3.8563	107
chr16	20097010	20098574	SRR8550325_PAIRED_rmdup.narrowPeak_peak_35844	3350	.	36.9709	339.086	335.052	744
chr16	20140644	20141645	SRR8550325_PAIRED_rmdup.narrowPeak_peak_35845	2210	.	27.3321	224.621	221.076	501
chr16	20240630	20241678	SRR8550325_PAIRED_rmdup.narrowPeak_peak_35847	692	.	12.4117	71.9871	69.2343	481
chr16	20301638	20302722	SRR8550325_PAIRED_rmdup.narrowPeak_peak_35848	658	.	12.0155	68.534	65.804	787
chr16	20425753	20426720	SRR8550325_PAIRED_rmdup.narrowPeak_peak_35849	1716	.	22.8427	174.926	171.615	768
chr16	20496685	20496883	SRR8550325_PAIRED_rmdup.narrowPeak_peak_35850	322	.	7.7903	34.6965	32.239	146
chr16	20498404	20499253	SRR8550325_PAIRED_rmdup.narrowPeak_peak_35851	1043	.	16.2408	107.326	104.363	457
chr16	20516634	20517450	SRR8550325_PAIRED_rmdup.narrowPeak_peak_35852	1198	.	17.8253	122.86	119.813	409
chr16	20534875	20535907	SRR8550325_PAIRED_rmdup.narrowPeak_peak_35854	3546	.	38.5554	358.758	354.645	487
chr16	20548126	20548879	SRR8550325_PAIRED_rmdup.narrowPeak_peak_35855	1465	.	20.466	149.758	146.572	430
chr16	20589872	20590517	SRR8550325_PAIRED_rmdup.narrowPeak_peak_35856	134	.	4.88544	15.653	13.4528	551
chr16	20610502	20610833	SRR8550325_PAIRED_rmdup.narrowPeak_peak_35858	1330	.	19.1456	136.16	133.043	1191
chr16	20611156	20612085	SRR8550325_PAIRED_rmdup.narrowPeak_peak_35858	1330	.	19.1456	136.16	133.043	1191
chr16	20619724	20620303	SRR8550325_PAIRED_rmdup.narrowPeak_peak_35859	266	.	6.99806	29.0862	26.6896	312
chr16	20620886	20622647	SRR8550325_PAIRED_rmdup.narrowPeak_peak_35860	275	.	7.1301	30.0019	27.5947	668
chr16	20642273	20642445	SRR8550325_PAIRED_rmdup.narrowPeak_peak_35863	142	.	5.01748	16.4173	14.2028	260
chr16	20651342	20652029	SRR8550325_PAIRED_rmdup.narrowPeak_peak_35864	918	.	14.9204	94.7664	91.8743	278
chr16	20672246	20673412	SRR8550325_PAIRED_rmdup.narrowPeak_peak_35865	2300	.	28.1243	233.654	230.068	778
chr16	20692799	20693804	SRR8550325_PAIRED_rmdup.narrowPeak_peak_35867	1397	.	19.8058	142.923	139.771	491
chr16	20696021	20696377	SRR8550325_PAIRED_rmdup.narrowPeak_peak_35868	400	.	8.84661	42.5802	40.0484	125
chr16	20700117	20700445	SRR8550325_PAIRED_rmdup.narrowPeak_peak_35869	322	.	7.7903	34.6965	32.239	227
chr16	20702589	20702800	SRR8550325_PAIRED_rmdup.narrowPeak_peak_35870	266	.	6.99806	29.0862	26.6896	991
chr16	20715576	20716663	SRR8550325_PAIRED_rmdup.narrowPeak_peak_35871	1548	.	21.2583	158.052	154.824	2282
chr16	20716812	20718130	SRR8550325_PAIRED_rmdup.narrowPeak_peak_35871	1548	.	21.2583	158.052	154.824	2282
chr16	20724571	20724716	SRR8550325_PAIRED_rmdup.narrowPeak_peak_35872	173	.	5.54564	19.5833	17.3149	47
chr16	20732801	20733714	SRR8550325_PAIRED_rmdup.narrowPeak_peak_35873	249	.	6.73399	27.2792	24.9042	780
chr16	20804465	20805255	SRR8550325_PAIRED_rmdup.narrowPeak_peak_35875	612	.	11.4874	63.9965	61.2977	284
chr16	20836930	20837080	SRR8550325_PAIRED_rmdup.narrowPeak_peak_35877	112	.	4.48932	13.4302	11.2755	141
chr16	21192544	21192848	SRR8550325_PAIRED_rmdup.narrowPeak_peak_35881	257	.	6.86602	28.1786	25.7927	206
chr16	21204129	21205398	SRR8550325_PAIRED_rmdup.narrowPeak_peak_35882	3334	.	36.8389	337.456	333.43	507
chr16	21210282	21211608	SRR8550325_PAIRED_rmdup.narrowPeak_peak_35883	1548	.	21.2583	158.052	154.824	563
chr16	21216051	21216482	SRR8550325_PAIRED_rmdup.narrowPeak_peak_35884	257	.	6.86602	28.1786	25.7927	208
chr16	21240606	21241186	SRR8550325_PAIRED_rmdup.narrowPeak_peak_35885	72	.	3.69709	9.33019	7.28128	488
chr16	21245915	21246694	SRR8550325_PAIRED_rmdup.narrowPeak_peak_35886	727	.	12.8078	75.4814	72.7061	287
chr16	21247079	21247279	SRR8550325_PAIRED_rmdup.narrowPeak_peak_35887	54	.	3.30097	7.4757	5.48924	168
chr16	21274224	21274629	SRR8550325_PAIRED_rmdup.narrowPeak_peak_35889	312	.	7.65826	33.7425	31.2949	101
chr16	21310656	21311279	SRR8550325_PAIRED_rmdup.narrowPeak_peak_35892	869	.	14.3922	89.8476	86.9844	445
chr16	21332948	21333845	SRR8550325_PAIRED_rmdup.narrowPeak_peak_35894	601	.	11.3553	62.8744	60.1836	434
chr16	21339433	21339583	SRR8550325_PAIRED_rmdup.narrowPeak_peak_35895	54	.	3.30097	7.4757	5.48924	237
chr16	21353557	21353879	SRR8550325_PAIRED_rmdup.narrowPeak_peak_35897	249	.	6.73399	27.2792	24.9042	218
chr16	21392634	21392977	SRR8550325_PAIRED_rmdup.narrowPeak_peak_35898	461	.	9.63884	48.7655	46.1811	264
chr16	21405191	21405334	SRR8550325_PAIRED_rmdup.narrowPeak_peak_35899	119	.	4.62136	14.1592	11.9888	502
chr16	21405516	21405754	SRR8550325_PAIRED_rmdup.narrowPeak_peak_35899	119	.	4.62136	14.1592	11.9888	502
chr16	21412568	21412936	SRR8550325_PAIRED_rmdup.narrowPeak_peak_35901	451	.	9.5068	47.7194	45.1437	268
chr16	21422784	21423784	SRR8550325_PAIRED_rmdup.narrowPeak_peak_35902	1384	.	19.6738	141.564	138.42	605
chr16	21444892	21445412	SRR8550325_PAIRED_rmdup.narrowPeak_peak_35903	92	.	4.09321	11.3191	9.2146	254
chr16	21576105	21576442	SRR8550325_PAIRED_rmdup.narrowPeak_peak_35904	92	.	4.09321	11.3191	9.2146	109
chr16	21693840	21694961	SRR8550325_PAIRED_rmdup.narrowPeak_peak_35907	658	.	12.0155	68.534	65.804	453
chr16	21695362	21695567	SRR8550325_PAIRED_rmdup.narrowPeak_peak_35908	72	.	3.69709	9.33019	7.28128	98
chr16	21727966	21728267	SRR8550325_PAIRED_rmdup.narrowPeak_peak_35909	72	.	3.69709	9.33019	7.28128	280
chr16	21787582	21788257	SRR8550325_PAIRED_rmdup.narrowPeak_peak_35911	380	.	8.58253	40.5688	38.055	359
chr16	21794001	21794705	SRR8550325_PAIRED_rmdup.narrowPeak_peak_35912	845	.	14.1282	87.4118	84.563	561
chr16	21845827	21846510	SRR8550325_PAIRED_rmdup.narrowPeak_peak_35915	1237	.	18.2214	126.818	123.749	94
chr16	21865404	21865503	SRR8550325_PAIRED_rmdup.narrowPeak_peak_35916	72	.	3.69709	9.33019	7.28128	256
chr16	21869861	21870287	SRR8550325_PAIRED_rmdup.narrowPeak_peak_35917	568	.	10.9592	59.5383	56.8712	660
chr16	21947046	21947869	SRR8550325_PAIRED_rmdup.narrowPeak_peak_35918	918	.	14.9204	94.7664	91.8743	662
chr16	22008930	22010006	SRR8550325_PAIRED_rmdup.narrowPeak_peak_35919	2482	.	29.7088	251.938	248.272	407
chr16	22161375	22162094	SRR8550325_PAIRED_rmdup.narrowPeak_peak_35920	857	.	14.2602	88.6277	85.7717	1842
chr16	22162462	22164058	SRR8550325_PAIRED_rmdup.narrowPeak_peak_35920	857	.	14.2602	88.6277	85.7717	1842
chr16	22264915	22266678	SRR8550325_PAIRED_rmdup.narrowPeak_peak_35925	1562	.	21.3903	159.443	156.209	1225
chr16	22428824	22429377	SRR8550325_PAIRED_rmdup.narrowPeak_peak_35927	635	.	11.7515	66.2556	63.5411	249
chr16	22438326	22440615	SRR8550325_PAIRED_rmdup.narrowPeak_peak_35928	3013	.	34.1981	305.202	301.309	1489
chr16	22548033	22548781	SRR8550325_PAIRED_rmdup.narrowPeak_peak_35929	1452	.	20.334	148.385	145.206	527
chr16	22656531	22657380	SRR8550325_PAIRED_rmdup.narrowPeak_peak_35936	92	.	4.09321	11.3191	9.2146	820
chr16	22844307	22844766	SRR8550325_PAIRED_rmdup.narrowPeak_peak_35937	692	.	12.4117	71.9871	69.2343	350
chr16	22857225	22858173	SRR8550325_PAIRED_rmdup.narrowPeak_peak_35938	3877	.	41.1961	392.015	387.771	466
chr16	22881065	22881217	SRR8550325_PAIRED_rmdup.narrowPeak_peak_35939	231	.	6.46991	25.5058	23.1529	131
chr16	22919040	22919330	SRR8550325_PAIRED_rmdup.narrowPeak_peak_35940	380	.	8.58253	40.5688	38.055	420
chr16	23100093	23100733	SRR8550325_PAIRED_rmdup.narrowPeak_peak_35943	165	.	5.4136	18.776	16.5206	235
chr16	23103121	23103269	SRR8550325_PAIRED_rmdup.narrowPeak_peak_35944	60	.	3.43301	8.07807	6.06978	61
chr16	23107079	23108597	SRR8550325_PAIRED_rmdup.narrowPeak_peak_35945	1056	.	16.3728	108.602	105.632	314
chr16	23114208	23115419	SRR8550325_PAIRED_rmdup.narrowPeak_peak_35946	222	.	6.33787	24.6321	22.2906	662
chr16	23127456	23128322	SRR8550325_PAIRED_rmdup.narrowPeak_peak_35947	1506	.	20.8622	153.892	150.685	390
chr16	23135585	23135801	SRR8550325_PAIRED_rmdup.narrowPeak_peak_35948	149	.	5.14952	17.1927	14.9642	48
chr16	23224390	23225685	SRR8550325_PAIRED_rmdup.narrowPeak_peak_35949	624	.	11.6194	65.1236	62.4169	535
chr16	23225834	23226809	SRR8550325_PAIRED_rmdup.narrowPeak_peak_35949	624	.	11.6194	65.1236	62.4169	535
chr16	23229809	23230025	SRR8550325_PAIRED_rmdup.narrowPeak_peak_35950	43	.	3.0369	6.32129	4.38156	190
chr16	23240531	23240999	SRR8550325_PAIRED_rmdup.narrowPeak_peak_35951	266	.	6.99806	29.0862	26.6896	365
chr16	23258626	23259418	SRR8550325_PAIRED_rmdup.narrowPeak_peak_35954	157	.	5.28156	17.979	15.737	630
chr16	23270352	23270885	SRR8550325_PAIRED_rmdup.narrowPeak_peak_35957	231	.	6.46991	25.5058	23.1529	464
chr16	23403336	23403660	SRR8550325_PAIRED_rmdup.narrowPeak_peak_35958	331	.	7.92234	35.6577	33.1906	97
chr16	23416244	23416520	SRR8550325_PAIRED_rmdup.narrowPeak_peak_35959	72	.	3.69709	9.33019	7.28128	262
chr16	23452621	23452745	SRR8550325_PAIRED_rmdup.narrowPeak_peak_35960	205	.	6.07379	22.9115	20.5933	99
chr16	23456688	23456820	SRR8550325_PAIRED_rmdup.narrowPeak_peak_35961	33	.	2.77282	5.23843	3.35113	17
chr16	23506228	23506475	SRR8550325_PAIRED_rmdup.narrowPeak_peak_35962	28	.	2.64078	4.72569	2.86714	232
chr16	23520094	23520750	SRR8550325_PAIRED_rmdup.narrowPeak_peak_35963	285	.	7.26214	30.9255	28.5081	395
chr16	23522725	23522964	SRR8550325_PAIRED_rmdup.narrowPeak_peak_35964	28	.	2.64078	4.72569	2.86714	164
chr16	23550479	23550744	SRR8550325_PAIRED_rmdup.narrowPeak_peak_35965	142	.	5.01748	16.4173	14.2028	83
chr16	23609854	23610053	SRR8550325_PAIRED_rmdup.narrowPeak_peak_35966	85	.	3.96117	10.642	8.55543	209
chr16	23838583	23838981	SRR8550325_PAIRED_rmdup.narrowPeak_peak_35970	49	.	3.16893	6.8899	4.9262	289
chr16	23885645	23885902	SRR8550325_PAIRED_rmdup.narrowPeak_peak_35972	173	.	5.54564	19.5833	17.3149	292
chr16	23890299	23890576	SRR8550325_PAIRED_rmdup.narrowPeak_peak_35973	98	.	4.22525	12.0098	9.88794	124
chr16	23898173	23898494	SRR8550325_PAIRED_rmdup.narrowPeak_peak_35974	240	.	6.60195	26.3883	24.0242	1032
chr16	23898939	23899293	SRR8550325_PAIRED_rmdup.narrowPeak_peak_35974	240	.	6.60195	26.3883	24.0242	1032
chr16	23953644	23953826	SRR8550325_PAIRED_rmdup.narrowPeak_peak_35975	85	.	3.96117	10.642	8.55543	100
chr16	23981036	23981349	SRR8550325_PAIRED_rmdup.narrowPeak_peak_35976	72	.	3.69709	9.33019	7.28128	463
chr16	23982155	23982961	SRR8550325_PAIRED_rmdup.narrowPeak_peak_35977	590	.	11.2233	61.7573	59.0744	437
chr16	23984153	23984606	SRR8550325_PAIRED_rmdup.narrowPeak_peak_35978	322	.	7.7903	34.6965	32.239	193
chr16	23984765	23984918	SRR8550325_PAIRED_rmdup.narrowPeak_peak_35979	60	.	3.43301	8.07807	6.06978	153
chr16	23987726	23989193	SRR8550325_PAIRED_rmdup.narrowPeak_peak_35981	2854	.	32.8777	289.323	285.496	1013
chr16	23991118	23991419	SRR8550325_PAIRED_rmdup.narrowPeak_peak_35983	173	.	5.54564	19.5833	17.3149	267
chr16	24128784	24129215	SRR8550325_PAIRED_rmdup.narrowPeak_peak_35985	249	.	6.73399	27.2792	24.9042	330
chr16	24137455	24137601	SRR8550325_PAIRED_rmdup.narrowPeak_peak_35988	60	.	3.43301	8.07807	6.06978	71
chr16	24142905	24143437	SRR8550325_PAIRED_rmdup.narrowPeak_peak_35989	285	.	7.26214	30.9255	28.5081	267
chr16	24153961	24154255	SRR8550325_PAIRED_rmdup.narrowPeak_peak_35990	546	.	10.6952	57.3401	54.6891	169
chr16	24170241	24170393	SRR8550325_PAIRED_rmdup.narrowPeak_peak_35992	142	.	5.01748	16.4173	14.2028	131
chr16	24205223	24205513	SRR8550325_PAIRED_rmdup.narrowPeak_peak_35993	66	.	3.56505	8.69641	6.66747	608
chr16	24218261	24218441	SRR8550325_PAIRED_rmdup.narrowPeak_peak_35994	79	.	3.82913	9.97888	7.91078	168
chr16	24223424	24223735	SRR8550325_PAIRED_rmdup.narrowPeak_peak_35995	92	.	4.09321	11.3191	9.2146	169
chr16	24282567	24282738	SRR8550325_PAIRED_rmdup.narrowPeak_peak_35996	85	.	3.96117	10.642	8.55543	392
chr16	24339562	24340015	SRR8550325_PAIRED_rmdup.narrowPeak_peak_35997	275	.	7.1301	30.0019	27.5947	287
chr16	24348063	24348469	SRR8550325_PAIRED_rmdup.narrowPeak_peak_35998	240	.	6.60195	26.3883	24.0242	285
chr16	24392726	24394570	SRR8550325_PAIRED_rmdup.narrowPeak_peak_36000	1277	.	18.6175	130.803	127.714	991
chr16	24565434	24565613	SRR8550325_PAIRED_rmdup.narrowPeak_peak_36011	134	.	4.88544	15.653	13.4528	212
chr16	24619531	24619685	SRR8550325_PAIRED_rmdup.narrowPeak_peak_36013	189	.	5.80971	21.228	18.9342	360
chr16	24887354	24887571	SRR8550325_PAIRED_rmdup.narrowPeak_peak_36014	105	.	4.35728	12.7136	10.5751	92
chr16	24919567	24919848	SRR8550325_PAIRED_rmdup.narrowPeak_peak_36016	157	.	5.28156	17.979	15.737	285
chr16	24943357	24943790	SRR8550325_PAIRED_rmdup.narrowPeak_peak_36017	119	.	4.62136	14.1592	11.9888	213
chr16	25058586	25059915	SRR8550325_PAIRED_rmdup.narrowPeak_peak_36021	1520	.	20.9942	155.276	152.062	789
chr16	25263747	25264026	SRR8550325_PAIRED_rmdup.narrowPeak_peak_36024	303	.	7.52622	32.796	30.3583	216
chr16	25335309	25335660	SRR8550325_PAIRED_rmdup.narrowPeak_peak_36025	360	.	8.31845	38.5838	36.0885	284
chr16	25349568	25349899	SRR8550325_PAIRED_rmdup.narrowPeak_peak_36026	249	.	6.73399	27.2792	24.9042	213
chr16	25376815	25377147	SRR8550325_PAIRED_rmdup.narrowPeak_peak_36029	390	.	8.71457	41.5713	39.0485	112
chr16	25407638	25407820	SRR8550325_PAIRED_rmdup.narrowPeak_peak_36030	72	.	3.69709	9.33019	7.28128	184
chr16	25417811	25418313	SRR8550325_PAIRED_rmdup.narrowPeak_peak_36032	134	.	4.88544	15.653	13.4528	237
chr16	25465604	25466064	SRR8550325_PAIRED_rmdup.narrowPeak_peak_36034	92	.	4.09321	11.3191	9.2146	369
chr16	25577808	25578045	SRR8550325_PAIRED_rmdup.narrowPeak_peak_36036	85	.	3.96117	10.642	8.55543	308
chr16	25681280	25681481	SRR8550325_PAIRED_rmdup.narrowPeak_peak_36039	112	.	4.48932	13.4302	11.2755	377
chr16	25746903	25747242	SRR8550325_PAIRED_rmdup.narrowPeak_peak_36043	266	.	6.99806	29.0862	26.6896	291
chr16	25780150	25780441	SRR8550325_PAIRED_rmdup.narrowPeak_peak_36044	38	.	2.90486	5.77056	3.8563	143
chr16	25839665	25840212	SRR8550325_PAIRED_rmdup.narrowPeak_peak_36046	249	.	6.73399	27.2792	24.9042	233
chr16	25849870	25850275	SRR8550325_PAIRED_rmdup.narrowPeak_peak_36047	66	.	3.56505	8.69641	6.66747	66
chr16	25877531	25877894	SRR8550325_PAIRED_rmdup.narrowPeak_peak_36049	294	.	7.39418	31.8569	29.4292	293
chr16	25964005	25964278	SRR8550325_PAIRED_rmdup.narrowPeak_peak_36053	181	.	5.67767	20.4007	18.1195	190
chr16	26039500	26039705	SRR8550325_PAIRED_rmdup.narrowPeak_peak_36055	312	.	7.65826	33.7425	31.2949	109
chr16	26041383	26042277	SRR8550325_PAIRED_rmdup.narrowPeak_peak_36056	2605	.	30.7651	264.282	260.563	506
chr16	26077938	26078345	SRR8550325_PAIRED_rmdup.narrowPeak_peak_36061	157	.	5.28156	17.979	15.737	281
chr16	26078905	26079293	SRR8550325_PAIRED_rmdup.narrowPeak_peak_36062	112	.	4.48932	13.4302	11.2755	294
chr16	26104874	26106704	SRR8550325_PAIRED_rmdup.narrowPeak_peak_36064	1702	.	22.7107	173.506	170.201	761
chr16	26185908	26186229	SRR8550325_PAIRED_rmdup.narrowPeak_peak_36066	85	.	3.96117	10.642	8.55543	190
chr16	26199090	26199347	SRR8550325_PAIRED_rmdup.narrowPeak_peak_36067	105	.	4.35728	12.7136	10.5751	195
chr16	26234183	26234428	SRR8550325_PAIRED_rmdup.narrowPeak_peak_36068	943	.	15.1845	97.2489	94.3425	187
chr16	26247721	26248826	SRR8550325_PAIRED_rmdup.narrowPeak_peak_36069	601	.	11.3553	62.8744	60.1836	567
chr16	26288667	26288846	SRR8550325_PAIRED_rmdup.narrowPeak_peak_36072	33	.	2.77282	5.23843	3.35113	100
chr16	26303741	26303968	SRR8550325_PAIRED_rmdup.narrowPeak_peak_36074	85	.	3.96117	10.642	8.55543	194
chr16	26360620	26361176	SRR8550325_PAIRED_rmdup.narrowPeak_peak_36075	514	.	10.299	54.0829	51.4561	346
chr16	26371547	26371960	SRR8550325_PAIRED_rmdup.narrowPeak_peak_36076	646	.	11.8835	67.3924	64.6701	447
chr16	26431272	26431605	SRR8550325_PAIRED_rmdup.narrowPeak_peak_36077	266	.	6.99806	29.0862	26.6896	184
chr16	26433725	26433891	SRR8550325_PAIRED_rmdup.narrowPeak_peak_36078	72	.	3.69709	9.33019	7.28128	219
chr16	26471252	26471815	SRR8550325_PAIRED_rmdup.narrowPeak_peak_36080	322	.	7.7903	34.6965	32.239	219
chr16	26524047	26524220	SRR8550325_PAIRED_rmdup.narrowPeak_peak_36082	49	.	3.16893	6.8899	4.9262	115
chr16	26534299	26535456	SRR8550325_PAIRED_rmdup.narrowPeak_peak_36085	390	.	8.71457	41.5713	39.0485	480
chr16	26545590	26545809	SRR8550325_PAIRED_rmdup.narrowPeak_peak_36086	181	.	5.67767	20.4007	18.1195	203
chr16	26546267	26546598	SRR8550325_PAIRED_rmdup.narrowPeak_peak_36086	181	.	5.67767	20.4007	18.1195	203
chr16	26547686	26547876	SRR8550325_PAIRED_rmdup.narrowPeak_peak_36087	173	.	5.54564	19.5833	17.3149	329
chr16	26581205	26582549	SRR8550325_PAIRED_rmdup.narrowPeak_peak_36089	2018	.	25.6156	205.311	201.854	624
chr16	26597320	26597593	SRR8550325_PAIRED_rmdup.narrowPeak_peak_36091	49	.	3.16893	6.8899	4.9262	319
chr16	26598622	26598873	SRR8550325_PAIRED_rmdup.narrowPeak_peak_36092	60	.	3.43301	8.07807	6.06978	196
chr16	26616035	26616678	SRR8550325_PAIRED_rmdup.narrowPeak_peak_36093	322	.	7.7903	34.6965	32.239	266
chr16	26724389	26724652	SRR8550325_PAIRED_rmdup.narrowPeak_peak_36095	142	.	5.01748	16.4173	14.2028	361
chr16	26803229	26803384	SRR8550325_PAIRED_rmdup.narrowPeak_peak_36098	66	.	3.56505	8.69641	6.66747	92
chr16	26807111	26808072	SRR8550325_PAIRED_rmdup.narrowPeak_peak_36099	157	.	5.28156	17.979	15.737	594
chr16	26901491	26901962	SRR8550325_PAIRED_rmdup.narrowPeak_peak_36100	157	.	5.28156	17.979	15.737	291
chr16	26967917	26968426	SRR8550325_PAIRED_rmdup.narrowPeak_peak_36102	360	.	8.31845	38.5838	36.0885	349
chr16	26991497	26992426	SRR8550325_PAIRED_rmdup.narrowPeak_peak_36105	894	.	14.6563	92.2992	89.4214	456
chr16	27017501	27017817	SRR8550325_PAIRED_rmdup.narrowPeak_peak_36107	60	.	3.43301	8.07807	6.06978	371
chr16	27089632	27090073	SRR8550325_PAIRED_rmdup.narrowPeak_peak_36108	149	.	5.14952	17.1927	14.9642	301
chr16	27138931	27139368	SRR8550325_PAIRED_rmdup.narrowPeak_peak_36109	149	.	5.14952	17.1927	14.9642	271
chr16	27140070	27140229	SRR8550325_PAIRED_rmdup.narrowPeak_peak_36110	142	.	5.01748	16.4173	14.2028	154
chr16	27279169	27280272	SRR8550325_PAIRED_rmdup.narrowPeak_peak_36111	503	.	10.167	53.0081	50.3895	310
chr16	27358407	27358551	SRR8550325_PAIRED_rmdup.narrowPeak_peak_36113	181	.	5.67767	20.4007	18.1195	82
chr16	27368495	27368836	SRR8550325_PAIRED_rmdup.narrowPeak_peak_36114	119	.	4.62136	14.1592	11.9888	295
chr16	27388662	27389716	SRR8550325_PAIRED_rmdup.narrowPeak_peak_36115	2513	.	29.9728	255.012	251.333	462
chr16	27457267	27457629	SRR8550325_PAIRED_rmdup.narrowPeak_peak_36117	285	.	7.26214	30.9255	28.5081	185
chr16	27468737	27469087	SRR8550325_PAIRED_rmdup.narrowPeak_peak_36118	222	.	6.33787	24.6321	22.2906	199
chr16	27523468	27524246	SRR8550325_PAIRED_rmdup.narrowPeak_peak_36119	380	.	8.58253	40.5688	38.055	462
chr16	27624074	27624404	SRR8550325_PAIRED_rmdup.narrowPeak_peak_36121	72	.	3.69709	9.33019	7.28128	57
chr16	27678342	27678605	SRR8550325_PAIRED_rmdup.narrowPeak_peak_36123	149	.	5.14952	17.1927	14.9642	144
chr16	27806156	27806347	SRR8550325_PAIRED_rmdup.narrowPeak_peak_36125	79	.	3.82913	9.97888	7.91078	198
chr16	27872167	27872460	SRR8550325_PAIRED_rmdup.narrowPeak_peak_36129	231	.	6.46991	25.5058	23.1529	147
chr16	27878617	27878825	SRR8550325_PAIRED_rmdup.narrowPeak_peak_36131	205	.	6.07379	22.9115	20.5933	220
chr16	27879142	27879286	SRR8550325_PAIRED_rmdup.narrowPeak_peak_36131	205	.	6.07379	22.9115	20.5933	220
chr16	27884535	27884740	SRR8550325_PAIRED_rmdup.narrowPeak_peak_36132	240	.	6.60195	26.3883	24.0242	315
chr16	27926444	27926558	SRR8550325_PAIRED_rmdup.narrowPeak_peak_36134	92	.	4.09321	11.3191	9.2146	211
chr16	27963014	27963228	SRR8550325_PAIRED_rmdup.narrowPeak_peak_36136	181	.	5.67767	20.4007	18.1195	197
chr16	28008630	28008907	SRR8550325_PAIRED_rmdup.narrowPeak_peak_36137	85	.	3.96117	10.642	8.55543	211
chr16	28069612	28069704	SRR8550325_PAIRED_rmdup.narrowPeak_peak_36141	28	.	2.64078	4.72569	2.86714	199
chr16	28070139	28070693	SRR8550325_PAIRED_rmdup.narrowPeak_peak_36142	430	.	9.24273	45.6452	43.0868	355
chr16	28083032	28083486	SRR8550325_PAIRED_rmdup.narrowPeak_peak_36144	197	.	5.94175	22.065	19.7589	157
chr16	28104406	28105369	SRR8550325_PAIRED_rmdup.narrowPeak_peak_36145	222	.	6.33787	24.6321	22.2906	781
chr16	28141142	28141250	SRR8550325_PAIRED_rmdup.narrowPeak_peak_36147	127	.	4.7534	14.9002	12.7147	40
chr16	28238353	28238425	SRR8550325_PAIRED_rmdup.narrowPeak_peak_36148	43	.	3.0369	6.32129	4.38156	74
chr16	28238636	28238794	SRR8550325_PAIRED_rmdup.narrowPeak_peak_36149	72	.	3.69709	9.33019	7.28128	140
chr16	28345475	28345765	SRR8550325_PAIRED_rmdup.narrowPeak_peak_36151	189	.	5.80971	21.228	18.9342	154
chr16	28385097	28385258	SRR8550325_PAIRED_rmdup.narrowPeak_peak_36153	173	.	5.54564	19.5833	17.3149	602
chr16	28385547	28385736	SRR8550325_PAIRED_rmdup.narrowPeak_peak_36153	173	.	5.54564	19.5833	17.3149	602
chr16	28444850	28445358	SRR8550325_PAIRED_rmdup.narrowPeak_peak_36155	1198	.	17.8253	122.86	119.813	1755
chr16	28445856	28447274	SRR8550325_PAIRED_rmdup.narrowPeak_peak_36155	1198	.	17.8253	122.86	119.813	1755
chr16	28480116	28480447	SRR8550325_PAIRED_rmdup.narrowPeak_peak_36156	658	.	12.0155	68.534	65.804	208
chr16	28490461	28490770	SRR8550325_PAIRED_rmdup.narrowPeak_peak_36157	536	.	10.5631	56.249	53.606	256
chr16	28517802	28518308	SRR8550325_PAIRED_rmdup.narrowPeak_peak_36158	568	.	10.9592	59.5383	56.8712	265
chr16	28563986	28565093	SRR8550325_PAIRED_rmdup.narrowPeak_peak_36159	703	.	12.5437	73.1473	70.3871	639
chr16	28592996	28593447	SRR8550325_PAIRED_rmdup.narrowPeak_peak_36160	624	.	11.6194	65.1236	62.4169	285
chr16	28610369	28611600	SRR8550325_PAIRED_rmdup.narrowPeak_peak_36161	557	.	10.8272	58.4366	55.7775	753
chr16	28752824	28753856	SRR8550325_PAIRED_rmdup.narrowPeak_peak_36164	869	.	14.3922	89.8476	86.9844	716
chr16	28793232	28793443	SRR8550325_PAIRED_rmdup.narrowPeak_peak_36165	181	.	5.67767	20.4007	18.1195	87
chr16	28838168	28838326	SRR8550325_PAIRED_rmdup.narrowPeak_peak_36166	205	.	6.07379	22.9115	20.5933	39
chr16	28840196	28840637	SRR8550325_PAIRED_rmdup.narrowPeak_peak_36167	322	.	7.7903	34.6965	32.239	292
chr16	28841174	28841410	SRR8550325_PAIRED_rmdup.narrowPeak_peak_36168	98	.	4.22525	12.0098	9.88794	359
chr16	28880587	28881173	SRR8550325_PAIRED_rmdup.narrowPeak_peak_36169	257	.	6.86602	28.1786	25.7927	227
chr16	28881329	28881536	SRR8550325_PAIRED_rmdup.narrowPeak_peak_36169	257	.	6.86602	28.1786	25.7927	227
chr16	28893174	28893720	SRR8550325_PAIRED_rmdup.narrowPeak_peak_36170	240	.	6.60195	26.3883	24.0242	343
chr16	28895055	28895303	SRR8550325_PAIRED_rmdup.narrowPeak_peak_36171	149	.	5.14952	17.1927	14.9642	91
chr16	28916146	28916230	SRR8550325_PAIRED_rmdup.narrowPeak_peak_36173	43	.	3.0369	6.32129	4.38156	85
chr16	28919470	28919723	SRR8550325_PAIRED_rmdup.narrowPeak_peak_36174	214	.	6.20583	23.7673	21.4373	203
chr16	28928346	28930278	SRR8550325_PAIRED_rmdup.narrowPeak_peak_36175	1107	.	16.901	113.74	110.741	1633
chr16	29020359	29020606	SRR8550325_PAIRED_rmdup.narrowPeak_peak_36177	231	.	6.46991	25.5058	23.1529	354
chr16	29198491	29198825	SRR8550325_PAIRED_rmdup.narrowPeak_peak_36181	85	.	3.96117	10.642	8.55543	174
chr16	29209971	29210554	SRR8550325_PAIRED_rmdup.narrowPeak_peak_36182	441	.	9.37476	46.6793	44.1123	260
chr16	29331432	29331629	SRR8550325_PAIRED_rmdup.narrowPeak_peak_36184	33	.	2.77282	5.23843	3.35113	157
chr16	29434687	29435061	SRR8550325_PAIRED_rmdup.narrowPeak_peak_36185	266	.	6.99806	29.0862	26.6896	250
chr16	29560775	29561199	SRR8550325_PAIRED_rmdup.narrowPeak_peak_36187	157	.	5.28156	17.979	15.737	297
chr16	29579062	29579805	SRR8550325_PAIRED_rmdup.narrowPeak_peak_36189	1424	.	20.0699	145.648	142.483	445
chr16	29629053	29629260	SRR8550325_PAIRED_rmdup.narrowPeak_peak_36190	72	.	3.69709	9.33019	7.28128	191
chr16	29658110	29658146	SRR8550325_PAIRED_rmdup.narrowPeak_peak_36191	92	.	4.09321	11.3191	9.2146	46
chr16	29667464	29667895	SRR8550325_PAIRED_rmdup.narrowPeak_peak_36192	134	.	4.88544	15.653	13.4528	291
chr16	29718716	29719375	SRR8550325_PAIRED_rmdup.narrowPeak_peak_36195	692	.	12.4117	71.9871	69.2343	439
chr16	29728824	29729031	SRR8550325_PAIRED_rmdup.narrowPeak_peak_36197	79	.	3.82913	9.97888	7.91078	195
chr16	29734149	29735188	SRR8550325_PAIRED_rmdup.narrowPeak_peak_36198	441	.	9.37476	46.6793	44.1123	480
chr16	29735531	29735834	SRR8550325_PAIRED_rmdup.narrowPeak_peak_36199	149	.	5.14952	17.1927	14.9642	411
chr16	29742994	29743301	SRR8550325_PAIRED_rmdup.narrowPeak_peak_36200	92	.	4.09321	11.3191	9.2146	115
chr16	29771562	29771954	SRR8550325_PAIRED_rmdup.narrowPeak_peak_36202	24	.	2.50874	4.23318	2.40547	152
chr16	29813467	29814460	SRR8550325_PAIRED_rmdup.narrowPeak_peak_36205	646	.	11.8835	67.3924	64.6701	795
chr16	29839195	29839912	SRR8550325_PAIRED_rmdup.narrowPeak_peak_36209	590	.	11.2233	61.7573	59.0744	388
chr16	29883581	29883891	SRR8550325_PAIRED_rmdup.narrowPeak_peak_36212	240	.	6.60195	26.3883	24.0242	351
chr16	29889433	29889550	SRR8550325_PAIRED_rmdup.narrowPeak_peak_36213	43	.	3.0369	6.32129	4.38156	267
chr16	29893832	29894723	SRR8550325_PAIRED_rmdup.narrowPeak_peak_36214	773	.	13.3359	80.2026	77.3977	711
chr16	29904003	29904533	SRR8550325_PAIRED_rmdup.narrowPeak_peak_36216	72	.	3.69709	9.33019	7.28128	527
chr16	29940116	29940356	SRR8550325_PAIRED_rmdup.narrowPeak_peak_36219	85	.	3.96117	10.642	8.55543	153
chr16	29945881	29946592	SRR8550325_PAIRED_rmdup.narrowPeak_peak_36221	451	.	9.5068	47.7194	45.1437	390
chr16	29950284	29950626	SRR8550325_PAIRED_rmdup.narrowPeak_peak_36222	85	.	3.96117	10.642	8.55543	89
chr16	29966654	29966854	SRR8550325_PAIRED_rmdup.narrowPeak_peak_36224	79	.	3.82913	9.97888	7.91078	115
chr16	29968826	29968986	SRR8550325_PAIRED_rmdup.narrowPeak_peak_36225	92	.	4.09321	11.3191	9.2146	258
chr16	29996309	29996578	SRR8550325_PAIRED_rmdup.narrowPeak_peak_36228	380	.	8.58253	40.5688	38.055	408
chr16	29996763	29996982	SRR8550325_PAIRED_rmdup.narrowPeak_peak_36228	380	.	8.58253	40.5688	38.055	408
chr16	30008471	30009295	SRR8550325_PAIRED_rmdup.narrowPeak_peak_36229	1081	.	16.6369	111.164	108.18	601
chr16	30020172	30020775	SRR8550325_PAIRED_rmdup.narrowPeak_peak_36232	1030	.	16.1087	106.054	103.098	173
chr16	30063205	30067478	SRR8550325_PAIRED_rmdup.narrowPeak_peak_36235	1758	.	23.2389	179.202	175.87	822
chr16	30067932	30068927	SRR8550325_PAIRED_rmdup.narrowPeak_peak_36235	1758	.	23.2389	179.202	175.87	822
chr16	30069542	30071297	SRR8550325_PAIRED_rmdup.narrowPeak_peak_36236	1758	.	23.2389	179.202	175.87	848
chr16	30102488	30102816	SRR8550325_PAIRED_rmdup.narrowPeak_peak_36238	149	.	5.14952	17.1927	14.9642	326
chr16	30120729	30121190	SRR8550325_PAIRED_rmdup.narrowPeak_peak_36240	312	.	7.65826	33.7425	31.2949	397
chr16	30145299	30145771	SRR8550325_PAIRED_rmdup.narrowPeak_peak_36244	266	.	6.99806	29.0862	26.6896	405
chr16	30155765	30155936	SRR8550325_PAIRED_rmdup.narrowPeak_peak_36245	127	.	4.7534	14.9002	12.7147	527
chr16	30171704	30172079	SRR8550325_PAIRED_rmdup.narrowPeak_peak_36246	894	.	14.6563	92.2992	89.4214	1382
chr16	30172697	30173247	SRR8550325_PAIRED_rmdup.narrowPeak_peak_36246	894	.	14.6563	92.2992	89.4214	1382
chr16	30184902	30185236	SRR8550325_PAIRED_rmdup.narrowPeak_peak_36247	351	.	8.18641	37.6015	35.1155	250
chr16	30188017	30188363	SRR8550325_PAIRED_rmdup.narrowPeak_peak_36248	441	.	9.37476	46.6793	44.1123	507
chr16	30190504	30190878	SRR8550325_PAIRED_rmdup.narrowPeak_peak_36249	303	.	7.52622	32.796	30.3583	225
chr16	30236078	30236633	SRR8550325_PAIRED_rmdup.narrowPeak_peak_36252	1030	.	16.1087	106.054	103.098	332
chr16	30243961	30244625	SRR8550325_PAIRED_rmdup.narrowPeak_peak_36254	451	.	9.5068	47.7194	45.1437	294
chr16	30251943	30252484	SRR8550325_PAIRED_rmdup.narrowPeak_peak_36255	503	.	10.167	53.0081	50.3895	300
chr16	30262638	30262882	SRR8550325_PAIRED_rmdup.narrowPeak_peak_36256	105	.	4.35728	12.7136	10.5751	189
chr16	30271442	30271605	SRR8550325_PAIRED_rmdup.narrowPeak_peak_36257	134	.	4.88544	15.653	13.4528	118
chr16	30281167	30281498	SRR8550325_PAIRED_rmdup.narrowPeak_peak_36259	66	.	3.56505	8.69641	6.66747	255
chr16	30283158	30283367	SRR8550325_PAIRED_rmdup.narrowPeak_peak_36260	119	.	4.62136	14.1592	11.9888	195
chr16	30283925	30284368	SRR8550325_PAIRED_rmdup.narrowPeak_peak_36261	557	.	10.8272	58.4366	55.7775	248
chr16	30308443	30309349	SRR8550325_PAIRED_rmdup.narrowPeak_peak_36264	249	.	6.73399	27.2792	24.9042	756
chr16	30388020	30389683	SRR8550325_PAIRED_rmdup.narrowPeak_peak_36267	1094	.	16.7689	112.451	109.459	927
chr16	30499382	30499761	SRR8550325_PAIRED_rmdup.narrowPeak_peak_36268	257	.	6.86602	28.1786	25.7927	352
chr16	30504084	30504344	SRR8550325_PAIRED_rmdup.narrowPeak_peak_36270	222	.	6.33787	24.6321	22.2906	235
chr16	30510435	30510987	SRR8550325_PAIRED_rmdup.narrowPeak_peak_36271	503	.	10.167	53.0081	50.3895	272
chr16	30512690	30513046	SRR8550325_PAIRED_rmdup.narrowPeak_peak_36272	60	.	3.43301	8.07807	6.06978	286
chr16	30550112	30551153	SRR8550325_PAIRED_rmdup.narrowPeak_peak_36275	750	.	13.0719	77.8333	75.0432	437
chr16	30587336	30588145	SRR8550325_PAIRED_rmdup.narrowPeak_peak_36276	882	.	14.5243	91.0715	88.201	309
chr16	30597065	30597421	SRR8550325_PAIRED_rmdup.narrowPeak_peak_36277	214	.	6.20583	23.7673	21.4373	156
chr16	30599481	30600115	SRR8550325_PAIRED_rmdup.narrowPeak_peak_36278	536	.	10.5631	56.249	53.606	248
chr16	30600537	30600811	SRR8550325_PAIRED_rmdup.narrowPeak_peak_36279	181	.	5.67767	20.4007	18.1195	153
chr16	30600959	30601651	SRR8550325_PAIRED_rmdup.narrowPeak_peak_36279	181	.	5.67767	20.4007	18.1195	153
chr16	30720818	30721047	SRR8550325_PAIRED_rmdup.narrowPeak_peak_36283	134	.	4.88544	15.653	13.4528	190
chr16	30724625	30724855	SRR8550325_PAIRED_rmdup.narrowPeak_peak_36284	275	.	7.1301	30.0019	27.5947	194
chr16	30733535	30733880	SRR8550325_PAIRED_rmdup.narrowPeak_peak_36285	312	.	7.65826	33.7425	31.2949	199
chr16	30774669	30775594	SRR8550325_PAIRED_rmdup.narrowPeak_peak_36289	931	.	15.0524	96.0057	93.1065	540
chr16	30790650	30790915	SRR8550325_PAIRED_rmdup.narrowPeak_peak_36290	380	.	8.58253	40.5688	38.055	178
chr16	30800073	30800156	SRR8550325_PAIRED_rmdup.narrowPeak_peak_36291	43	.	3.0369	6.32129	4.38156	170
chr16	30821062	30821801	SRR8550325_PAIRED_rmdup.narrowPeak_peak_36292	285	.	7.26214	30.9255	28.5081	425
chr16	30935286	30935492	SRR8550325_PAIRED_rmdup.narrowPeak_peak_36296	92	.	4.09321	11.3191	9.2146	135
chr16	30940026	30940195	SRR8550325_PAIRED_rmdup.narrowPeak_peak_36297	79	.	3.82913	9.97888	7.91078	140
chr16	30977078	30977602	SRR8550325_PAIRED_rmdup.narrowPeak_peak_36298	601	.	11.3553	62.8744	60.1836	269
chr16	31003781	31004521	SRR8550325_PAIRED_rmdup.narrowPeak_peak_36299	370	.	8.45049	39.5729	37.0683	438
chr16	31061389	31061578	SRR8550325_PAIRED_rmdup.narrowPeak_peak_36301	275	.	7.1301	30.0019	27.5947	60
chr16	31070797	31071110	SRR8550325_PAIRED_rmdup.narrowPeak_peak_36302	189	.	5.80971	21.228	18.9342	387
chr16	31080512	31081749	SRR8550325_PAIRED_rmdup.narrowPeak_peak_36303	1887	.	24.4272	192.162	188.767	877
chr16	31130945	31131341	SRR8550325_PAIRED_rmdup.narrowPeak_peak_36304	165	.	5.4136	18.776	16.5206	219
chr16	31131670	31131813	SRR8550325_PAIRED_rmdup.narrowPeak_peak_36305	66	.	3.56505	8.69641	6.66747	115
chr16	31200441	31201714	SRR8550325_PAIRED_rmdup.narrowPeak_peak_36306	1801	.	23.635	183.501	180.147	1417
chr16	31208323	31208518	SRR8550325_PAIRED_rmdup.narrowPeak_peak_36307	142	.	5.01748	16.4173	14.2028	103
chr16	31235660	31235857	SRR8550325_PAIRED_rmdup.narrowPeak_peak_36309	49	.	3.16893	6.8899	4.9262	258
chr16	31274545	31275493	SRR8550325_PAIRED_rmdup.narrowPeak_peak_36311	1290	.	18.7495	132.138	129.041	679
chr16	31313765	31314034	SRR8550325_PAIRED_rmdup.narrowPeak_peak_36313	222	.	6.33787	24.6321	22.2906	96
chr16	31428711	31430228	SRR8550325_PAIRED_rmdup.narrowPeak_peak_36317	1945	.	24.9554	197.983	194.561	1130
chr16	31458319	31458969	SRR8550325_PAIRED_rmdup.narrowPeak_peak_36320	514	.	10.299	54.0829	51.4561	112
chr16	31500695	31500850	SRR8550325_PAIRED_rmdup.narrowPeak_peak_36321	493	.	10.035	51.9389	49.3287	1131
chr16	31501154	31501907	SRR8550325_PAIRED_rmdup.narrowPeak_peak_36321	493	.	10.035	51.9389	49.3287	1131
chr16	31508109	31508435	SRR8550325_PAIRED_rmdup.narrowPeak_peak_36324	331	.	7.92234	35.6577	33.1906	311
chr16	31508893	31509417	SRR8550325_PAIRED_rmdup.narrowPeak_peak_36325	918	.	14.9204	94.7664	91.8743	350
chr16	31534847	31535618	SRR8550325_PAIRED_rmdup.narrowPeak_peak_36326	420	.	9.11069	44.6173	42.0677	469
chr16	31546166	31546616	SRR8550325_PAIRED_rmdup.narrowPeak_peak_36327	134	.	4.88544	15.653	13.4528	444
chr16	31547556	31547769	SRR8550325_PAIRED_rmdup.narrowPeak_peak_36328	60	.	3.43301	8.07807	6.06978	191
chr16	31551858	31552276	SRR8550325_PAIRED_rmdup.narrowPeak_peak_36329	231	.	6.46991	25.5058	23.1529	154
chr16	31591642	31592789	SRR8550325_PAIRED_rmdup.narrowPeak_peak_36330	441	.	9.37476	46.6793	44.1123	629
chr16	31617840	31618422	SRR8550325_PAIRED_rmdup.narrowPeak_peak_36333	360	.	8.31845	38.5838	36.0885	162
chr16	31663283	31664513	SRR8550325_PAIRED_rmdup.narrowPeak_peak_36334	1224	.	18.0893	125.495	122.434	590
chr16	31766803	31766997	SRR8550325_PAIRED_rmdup.narrowPeak_peak_36335	105	.	4.35728	12.7136	10.5751	99
chr16	31878512	31878983	SRR8550325_PAIRED_rmdup.narrowPeak_peak_36336	322	.	7.7903	34.6965	32.239	293
chr16	31884101	31884267	SRR8550325_PAIRED_rmdup.narrowPeak_peak_36337	105	.	4.35728	12.7136	10.5751	64
chr16	31897189	31897334	SRR8550325_PAIRED_rmdup.narrowPeak_peak_36338	214	.	6.20583	23.7673	21.4373	237
chr16	31918340	31918806	SRR8550325_PAIRED_rmdup.narrowPeak_peak_36340	119	.	4.62136	14.1592	11.9888	203
chr16	31932783	31933398	SRR8550325_PAIRED_rmdup.narrowPeak_peak_36342	906	.	14.7884	93.5309	90.6459	197
chr16	31944088	31944398	SRR8550325_PAIRED_rmdup.narrowPeak_peak_36344	275	.	7.1301	30.0019	27.5947	68
chr16	31948033	31948811	SRR8550325_PAIRED_rmdup.narrowPeak_peak_36345	715	.	12.6757	74.3121	71.5444	637
chr16	32002742	32003443	SRR8550325_PAIRED_rmdup.narrowPeak_peak_36346	821	.	13.8641	84.9922	82.1579	492
chr16	32078735	32079698	SRR8550325_PAIRED_rmdup.narrowPeak_peak_36347	1465	.	20.466	149.758	146.572	555
chr16	32099151	32100148	SRR8550325_PAIRED_rmdup.narrowPeak_peak_36348	1520	.	20.9942	155.276	152.062	615
chr16	32200605	32201053	SRR8550325_PAIRED_rmdup.narrowPeak_peak_36350	92	.	4.09321	11.3191	9.2146	102
chr16	32246370	32247509	SRR8550325_PAIRED_rmdup.narrowPeak_peak_36351	1575	.	21.5223	160.838	157.596	754
chr16	32277276	32278000	SRR8550325_PAIRED_rmdup.narrowPeak_peak_36352	624	.	11.6194	65.1236	62.4169	243
chr16	32316596	32316838	SRR8550325_PAIRED_rmdup.narrowPeak_peak_36353	249	.	6.73399	27.2792	24.9042	188
chr16	32331887	32332920	SRR8550325_PAIRED_rmdup.narrowPeak_peak_36354	1172	.	17.5612	120.238	117.205	362
chr16	32333097	32333426	SRR8550325_PAIRED_rmdup.narrowPeak_peak_36354	1172	.	17.5612	120.238	117.205	362
chr16	32419465	32420213	SRR8550325_PAIRED_rmdup.narrowPeak_peak_36355	857	.	14.2602	88.6277	85.7717	374
chr16	32430512	32431324	SRR8550325_PAIRED_rmdup.narrowPeak_peak_36356	797	.	13.6	82.5891	79.7693	363
chr16	32438488	32438635	SRR8550325_PAIRED_rmdup.narrowPeak_peak_36357	98	.	4.22525	12.0098	9.88794	146
chr16	32454467	32455086	SRR8550325_PAIRED_rmdup.narrowPeak_peak_36358	257	.	6.86602	28.1786	25.7927	274
chr16	32538855	32539090	SRR8550325_PAIRED_rmdup.narrowPeak_peak_36362	231	.	6.46991	25.5058	23.1529	179
chr16	32608487	32609376	SRR8550325_PAIRED_rmdup.narrowPeak_peak_36363	1931	.	24.8233	196.524	193.109	359
chr16	32638579	32638725	SRR8550325_PAIRED_rmdup.narrowPeak_peak_36364	303	.	7.52622	32.796	30.3583	192
chr16	32643839	32644664	SRR8550325_PAIRED_rmdup.narrowPeak_peak_36365	451	.	9.5068	47.7194	45.1437	189
chr16	32658991	32659090	SRR8550325_PAIRED_rmdup.narrowPeak_peak_36367	49	.	3.16893	6.8899	4.9262	213
chr16	32659409	32659681	SRR8550325_PAIRED_rmdup.narrowPeak_peak_36368	173	.	5.54564	19.5833	17.3149	162
chr16	32689647	32689954	SRR8550325_PAIRED_rmdup.narrowPeak_peak_36370	134	.	4.88544	15.653	13.4528	89
chr16	32813084	32813306	SRR8550325_PAIRED_rmdup.narrowPeak_peak_36371	341	.	8.05437	36.6261	34.1494	82
chr16	32815236	32815482	SRR8550325_PAIRED_rmdup.narrowPeak_peak_36373	92	.	4.09321	11.3191	9.2146	175
chr16	32867981	32868556	SRR8550325_PAIRED_rmdup.narrowPeak_peak_36374	869	.	14.3922	89.8476	86.9844	427
chr16	32877294	32877997	SRR8550325_PAIRED_rmdup.narrowPeak_peak_36375	1043	.	16.2408	107.326	104.363	383
chr16	32878142	32878405	SRR8550325_PAIRED_rmdup.narrowPeak_peak_36375	1043	.	16.2408	107.326	104.363	383
chr16	32913802	32914776	SRR8550325_PAIRED_rmdup.narrowPeak_peak_36376	590	.	11.2233	61.7573	59.0744	383
chr16	33055988	33057022	SRR8550325_PAIRED_rmdup.narrowPeak_peak_36380	601	.	11.3553	62.8744	60.1836	221
chr16	33061945	33062962	SRR8550325_PAIRED_rmdup.narrowPeak_peak_36381	1330	.	19.1456	136.16	133.043	494
chr16	33124117	33124293	SRR8550325_PAIRED_rmdup.narrowPeak_peak_36382	85	.	3.96117	10.642	8.55543	36
chr16	33184930	33185828	SRR8550325_PAIRED_rmdup.narrowPeak_peak_36385	750	.	13.0719	77.8333	75.0432	258
chr16	33251103	33251924	SRR8550325_PAIRED_rmdup.narrowPeak_peak_36386	1081	.	16.6369	111.164	108.18	524
chr16	33337229	33337487	SRR8550325_PAIRED_rmdup.narrowPeak_peak_36388	142	.	5.01748	16.4173	14.2028	208
chr16	33380349	33381498	SRR8550325_PAIRED_rmdup.narrowPeak_peak_36389	773	.	13.3359	80.2026	77.3977	379
chr16	33400208	33400651	SRR8550325_PAIRED_rmdup.narrowPeak_peak_36390	331	.	7.92234	35.6577	33.1906	246
chr16	33560025	33560766	SRR8550325_PAIRED_rmdup.narrowPeak_peak_36392	703	.	12.5437	73.1473	70.3871	386
chr16	33584143	33585162	SRR8550325_PAIRED_rmdup.narrowPeak_peak_36393	181	.	5.67767	20.4007	18.1195	851
chr16	33684367	33685094	SRR8550325_PAIRED_rmdup.narrowPeak_peak_36394	503	.	10.167	53.0081	50.3895	541
chr16	33714301	33714534	SRR8550325_PAIRED_rmdup.narrowPeak_peak_36396	149	.	5.14952	17.1927	14.9642	106
chr16	33739172	33739627	SRR8550325_PAIRED_rmdup.narrowPeak_peak_36397	579	.	11.0913	60.6453	57.9702	314
chr16	33820884	33821054	SRR8550325_PAIRED_rmdup.narrowPeak_peak_36398	197	.	5.94175	22.065	19.7589	116
chr16	33829317	33830615	SRR8550325_PAIRED_rmdup.narrowPeak_peak_36399	612	.	11.4874	63.9965	61.2977	424
chr16	33832775	33833189	SRR8550325_PAIRED_rmdup.narrowPeak_peak_36400	525	.	10.4311	55.1632	52.5283	325
chr16	33833815	33834357	SRR8550325_PAIRED_rmdup.narrowPeak_peak_36401	420	.	9.11069	44.6173	42.0677	103
chr16	33903963	33904668	SRR8550325_PAIRED_rmdup.narrowPeak_peak_36402	351	.	8.18641	37.6015	35.1155	410
chr16	33944812	33944997	SRR8550325_PAIRED_rmdup.narrowPeak_peak_36406	60	.	3.43301	8.07807	6.06978	132
chr16	33950968	33951109	SRR8550325_PAIRED_rmdup.narrowPeak_peak_36407	105	.	4.35728	12.7136	10.5751	86
chr16	33966646	33967234	SRR8550325_PAIRED_rmdup.narrowPeak_peak_36408	536	.	10.5631	56.249	53.606	440
chr16	33988526	33988638	SRR8550325_PAIRED_rmdup.narrowPeak_peak_36409	72	.	3.69709	9.33019	7.28128	126
chr16	34095736	34096129	SRR8550325_PAIRED_rmdup.narrowPeak_peak_36412	257	.	6.86602	28.1786	25.7927	311
chr16	34114820	34115014	SRR8550325_PAIRED_rmdup.narrowPeak_peak_36413	127	.	4.7534	14.9002	12.7147	88
chr16	34125699	34125868	SRR8550325_PAIRED_rmdup.narrowPeak_peak_36414	257	.	6.86602	28.1786	25.7927	217
chr16	34322546	34322883	SRR8550325_PAIRED_rmdup.narrowPeak_peak_36416	390	.	8.71457	41.5713	39.0485	282
chr16	34400306	34400575	SRR8550325_PAIRED_rmdup.narrowPeak_peak_36418	189	.	5.80971	21.228	18.9342	221
chr16	34413977	34414215	SRR8550325_PAIRED_rmdup.narrowPeak_peak_36419	60	.	3.43301	8.07807	6.06978	394
chr16	34421460	34422004	SRR8550325_PAIRED_rmdup.narrowPeak_peak_36420	303	.	7.52622	32.796	30.3583	339
chr16	34469860	34469952	SRR8550325_PAIRED_rmdup.narrowPeak_peak_36421	157	.	5.28156	17.979	15.737	106
chr16	34571845	34572183	SRR8550325_PAIRED_rmdup.narrowPeak_peak_36423	134	.	4.88544	15.653	13.4528	118
chr16	34572621	34574397	SRR8550325_PAIRED_rmdup.narrowPeak_peak_36424	809	.	13.732	83.7886	80.9615	1335
chr16	34658495	34658689	SRR8550325_PAIRED_rmdup.narrowPeak_peak_36427	149	.	5.14952	17.1927	14.9642	99
chr16	34667146	34667474	SRR8550325_PAIRED_rmdup.narrowPeak_peak_36428	142	.	5.01748	16.4173	14.2028	211
chr16	34690291	34690983	SRR8550325_PAIRED_rmdup.narrowPeak_peak_36429	882	.	14.5243	91.0715	88.201	394
chr16	34700206	34700489	SRR8550325_PAIRED_rmdup.narrowPeak_peak_36430	420	.	9.11069	44.6173	42.0677	183
chr16	34744927	34745594	SRR8550325_PAIRED_rmdup.narrowPeak_peak_36431	773	.	13.3359	80.2026	77.3977	279
chr16	34804415	34804818	SRR8550325_PAIRED_rmdup.narrowPeak_peak_36434	205	.	6.07379	22.9115	20.5933	81
chr16	34839565	34840064	SRR8550325_PAIRED_rmdup.narrowPeak_peak_36435	142	.	5.01748	16.4173	14.2028	184
chr16	34920260	34920463	SRR8550325_PAIRED_rmdup.narrowPeak_peak_36436	173	.	5.54564	19.5833	17.3149	232
chr16	34935775	34936421	SRR8550325_PAIRED_rmdup.narrowPeak_peak_36437	370	.	8.45049	39.5729	37.0683	298
chr16	34967601	34967925	SRR8550325_PAIRED_rmdup.narrowPeak_peak_36440	482	.	9.90292	50.8754	48.2736	85
chr16	35022052	35023104	SRR8550325_PAIRED_rmdup.narrowPeak_peak_36441	1744	.	23.1068	177.775	174.449	417
chr16	35056310	35056565	SRR8550325_PAIRED_rmdup.narrowPeak_peak_36442	38	.	2.90486	5.77056	3.8563	181
chr16	35101734	35102452	SRR8550325_PAIRED_rmdup.narrowPeak_peak_36445	503	.	10.167	53.0081	50.3895	463
chr16	35110328	35110762	SRR8550325_PAIRED_rmdup.narrowPeak_peak_36447	680	.	12.2796	70.8314	68.0862	270
chr16	35140203	35140504	SRR8550325_PAIRED_rmdup.narrowPeak_peak_36449	85	.	3.96117	10.642	8.55543	289
chr16	35154056	35154250	SRR8550325_PAIRED_rmdup.narrowPeak_peak_36450	410	.	8.97865	43.5956	41.0548	1053
chr16	35154593	35155959	SRR8550325_PAIRED_rmdup.narrowPeak_peak_36450	410	.	8.97865	43.5956	41.0548	1053
chr16	35156456	35156794	SRR8550325_PAIRED_rmdup.narrowPeak_peak_36450	410	.	8.97865	43.5956	41.0548	1053
chr16	35205842	35205967	SRR8550325_PAIRED_rmdup.narrowPeak_peak_36452	98	.	4.22525	12.0098	9.88794	65
chr16	35302480	35303030	SRR8550325_PAIRED_rmdup.narrowPeak_peak_36453	127	.	4.7534	14.9002	12.7147	242
chr16	35363228	35364239	SRR8550325_PAIRED_rmdup.narrowPeak_peak_36454	1716	.	22.8427	174.926	171.615	594
chr16	35484170	35484738	SRR8550325_PAIRED_rmdup.narrowPeak_peak_36457	173	.	5.54564	19.5833	17.3149	175
chr16	35486125	35486327	SRR8550325_PAIRED_rmdup.narrowPeak_peak_36459	173	.	5.54564	19.5833	17.3149	143
chr16	35490081	35491143	SRR8550325_PAIRED_rmdup.narrowPeak_peak_36462	1844	.	24.0311	187.82	184.447	851
chr16	35509557	35509774	SRR8550325_PAIRED_rmdup.narrowPeak_peak_36464	54	.	3.30097	7.4757	5.48924	306
chr16	35509962	35510120	SRR8550325_PAIRED_rmdup.narrowPeak_peak_36464	54	.	3.30097	7.4757	5.48924	306
chr16	35517969	35518575	SRR8550325_PAIRED_rmdup.narrowPeak_peak_36465	127	.	4.7534	14.9002	12.7147	381
chr16	35540141	35542277	SRR8550325_PAIRED_rmdup.narrowPeak_peak_36468	1198	.	17.8253	122.86	119.813	1379
chr16	35542466	35542754	SRR8550325_PAIRED_rmdup.narrowPeak_peak_36468	1198	.	17.8253	122.86	119.813	1379
chr16	35587824	35588028	SRR8550325_PAIRED_rmdup.narrowPeak_peak_36473	43	.	3.0369	6.32129	4.38156	186
chr16	35596950	35597221	SRR8550325_PAIRED_rmdup.narrowPeak_peak_36474	214	.	6.20583	23.7673	21.4373	265
chr16	35660219	35660565	SRR8550325_PAIRED_rmdup.narrowPeak_peak_36477	66	.	3.56505	8.69641	6.66747	239
chr16	35681391	35681771	SRR8550325_PAIRED_rmdup.narrowPeak_peak_36478	79	.	3.82913	9.97888	7.91078	464
chr16	35768869	35769632	SRR8550325_PAIRED_rmdup.narrowPeak_peak_36480	797	.	13.6	82.5891	79.7693	312
chr16	35769964	35770744	SRR8550325_PAIRED_rmdup.narrowPeak_peak_36481	845	.	14.1282	87.4118	84.563	538
chr16	35817409	35817562	SRR8550325_PAIRED_rmdup.narrowPeak_peak_36482	173	.	5.54564	19.5833	17.3149	183
chr16	35870830	35870984	SRR8550325_PAIRED_rmdup.narrowPeak_peak_36483	98	.	4.22525	12.0098	9.88794	373
chr16	35938579	35939235	SRR8550325_PAIRED_rmdup.narrowPeak_peak_36485	222	.	6.33787	24.6321	22.2906	247
chr16	35939779	35940045	SRR8550325_PAIRED_rmdup.narrowPeak_peak_36486	231	.	6.46991	25.5058	23.1529	306
chr16	36040832	36041762	SRR8550325_PAIRED_rmdup.narrowPeak_peak_36489	2345	.	28.5204	238.198	234.592	359
chr16	36070875	36072587	SRR8550325_PAIRED_rmdup.narrowPeak_peak_36491	1159	.	17.4291	118.932	115.905	764
chr16	36473362	36473608	SRR8550325_PAIRED_rmdup.narrowPeak_peak_36494	79	.	3.82913	9.97888	7.91078	234
chr16	36561489	36561784	SRR8550325_PAIRED_rmdup.narrowPeak_peak_36495	165	.	5.4136	18.776	16.5206	220
chr16	36693882	36694378	SRR8550325_PAIRED_rmdup.narrowPeak_peak_36496	149	.	5.14952	17.1927	14.9642	144
chr16	36720262	36720560	SRR8550325_PAIRED_rmdup.narrowPeak_peak_36497	189	.	5.80971	21.228	18.9342	82
chr16	36817139	36817814	SRR8550325_PAIRED_rmdup.narrowPeak_peak_36500	980	.	15.5806	101.001	98.0727	339
chr16	36821624	36821758	SRR8550325_PAIRED_rmdup.narrowPeak_peak_36501	134	.	4.88544	15.653	13.4528	124
chr16	36827774	36829024	SRR8550325_PAIRED_rmdup.narrowPeak_peak_36502	1716	.	22.8427	174.926	171.615	781
chr16	36874590	36875927	SRR8550325_PAIRED_rmdup.narrowPeak_peak_36504	5523	.	53.7398	557.055	552.306	518
chr16	36949927	36950220	SRR8550325_PAIRED_rmdup.narrowPeak_peak_36506	105	.	4.35728	12.7136	10.5751	235
chr16	36989626	36989762	SRR8550325_PAIRED_rmdup.narrowPeak_peak_36507	119	.	4.62136	14.1592	11.9888	111
chr16	37010282	37010623	SRR8550325_PAIRED_rmdup.narrowPeak_peak_36509	294	.	7.39418	31.8569	29.4292	237
chr16	37011338	37012190	SRR8550325_PAIRED_rmdup.narrowPeak_peak_36510	1534	.	21.1262	156.662	153.442	450
chr16	37109375	37109599	SRR8550325_PAIRED_rmdup.narrowPeak_peak_36512	472	.	9.77088	49.8175	47.2244	106
chr16	37292759	37292916	SRR8550325_PAIRED_rmdup.narrowPeak_peak_36515	149	.	5.14952	17.1927	14.9642	99
chr16	37384483	37385393	SRR8550325_PAIRED_rmdup.narrowPeak_peak_36516	993	.	15.7126	102.259	99.3236	823
chr16	37440899	37441090	SRR8550325_PAIRED_rmdup.narrowPeak_peak_36519	49	.	3.16893	6.8899	4.9262	51
chr16	37539277	37540580	SRR8550325_PAIRED_rmdup.narrowPeak_peak_36520	2839	.	32.7457	287.745	283.925	540
chr16	37571759	37572097	SRR8550325_PAIRED_rmdup.narrowPeak_peak_36521	214	.	6.20583	23.7673	21.4373	1100
chr16	37572266	37572580	SRR8550325_PAIRED_rmdup.narrowPeak_peak_36521	214	.	6.20583	23.7673	21.4373	1100
chr16	37578087	37578416	SRR8550325_PAIRED_rmdup.narrowPeak_peak_36522	119	.	4.62136	14.1592	11.9888	243
chr16	37584225	37585020	SRR8550325_PAIRED_rmdup.narrowPeak_peak_36523	257	.	6.86602	28.1786	25.7927	471
chr16	37615165	37615350	SRR8550325_PAIRED_rmdup.narrowPeak_peak_36527	72	.	3.69709	9.33019	7.28128	120
chr16	37617801	37618363	SRR8550325_PAIRED_rmdup.narrowPeak_peak_36528	134	.	4.88544	15.653	13.4528	594
chr16	37653739	37654759	SRR8550325_PAIRED_rmdup.narrowPeak_peak_36530	1673	.	22.4466	170.673	167.382	705
chr16	37682455	37682884	SRR8550325_PAIRED_rmdup.narrowPeak_peak_36532	312	.	7.65826	33.7425	31.2949	368
chr16	37684645	37685488	SRR8550325_PAIRED_rmdup.narrowPeak_peak_36533	750	.	13.0719	77.8333	75.0432	259
chr16	37708500	37708981	SRR8550325_PAIRED_rmdup.narrowPeak_peak_36535	351	.	8.18641	37.6015	35.1155	155
chr16	37732479	37732645	SRR8550325_PAIRED_rmdup.narrowPeak_peak_36537	222	.	6.33787	24.6321	22.2906	139
chr16	37776760	37777570	SRR8550325_PAIRED_rmdup.narrowPeak_peak_36539	869	.	14.3922	89.8476	86.9844	542
chr16	37788153	37788784	SRR8550325_PAIRED_rmdup.narrowPeak_peak_36543	658	.	12.0155	68.534	65.804	578
chr16	37789713	37790439	SRR8550325_PAIRED_rmdup.narrowPeak_peak_36544	157	.	5.28156	17.979	15.737	520
chr16	37802693	37802845	SRR8550325_PAIRED_rmdup.narrowPeak_peak_36546	341	.	8.05437	36.6261	34.1494	397
chr16	37812530	37812764	SRR8550325_PAIRED_rmdup.narrowPeak_peak_36548	85	.	3.96117	10.642	8.55543	84
chr16	37814153	37814600	SRR8550325_PAIRED_rmdup.narrowPeak_peak_36549	1133	.	17.1651	116.329	113.317	359
chr16	37851488	37851702	SRR8550325_PAIRED_rmdup.narrowPeak_peak_36550	197	.	5.94175	22.065	19.7589	270
chr16	37867632	37869056	SRR8550325_PAIRED_rmdup.narrowPeak_peak_36551	2729	.	31.8214	276.745	272.973	909
chr16	37869206	37869362	SRR8550325_PAIRED_rmdup.narrowPeak_peak_36551	2729	.	31.8214	276.745	272.973	909
chr16	37869750	37869904	SRR8550325_PAIRED_rmdup.narrowPeak_peak_36551	2729	.	31.8214	276.745	272.973	909
chr16	37892846	37893324	SRR8550325_PAIRED_rmdup.narrowPeak_peak_36552	294	.	7.39418	31.8569	29.4292	412
chr16	37899450	37899744	SRR8550325_PAIRED_rmdup.narrowPeak_peak_36554	322	.	7.7903	34.6965	32.239	379
chr16	37916234	37916623	SRR8550325_PAIRED_rmdup.narrowPeak_peak_36555	410	.	8.97865	43.5956	41.0548	158
chr16	37937267	37937297	SRR8550325_PAIRED_rmdup.narrowPeak_peak_36556	33	.	2.77282	5.23843	3.35113	148
chr16	37938807	37938954	SRR8550325_PAIRED_rmdup.narrowPeak_peak_36557	612	.	11.4874	63.9965	61.2977	99
chr16	37988613	37988823	SRR8550325_PAIRED_rmdup.narrowPeak_peak_36560	92	.	4.09321	11.3191	9.2146	112
chr16	37994601	37994905	SRR8550325_PAIRED_rmdup.narrowPeak_peak_36561	341	.	8.05437	36.6261	34.1494	226
chr16	38012884	38013283	SRR8550325_PAIRED_rmdup.narrowPeak_peak_36562	441	.	9.37476	46.6793	44.1123	472
chr16	38087333	38090114	SRR8550325_PAIRED_rmdup.narrowPeak_peak_36564	5594	.	54.268	564.233	559.468	1986
chr16	38321578	38321720	SRR8550325_PAIRED_rmdup.narrowPeak_peak_36570	222	.	6.33787	24.6321	22.2906	74
chr16	38341610	38342186	SRR8550325_PAIRED_rmdup.narrowPeak_peak_36571	400	.	8.84661	42.5802	40.0484	263
chr16	38345028	38345156	SRR8550325_PAIRED_rmdup.narrowPeak_peak_36572	222	.	6.33787	24.6321	22.2906	71
chr16	38346663	38347316	SRR8550325_PAIRED_rmdup.narrowPeak_peak_36573	2033	.	25.7476	206.783	203.32	381
chr16	38376435	38376918	SRR8550325_PAIRED_rmdup.narrowPeak_peak_36574	119	.	4.62136	14.1592	11.9888	152
chr16	38399755	38400253	SRR8550325_PAIRED_rmdup.narrowPeak_peak_36577	134	.	4.88544	15.653	13.4528	548
chr16	38451966	38453286	SRR8550325_PAIRED_rmdup.narrowPeak_peak_36578	1277	.	18.6175	130.803	127.714	713
chr16	38476345	38476912	SRR8550325_PAIRED_rmdup.narrowPeak_peak_36579	92	.	4.09321	11.3191	9.2146	570
chr16	38482969	38483376	SRR8550325_PAIRED_rmdup.narrowPeak_peak_36580	92	.	4.09321	11.3191	9.2146	222
chr16	38506185	38506489	SRR8550325_PAIRED_rmdup.narrowPeak_peak_36581	275	.	7.1301	30.0019	27.5947	166
chr16	38522004	38523400	SRR8550325_PAIRED_rmdup.narrowPeak_peak_36583	1916	.	24.6913	195.068	191.659	800
chr16	38549580	38550574	SRR8550325_PAIRED_rmdup.narrowPeak_peak_36585	1005	.	15.8447	103.52	100.578	612
chr16	38562327	38563429	SRR8550325_PAIRED_rmdup.narrowPeak_peak_36586	1411	.	19.9379	144.284	141.125	468
chr16	38619030	38619477	SRR8550325_PAIRED_rmdup.narrowPeak_peak_36588	240	.	6.60195	26.3883	24.0242	252
chr16	38712264	38713604	SRR8550325_PAIRED_rmdup.narrowPeak_peak_36594	894	.	14.6563	92.2992	89.4214	1093
chr16	38729575	38729857	SRR8550325_PAIRED_rmdup.narrowPeak_peak_36595	461	.	9.63884	48.7655	46.1811	225
chr16	38741999	38743075	SRR8550325_PAIRED_rmdup.narrowPeak_peak_36596	1631	.	22.0505	166.442	163.172	450
chr16	38753698	38753965	SRR8550325_PAIRED_rmdup.narrowPeak_peak_36597	112	.	4.48932	13.4302	11.2755	395
chr16	38755769	38755853	SRR8550325_PAIRED_rmdup.narrowPeak_peak_36598	33	.	2.77282	5.23843	3.35113	18
chr16	38812640	38812852	SRR8550325_PAIRED_rmdup.narrowPeak_peak_36603	294	.	7.39418	31.8569	29.4292	180
chr16	38817341	38817550	SRR8550325_PAIRED_rmdup.narrowPeak_peak_36604	249	.	6.73399	27.2792	24.9042	266
chr16	38858260	38858590	SRR8550325_PAIRED_rmdup.narrowPeak_peak_36606	624	.	11.6194	65.1236	62.4169	227
chr16	38902011	38902979	SRR8550325_PAIRED_rmdup.narrowPeak_peak_36607	2121	.	26.5398	215.663	212.159	531
chr16	38982229	38982380	SRR8550325_PAIRED_rmdup.narrowPeak_peak_36611	142	.	5.01748	16.4173	14.2028	50
chr16	39048905	39049190	SRR8550325_PAIRED_rmdup.narrowPeak_peak_36612	257	.	6.86602	28.1786	25.7927	206
chr16	39056175	39056448	SRR8550325_PAIRED_rmdup.narrowPeak_peak_36614	205	.	6.07379	22.9115	20.5933	280
chr16	39109441	39109851	SRR8550325_PAIRED_rmdup.narrowPeak_peak_36615	360	.	8.31845	38.5838	36.0885	195
chr16	39114444	39114683	SRR8550325_PAIRED_rmdup.narrowPeak_peak_36616	92	.	4.09321	11.3191	9.2146	365
chr16	39121268	39121666	SRR8550325_PAIRED_rmdup.narrowPeak_peak_36618	322	.	7.7903	34.6965	32.239	248
chr16	39124501	39125276	SRR8550325_PAIRED_rmdup.narrowPeak_peak_36620	493	.	10.035	51.9389	49.3287	356
chr16	39158884	39159104	SRR8550325_PAIRED_rmdup.narrowPeak_peak_36622	165	.	5.4136	18.776	16.5206	193
chr16	39189205	39189391	SRR8550325_PAIRED_rmdup.narrowPeak_peak_36624	112	.	4.48932	13.4302	11.2755	236
chr16	39303175	39303319	SRR8550325_PAIRED_rmdup.narrowPeak_peak_36626	420	.	9.11069	44.6173	42.0677	266
chr16	39317248	39317625	SRR8550325_PAIRED_rmdup.narrowPeak_peak_36627	390	.	8.71457	41.5713	39.0485	249
chr16	39357446	39357603	SRR8550325_PAIRED_rmdup.narrowPeak_peak_36628	79	.	3.82913	9.97888	7.91078	50
chr16	39358131	39358289	SRR8550325_PAIRED_rmdup.narrowPeak_peak_36629	60	.	3.43301	8.07807	6.06978	68
chr16	39380097	39380281	SRR8550325_PAIRED_rmdup.narrowPeak_peak_36631	49	.	3.16893	6.8899	4.9262	100
chr16	39671669	39671942	SRR8550325_PAIRED_rmdup.narrowPeak_peak_36634	285	.	7.26214	30.9255	28.5081	1161
chr16	39672106	39672781	SRR8550325_PAIRED_rmdup.narrowPeak_peak_36634	285	.	7.26214	30.9255	28.5081	1161
chr16	39675613	39676300	SRR8550325_PAIRED_rmdup.narrowPeak_peak_36635	590	.	11.2233	61.7573	59.0744	651
chr16	39676450	39676459	SRR8550325_PAIRED_rmdup.narrowPeak_peak_36636	49	.	3.16893	6.8899	4.9262	179
chr16	39695712	39695987	SRR8550325_PAIRED_rmdup.narrowPeak_peak_36637	222	.	6.33787	24.6321	22.2906	213
chr16	39984179	39984904	SRR8550325_PAIRED_rmdup.narrowPeak_peak_36640	1758	.	23.2389	179.202	175.87	303
chr16	40080267	40080537	SRR8550325_PAIRED_rmdup.narrowPeak_peak_36642	181	.	5.67767	20.4007	18.1195	348
chr16	40124918	40125117	SRR8550325_PAIRED_rmdup.narrowPeak_peak_36643	165	.	5.4136	18.776	16.5206	312
chr16	40463562	40463650	SRR8550325_PAIRED_rmdup.narrowPeak_peak_36651	24	.	2.50874	4.23318	2.40547	15
chr16	40466598	40467030	SRR8550325_PAIRED_rmdup.narrowPeak_peak_36652	105	.	4.35728	12.7136	10.5751	189
chr16	40560605	40560853	SRR8550325_PAIRED_rmdup.narrowPeak_peak_36656	134	.	4.88544	15.653	13.4528	243
chr16	40639611	40640434	SRR8550325_PAIRED_rmdup.narrowPeak_peak_36659	461	.	9.63884	48.7655	46.1811	385
chr16	40710260	40710443	SRR8550325_PAIRED_rmdup.narrowPeak_peak_36664	43	.	3.0369	6.32129	4.38156	16
chr16	40739005	40739285	SRR8550325_PAIRED_rmdup.narrowPeak_peak_36665	214	.	6.20583	23.7673	21.4373	210
chr16	40891053	40891689	SRR8550325_PAIRED_rmdup.narrowPeak_peak_36668	351	.	8.18641	37.6015	35.1155	604
chr16	40953656	40953811	SRR8550325_PAIRED_rmdup.narrowPeak_peak_36671	165	.	5.4136	18.776	16.5206	185
chr16	40967985	40968591	SRR8550325_PAIRED_rmdup.narrowPeak_peak_36672	1659	.	22.3146	169.26	165.976	305
chr16	40976605	40976986	SRR8550325_PAIRED_rmdup.narrowPeak_peak_36673	85	.	3.96117	10.642	8.55543	184
chr16	40983150	40983314	SRR8550325_PAIRED_rmdup.narrowPeak_peak_36675	92	.	4.09321	11.3191	9.2146	33
chr16	41065030	41065457	SRR8550325_PAIRED_rmdup.narrowPeak_peak_36679	173	.	5.54564	19.5833	17.3149	249
chr16	41124249	41124779	SRR8550325_PAIRED_rmdup.narrowPeak_peak_36681	420	.	9.11069	44.6173	42.0677	394
chr16	41140895	41141242	SRR8550325_PAIRED_rmdup.narrowPeak_peak_36683	331	.	7.92234	35.6577	33.1906	245
chr16	41244695	41245423	SRR8550325_PAIRED_rmdup.narrowPeak_peak_36687	451	.	9.5068	47.7194	45.1437	234
chr16	41258289	41258768	SRR8550325_PAIRED_rmdup.narrowPeak_peak_36688	503	.	10.167	53.0081	50.3895	252
chr16	41510744	41511539	SRR8550325_PAIRED_rmdup.narrowPeak_peak_36692	1330	.	19.1456	136.16	133.043	335
chr16	41532449	41533492	SRR8550325_PAIRED_rmdup.narrowPeak_peak_36694	797	.	13.6	82.5891	79.7693	487
chr16	41542641	41542890	SRR8550325_PAIRED_rmdup.narrowPeak_peak_36695	85	.	3.96117	10.642	8.55543	194
chr16	41552145	41552327	SRR8550325_PAIRED_rmdup.narrowPeak_peak_36696	72	.	3.69709	9.33019	7.28128	61
chr16	41615770	41616146	SRR8550325_PAIRED_rmdup.narrowPeak_peak_36698	134	.	4.88544	15.653	13.4528	291
chr16	41635873	41636054	SRR8550325_PAIRED_rmdup.narrowPeak_peak_36699	112	.	4.48932	13.4302	11.2755	345
chr16	41643630	41643781	SRR8550325_PAIRED_rmdup.narrowPeak_peak_36700	197	.	5.94175	22.065	19.7589	404
chr16	41645767	41645992	SRR8550325_PAIRED_rmdup.narrowPeak_peak_36701	85	.	3.96117	10.642	8.55543	118
chr16	41691741	41691905	SRR8550325_PAIRED_rmdup.narrowPeak_peak_36704	33	.	2.77282	5.23843	3.35113	71
chr16	41720995	41721159	SRR8550325_PAIRED_rmdup.narrowPeak_peak_36705	149	.	5.14952	17.1927	14.9642	123
chr16	41787209	41787899	SRR8550325_PAIRED_rmdup.narrowPeak_peak_36707	525	.	10.4311	55.1632	52.5283	287
chr16	41820398	41820550	SRR8550325_PAIRED_rmdup.narrowPeak_peak_36708	157	.	5.28156	17.979	15.737	195
chr16	41835896	41836174	SRR8550325_PAIRED_rmdup.narrowPeak_peak_36710	134	.	4.88544	15.653	13.4528	216
chr16	41902727	41903006	SRR8550325_PAIRED_rmdup.narrowPeak_peak_36711	134	.	4.88544	15.653	13.4528	430
chr16	42015115	42015292	SRR8550325_PAIRED_rmdup.narrowPeak_peak_36718	54	.	3.30097	7.4757	5.48924	249
chr16	42061921	42062269	SRR8550325_PAIRED_rmdup.narrowPeak_peak_36719	157	.	5.28156	17.979	15.737	89
chr16	42152776	42152997	SRR8550325_PAIRED_rmdup.narrowPeak_peak_36721	165	.	5.4136	18.776	16.5206	94
chr16	42157867	42158063	SRR8550325_PAIRED_rmdup.narrowPeak_peak_36722	92	.	4.09321	11.3191	9.2146	320
chr16	42164896	42165271	SRR8550325_PAIRED_rmdup.narrowPeak_peak_36723	894	.	14.6563	92.2992	89.4214	270
chr16	42169696	42170190	SRR8550325_PAIRED_rmdup.narrowPeak_peak_36724	461	.	9.63884	48.7655	46.1811	332
chr16	42172481	42172914	SRR8550325_PAIRED_rmdup.narrowPeak_peak_36725	322	.	7.7903	34.6965	32.239	189
chr16	42189633	42189840	SRR8550325_PAIRED_rmdup.narrowPeak_peak_36726	43	.	3.0369	6.32129	4.38156	130
chr16	42189994	42190935	SRR8550325_PAIRED_rmdup.narrowPeak_peak_36727	2315	.	28.2563	235.167	231.574	390
chr16	42269313	42269717	SRR8550325_PAIRED_rmdup.narrowPeak_peak_36728	165	.	5.4136	18.776	16.5206	224
chr16	42276374	42277052	SRR8550325_PAIRED_rmdup.narrowPeak_peak_36729	557	.	10.8272	58.4366	55.7775	311
chr16	42303614	42303980	SRR8550325_PAIRED_rmdup.narrowPeak_peak_36730	189	.	5.80971	21.228	18.9342	352
chr16	42305898	42306317	SRR8550325_PAIRED_rmdup.narrowPeak_peak_36731	341	.	8.05437	36.6261	34.1494	283
chr16	42306472	42306753	SRR8550325_PAIRED_rmdup.narrowPeak_peak_36731	341	.	8.05437	36.6261	34.1494	283
chr16	42336654	42337297	SRR8550325_PAIRED_rmdup.narrowPeak_peak_36734	525	.	10.4311	55.1632	52.5283	574
chr16	42337810	42338094	SRR8550325_PAIRED_rmdup.narrowPeak_peak_36735	181	.	5.67767	20.4007	18.1195	79
chr16	42340181	42340722	SRR8550325_PAIRED_rmdup.narrowPeak_peak_36737	294	.	7.39418	31.8569	29.4292	301
chr16	42445258	42445492	SRR8550325_PAIRED_rmdup.narrowPeak_peak_36740	303	.	7.52622	32.796	30.3583	701
chr16	42481547	42481986	SRR8550325_PAIRED_rmdup.narrowPeak_peak_36741	165	.	5.4136	18.776	16.5206	455
chr16	42546833	42547221	SRR8550325_PAIRED_rmdup.narrowPeak_peak_36743	322	.	7.7903	34.6965	32.239	679
chr16	42549691	42550235	SRR8550325_PAIRED_rmdup.narrowPeak_peak_36744	525	.	10.4311	55.1632	52.5283	215
chr16	42780936	42782882	SRR8550325_PAIRED_rmdup.narrowPeak_peak_36749	1056	.	16.3728	108.602	105.632	1643
chr16	42784642	42785065	SRR8550325_PAIRED_rmdup.narrowPeak_peak_36750	1250	.	18.3534	128.143	125.067	951
chr16	42863358	42863506	SRR8550325_PAIRED_rmdup.narrowPeak_peak_36751	98	.	4.22525	12.0098	9.88794	233
chr16	42874302	42876918	SRR8550325_PAIRED_rmdup.narrowPeak_peak_36753	5594	.	54.268	564.233	559.468	1433
chr16	42885467	42885799	SRR8550325_PAIRED_rmdup.narrowPeak_peak_36754	493	.	10.035	51.9389	49.3287	261
chr16	42914326	42915118	SRR8550325_PAIRED_rmdup.narrowPeak_peak_36756	525	.	10.4311	55.1632	52.5283	628
chr16	43029288	43029548	SRR8550325_PAIRED_rmdup.narrowPeak_peak_36759	157	.	5.28156	17.979	15.737	162
chr16	43221453	43221618	SRR8550325_PAIRED_rmdup.narrowPeak_peak_36763	420	.	9.11069	44.6173	42.0677	220
chr16	43235518	43235957	SRR8550325_PAIRED_rmdup.narrowPeak_peak_36764	112	.	4.48932	13.4302	11.2755	708
chr16	43308005	43308614	SRR8550325_PAIRED_rmdup.narrowPeak_peak_36766	285	.	7.26214	30.9255	28.5081	232
chr16	43310103	43310374	SRR8550325_PAIRED_rmdup.narrowPeak_peak_36767	149	.	5.14952	17.1927	14.9642	475
chr16	43355941	43356584	SRR8550325_PAIRED_rmdup.narrowPeak_peak_36770	715	.	12.6757	74.3121	71.5444	389
chr16	43363769	43364284	SRR8550325_PAIRED_rmdup.narrowPeak_peak_36771	98	.	4.22525	12.0098	9.88794	376
chr16	43393565	43393743	SRR8550325_PAIRED_rmdup.narrowPeak_peak_36772	105	.	4.35728	12.7136	10.5751	182
chr16	43540056	43540343	SRR8550325_PAIRED_rmdup.narrowPeak_peak_36776	370	.	8.45049	39.5729	37.0683	189
chr16	43574140	43574360	SRR8550325_PAIRED_rmdup.narrowPeak_peak_36780	493	.	10.035	51.9389	49.3287	125
chr16	43575664	43575814	SRR8550325_PAIRED_rmdup.narrowPeak_peak_36781	38	.	2.90486	5.77056	3.8563	106
chr16	43592764	43593083	SRR8550325_PAIRED_rmdup.narrowPeak_peak_36782	257	.	6.86602	28.1786	25.7927	345
chr16	43603898	43604152	SRR8550325_PAIRED_rmdup.narrowPeak_peak_36783	222	.	6.33787	24.6321	22.2906	359
chr16	43615491	43616095	SRR8550325_PAIRED_rmdup.narrowPeak_peak_36784	165	.	5.4136	18.776	16.5206	105
chr16	43617387	43617585	SRR8550325_PAIRED_rmdup.narrowPeak_peak_36785	149	.	5.14952	17.1927	14.9642	163
chr16	43619326	43619490	SRR8550325_PAIRED_rmdup.narrowPeak_peak_36786	49	.	3.16893	6.8899	4.9262	136
chr16	43638562	43638819	SRR8550325_PAIRED_rmdup.narrowPeak_peak_36787	165	.	5.4136	18.776	16.5206	97
chr16	43701689	43702393	SRR8550325_PAIRED_rmdup.narrowPeak_peak_36789	894	.	14.6563	92.2992	89.4214	256
chr16	43708381	43708843	SRR8550325_PAIRED_rmdup.narrowPeak_peak_36790	134	.	4.88544	15.653	13.4528	198
chr16	43801729	43802282	SRR8550325_PAIRED_rmdup.narrowPeak_peak_36795	680	.	12.2796	70.8314	68.0862	319
chr16	43889206	43890320	SRR8550325_PAIRED_rmdup.narrowPeak_peak_36796	4974	.	49.6466	502.018	497.411	626
chr16	43958176	43958472	SRR8550325_PAIRED_rmdup.narrowPeak_peak_36798	134	.	4.88544	15.653	13.4528	143
chr16	43979208	43980365	SRR8550325_PAIRED_rmdup.narrowPeak_peak_36800	1520	.	20.9942	155.276	152.062	608
chr16	43989659	43989938	SRR8550325_PAIRED_rmdup.narrowPeak_peak_36802	181	.	5.67767	20.4007	18.1195	222
chr16	44016190	44016519	SRR8550325_PAIRED_rmdup.narrowPeak_peak_36803	119	.	4.62136	14.1592	11.9888	235
chr16	44138711	44140855	SRR8550325_PAIRED_rmdup.narrowPeak_peak_36810	2854	.	32.8777	289.323	285.496	664
chr16	44172120	44174009	SRR8550325_PAIRED_rmdup.narrowPeak_peak_36811	4886	.	48.9864	493.242	488.661	977
chr16	44242707	44243055	SRR8550325_PAIRED_rmdup.narrowPeak_peak_36812	590	.	11.2233	61.7573	59.0744	138
chr16	44249080	44249408	SRR8550325_PAIRED_rmdup.narrowPeak_peak_36813	112	.	4.48932	13.4302	11.2755	207
chr16	44331941	44332737	SRR8550325_PAIRED_rmdup.narrowPeak_peak_36815	285	.	7.26214	30.9255	28.5081	600
chr16	44332898	44333086	SRR8550325_PAIRED_rmdup.narrowPeak_peak_36816	112	.	4.48932	13.4302	11.2755	200
chr16	44346920	44348023	SRR8550325_PAIRED_rmdup.narrowPeak_peak_36817	3076	.	34.7262	311.601	307.681	532
chr16	44392305	44392473	SRR8550325_PAIRED_rmdup.narrowPeak_peak_36818	303	.	7.52622	32.796	30.3583	233
chr16	44394470	44395114	SRR8550325_PAIRED_rmdup.narrowPeak_peak_36819	1687	.	22.5787	172.088	168.79	487
chr16	44484013	44484396	SRR8550325_PAIRED_rmdup.narrowPeak_peak_36824	149	.	5.14952	17.1927	14.9642	215
chr16	44494513	44495138	SRR8550325_PAIRED_rmdup.narrowPeak_peak_36825	331	.	7.92234	35.6577	33.1906	227
chr16	44510501	44510718	SRR8550325_PAIRED_rmdup.narrowPeak_peak_36827	173	.	5.54564	19.5833	17.3149	215
chr16	44526782	44526949	SRR8550325_PAIRED_rmdup.narrowPeak_peak_36828	98	.	4.22525	12.0098	9.88794	97
chr16	44530460	44531647	SRR8550325_PAIRED_rmdup.narrowPeak_peak_36829	1250	.	18.3534	128.143	125.067	683
chr16	44534117	44534317	SRR8550325_PAIRED_rmdup.narrowPeak_peak_36831	66	.	3.56505	8.69641	6.66747	175
chr16	44550027	44550474	SRR8550325_PAIRED_rmdup.narrowPeak_peak_36835	231	.	6.46991	25.5058	23.1529	414
chr16	44556355	44556816	SRR8550325_PAIRED_rmdup.narrowPeak_peak_36838	165	.	5.4136	18.776	16.5206	259
chr16	44556968	44557214	SRR8550325_PAIRED_rmdup.narrowPeak_peak_36839	72	.	3.69709	9.33019	7.28128	197
chr16	44557707	44559200	SRR8550325_PAIRED_rmdup.narrowPeak_peak_36840	993	.	15.7126	102.259	99.3236	1187
chr16	44579426	44579843	SRR8550325_PAIRED_rmdup.narrowPeak_peak_36843	266	.	6.99806	29.0862	26.6896	247
chr16	44601155	44601587	SRR8550325_PAIRED_rmdup.narrowPeak_peak_36844	165	.	5.4136	18.776	16.5206	270
chr16	44602362	44602733	SRR8550325_PAIRED_rmdup.narrowPeak_peak_36845	312	.	7.65826	33.7425	31.2949	558
chr16	44615351	44616888	SRR8550325_PAIRED_rmdup.narrowPeak_peak_36846	1250	.	18.3534	128.143	125.067	1192
chr16	44629811	44631217	SRR8550325_PAIRED_rmdup.narrowPeak_peak_36847	568	.	10.9592	59.5383	56.8712	648
chr16	44631767	44631983	SRR8550325_PAIRED_rmdup.narrowPeak_peak_36848	79	.	3.82913	9.97888	7.91078	63
chr16	44632219	44633114	SRR8550325_PAIRED_rmdup.narrowPeak_peak_36849	624	.	11.6194	65.1236	62.4169	770
chr16	44643980	44644311	SRR8550325_PAIRED_rmdup.narrowPeak_peak_36850	568	.	10.9592	59.5383	56.8712	255
chr16	44665596	44665933	SRR8550325_PAIRED_rmdup.narrowPeak_peak_36851	165	.	5.4136	18.776	16.5206	374
chr16	44666481	44666932	SRR8550325_PAIRED_rmdup.narrowPeak_peak_36852	1030	.	16.1087	106.054	103.098	358
chr16	44667242	44667408	SRR8550325_PAIRED_rmdup.narrowPeak_peak_36852	1030	.	16.1087	106.054	103.098	358
chr16	44671608	44672877	SRR8550325_PAIRED_rmdup.narrowPeak_peak_36853	821	.	13.8641	84.9922	82.1579	874
chr16	44679006	44679942	SRR8550325_PAIRED_rmdup.narrowPeak_peak_36854	451	.	9.5068	47.7194	45.1437	529
chr16	44687250	44687699	SRR8550325_PAIRED_rmdup.narrowPeak_peak_36855	303	.	7.52622	32.796	30.3583	568
chr16	44688913	44689164	SRR8550325_PAIRED_rmdup.narrowPeak_peak_36856	134	.	4.88544	15.653	13.4528	95
chr16	44696045	44696470	SRR8550325_PAIRED_rmdup.narrowPeak_peak_36857	266	.	6.99806	29.0862	26.6896	398
chr16	44742800	44743021	SRR8550325_PAIRED_rmdup.narrowPeak_peak_36862	98	.	4.22525	12.0098	9.88794	203
chr16	44745480	44746646	SRR8550325_PAIRED_rmdup.narrowPeak_peak_36863	3301	.	36.5748	334.202	330.189	905
chr16	44768060	44768268	SRR8550325_PAIRED_rmdup.narrowPeak_peak_36864	341	.	8.05437	36.6261	34.1494	262
chr16	45016665	45016887	SRR8550325_PAIRED_rmdup.narrowPeak_peak_36867	205	.	6.07379	22.9115	20.5933	201
chr16	45090036	45090240	SRR8550325_PAIRED_rmdup.narrowPeak_peak_36869	785	.	13.468	81.3937	78.5814	242
chr16	45093261	45094652	SRR8550325_PAIRED_rmdup.narrowPeak_peak_36870	715	.	12.6757	74.3121	71.5444	383
chr16	45110549	45110833	SRR8550325_PAIRED_rmdup.narrowPeak_peak_36871	181	.	5.67767	20.4007	18.1195	127
chr16	45157844	45159809	SRR8550325_PAIRED_rmdup.narrowPeak_peak_36874	3124	.	35.1224	316.418	312.478	1054
chr16	45192538	45193036	SRR8550325_PAIRED_rmdup.narrowPeak_peak_36875	568	.	10.9592	59.5383	56.8712	489
chr16	45196957	45197240	SRR8550325_PAIRED_rmdup.narrowPeak_peak_36876	370	.	8.45049	39.5729	37.0683	129
chr16	45408431	45409061	SRR8550325_PAIRED_rmdup.narrowPeak_peak_36878	525	.	10.4311	55.1632	52.5283	717
chr16	45630269	45630811	SRR8550325_PAIRED_rmdup.narrowPeak_peak_36883	715	.	12.6757	74.3121	71.5444	262
chr16	45653648	45654309	SRR8550325_PAIRED_rmdup.narrowPeak_peak_36884	181	.	5.67767	20.4007	18.1195	710
chr16	45684748	45685246	SRR8550325_PAIRED_rmdup.narrowPeak_peak_36886	303	.	7.52622	32.796	30.3583	273
chr16	45723834	45725098	SRR8550325_PAIRED_rmdup.narrowPeak_peak_36888	762	.	13.2039	79.0158	76.2183	1124
chr16	45742207	45743505	SRR8550325_PAIRED_rmdup.narrowPeak_peak_36889	3108	.	34.9903	314.81	310.877	710
chr16	45743789	45744012	SRR8550325_PAIRED_rmdup.narrowPeak_peak_36889	3108	.	34.9903	314.81	310.877	710
chr16	45756987	45757152	SRR8550325_PAIRED_rmdup.narrowPeak_peak_36890	493	.	10.035	51.9389	49.3287	98
chr16	45762912	45763539	SRR8550325_PAIRED_rmdup.narrowPeak_peak_36891	482	.	9.90292	50.8754	48.2736	202
chr16	45767401	45767653	SRR8550325_PAIRED_rmdup.narrowPeak_peak_36892	112	.	4.48932	13.4302	11.2755	229
chr16	45809860	45810675	SRR8550325_PAIRED_rmdup.narrowPeak_peak_36894	762	.	13.2039	79.0158	76.2183	890
chr16	45810880	45811138	SRR8550325_PAIRED_rmdup.narrowPeak_peak_36894	762	.	13.2039	79.0158	76.2183	890
chr16	45829772	45830308	SRR8550325_PAIRED_rmdup.narrowPeak_peak_36896	157	.	5.28156	17.979	15.737	305
chr16	45832253	45832566	SRR8550325_PAIRED_rmdup.narrowPeak_peak_36897	72	.	3.69709	9.33019	7.28128	436
chr16	45843172	45845191	SRR8550325_PAIRED_rmdup.narrowPeak_peak_36899	3595	.	38.9515	363.709	359.576	1281
chr16	45893076	45893226	SRR8550325_PAIRED_rmdup.narrowPeak_peak_36901	33	.	2.77282	5.23843	3.35113	101
chr16	45893862	45894046	SRR8550325_PAIRED_rmdup.narrowPeak_peak_36902	134	.	4.88544	15.653	13.4528	235
chr16	45896465	45896876	SRR8550325_PAIRED_rmdup.narrowPeak_peak_36904	240	.	6.60195	26.3883	24.0242	299
chr16	45924040	45924604	SRR8550325_PAIRED_rmdup.narrowPeak_peak_36905	173	.	5.54564	19.5833	17.3149	247
chr16	45934852	45935099	SRR8550325_PAIRED_rmdup.narrowPeak_peak_36906	173	.	5.54564	19.5833	17.3149	212
chr16	45967387	45967939	SRR8550325_PAIRED_rmdup.narrowPeak_peak_36909	590	.	11.2233	61.7573	59.0744	227
chr16	45991401	45991512	SRR8550325_PAIRED_rmdup.narrowPeak_peak_36912	79	.	3.82913	9.97888	7.91078	331
chr16	46009761	46011169	SRR8550325_PAIRED_rmdup.narrowPeak_peak_36913	4625	.	47.0059	467.093	462.59	1088
chr16	46022430	46022844	SRR8550325_PAIRED_rmdup.narrowPeak_peak_36916	821	.	13.8641	84.9922	82.1579	342
chr16	46121592	46121828	SRR8550325_PAIRED_rmdup.narrowPeak_peak_36920	149	.	5.14952	17.1927	14.9642	51
chr16	46300382	46300652	SRR8550325_PAIRED_rmdup.narrowPeak_peak_36927	149	.	5.14952	17.1927	14.9642	190
chr16	46361709	46361969	SRR8550325_PAIRED_rmdup.narrowPeak_peak_36929	127	.	4.7534	14.9002	12.7147	834
chr16	46487677	46487937	SRR8550325_PAIRED_rmdup.narrowPeak_peak_36933	222	.	6.33787	24.6321	22.2906	212
chr16	46495681	46498440	SRR8550325_PAIRED_rmdup.narrowPeak_peak_36935	3744	.	40.1398	378.643	374.451	2074
chr16	46625990	46626208	SRR8550325_PAIRED_rmdup.narrowPeak_peak_36937	127	.	4.7534	14.9002	12.7147	72
chr16	47921879	47922169	SRR8550325_PAIRED_rmdup.narrowPeak_peak_36944	461	.	9.63884	48.7655	46.1811	162
chr16	48275079	48275376	SRR8550325_PAIRED_rmdup.narrowPeak_peak_36947	231	.	6.46991	25.5058	23.1529	315
chr16	48327005	48327262	SRR8550325_PAIRED_rmdup.narrowPeak_peak_36950	38	.	2.90486	5.77056	3.8563	340
chr16	48372497	48372783	SRR8550325_PAIRED_rmdup.narrowPeak_peak_36951	79	.	3.82913	9.97888	7.91078	290
chr16	48562718	48562923	SRR8550325_PAIRED_rmdup.narrowPeak_peak_36956	92	.	4.09321	11.3191	9.2146	132
chr16	48570357	48570805	SRR8550325_PAIRED_rmdup.narrowPeak_peak_36957	380	.	8.58253	40.5688	38.055	229
chr16	48620613	48620806	SRR8550325_PAIRED_rmdup.narrowPeak_peak_36958	60	.	3.43301	8.07807	6.06978	155
chr16	48675551	48675898	SRR8550325_PAIRED_rmdup.narrowPeak_peak_36961	797	.	13.6	82.5891	79.7693	235
chr16	48750118	48750625	SRR8550325_PAIRED_rmdup.narrowPeak_peak_36962	312	.	7.65826	33.7425	31.2949	326
chr16	48759860	48760294	SRR8550325_PAIRED_rmdup.narrowPeak_peak_36963	98	.	4.22525	12.0098	9.88794	291
chr16	48941959	48942088	SRR8550325_PAIRED_rmdup.narrowPeak_peak_36967	66	.	3.56505	8.69641	6.66747	40
chr16	48992775	48992868	SRR8550325_PAIRED_rmdup.narrowPeak_peak_36968	5097	.	50.5709	514.352	509.711	1163
chr16	48993080	48994523	SRR8550325_PAIRED_rmdup.narrowPeak_peak_36968	5097	.	50.5709	514.352	509.711	1163
chr16	48994841	48995304	SRR8550325_PAIRED_rmdup.narrowPeak_peak_36969	66	.	3.56505	8.69641	6.66747	303
chr16	49057859	49058129	SRR8550325_PAIRED_rmdup.narrowPeak_peak_36970	98	.	4.22525	12.0098	9.88794	400
chr16	49164319	49165018	SRR8550325_PAIRED_rmdup.narrowPeak_peak_36973	635	.	11.7515	66.2556	63.5411	283
chr16	49196856	49197061	SRR8550325_PAIRED_rmdup.narrowPeak_peak_36975	43	.	3.0369	6.32129	4.38156	246
chr16	49278575	49278761	SRR8550325_PAIRED_rmdup.narrowPeak_peak_36978	441	.	9.37476	46.6793	44.1123	198
chr16	49408071	49409049	SRR8550325_PAIRED_rmdup.narrowPeak_peak_36983	493	.	10.035	51.9389	49.3287	300
chr16	49500822	49501103	SRR8550325_PAIRED_rmdup.narrowPeak_peak_36984	231	.	6.46991	25.5058	23.1529	252
chr16	49533620	49533868	SRR8550325_PAIRED_rmdup.narrowPeak_peak_36985	119	.	4.62136	14.1592	11.9888	214
chr16	49698521	49700111	SRR8550325_PAIRED_rmdup.narrowPeak_peak_36989	5738	.	55.3243	578.639	573.843	711
chr16	49766436	49766609	SRR8550325_PAIRED_rmdup.narrowPeak_peak_36992	112	.	4.48932	13.4302	11.2755	99
chr16	49796298	49796736	SRR8550325_PAIRED_rmdup.narrowPeak_peak_36994	142	.	5.01748	16.4173	14.2028	63
chr16	49804156	49804335	SRR8550325_PAIRED_rmdup.narrowPeak_peak_36997	205	.	6.07379	22.9115	20.5933	339
chr16	49813170	49813778	SRR8550325_PAIRED_rmdup.narrowPeak_peak_36998	1005	.	15.8447	103.52	100.578	482
chr16	49840978	49841261	SRR8550325_PAIRED_rmdup.narrowPeak_peak_37000	54	.	3.30097	7.4757	5.48924	317
chr16	49854910	49856392	SRR8550325_PAIRED_rmdup.narrowPeak_peak_37001	3497	.	38.1593	353.819	349.727	690
chr16	49859072	49859242	SRR8550325_PAIRED_rmdup.narrowPeak_peak_37002	189	.	5.80971	21.228	18.9342	182
chr16	49905125	49906203	SRR8550325_PAIRED_rmdup.narrowPeak_peak_37003	821	.	13.8641	84.9922	82.1579	469
chr16	49923859	49924070	SRR8550325_PAIRED_rmdup.narrowPeak_peak_37005	331	.	7.92234	35.6577	33.1906	189
chr16	49940374	49941499	SRR8550325_PAIRED_rmdup.narrowPeak_peak_37009	857	.	14.2602	88.6277	85.7717	531
chr16	50026587	50027055	SRR8550325_PAIRED_rmdup.narrowPeak_peak_37013	197	.	5.94175	22.065	19.7589	428
chr16	50027440	50027630	SRR8550325_PAIRED_rmdup.narrowPeak_peak_37013	197	.	5.94175	22.065	19.7589	428
chr16	50045877	50046459	SRR8550325_PAIRED_rmdup.narrowPeak_peak_37015	809	.	13.732	83.7886	80.9615	420
chr16	50069144	50069307	SRR8550325_PAIRED_rmdup.narrowPeak_peak_37017	60	.	3.43301	8.07807	6.06978	72
chr16	50125716	50125872	SRR8550325_PAIRED_rmdup.narrowPeak_peak_37019	72	.	3.69709	9.33019	7.28128	58
chr16	50201693	50201939	SRR8550325_PAIRED_rmdup.narrowPeak_peak_37024	49	.	3.16893	6.8899	4.9262	65
chr16	50283745	50283812	SRR8550325_PAIRED_rmdup.narrowPeak_peak_37027	85	.	3.96117	10.642	8.55543	165
chr16	50290556	50290707	SRR8550325_PAIRED_rmdup.narrowPeak_peak_37028	85	.	3.96117	10.642	8.55543	163
chr16	50293684	50293979	SRR8550325_PAIRED_rmdup.narrowPeak_peak_37029	54	.	3.30097	7.4757	5.48924	288
chr16	50363972	50364946	SRR8550325_PAIRED_rmdup.narrowPeak_peak_37030	968	.	15.4486	99.7464	96.8256	567
chr16	50371529	50371806	SRR8550325_PAIRED_rmdup.narrowPeak_peak_37031	105	.	4.35728	12.7136	10.5751	106
chr16	50381063	50381216	SRR8550325_PAIRED_rmdup.narrowPeak_peak_37032	322	.	7.7903	34.6965	32.239	85
chr16	50381425	50381586	SRR8550325_PAIRED_rmdup.narrowPeak_peak_37032	322	.	7.7903	34.6965	32.239	85
chr16	50428935	50429778	SRR8550325_PAIRED_rmdup.narrowPeak_peak_37033	482	.	9.90292	50.8754	48.2736	1444
chr16	50429967	50430426	SRR8550325_PAIRED_rmdup.narrowPeak_peak_37033	482	.	9.90292	50.8754	48.2736	1444
chr16	50430825	50431236	SRR8550325_PAIRED_rmdup.narrowPeak_peak_37034	112	.	4.48932	13.4302	11.2755	495
chr16	50431404	50432849	SRR8550325_PAIRED_rmdup.narrowPeak_peak_37035	4197	.	43.7049	424.126	419.762	954
chr16	50524298	50524594	SRR8550325_PAIRED_rmdup.narrowPeak_peak_37039	546	.	10.6952	57.3401	54.6891	1168
chr16	50524745	50525654	SRR8550325_PAIRED_rmdup.narrowPeak_peak_37039	546	.	10.6952	57.3401	54.6891	1168
chr16	50528235	50528512	SRR8550325_PAIRED_rmdup.narrowPeak_peak_37040	79	.	3.82913	9.97888	7.91078	249
chr16	50528719	50530788	SRR8550325_PAIRED_rmdup.narrowPeak_peak_37041	1702	.	22.7107	173.506	170.201	334
chr16	50603010	50603217	SRR8550325_PAIRED_rmdup.narrowPeak_peak_37046	24	.	2.50874	4.23318	2.40547	152
chr16	50631224	50631363	SRR8550325_PAIRED_rmdup.narrowPeak_peak_37048	60	.	3.43301	8.07807	6.06978	120
chr16	50732459	50733240	SRR8550325_PAIRED_rmdup.narrowPeak_peak_37051	1411	.	19.9379	144.284	141.125	725
chr16	50736640	50737704	SRR8550325_PAIRED_rmdup.narrowPeak_peak_37052	1479	.	20.5981	151.133	147.94	519
chr16	50753819	50754170	SRR8550325_PAIRED_rmdup.narrowPeak_peak_37053	351	.	8.18641	37.6015	35.1155	466
chr16	50795281	50795822	SRR8550325_PAIRED_rmdup.narrowPeak_peak_37055	165	.	5.4136	18.776	16.5206	512
chr16	50799482	50799846	SRR8550325_PAIRED_rmdup.narrowPeak_peak_37056	482	.	9.90292	50.8754	48.2736	286
chr16	50812817	50813564	SRR8550325_PAIRED_rmdup.narrowPeak_peak_37057	503	.	10.167	53.0081	50.3895	819
chr16	50814584	50815067	SRR8550325_PAIRED_rmdup.narrowPeak_peak_37058	181	.	5.67767	20.4007	18.1195	482
chr16	50841781	50842192	SRR8550325_PAIRED_rmdup.narrowPeak_peak_37060	894	.	14.6563	92.2992	89.4214	91
chr16	50846466	50846991	SRR8550325_PAIRED_rmdup.narrowPeak_peak_37061	214	.	6.20583	23.7673	21.4373	407
chr16	50847829	50847968	SRR8550325_PAIRED_rmdup.narrowPeak_peak_37062	43	.	3.0369	6.32129	4.38156	55
chr16	51086480	51086970	SRR8550325_PAIRED_rmdup.narrowPeak_peak_37064	461	.	9.63884	48.7655	46.1811	241
chr16	51117736	51118212	SRR8550325_PAIRED_rmdup.narrowPeak_peak_37066	590	.	11.2233	61.7573	59.0744	308
chr16	51167477	51167682	SRR8550325_PAIRED_rmdup.narrowPeak_peak_37069	257	.	6.86602	28.1786	25.7927	128
chr16	51315541	51315950	SRR8550325_PAIRED_rmdup.narrowPeak_peak_37072	303	.	7.52622	32.796	30.3583	228
chr16	51316411	51316969	SRR8550325_PAIRED_rmdup.narrowPeak_peak_37072	303	.	7.52622	32.796	30.3583	228
chr16	51521805	51522066	SRR8550325_PAIRED_rmdup.narrowPeak_peak_37078	173	.	5.54564	19.5833	17.3149	646
chr16	51598502	51598835	SRR8550325_PAIRED_rmdup.narrowPeak_peak_37081	703	.	12.5437	73.1473	70.3871	246
chr16	51675864	51676474	SRR8550325_PAIRED_rmdup.narrowPeak_peak_37084	1357	.	19.4097	138.856	135.725	334
chr16	51882041	51882640	SRR8550325_PAIRED_rmdup.narrowPeak_peak_37091	165	.	5.4136	18.776	16.5206	442
chr16	51915587	51915780	SRR8550325_PAIRED_rmdup.narrowPeak_peak_37092	72	.	3.69709	9.33019	7.28128	144
chr16	51988170	51988531	SRR8550325_PAIRED_rmdup.narrowPeak_peak_37096	127	.	4.7534	14.9002	12.7147	87
chr16	51989325	51989472	SRR8550325_PAIRED_rmdup.narrowPeak_peak_37097	472	.	9.77088	49.8175	47.2244	217
chr16	52030949	52032387	SRR8550325_PAIRED_rmdup.narrowPeak_peak_37098	5684	.	54.9282	573.229	568.443	965
chr16	52042639	52042806	SRR8550325_PAIRED_rmdup.narrowPeak_peak_37100	105	.	4.35728	12.7136	10.5751	160
chr16	52056501	52056682	SRR8550325_PAIRED_rmdup.narrowPeak_peak_37101	66	.	3.56505	8.69641	6.66747	193
chr16	52064877	52064956	SRR8550325_PAIRED_rmdup.narrowPeak_peak_37102	79	.	3.82913	9.97888	7.91078	126
chr16	52093328	52093658	SRR8550325_PAIRED_rmdup.narrowPeak_peak_37105	240	.	6.60195	26.3883	24.0242	599
chr16	52093831	52094103	SRR8550325_PAIRED_rmdup.narrowPeak_peak_37105	240	.	6.60195	26.3883	24.0242	599
chr16	52103434	52103626	SRR8550325_PAIRED_rmdup.narrowPeak_peak_37108	79	.	3.82913	9.97888	7.91078	181
chr16	52104759	52104976	SRR8550325_PAIRED_rmdup.narrowPeak_peak_37109	60	.	3.43301	8.07807	6.06978	436
chr16	52109460	52110024	SRR8550325_PAIRED_rmdup.narrowPeak_peak_37110	514	.	10.299	54.0829	51.4561	362
chr16	52114624	52115078	SRR8550325_PAIRED_rmdup.narrowPeak_peak_37111	189	.	5.80971	21.228	18.9342	458
chr16	52134411	52135303	SRR8550325_PAIRED_rmdup.narrowPeak_peak_37112	3497	.	38.1593	353.819	349.727	724
chr16	52137521	52137582	SRR8550325_PAIRED_rmdup.narrowPeak_peak_37113	157	.	5.28156	17.979	15.737	198
chr16	52137860	52138172	SRR8550325_PAIRED_rmdup.narrowPeak_peak_37113	157	.	5.28156	17.979	15.737	198
chr16	52141623	52141775	SRR8550325_PAIRED_rmdup.narrowPeak_peak_37114	43	.	3.0369	6.32129	4.38156	169
chr16	52219042	52219469	SRR8550325_PAIRED_rmdup.narrowPeak_peak_37115	303	.	7.52622	32.796	30.3583	219
chr16	52241938	52242678	SRR8550325_PAIRED_rmdup.narrowPeak_peak_37116	943	.	15.1845	97.2489	94.3425	430
chr16	52303351	52303516	SRR8550325_PAIRED_rmdup.narrowPeak_peak_37118	79	.	3.82913	9.97888	7.91078	210
chr16	52311037	52311518	SRR8550325_PAIRED_rmdup.narrowPeak_peak_37119	360	.	8.31845	38.5838	36.0885	243
chr16	52337066	52337229	SRR8550325_PAIRED_rmdup.narrowPeak_peak_37121	181	.	5.67767	20.4007	18.1195	92
chr16	52350502	52351094	SRR8550325_PAIRED_rmdup.narrowPeak_peak_37122	503	.	10.167	53.0081	50.3895	194
chr16	52354558	52354829	SRR8550325_PAIRED_rmdup.narrowPeak_peak_37124	54	.	3.30097	7.4757	5.48924	58
chr16	52357363	52357634	SRR8550325_PAIRED_rmdup.narrowPeak_peak_37125	119	.	4.62136	14.1592	11.9888	232
chr16	52383199	52384016	SRR8550325_PAIRED_rmdup.narrowPeak_peak_37127	257	.	6.86602	28.1786	25.7927	293
chr16	52405422	52405471	SRR8550325_PAIRED_rmdup.narrowPeak_peak_37128	19	.	2.3767	3.76182	1.96753	19
chr16	52438247	52438544	SRR8550325_PAIRED_rmdup.narrowPeak_peak_37129	222	.	6.33787	24.6321	22.2906	506
chr16	52448170	52448535	SRR8550325_PAIRED_rmdup.narrowPeak_peak_37130	275	.	7.1301	30.0019	27.5947	376
chr16	52450042	52452040	SRR8550325_PAIRED_rmdup.narrowPeak_peak_37131	3579	.	38.8194	362.057	357.931	3098
chr16	52452221	52454281	SRR8550325_PAIRED_rmdup.narrowPeak_peak_37131	3579	.	38.8194	362.057	357.931	3098
chr16	52534665	52534980	SRR8550325_PAIRED_rmdup.narrowPeak_peak_37133	66	.	3.56505	8.69641	6.66747	266
chr16	52598371	52599285	SRR8550325_PAIRED_rmdup.narrowPeak_peak_37134	294	.	7.39418	31.8569	29.4292	831
chr16	52653226	52653353	SRR8550325_PAIRED_rmdup.narrowPeak_peak_37135	28	.	2.64078	4.72569	2.86714	60
chr16	52726313	52726626	SRR8550325_PAIRED_rmdup.narrowPeak_peak_37136	322	.	7.7903	34.6965	32.239	565
chr16	52746182	52746635	SRR8550325_PAIRED_rmdup.narrowPeak_peak_37137	173	.	5.54564	19.5833	17.3149	659
chr16	52773814	52774020	SRR8550325_PAIRED_rmdup.narrowPeak_peak_37138	98	.	4.22525	12.0098	9.88794	78
chr16	52819075	52819315	SRR8550325_PAIRED_rmdup.narrowPeak_peak_37140	331	.	7.92234	35.6577	33.1906	236
chr16	52849523	52850101	SRR8550325_PAIRED_rmdup.narrowPeak_peak_37141	79	.	3.82913	9.97888	7.91078	378
chr16	52863627	52863806	SRR8550325_PAIRED_rmdup.narrowPeak_peak_37142	24	.	2.50874	4.23318	2.40547	126
chr16	52988665	52989768	SRR8550325_PAIRED_rmdup.narrowPeak_peak_37145	1277	.	18.6175	130.803	127.714	520
chr16	52990077	52990202	SRR8550325_PAIRED_rmdup.narrowPeak_peak_37146	33	.	2.77282	5.23843	3.35113	63
chr16	53061728	53061878	SRR8550325_PAIRED_rmdup.narrowPeak_peak_37150	49	.	3.16893	6.8899	4.9262	216
chr16	53095494	53095694	SRR8550325_PAIRED_rmdup.narrowPeak_peak_37151	240	.	6.60195	26.3883	24.0242	148
chr16	53266206	53266384	SRR8550325_PAIRED_rmdup.narrowPeak_peak_37153	157	.	5.28156	17.979	15.737	135
chr16	53454572	53454875	SRR8550325_PAIRED_rmdup.narrowPeak_peak_37157	205	.	6.07379	22.9115	20.5933	330
chr16	53463289	53463544	SRR8550325_PAIRED_rmdup.narrowPeak_peak_37159	189	.	5.80971	21.228	18.9342	271
chr16	53511190	53511326	SRR8550325_PAIRED_rmdup.narrowPeak_peak_37161	38	.	2.90486	5.77056	3.8563	134
chr16	53690792	53691125	SRR8550325_PAIRED_rmdup.narrowPeak_peak_37164	66	.	3.56505	8.69641	6.66747	151
chr16	53721980	53723333	SRR8550325_PAIRED_rmdup.narrowPeak_peak_37165	727	.	12.8078	75.4814	72.7061	1130
chr16	54029355	54029466	SRR8550325_PAIRED_rmdup.narrowPeak_peak_37169	72	.	3.69709	9.33019	7.28128	79
chr16	54092590	54092907	SRR8550325_PAIRED_rmdup.narrowPeak_peak_37170	38	.	2.90486	5.77056	3.8563	86
chr16	54415581	54415775	SRR8550325_PAIRED_rmdup.narrowPeak_peak_37172	66	.	3.56505	8.69641	6.66747	115
chr16	54682938	54683180	SRR8550325_PAIRED_rmdup.narrowPeak_peak_37175	197	.	5.94175	22.065	19.7589	118
chr16	54804315	54804855	SRR8550325_PAIRED_rmdup.narrowPeak_peak_37178	312	.	7.65826	33.7425	31.2949	500
chr16	54857365	54857747	SRR8550325_PAIRED_rmdup.narrowPeak_peak_37179	451	.	9.5068	47.7194	45.1437	211
chr16	54857925	54858073	SRR8550325_PAIRED_rmdup.narrowPeak_peak_37180	33	.	2.77282	5.23843	3.35113	204
chr16	54945771	54946092	SRR8550325_PAIRED_rmdup.narrowPeak_peak_37181	43	.	3.0369	6.32129	4.38156	147
chr16	54983804	54984187	SRR8550325_PAIRED_rmdup.narrowPeak_peak_37184	294	.	7.39418	31.8569	29.4292	271
chr16	54991433	54992329	SRR8550325_PAIRED_rmdup.narrowPeak_peak_37185	1931	.	24.8233	196.524	193.109	582
chr16	55134593	55135504	SRR8550325_PAIRED_rmdup.narrowPeak_peak_37189	127	.	4.7534	14.9002	12.7147	946
chr16	55135890	55135950	SRR8550325_PAIRED_rmdup.narrowPeak_peak_37190	38	.	2.90486	5.77056	3.8563	57
chr16	55142358	55143307	SRR8550325_PAIRED_rmdup.narrowPeak_peak_37191	2225	.	27.4641	226.121	222.569	819
chr16	55147794	55148254	SRR8550325_PAIRED_rmdup.narrowPeak_peak_37192	441	.	9.37476	46.6793	44.1123	306
chr16	55151645	55152254	SRR8550325_PAIRED_rmdup.narrowPeak_peak_37194	482	.	9.90292	50.8754	48.2736	418
chr16	55153821	55154019	SRR8550325_PAIRED_rmdup.narrowPeak_peak_37195	173	.	5.54564	19.5833	17.3149	283
chr16	55166195	55167118	SRR8550325_PAIRED_rmdup.narrowPeak_peak_37196	312	.	7.65826	33.7425	31.2949	243
chr16	55168007	55169621	SRR8550325_PAIRED_rmdup.narrowPeak_peak_37197	680	.	12.2796	70.8314	68.0862	324
chr16	55241043	55241621	SRR8550325_PAIRED_rmdup.narrowPeak_peak_37199	503	.	10.167	53.0081	50.3895	550
chr16	55260628	55261506	SRR8550325_PAIRED_rmdup.narrowPeak_peak_37202	493	.	10.035	51.9389	49.3287	533
chr16	55278953	55279303	SRR8550325_PAIRED_rmdup.narrowPeak_peak_37203	112	.	4.48932	13.4302	11.2755	303
chr16	55283582	55283883	SRR8550325_PAIRED_rmdup.narrowPeak_peak_37204	257	.	6.86602	28.1786	25.7927	277
chr16	55442873	55443104	SRR8550325_PAIRED_rmdup.narrowPeak_peak_37212	266	.	6.99806	29.0862	26.6896	214
chr16	55469049	55469844	SRR8550325_PAIRED_rmdup.narrowPeak_peak_37214	590	.	11.2233	61.7573	59.0744	202
chr16	55476732	55477093	SRR8550325_PAIRED_rmdup.narrowPeak_peak_37217	658	.	12.0155	68.534	65.804	238
chr16	55731154	55731479	SRR8550325_PAIRED_rmdup.narrowPeak_peak_37225	112	.	4.48932	13.4302	11.2755	107
chr16	55758027	55758341	SRR8550325_PAIRED_rmdup.narrowPeak_peak_37227	410	.	8.97865	43.5956	41.0548	250
chr16	55821162	55822800	SRR8550325_PAIRED_rmdup.narrowPeak_peak_37230	3711	.	39.8758	375.315	371.135	970
chr16	55823948	55824147	SRR8550325_PAIRED_rmdup.narrowPeak_peak_37231	624	.	11.6194	65.1236	62.4169	93
chr16	55838196	55839534	SRR8550325_PAIRED_rmdup.narrowPeak_peak_37232	1801	.	23.635	183.501	180.147	1008
chr16	55852740	55853203	SRR8550325_PAIRED_rmdup.narrowPeak_peak_37233	351	.	8.18641	37.6015	35.1155	356
chr16	55858589	55858849	SRR8550325_PAIRED_rmdup.narrowPeak_peak_37234	149	.	5.14952	17.1927	14.9642	156
chr16	55863369	55863798	SRR8550325_PAIRED_rmdup.narrowPeak_peak_37235	503	.	10.167	53.0081	50.3895	300
chr16	55887865	55888090	SRR8550325_PAIRED_rmdup.narrowPeak_peak_37236	79	.	3.82913	9.97888	7.91078	147
chr16	55894631	55896008	SRR8550325_PAIRED_rmdup.narrowPeak_peak_37237	3350	.	36.9709	339.086	335.052	735
chr16	55933171	55935181	SRR8550325_PAIRED_rmdup.narrowPeak_peak_37238	4112	.	43.0447	415.629	411.296	1532
chr16	55950862	55951374	SRR8550325_PAIRED_rmdup.narrowPeak_peak_37241	331	.	7.92234	35.6577	33.1906	258
chr16	55964589	55964820	SRR8550325_PAIRED_rmdup.narrowPeak_peak_37242	341	.	8.05437	36.6261	34.1494	266
chr16	55965778	55966825	SRR8550325_PAIRED_rmdup.narrowPeak_peak_37243	2003	.	25.4835	203.841	200.391	794
chr16	55967152	55967417	SRR8550325_PAIRED_rmdup.narrowPeak_peak_37244	43	.	3.0369	6.32129	4.38156	177
chr16	55969128	55969477	SRR8550325_PAIRED_rmdup.narrowPeak_peak_37245	240	.	6.60195	26.3883	24.0242	222
chr16	55972803	55975564	SRR8550325_PAIRED_rmdup.narrowPeak_peak_37246	4539	.	46.3457	458.437	453.962	1457
chr16	56013093	56013465	SRR8550325_PAIRED_rmdup.narrowPeak_peak_37247	92	.	4.09321	11.3191	9.2146	111
chr16	56028905	56030231	SRR8550325_PAIRED_rmdup.narrowPeak_peak_37249	3628	.	39.2156	367.018	362.872	975
chr16	56075060	56076354	SRR8550325_PAIRED_rmdup.narrowPeak_peak_37254	1384	.	19.6738	141.564	138.42	432
chr16	56131771	56131973	SRR8550325_PAIRED_rmdup.narrowPeak_peak_37256	275	.	7.1301	30.0019	27.5947	238
chr16	56231394	56231560	SRR8550325_PAIRED_rmdup.narrowPeak_peak_37258	112	.	4.48932	13.4302	11.2755	91
chr16	56277792	56277908	SRR8550325_PAIRED_rmdup.narrowPeak_peak_37259	568	.	10.9592	59.5383	56.8712	794
chr16	56278057	56278914	SRR8550325_PAIRED_rmdup.narrowPeak_peak_37259	568	.	10.9592	59.5383	56.8712	794
chr16	56296007	56296184	SRR8550325_PAIRED_rmdup.narrowPeak_peak_37260	189	.	5.80971	21.228	18.9342	262
chr16	56302843	56303524	SRR8550325_PAIRED_rmdup.narrowPeak_peak_37263	312	.	7.65826	33.7425	31.2949	475
chr16	56307518	56307696	SRR8550325_PAIRED_rmdup.narrowPeak_peak_37264	72	.	3.69709	9.33019	7.28128	312
chr16	56396572	56397009	SRR8550325_PAIRED_rmdup.narrowPeak_peak_37265	612	.	11.4874	63.9965	61.2977	326
chr16	56477705	56478306	SRR8550325_PAIRED_rmdup.narrowPeak_peak_37268	351	.	8.18641	37.6015	35.1155	1168
chr16	56478532	56479066	SRR8550325_PAIRED_rmdup.narrowPeak_peak_37268	351	.	8.18641	37.6015	35.1155	1168
chr16	56491056	56491276	SRR8550325_PAIRED_rmdup.narrowPeak_peak_37270	127	.	4.7534	14.9002	12.7147	205
chr16	56524527	56524730	SRR8550325_PAIRED_rmdup.narrowPeak_peak_37272	257	.	6.86602	28.1786	25.7927	154
chr16	56584418	56584571	SRR8550325_PAIRED_rmdup.narrowPeak_peak_37273	43	.	3.0369	6.32129	4.38156	176
chr16	56716430	56718457	SRR8550325_PAIRED_rmdup.narrowPeak_peak_37277	6781	.	62.8505	683.132	678.185	1157
chr16	56771399	56771858	SRR8550325_PAIRED_rmdup.narrowPeak_peak_37278	624	.	11.6194	65.1236	62.4169	285
chr16	56800453	56800713	SRR8550325_PAIRED_rmdup.narrowPeak_peak_37279	149	.	5.14952	17.1927	14.9642	167
chr16	56885756	56886763	SRR8550325_PAIRED_rmdup.narrowPeak_peak_37280	2839	.	32.7457	287.745	283.925	509
chr16	56920218	56920832	SRR8550325_PAIRED_rmdup.narrowPeak_peak_37281	894	.	14.6563	92.2992	89.4214	285
chr16	57120929	57122434	SRR8550325_PAIRED_rmdup.narrowPeak_peak_37284	4265	.	44.233	430.947	426.559	742
chr16	57126176	57126595	SRR8550325_PAIRED_rmdup.narrowPeak_peak_37285	134	.	4.88544	15.653	13.4528	341
chr16	57166458	57167962	SRR8550325_PAIRED_rmdup.narrowPeak_peak_37289	3513	.	38.2913	355.464	351.365	1281
chr16	57177382	57177662	SRR8550325_PAIRED_rmdup.narrowPeak_peak_37290	222	.	6.33787	24.6321	22.2906	346
chr16	57230916	57232020	SRR8550325_PAIRED_rmdup.narrowPeak_peak_37291	5576	.	54.136	562.437	557.676	611
chr16	57243585	57244170	SRR8550325_PAIRED_rmdup.narrowPeak_peak_37293	390	.	8.71457	41.5713	39.0485	683
chr16	57303156	57304294	SRR8550325_PAIRED_rmdup.narrowPeak_peak_37296	557	.	10.8272	58.4366	55.7775	962
chr16	57318437	57318601	SRR8550325_PAIRED_rmdup.narrowPeak_peak_37299	38	.	2.90486	5.77056	3.8563	78
chr16	57319163	57319604	SRR8550325_PAIRED_rmdup.narrowPeak_peak_37300	420	.	9.11069	44.6173	42.0677	664
chr16	57340470	57340725	SRR8550325_PAIRED_rmdup.narrowPeak_peak_37302	79	.	3.82913	9.97888	7.91078	246
chr16	57346075	57346216	SRR8550325_PAIRED_rmdup.narrowPeak_peak_37303	24	.	2.50874	4.23318	2.40547	178
chr16	57363172	57363341	SRR8550325_PAIRED_rmdup.narrowPeak_peak_37305	205	.	6.07379	22.9115	20.5933	654
chr16	57366042	57366689	SRR8550325_PAIRED_rmdup.narrowPeak_peak_37307	857	.	14.2602	88.6277	85.7717	358
chr16	57367229	57367446	SRR8550325_PAIRED_rmdup.narrowPeak_peak_37308	79	.	3.82913	9.97888	7.91078	230
chr16	57369983	57370184	SRR8550325_PAIRED_rmdup.narrowPeak_peak_37309	54	.	3.30097	7.4757	5.48924	50
chr16	57375646	57376042	SRR8550325_PAIRED_rmdup.narrowPeak_peak_37310	134	.	4.88544	15.653	13.4528	301
chr16	57379291	57379611	SRR8550325_PAIRED_rmdup.narrowPeak_peak_37311	249	.	6.73399	27.2792	24.9042	363
chr16	57383662	57383731	SRR8550325_PAIRED_rmdup.narrowPeak_peak_37312	43	.	3.0369	6.32129	4.38156	195
chr16	57398550	57399039	SRR8550325_PAIRED_rmdup.narrowPeak_peak_37315	294	.	7.39418	31.8569	29.4292	403
chr16	57416175	57416500	SRR8550325_PAIRED_rmdup.narrowPeak_peak_37317	257	.	6.86602	28.1786	25.7927	127
chr16	57420976	57421216	SRR8550325_PAIRED_rmdup.narrowPeak_peak_37318	38	.	2.90486	5.77056	3.8563	83
chr16	57422004	57422352	SRR8550325_PAIRED_rmdup.narrowPeak_peak_37319	231	.	6.46991	25.5058	23.1529	316
chr16	57423062	57423529	SRR8550325_PAIRED_rmdup.narrowPeak_peak_37320	134	.	4.88544	15.653	13.4528	219
chr16	57437605	57438475	SRR8550325_PAIRED_rmdup.narrowPeak_peak_37324	249	.	6.73399	27.2792	24.9042	197
chr16	57440934	57441319	SRR8550325_PAIRED_rmdup.narrowPeak_peak_37325	134	.	4.88544	15.653	13.4528	363
chr16	57445313	57445964	SRR8550325_PAIRED_rmdup.narrowPeak_peak_37327	833	.	13.9961	86.2	83.3584	565
chr16	57454081	57454531	SRR8550325_PAIRED_rmdup.narrowPeak_peak_37328	134	.	4.88544	15.653	13.4528	255
chr16	57456176	57456332	SRR8550325_PAIRED_rmdup.narrowPeak_peak_37329	173	.	5.54564	19.5833	17.3149	296
chr16	57525581	57525734	SRR8550325_PAIRED_rmdup.narrowPeak_peak_37335	79	.	3.82913	9.97888	7.91078	105
chr16	57531978	57532477	SRR8550325_PAIRED_rmdup.narrowPeak_peak_37336	249	.	6.73399	27.2792	24.9042	369
chr16	57548808	57549933	SRR8550325_PAIRED_rmdup.narrowPeak_peak_37338	1873	.	24.2952	190.712	187.324	454
chr16	57550852	57551275	SRR8550325_PAIRED_rmdup.narrowPeak_peak_37339	257	.	6.86602	28.1786	25.7927	236
chr16	57593809	57594113	SRR8550325_PAIRED_rmdup.narrowPeak_peak_37342	390	.	8.71457	41.5713	39.0485	228
chr16	57606438	57607476	SRR8550325_PAIRED_rmdup.narrowPeak_peak_37343	1589	.	21.6544	162.235	158.986	660
chr16	57611737	57612040	SRR8550325_PAIRED_rmdup.narrowPeak_peak_37344	181	.	5.67767	20.4007	18.1195	261
chr16	57634295	57634496	SRR8550325_PAIRED_rmdup.narrowPeak_peak_37345	536	.	10.5631	56.249	53.606	220
chr16	57669434	57669743	SRR8550325_PAIRED_rmdup.narrowPeak_peak_37348	451	.	9.5068	47.7194	45.1437	273
chr16	57670295	57670527	SRR8550325_PAIRED_rmdup.narrowPeak_peak_37349	119	.	4.62136	14.1592	11.9888	207
chr16	57704822	57705095	SRR8550325_PAIRED_rmdup.narrowPeak_peak_37352	66	.	3.56505	8.69641	6.66747	329
chr16	57754945	57754957	SRR8550325_PAIRED_rmdup.narrowPeak_peak_37356	157	.	5.28156	17.979	15.737	129
chr16	57755120	57755497	SRR8550325_PAIRED_rmdup.narrowPeak_peak_37357	134	.	4.88544	15.653	13.4528	253
chr16	57760408	57760851	SRR8550325_PAIRED_rmdup.narrowPeak_peak_37358	360	.	8.31845	38.5838	36.0885	927
chr16	57812553	57812785	SRR8550325_PAIRED_rmdup.narrowPeak_peak_37360	79	.	3.82913	9.97888	7.91078	316
chr16	57981669	57981942	SRR8550325_PAIRED_rmdup.narrowPeak_peak_37369	197	.	5.94175	22.065	19.7589	445
chr16	58013179	58013246	SRR8550325_PAIRED_rmdup.narrowPeak_peak_37371	1716	.	22.8427	174.926	171.615	567
chr16	58013413	58014057	SRR8550325_PAIRED_rmdup.narrowPeak_peak_37371	1716	.	22.8427	174.926	171.615	567
chr16	58021199	58021418	SRR8550325_PAIRED_rmdup.narrowPeak_peak_37372	72	.	3.69709	9.33019	7.28128	60
chr16	58077873	58077980	SRR8550325_PAIRED_rmdup.narrowPeak_peak_37374	79	.	3.82913	9.97888	7.91078	263
chr16	58123479	58123944	SRR8550325_PAIRED_rmdup.narrowPeak_peak_37375	257	.	6.86602	28.1786	25.7927	319
chr16	58281617	58281767	SRR8550325_PAIRED_rmdup.narrowPeak_peak_37377	197	.	5.94175	22.065	19.7589	160
chr16	58299583	58299972	SRR8550325_PAIRED_rmdup.narrowPeak_peak_37380	590	.	11.2233	61.7573	59.0744	281
chr16	58303301	58303882	SRR8550325_PAIRED_rmdup.narrowPeak_peak_37381	410	.	8.97865	43.5956	41.0548	407
chr16	58349312	58350215	SRR8550325_PAIRED_rmdup.narrowPeak_peak_37382	646	.	11.8835	67.3924	64.6701	328
chr16	58404747	58405257	SRR8550325_PAIRED_rmdup.narrowPeak_peak_37384	134	.	4.88544	15.653	13.4528	287
chr16	58407825	58409555	SRR8550325_PAIRED_rmdup.narrowPeak_peak_37385	5919	.	56.6447	596.74	591.913	984
chr16	58421395	58421522	SRR8550325_PAIRED_rmdup.narrowPeak_peak_37388	28	.	2.64078	4.72569	2.86714	172
chr16	58421992	58422188	SRR8550325_PAIRED_rmdup.narrowPeak_peak_37389	79	.	3.82913	9.97888	7.91078	249
chr16	58428381	58428519	SRR8550325_PAIRED_rmdup.narrowPeak_peak_37390	19	.	2.3767	3.76182	1.96753	2
chr16	58454513	58454934	SRR8550325_PAIRED_rmdup.narrowPeak_peak_37393	380	.	8.58253	40.5688	38.055	321
chr16	58460073	58460174	SRR8550325_PAIRED_rmdup.narrowPeak_peak_37394	92	.	4.09321	11.3191	9.2146	109
chr16	58501923	58502247	SRR8550325_PAIRED_rmdup.narrowPeak_peak_37397	149	.	5.14952	17.1927	14.9642	222
chr16	58506897	58507080	SRR8550325_PAIRED_rmdup.narrowPeak_peak_37398	105	.	4.35728	12.7136	10.5751	107
chr16	58512292	58513254	SRR8550325_PAIRED_rmdup.narrowPeak_peak_37400	1185	.	17.6932	121.548	118.507	440
chr16	58513459	58514398	SRR8550325_PAIRED_rmdup.narrowPeak_peak_37400	1185	.	17.6932	121.548	118.507	440
chr16	58522336	58523896	SRR8550325_PAIRED_rmdup.narrowPeak_peak_37403	2513	.	29.9728	255.012	251.333	1255
chr16	58606995	58607844	SRR8550325_PAIRED_rmdup.narrowPeak_peak_37405	579	.	11.0913	60.6453	57.9702	433
chr16	58623983	58624285	SRR8550325_PAIRED_rmdup.narrowPeak_peak_37406	134	.	4.88544	15.653	13.4528	460
chr16	58727224	58728630	SRR8550325_PAIRED_rmdup.narrowPeak_peak_37411	5362	.	52.5515	540.967	536.254	640
chr16	58756129	58756463	SRR8550325_PAIRED_rmdup.narrowPeak_peak_37414	322	.	7.7903	34.6965	32.239	176
chr16	59185973	59186168	SRR8550325_PAIRED_rmdup.narrowPeak_peak_37416	66	.	3.56505	8.69641	6.66747	88
chr16	59403636	59404087	SRR8550325_PAIRED_rmdup.narrowPeak_peak_37418	579	.	11.0913	60.6453	57.9702	270
chr16	59420971	59421687	SRR8550325_PAIRED_rmdup.narrowPeak_peak_37421	715	.	12.6757	74.3121	71.5444	274
chr16	59432953	59434180	SRR8550325_PAIRED_rmdup.narrowPeak_peak_37423	400	.	8.84661	42.5802	40.0484	547
chr16	59440732	59441395	SRR8550325_PAIRED_rmdup.narrowPeak_peak_37424	451	.	9.5068	47.7194	45.1437	870
chr16	59471511	59472445	SRR8550325_PAIRED_rmdup.narrowPeak_peak_37425	2807	.	32.4816	284.593	280.787	454
chr16	59474955	59475100	SRR8550325_PAIRED_rmdup.narrowPeak_peak_37426	214	.	6.20583	23.7673	21.4373	178
chr16	59517470	59518037	SRR8550325_PAIRED_rmdup.narrowPeak_peak_37428	931	.	15.0524	96.0057	93.1065	600
chr16	59543891	59544343	SRR8550325_PAIRED_rmdup.narrowPeak_peak_37432	72	.	3.69709	9.33019	7.28128	56
chr16	59559446	59559994	SRR8550325_PAIRED_rmdup.narrowPeak_peak_37433	112	.	4.48932	13.4302	11.2755	333
chr16	59586115	59586416	SRR8550325_PAIRED_rmdup.narrowPeak_peak_37435	66	.	3.56505	8.69641	6.66747	298
chr16	59596778	59596941	SRR8550325_PAIRED_rmdup.narrowPeak_peak_37437	112	.	4.48932	13.4302	11.2755	208
chr16	59599052	59599217	SRR8550325_PAIRED_rmdup.narrowPeak_peak_37438	98	.	4.22525	12.0098	9.88794	92
chr16	59599458	59601687	SRR8550325_PAIRED_rmdup.narrowPeak_peak_37439	3060	.	34.5942	309.999	306.086	1406
chr16	59617155	59617356	SRR8550325_PAIRED_rmdup.narrowPeak_peak_37441	370	.	8.45049	39.5729	37.0683	222
chr16	59638328	59639946	SRR8550325_PAIRED_rmdup.narrowPeak_peak_37442	5185	.	51.2311	523.196	518.529	955
chr16	59683361	59683757	SRR8550325_PAIRED_rmdup.narrowPeak_peak_37443	612	.	11.4874	63.9965	61.2977	282
chr16	59846662	59846825	SRR8550325_PAIRED_rmdup.narrowPeak_peak_37446	546	.	10.6952	57.3401	54.6891	206
chr16	60175467	60175727	SRR8550325_PAIRED_rmdup.narrowPeak_peak_37449	54	.	3.30097	7.4757	5.48924	26
chr16	60509764	60510018	SRR8550325_PAIRED_rmdup.narrowPeak_peak_37451	85	.	3.96117	10.642	8.55543	381
chr16	60538272	60538500	SRR8550325_PAIRED_rmdup.narrowPeak_peak_37452	240	.	6.60195	26.3883	24.0242	201
chr16	60604600	60605739	SRR8550325_PAIRED_rmdup.narrowPeak_peak_37454	658	.	12.0155	68.534	65.804	1898
chr16	60605890	60606733	SRR8550325_PAIRED_rmdup.narrowPeak_peak_37454	658	.	12.0155	68.534	65.804	1898
chr16	60807843	60808041	SRR8550325_PAIRED_rmdup.narrowPeak_peak_37456	38	.	2.90486	5.77056	3.8563	25
chr16	61041389	61041627	SRR8550325_PAIRED_rmdup.narrowPeak_peak_37461	92	.	4.09321	11.3191	9.2146	202
chr16	61160752	61160970	SRR8550325_PAIRED_rmdup.narrowPeak_peak_37462	222	.	6.33787	24.6321	22.2906	337
chr16	61391586	61391819	SRR8550325_PAIRED_rmdup.narrowPeak_peak_37465	54	.	3.30097	7.4757	5.48924	36
chr16	61515925	61516362	SRR8550325_PAIRED_rmdup.narrowPeak_peak_37467	231	.	6.46991	25.5058	23.1529	159
chr16	61925871	61926221	SRR8550325_PAIRED_rmdup.narrowPeak_peak_37471	231	.	6.46991	25.5058	23.1529	277
chr16	62088654	62088798	SRR8550325_PAIRED_rmdup.narrowPeak_peak_37474	60	.	3.43301	8.07807	6.06978	255
chr16	62208210	62208528	SRR8550325_PAIRED_rmdup.narrowPeak_peak_37477	165	.	5.4136	18.776	16.5206	201
chr16	62327461	62327956	SRR8550325_PAIRED_rmdup.narrowPeak_peak_37480	351	.	8.18641	37.6015	35.1155	164
chr16	62414581	62414820	SRR8550325_PAIRED_rmdup.narrowPeak_peak_37481	119	.	4.62136	14.1592	11.9888	173
chr16	62442923	62443385	SRR8550325_PAIRED_rmdup.narrowPeak_peak_37482	189	.	5.80971	21.228	18.9342	198
chr16	62466148	62466299	SRR8550325_PAIRED_rmdup.narrowPeak_peak_37484	173	.	5.54564	19.5833	17.3149	198
chr16	62468640	62469421	SRR8550325_PAIRED_rmdup.narrowPeak_peak_37485	1534	.	21.1262	156.662	153.442	496
chr16	62473588	62473764	SRR8550325_PAIRED_rmdup.narrowPeak_peak_37487	72	.	3.69709	9.33019	7.28128	324
chr16	62500266	62500891	SRR8550325_PAIRED_rmdup.narrowPeak_peak_37488	119	.	4.62136	14.1592	11.9888	477
chr16	62507199	62507443	SRR8550325_PAIRED_rmdup.narrowPeak_peak_37490	142	.	5.01748	16.4173	14.2028	155
chr16	62562028	62562522	SRR8550325_PAIRED_rmdup.narrowPeak_peak_37492	461	.	9.63884	48.7655	46.1811	263
chr16	62646210	62646383	SRR8550325_PAIRED_rmdup.narrowPeak_peak_37493	322	.	7.7903	34.6965	32.239	106
chr16	62758429	62758595	SRR8550325_PAIRED_rmdup.narrowPeak_peak_37496	197	.	5.94175	22.065	19.7589	100
chr16	62778008	62779118	SRR8550325_PAIRED_rmdup.narrowPeak_peak_37498	646	.	11.8835	67.3924	64.6701	922
chr16	62786182	62787396	SRR8550325_PAIRED_rmdup.narrowPeak_peak_37499	3944	.	41.7243	398.735	394.465	1079
chr16	62790661	62791252	SRR8550325_PAIRED_rmdup.narrowPeak_peak_37500	112	.	4.48932	13.4302	11.2755	234
chr16	62799560	62799782	SRR8550325_PAIRED_rmdup.narrowPeak_peak_37501	66	.	3.56505	8.69641	6.66747	74
chr16	62807351	62807926	SRR8550325_PAIRED_rmdup.narrowPeak_peak_37502	635	.	11.7515	66.2556	63.5411	426
chr16	62808261	62808470	SRR8550325_PAIRED_rmdup.narrowPeak_peak_37502	635	.	11.7515	66.2556	63.5411	426
chr16	62826207	62826591	SRR8550325_PAIRED_rmdup.narrowPeak_peak_37504	370	.	8.45049	39.5729	37.0683	366
chr16	62832607	62832880	SRR8550325_PAIRED_rmdup.narrowPeak_peak_37505	257	.	6.86602	28.1786	25.7927	90
chr16	62838561	62838778	SRR8550325_PAIRED_rmdup.narrowPeak_peak_37507	72	.	3.69709	9.33019	7.28128	114
chr16	62846403	62847538	SRR8550325_PAIRED_rmdup.narrowPeak_peak_37508	5810	.	55.8525	585.867	581.058	770
chr16	62852845	62853099	SRR8550325_PAIRED_rmdup.narrowPeak_peak_37509	79	.	3.82913	9.97888	7.91078	199
chr16	62854122	62854934	SRR8550325_PAIRED_rmdup.narrowPeak_peak_37511	1224	.	18.0893	125.495	122.434	345
chr16	62921855	62922504	SRR8550325_PAIRED_rmdup.narrowPeak_peak_37513	157	.	5.28156	17.979	15.737	528
chr16	62940553	62940996	SRR8550325_PAIRED_rmdup.narrowPeak_peak_37514	1303	.	18.8816	133.475	130.372	289
chr16	62942632	62942887	SRR8550325_PAIRED_rmdup.narrowPeak_peak_37515	105	.	4.35728	12.7136	10.5751	394
chr16	62943066	62943232	SRR8550325_PAIRED_rmdup.narrowPeak_peak_37515	105	.	4.35728	12.7136	10.5751	394
chr16	62964468	62964926	SRR8550325_PAIRED_rmdup.narrowPeak_peak_37516	303	.	7.52622	32.796	30.3583	464
chr16	62995599	62995867	SRR8550325_PAIRED_rmdup.narrowPeak_peak_37517	503	.	10.167	53.0081	50.3895	275
chr16	63014436	63014689	SRR8550325_PAIRED_rmdup.narrowPeak_peak_37518	85	.	3.96117	10.642	8.55543	263
chr16	63016277	63016428	SRR8550325_PAIRED_rmdup.narrowPeak_peak_37519	266	.	6.99806	29.0862	26.6896	280
chr16	63018487	63018783	SRR8550325_PAIRED_rmdup.narrowPeak_peak_37520	285	.	7.26214	30.9255	28.5081	198
chr16	63075761	63076401	SRR8550325_PAIRED_rmdup.narrowPeak_peak_37523	1069	.	16.5049	109.882	106.904	283
chr16	63163047	63163515	SRR8550325_PAIRED_rmdup.narrowPeak_peak_37526	420	.	9.11069	44.6173	42.0677	207
chr16	63165674	63165825	SRR8550325_PAIRED_rmdup.narrowPeak_peak_37527	54	.	3.30097	7.4757	5.48924	141
chr16	63220430	63220740	SRR8550325_PAIRED_rmdup.narrowPeak_peak_37530	165	.	5.4136	18.776	16.5206	214
chr16	63278375	63278709	SRR8550325_PAIRED_rmdup.narrowPeak_peak_37533	514	.	10.299	54.0829	51.4561	418
chr16	63287250	63288046	SRR8550325_PAIRED_rmdup.narrowPeak_peak_37534	931	.	15.0524	96.0057	93.1065	486
chr16	63452066	63452851	SRR8550325_PAIRED_rmdup.narrowPeak_peak_37538	1974	.	25.2194	200.907	197.471	537
chr16	63476286	63477089	SRR8550325_PAIRED_rmdup.narrowPeak_peak_37539	312	.	7.65826	33.7425	31.2949	377
chr16	63477416	63477577	SRR8550325_PAIRED_rmdup.narrowPeak_peak_37540	165	.	5.4136	18.776	16.5206	243
chr16	63497430	63497763	SRR8550325_PAIRED_rmdup.narrowPeak_peak_37541	173	.	5.54564	19.5833	17.3149	94
chr16	63501091	63501749	SRR8550325_PAIRED_rmdup.narrowPeak_peak_37542	285	.	7.26214	30.9255	28.5081	560
chr16	63523396	63523588	SRR8550325_PAIRED_rmdup.narrowPeak_peak_37543	85	.	3.96117	10.642	8.55543	246
chr16	63556484	63556974	SRR8550325_PAIRED_rmdup.narrowPeak_peak_37544	266	.	6.99806	29.0862	26.6896	136
chr16	63590826	63591669	SRR8550325_PAIRED_rmdup.narrowPeak_peak_37547	536	.	10.5631	56.249	53.606	336
chr16	63596339	63596550	SRR8550325_PAIRED_rmdup.narrowPeak_peak_37548	142	.	5.01748	16.4173	14.2028	321
chr16	63600299	63600616	SRR8550325_PAIRED_rmdup.narrowPeak_peak_37550	546	.	10.6952	57.3401	54.6891	221
chr16	63602492	63602845	SRR8550325_PAIRED_rmdup.narrowPeak_peak_37551	410	.	8.97865	43.5956	41.0548	267
chr16	63613134	63613356	SRR8550325_PAIRED_rmdup.narrowPeak_peak_37552	257	.	6.86602	28.1786	25.7927	143
chr16	63615308	63615646	SRR8550325_PAIRED_rmdup.narrowPeak_peak_37553	331	.	7.92234	35.6577	33.1906	405
chr16	63641674	63641833	SRR8550325_PAIRED_rmdup.narrowPeak_peak_37555	72	.	3.69709	9.33019	7.28128	49
chr16	63642531	63643024	SRR8550325_PAIRED_rmdup.narrowPeak_peak_37556	430	.	9.24273	45.6452	43.0868	342
chr16	63658303	63659081	SRR8550325_PAIRED_rmdup.narrowPeak_peak_37557	727	.	12.8078	75.4814	72.7061	452
chr16	63659315	63659361	SRR8550325_PAIRED_rmdup.narrowPeak_peak_37557	727	.	12.8078	75.4814	72.7061	452
chr16	63671248	63671782	SRR8550325_PAIRED_rmdup.narrowPeak_peak_37558	165	.	5.4136	18.776	16.5206	208
chr16	63753157	63753349	SRR8550325_PAIRED_rmdup.narrowPeak_peak_37563	112	.	4.48932	13.4302	11.2755	124
chr16	63760211	63760419	SRR8550325_PAIRED_rmdup.narrowPeak_peak_37564	134	.	4.88544	15.653	13.4528	163
chr16	63809956	63810114	SRR8550325_PAIRED_rmdup.narrowPeak_peak_37566	105	.	4.35728	12.7136	10.5751	132
chr16	63817467	63817959	SRR8550325_PAIRED_rmdup.narrowPeak_peak_37567	624	.	11.6194	65.1236	62.4169	512
chr16	63854962	63855247	SRR8550325_PAIRED_rmdup.narrowPeak_peak_37568	85	.	3.96117	10.642	8.55543	171
chr16	63856829	63857798	SRR8550325_PAIRED_rmdup.narrowPeak_peak_37569	1702	.	22.7107	173.506	170.201	341
chr16	63858761	63858999	SRR8550325_PAIRED_rmdup.narrowPeak_peak_37570	60	.	3.43301	8.07807	6.06978	640
chr16	63862878	63863156	SRR8550325_PAIRED_rmdup.narrowPeak_peak_37572	1018	.	15.9767	104.785	101.836	1306
chr16	63863306	63864682	SRR8550325_PAIRED_rmdup.narrowPeak_peak_37572	1018	.	15.9767	104.785	101.836	1306
chr16	63872432	63872750	SRR8550325_PAIRED_rmdup.narrowPeak_peak_37574	472	.	9.77088	49.8175	47.2244	178
chr16	63903719	63903891	SRR8550325_PAIRED_rmdup.narrowPeak_peak_37575	24	.	2.50874	4.23318	2.40547	172
chr16	63958199	63958527	SRR8550325_PAIRED_rmdup.narrowPeak_peak_37578	410	.	8.97865	43.5956	41.0548	299
chr16	64069044	64069475	SRR8550325_PAIRED_rmdup.narrowPeak_peak_37579	134	.	4.88544	15.653	13.4528	94
chr16	64145684	64146789	SRR8550325_PAIRED_rmdup.narrowPeak_peak_37582	1120	.	17.033	115.033	112.027	475
chr16	64147072	64147402	SRR8550325_PAIRED_rmdup.narrowPeak_peak_37582	1120	.	17.033	115.033	112.027	475
chr16	64332477	64333001	SRR8550325_PAIRED_rmdup.narrowPeak_peak_37589	809	.	13.732	83.7886	80.9615	346
chr16	64348763	64348930	SRR8550325_PAIRED_rmdup.narrowPeak_peak_37591	28	.	2.64078	4.72569	2.86714	91
chr16	64354833	64355329	SRR8550325_PAIRED_rmdup.narrowPeak_peak_37592	54	.	3.30097	7.4757	5.48924	257
chr16	64523299	64523624	SRR8550325_PAIRED_rmdup.narrowPeak_peak_37597	285	.	7.26214	30.9255	28.5081	106
chr16	64646430	64646752	SRR8550325_PAIRED_rmdup.narrowPeak_peak_37601	134	.	4.88544	15.653	13.4528	106
chr16	64672609	64672940	SRR8550325_PAIRED_rmdup.narrowPeak_peak_37602	222	.	6.33787	24.6321	22.2906	185
chr16	64713897	64714090	SRR8550325_PAIRED_rmdup.narrowPeak_peak_37603	49	.	3.16893	6.8899	4.9262	151
chr16	64717705	64718314	SRR8550325_PAIRED_rmdup.narrowPeak_peak_37604	821	.	13.8641	84.9922	82.1579	324
chr16	64719087	64719506	SRR8550325_PAIRED_rmdup.narrowPeak_peak_37605	322	.	7.7903	34.6965	32.239	237
chr16	64723581	64723996	SRR8550325_PAIRED_rmdup.narrowPeak_peak_37606	821	.	13.8641	84.9922	82.1579	317
chr16	64748188	64748491	SRR8550325_PAIRED_rmdup.narrowPeak_peak_37607	312	.	7.65826	33.7425	31.2949	236
chr16	64754722	64755127	SRR8550325_PAIRED_rmdup.narrowPeak_peak_37608	601	.	11.3553	62.8744	60.1836	176
chr16	64770330	64771441	SRR8550325_PAIRED_rmdup.narrowPeak_peak_37609	1902	.	24.5592	193.614	190.212	653
chr16	64850719	64852952	SRR8550325_PAIRED_rmdup.narrowPeak_peak_37610	7362	.	66.9437	741.229	736.237	1198
chr16	64873072	64874506	SRR8550325_PAIRED_rmdup.narrowPeak_peak_37612	1659	.	22.3146	169.26	165.976	846
chr16	64878673	64878936	SRR8550325_PAIRED_rmdup.narrowPeak_peak_37613	127	.	4.7534	14.9002	12.7147	100
chr16	64884473	64884591	SRR8550325_PAIRED_rmdup.narrowPeak_peak_37614	54	.	3.30097	7.4757	5.48924	261
chr16	64907101	64907271	SRR8550325_PAIRED_rmdup.narrowPeak_peak_37615	72	.	3.69709	9.33019	7.28128	235
chr16	64923471	64923766	SRR8550325_PAIRED_rmdup.narrowPeak_peak_37616	60	.	3.43301	8.07807	6.06978	162
chr16	65017719	65018613	SRR8550325_PAIRED_rmdup.narrowPeak_peak_37617	240	.	6.60195	26.3883	24.0242	858
chr16	65105444	65106044	SRR8550325_PAIRED_rmdup.narrowPeak_peak_37620	525	.	10.4311	55.1632	52.5283	347
chr16	65191964	65192148	SRR8550325_PAIRED_rmdup.narrowPeak_peak_37622	33	.	2.77282	5.23843	3.35113	90
chr16	65214283	65214631	SRR8550325_PAIRED_rmdup.narrowPeak_peak_37623	197	.	5.94175	22.065	19.7589	79
chr16	65359799	65360277	SRR8550325_PAIRED_rmdup.narrowPeak_peak_37624	1357	.	19.4097	138.856	135.725	308
chr16	65370884	65371199	SRR8550325_PAIRED_rmdup.narrowPeak_peak_37625	134	.	4.88544	15.653	13.4528	212
chr16	65379850	65380986	SRR8550325_PAIRED_rmdup.narrowPeak_peak_37626	857	.	14.2602	88.6277	85.7717	278
chr16	65442136	65442242	SRR8550325_PAIRED_rmdup.narrowPeak_peak_37627	38	.	2.90486	5.77056	3.8563	191
chr16	65469638	65470184	SRR8550325_PAIRED_rmdup.narrowPeak_peak_37628	341	.	8.05437	36.6261	34.1494	271
chr16	65470427	65471178	SRR8550325_PAIRED_rmdup.narrowPeak_peak_37629	1370	.	19.5418	140.209	137.071	531
chr16	65472464	65472899	SRR8550325_PAIRED_rmdup.narrowPeak_peak_37630	503	.	10.167	53.0081	50.3895	233
chr16	65496975	65497294	SRR8550325_PAIRED_rmdup.narrowPeak_peak_37631	275	.	7.1301	30.0019	27.5947	413
chr16	65514060	65515244	SRR8550325_PAIRED_rmdup.narrowPeak_peak_37632	1198	.	17.8253	122.86	119.813	520
chr16	65523018	65523181	SRR8550325_PAIRED_rmdup.narrowPeak_peak_37633	85	.	3.96117	10.642	8.55543	51
chr16	65533267	65533843	SRR8550325_PAIRED_rmdup.narrowPeak_peak_37635	503	.	10.167	53.0081	50.3895	282
chr16	65561516	65563255	SRR8550325_PAIRED_rmdup.narrowPeak_peak_37637	2315	.	28.2563	235.167	231.574	1377
chr16	65575356	65575820	SRR8550325_PAIRED_rmdup.narrowPeak_peak_37638	181	.	5.67767	20.4007	18.1195	137
chr16	65629279	65629811	SRR8550325_PAIRED_rmdup.narrowPeak_peak_37641	658	.	12.0155	68.534	65.804	250
chr16	65636744	65637157	SRR8550325_PAIRED_rmdup.narrowPeak_peak_37642	142	.	5.01748	16.4173	14.2028	209
chr16	65663128	65663241	SRR8550325_PAIRED_rmdup.narrowPeak_peak_37644	119	.	4.62136	14.1592	11.9888	206
chr16	65664867	65665112	SRR8550325_PAIRED_rmdup.narrowPeak_peak_37646	112	.	4.48932	13.4302	11.2755	82
chr16	65715805	65716061	SRR8550325_PAIRED_rmdup.narrowPeak_peak_37647	85	.	3.96117	10.642	8.55543	272
chr16	65720882	65721453	SRR8550325_PAIRED_rmdup.narrowPeak_peak_37648	797	.	13.6	82.5891	79.7693	337
chr16	65729434	65729624	SRR8550325_PAIRED_rmdup.narrowPeak_peak_37649	85	.	3.96117	10.642	8.55543	163
chr16	65805917	65806072	SRR8550325_PAIRED_rmdup.narrowPeak_peak_37651	98	.	4.22525	12.0098	9.88794	403
chr16	65814692	65816345	SRR8550325_PAIRED_rmdup.narrowPeak_peak_37652	4282	.	44.3651	432.655	428.262	699
chr16	65864190	65864947	SRR8550325_PAIRED_rmdup.narrowPeak_peak_37654	503	.	10.167	53.0081	50.3895	506
chr16	65954536	65954792	SRR8550325_PAIRED_rmdup.narrowPeak_peak_37657	112	.	4.48932	13.4302	11.2755	132
chr16	66006133	66006639	SRR8550325_PAIRED_rmdup.narrowPeak_peak_37660	557	.	10.8272	58.4366	55.7775	230
chr16	66013639	66013849	SRR8550325_PAIRED_rmdup.narrowPeak_peak_37661	294	.	7.39418	31.8569	29.4292	206
chr16	66086498	66086947	SRR8550325_PAIRED_rmdup.narrowPeak_peak_37662	351	.	8.18641	37.6015	35.1155	220
chr16	66144877	66145633	SRR8550325_PAIRED_rmdup.narrowPeak_peak_37667	285	.	7.26214	30.9255	28.5081	758
chr16	66145841	66146219	SRR8550325_PAIRED_rmdup.narrowPeak_peak_37667	285	.	7.26214	30.9255	28.5081	758
chr16	66190793	66191207	SRR8550325_PAIRED_rmdup.narrowPeak_peak_37668	134	.	4.88544	15.653	13.4528	183
chr16	66585889	66586114	SRR8550325_PAIRED_rmdup.narrowPeak_peak_37673	181	.	5.67767	20.4007	18.1195	351
chr16	66599903	66600721	SRR8550325_PAIRED_rmdup.narrowPeak_peak_37675	601	.	11.3553	62.8744	60.1836	441
chr16	66602365	66602670	SRR8550325_PAIRED_rmdup.narrowPeak_peak_37676	165	.	5.4136	18.776	16.5206	199
chr16	66603521	66604027	SRR8550325_PAIRED_rmdup.narrowPeak_peak_37677	98	.	4.22525	12.0098	9.88794	405
chr16	66731235	66731465	SRR8550325_PAIRED_rmdup.narrowPeak_peak_37683	112	.	4.48932	13.4302	11.2755	195
chr16	66792337	66792554	SRR8550325_PAIRED_rmdup.narrowPeak_peak_37684	92	.	4.09321	11.3191	9.2146	155
chr16	66895984	66896551	SRR8550325_PAIRED_rmdup.narrowPeak_peak_37688	400	.	8.84661	42.5802	40.0484	731
chr16	66920077	66920539	SRR8550325_PAIRED_rmdup.narrowPeak_peak_37691	590	.	11.2233	61.7573	59.0744	465
chr16	66959154	66959461	SRR8550325_PAIRED_rmdup.narrowPeak_peak_37694	341	.	8.05437	36.6261	34.1494	277
chr16	66969624	66970254	SRR8550325_PAIRED_rmdup.narrowPeak_peak_37695	181	.	5.67767	20.4007	18.1195	267
chr16	66996243	66997078	SRR8550325_PAIRED_rmdup.narrowPeak_peak_37696	703	.	12.5437	73.1473	70.3871	178
chr16	67089877	67090088	SRR8550325_PAIRED_rmdup.narrowPeak_peak_37697	92	.	4.09321	11.3191	9.2146	107
chr16	67136668	67137018	SRR8550325_PAIRED_rmdup.narrowPeak_peak_37698	98	.	4.22525	12.0098	9.88794	345
chr16	67162311	67162657	SRR8550325_PAIRED_rmdup.narrowPeak_peak_37699	275	.	7.1301	30.0019	27.5947	117
chr16	67235005	67235246	SRR8550325_PAIRED_rmdup.narrowPeak_peak_37702	79	.	3.82913	9.97888	7.91078	19
chr16	67239866	67240168	SRR8550325_PAIRED_rmdup.narrowPeak_peak_37703	222	.	6.33787	24.6321	22.2906	397
chr16	67248987	67249140	SRR8550325_PAIRED_rmdup.narrowPeak_peak_37705	38	.	2.90486	5.77056	3.8563	126
chr16	67249348	67249705	SRR8550325_PAIRED_rmdup.narrowPeak_peak_37706	1370	.	19.5418	140.209	137.071	2424
chr16	67250132	67250441	SRR8550325_PAIRED_rmdup.narrowPeak_peak_37706	1370	.	19.5418	140.209	137.071	2424
chr16	67251076	67252163	SRR8550325_PAIRED_rmdup.narrowPeak_peak_37706	1370	.	19.5418	140.209	137.071	2424
chr16	67435996	67436354	SRR8550325_PAIRED_rmdup.narrowPeak_peak_37714	214	.	6.20583	23.7673	21.4373	202
chr16	67514367	67514882	SRR8550325_PAIRED_rmdup.narrowPeak_peak_37716	322	.	7.7903	34.6965	32.239	416
chr16	67578730	67579331	SRR8550325_PAIRED_rmdup.narrowPeak_peak_37718	390	.	8.71457	41.5713	39.0485	317
chr16	67613815	67614204	SRR8550325_PAIRED_rmdup.narrowPeak_peak_37723	503	.	10.167	53.0081	50.3895	351
chr16	67618311	67618648	SRR8550325_PAIRED_rmdup.narrowPeak_peak_37725	127	.	4.7534	14.9002	12.7147	228
chr16	67619661	67621634	SRR8550325_PAIRED_rmdup.narrowPeak_peak_37726	2406	.	29.0486	244.285	240.652	1444
chr16	67776209	67776489	SRR8550325_PAIRED_rmdup.narrowPeak_peak_37727	197	.	5.94175	22.065	19.7589	233
chr16	68166020	68166212	SRR8550325_PAIRED_rmdup.narrowPeak_peak_37732	85	.	3.96117	10.642	8.55543	393
chr16	68351208	68351379	SRR8550325_PAIRED_rmdup.narrowPeak_peak_37735	28	.	2.64078	4.72569	2.86714	156
chr16	68352053	68352263	SRR8550325_PAIRED_rmdup.narrowPeak_peak_37736	92	.	4.09321	11.3191	9.2146	255
chr16	68366205	68366723	SRR8550325_PAIRED_rmdup.narrowPeak_peak_37737	165	.	5.4136	18.776	16.5206	301
chr16	68420850	68421015	SRR8550325_PAIRED_rmdup.narrowPeak_peak_37741	33	.	2.77282	5.23843	3.35113	75
chr16	68424243	68424592	SRR8550325_PAIRED_rmdup.narrowPeak_peak_37742	142	.	5.01748	16.4173	14.2028	106
chr16	68658336	68659399	SRR8550325_PAIRED_rmdup.narrowPeak_peak_37746	1043	.	16.2408	107.326	104.363	317
chr16	68755629	68755902	SRR8550325_PAIRED_rmdup.narrowPeak_peak_37749	214	.	6.20583	23.7673	21.4373	108
chr16	68770767	68771096	SRR8550325_PAIRED_rmdup.narrowPeak_peak_37752	205	.	6.07379	22.9115	20.5933	170
chr16	69034215	69034433	SRR8550325_PAIRED_rmdup.narrowPeak_peak_37757	197	.	5.94175	22.065	19.7589	160
chr16	69086956	69087275	SRR8550325_PAIRED_rmdup.narrowPeak_peak_37758	43	.	3.0369	6.32129	4.38156	155
chr16	69094357	69094866	SRR8550325_PAIRED_rmdup.narrowPeak_peak_37759	762	.	13.2039	79.0158	76.2183	359
chr16	69493420	69493753	SRR8550325_PAIRED_rmdup.narrowPeak_peak_37767	197	.	5.94175	22.065	19.7589	168
chr16	69521159	69521692	SRR8550325_PAIRED_rmdup.narrowPeak_peak_37768	142	.	5.01748	16.4173	14.2028	193
chr16	69633957	69634370	SRR8550325_PAIRED_rmdup.narrowPeak_peak_37769	351	.	8.18641	37.6015	35.1155	209
chr16	69796358	69796565	SRR8550325_PAIRED_rmdup.narrowPeak_peak_37772	72	.	3.69709	9.33019	7.28128	183
chr16	69813872	69814140	SRR8550325_PAIRED_rmdup.narrowPeak_peak_37773	181	.	5.67767	20.4007	18.1195	146
chr16	69975213	69976133	SRR8550325_PAIRED_rmdup.narrowPeak_peak_37775	420	.	9.11069	44.6173	42.0677	476
chr16	69979756	69980961	SRR8550325_PAIRED_rmdup.narrowPeak_peak_37776	1974	.	25.2194	200.907	197.471	644
chr16	69981354	69981610	SRR8550325_PAIRED_rmdup.narrowPeak_peak_37776	1974	.	25.2194	200.907	197.471	644
chr16	70074337	70074476	SRR8550325_PAIRED_rmdup.narrowPeak_peak_37779	257	.	6.86602	28.1786	25.7927	364
chr16	70081776	70081995	SRR8550325_PAIRED_rmdup.narrowPeak_peak_37780	98	.	4.22525	12.0098	9.88794	267
chr16	70093145	70093356	SRR8550325_PAIRED_rmdup.narrowPeak_peak_37781	142	.	5.01748	16.4173	14.2028	128
chr16	70214729	70215279	SRR8550325_PAIRED_rmdup.narrowPeak_peak_37786	351	.	8.18641	37.6015	35.1155	401
chr16	70224156	70224325	SRR8550325_PAIRED_rmdup.narrowPeak_peak_37788	222	.	6.33787	24.6321	22.2906	117
chr16	70227816	70228164	SRR8550325_PAIRED_rmdup.narrowPeak_peak_37789	312	.	7.65826	33.7425	31.2949	158
chr16	70228485	70228699	SRR8550325_PAIRED_rmdup.narrowPeak_peak_37790	119	.	4.62136	14.1592	11.9888	97
chr16	70229439	70229564	SRR8550325_PAIRED_rmdup.narrowPeak_peak_37791	33	.	2.77282	5.23843	3.35113	98
chr16	70239230	70240002	SRR8550325_PAIRED_rmdup.narrowPeak_peak_37792	821	.	13.8641	84.9922	82.1579	377
chr16	70244032	70244559	SRR8550325_PAIRED_rmdup.narrowPeak_peak_37793	525	.	10.4311	55.1632	52.5283	591
chr16	70252879	70253208	SRR8550325_PAIRED_rmdup.narrowPeak_peak_37794	157	.	5.28156	17.979	15.737	269
chr16	70259352	70259861	SRR8550325_PAIRED_rmdup.narrowPeak_peak_37795	249	.	6.73399	27.2792	24.9042	208
chr16	70260385	70260561	SRR8550325_PAIRED_rmdup.narrowPeak_peak_37796	54	.	3.30097	7.4757	5.48924	142
chr16	70313652	70314924	SRR8550325_PAIRED_rmdup.narrowPeak_peak_37797	5398	.	52.8156	544.535	539.814	855
chr16	70315338	70316190	SRR8550325_PAIRED_rmdup.narrowPeak_peak_37798	312	.	7.65826	33.7425	31.2949	759
chr16	70328997	70329271	SRR8550325_PAIRED_rmdup.narrowPeak_peak_37799	303	.	7.52622	32.796	30.3583	354
chr16	70329629	70329806	SRR8550325_PAIRED_rmdup.narrowPeak_peak_37800	85	.	3.96117	10.642	8.55543	507
chr16	70333749	70333906	SRR8550325_PAIRED_rmdup.narrowPeak_peak_37801	214	.	6.20583	23.7673	21.4373	295
chr16	70351852	70352175	SRR8550325_PAIRED_rmdup.narrowPeak_peak_37803	266	.	6.99806	29.0862	26.6896	284
chr16	70493327	70493824	SRR8550325_PAIRED_rmdup.narrowPeak_peak_37807	165	.	5.4136	18.776	16.5206	288
chr16	70497463	70497978	SRR8550325_PAIRED_rmdup.narrowPeak_peak_37808	197	.	5.94175	22.065	19.7589	188
chr16	70510887	70511138	SRR8550325_PAIRED_rmdup.narrowPeak_peak_37809	43	.	3.0369	6.32129	4.38156	236
chr16	70523588	70523732	SRR8550325_PAIRED_rmdup.narrowPeak_peak_37810	72	.	3.69709	9.33019	7.28128	55
chr16	70561140	70561608	SRR8550325_PAIRED_rmdup.narrowPeak_peak_37812	257	.	6.86602	28.1786	25.7927	450
chr16	70561777	70562099	SRR8550325_PAIRED_rmdup.narrowPeak_peak_37812	257	.	6.86602	28.1786	25.7927	450
chr16	70562921	70564260	SRR8550325_PAIRED_rmdup.narrowPeak_peak_37813	1730	.	22.9748	176.349	173.03	1023
chr16	70568483	70569057	SRR8550325_PAIRED_rmdup.narrowPeak_peak_37815	503	.	10.167	53.0081	50.3895	349
chr16	70573803	70574178	SRR8550325_PAIRED_rmdup.narrowPeak_peak_37816	49	.	3.16893	6.8899	4.9262	46
chr16	70607329	70607842	SRR8550325_PAIRED_rmdup.narrowPeak_peak_37817	142	.	5.01748	16.4173	14.2028	599
chr16	70610293	70610443	SRR8550325_PAIRED_rmdup.narrowPeak_peak_37818	85	.	3.96117	10.642	8.55543	269
chr16	70698986	70699568	SRR8550325_PAIRED_rmdup.narrowPeak_peak_37821	105	.	4.35728	12.7136	10.5751	354
chr16	70699843	70699997	SRR8550325_PAIRED_rmdup.narrowPeak_peak_37821	105	.	4.35728	12.7136	10.5751	354
chr16	70725450	70726008	SRR8550325_PAIRED_rmdup.narrowPeak_peak_37822	331	.	7.92234	35.6577	33.1906	511
chr16	70964779	70965157	SRR8550325_PAIRED_rmdup.narrowPeak_peak_37829	410	.	8.97865	43.5956	41.0548	868
chr16	71003584	71003904	SRR8550325_PAIRED_rmdup.narrowPeak_peak_37830	127	.	4.7534	14.9002	12.7147	118
chr16	71032894	71033127	SRR8550325_PAIRED_rmdup.narrowPeak_peak_37831	54	.	3.30097	7.4757	5.48924	304
chr16	71196850	71196931	SRR8550325_PAIRED_rmdup.narrowPeak_peak_37838	49	.	3.16893	6.8899	4.9262	248
chr16	71208886	71209046	SRR8550325_PAIRED_rmdup.narrowPeak_peak_37839	92	.	4.09321	11.3191	9.2146	172
chr16	71247641	71247953	SRR8550325_PAIRED_rmdup.narrowPeak_peak_37841	430	.	9.24273	45.6452	43.0868	134
chr16	71251487	71251641	SRR8550325_PAIRED_rmdup.narrowPeak_peak_37842	43	.	3.0369	6.32129	4.38156	135
chr16	71293153	71293511	SRR8550325_PAIRED_rmdup.narrowPeak_peak_37844	98	.	4.22525	12.0098	9.88794	121
chr16	71312284	71312452	SRR8550325_PAIRED_rmdup.narrowPeak_peak_37845	79	.	3.82913	9.97888	7.91078	48
chr16	71340478	71340794	SRR8550325_PAIRED_rmdup.narrowPeak_peak_37846	119	.	4.62136	14.1592	11.9888	234
chr16	71391933	71392247	SRR8550325_PAIRED_rmdup.narrowPeak_peak_37848	142	.	5.01748	16.4173	14.2028	153
chr16	71408266	71408351	SRR8550325_PAIRED_rmdup.narrowPeak_peak_37849	15	.	2.24466	3.3126	1.5551	108
chr16	71505644	71505849	SRR8550325_PAIRED_rmdup.narrowPeak_peak_37854	28	.	2.64078	4.72569	2.86714	322
chr16	71581424	71581529	SRR8550325_PAIRED_rmdup.narrowPeak_peak_37857	38	.	2.90486	5.77056	3.8563	72
chr16	71677448	71678635	SRR8550325_PAIRED_rmdup.narrowPeak_peak_37862	1787	.	23.5029	182.065	178.719	1052
chr16	71693649	71693749	SRR8550325_PAIRED_rmdup.narrowPeak_peak_37863	28	.	2.64078	4.72569	2.86714	7
chr16	71772386	71772679	SRR8550325_PAIRED_rmdup.narrowPeak_peak_37864	134	.	4.88544	15.653	13.4528	206
chr16	71851545	71852016	SRR8550325_PAIRED_rmdup.narrowPeak_peak_37867	119	.	4.62136	14.1592	11.9888	277
chr16	71852484	71852712	SRR8550325_PAIRED_rmdup.narrowPeak_peak_37867	119	.	4.62136	14.1592	11.9888	277
chr16	71933233	71933422	SRR8550325_PAIRED_rmdup.narrowPeak_peak_37873	79	.	3.82913	9.97888	7.91078	405
chr16	71944881	71945564	SRR8550325_PAIRED_rmdup.narrowPeak_peak_37874	240	.	6.60195	26.3883	24.0242	361
chr16	72027454	72028438	SRR8550325_PAIRED_rmdup.narrowPeak_peak_37877	980	.	15.5806	101.001	98.0727	587
chr16	72028735	72029308	SRR8550325_PAIRED_rmdup.narrowPeak_peak_37878	351	.	8.18641	37.6015	35.1155	297
chr16	72071960	72072226	SRR8550325_PAIRED_rmdup.narrowPeak_peak_37880	60	.	3.43301	8.07807	6.06978	61
chr16	72215668	72216144	SRR8550325_PAIRED_rmdup.narrowPeak_peak_37885	157	.	5.28156	17.979	15.737	337
chr16	72224000	72224374	SRR8550325_PAIRED_rmdup.narrowPeak_peak_37887	249	.	6.73399	27.2792	24.9042	157
chr16	72238210	72238374	SRR8550325_PAIRED_rmdup.narrowPeak_peak_37888	127	.	4.7534	14.9002	12.7147	249
chr16	72239646	72240046	SRR8550325_PAIRED_rmdup.narrowPeak_peak_37889	60	.	3.43301	8.07807	6.06978	332
chr16	72275735	72276009	SRR8550325_PAIRED_rmdup.narrowPeak_peak_37891	33	.	2.77282	5.23843	3.35113	36
chr16	72327255	72327857	SRR8550325_PAIRED_rmdup.narrowPeak_peak_37892	249	.	6.73399	27.2792	24.9042	206
chr16	72343946	72344158	SRR8550325_PAIRED_rmdup.narrowPeak_peak_37893	275	.	7.1301	30.0019	27.5947	170
chr16	72356709	72356957	SRR8550325_PAIRED_rmdup.narrowPeak_peak_37894	134	.	4.88544	15.653	13.4528	35
chr16	72402422	72402841	SRR8550325_PAIRED_rmdup.narrowPeak_peak_37895	127	.	4.7534	14.9002	12.7147	352
chr16	72411774	72413207	SRR8550325_PAIRED_rmdup.narrowPeak_peak_37896	231	.	6.46991	25.5058	23.1529	198
chr16	72434340	72434660	SRR8550325_PAIRED_rmdup.narrowPeak_peak_37898	98	.	4.22525	12.0098	9.88794	373
chr16	72458550	72459054	SRR8550325_PAIRED_rmdup.narrowPeak_peak_37900	85	.	3.96117	10.642	8.55543	323
chr16	72518020	72518767	SRR8550325_PAIRED_rmdup.narrowPeak_peak_37903	197	.	5.94175	22.065	19.7589	586
chr16	72587474	72587898	SRR8550325_PAIRED_rmdup.narrowPeak_peak_37906	60	.	3.43301	8.07807	6.06978	142
chr16	72605015	72605492	SRR8550325_PAIRED_rmdup.narrowPeak_peak_37907	400	.	8.84661	42.5802	40.0484	218
chr16	72615002	72615408	SRR8550325_PAIRED_rmdup.narrowPeak_peak_37908	370	.	8.45049	39.5729	37.0683	245
chr16	72645804	72646147	SRR8550325_PAIRED_rmdup.narrowPeak_peak_37909	303	.	7.52622	32.796	30.3583	558
chr16	72649422	72649805	SRR8550325_PAIRED_rmdup.narrowPeak_peak_37910	157	.	5.28156	17.979	15.737	85
chr16	72662663	72664498	SRR8550325_PAIRED_rmdup.narrowPeak_peak_37911	2902	.	33.2738	294.069	290.222	438
chr16	72664865	72665087	SRR8550325_PAIRED_rmdup.narrowPeak_peak_37911	2902	.	33.2738	294.069	290.222	438
chr16	72685703	72686970	SRR8550325_PAIRED_rmdup.narrowPeak_peak_37914	658	.	12.0155	68.534	65.804	393
chr16	72692085	72692247	SRR8550325_PAIRED_rmdup.narrowPeak_peak_37916	92	.	4.09321	11.3191	9.2146	144
chr16	72713774	72714298	SRR8550325_PAIRED_rmdup.narrowPeak_peak_37919	173	.	5.54564	19.5833	17.3149	425
chr16	72720089	72720255	SRR8550325_PAIRED_rmdup.narrowPeak_peak_37921	240	.	6.60195	26.3883	24.0242	102
chr16	72778677	72779028	SRR8550325_PAIRED_rmdup.narrowPeak_peak_37924	322	.	7.7903	34.6965	32.239	273
chr16	72807271	72807560	SRR8550325_PAIRED_rmdup.narrowPeak_peak_37925	33	.	2.77282	5.23843	3.35113	115
chr16	72808225	72808767	SRR8550325_PAIRED_rmdup.narrowPeak_peak_37926	189	.	5.80971	21.228	18.9342	340
chr16	72810948	72811400	SRR8550325_PAIRED_rmdup.narrowPeak_peak_37927	119	.	4.62136	14.1592	11.9888	227
chr16	72812113	72812690	SRR8550325_PAIRED_rmdup.narrowPeak_peak_37928	240	.	6.60195	26.3883	24.0242	194
chr16	72829441	72829704	SRR8550325_PAIRED_rmdup.narrowPeak_peak_37930	92	.	4.09321	11.3191	9.2146	290
chr16	72836217	72836482	SRR8550325_PAIRED_rmdup.narrowPeak_peak_37932	127	.	4.7534	14.9002	12.7147	269
chr16	72861748	72862326	SRR8550325_PAIRED_rmdup.narrowPeak_peak_37933	482	.	9.90292	50.8754	48.2736	252
chr16	72888212	72888370	SRR8550325_PAIRED_rmdup.narrowPeak_peak_37936	149	.	5.14952	17.1927	14.9642	94
chr16	72924447	72925026	SRR8550325_PAIRED_rmdup.narrowPeak_peak_37940	420	.	9.11069	44.6173	42.0677	299
chr16	72979715	72980128	SRR8550325_PAIRED_rmdup.narrowPeak_peak_37941	257	.	6.86602	28.1786	25.7927	433
chr16	72995139	72995469	SRR8550325_PAIRED_rmdup.narrowPeak_peak_37943	231	.	6.46991	25.5058	23.1529	284
chr16	72996128	72996334	SRR8550325_PAIRED_rmdup.narrowPeak_peak_37944	127	.	4.7534	14.9002	12.7147	164
chr16	73007466	73007865	SRR8550325_PAIRED_rmdup.narrowPeak_peak_37946	579	.	11.0913	60.6453	57.9702	349
chr16	73010556	73011727	SRR8550325_PAIRED_rmdup.narrowPeak_peak_37947	197	.	5.94175	22.065	19.7589	1008
chr16	73067812	73068000	SRR8550325_PAIRED_rmdup.narrowPeak_peak_37951	60	.	3.43301	8.07807	6.06978	61
chr16	73087382	73087583	SRR8550325_PAIRED_rmdup.narrowPeak_peak_37953	127	.	4.7534	14.9002	12.7147	740
chr16	73087880	73088037	SRR8550325_PAIRED_rmdup.narrowPeak_peak_37953	127	.	4.7534	14.9002	12.7147	740
chr16	73092917	73093174	SRR8550325_PAIRED_rmdup.narrowPeak_peak_37954	536	.	10.5631	56.249	53.606	186
chr16	73096367	73097098	SRR8550325_PAIRED_rmdup.narrowPeak_peak_37956	1146	.	17.2971	117.629	114.609	485
chr16	73108188	73108372	SRR8550325_PAIRED_rmdup.narrowPeak_peak_37958	149	.	5.14952	17.1927	14.9642	233
chr16	73120346	73121206	SRR8550325_PAIRED_rmdup.narrowPeak_peak_37959	601	.	11.3553	62.8744	60.1836	702
chr16	73279927	73280332	SRR8550325_PAIRED_rmdup.narrowPeak_peak_37964	165	.	5.4136	18.776	16.5206	262
chr16	73288153	73288624	SRR8550325_PAIRED_rmdup.narrowPeak_peak_37965	222	.	6.33787	24.6321	22.2906	275
chr16	73343882	73344278	SRR8550325_PAIRED_rmdup.narrowPeak_peak_37967	303	.	7.52622	32.796	30.3583	486
chr16	73350577	73351126	SRR8550325_PAIRED_rmdup.narrowPeak_peak_37968	380	.	8.58253	40.5688	38.055	557
chr16	73362682	73363177	SRR8550325_PAIRED_rmdup.narrowPeak_peak_37969	275	.	7.1301	30.0019	27.5947	219
chr16	73449745	73450588	SRR8550325_PAIRED_rmdup.narrowPeak_peak_37973	1673	.	22.4466	170.673	167.382	398
chr16	73462263	73462766	SRR8550325_PAIRED_rmdup.narrowPeak_peak_37975	400	.	8.84661	42.5802	40.0484	1050
chr16	73490060	73490232	SRR8550325_PAIRED_rmdup.narrowPeak_peak_37976	157	.	5.28156	17.979	15.737	1506
chr16	73490948	73491398	SRR8550325_PAIRED_rmdup.narrowPeak_peak_37976	157	.	5.28156	17.979	15.737	1506
chr16	73530004	73530413	SRR8550325_PAIRED_rmdup.narrowPeak_peak_37977	331	.	7.92234	35.6577	33.1906	331
chr16	73612330	73612542	SRR8550325_PAIRED_rmdup.narrowPeak_peak_37979	341	.	8.05437	36.6261	34.1494	169
chr16	73647255	73647662	SRR8550325_PAIRED_rmdup.narrowPeak_peak_37980	420	.	9.11069	44.6173	42.0677	213
chr16	73728260	73728797	SRR8550325_PAIRED_rmdup.narrowPeak_peak_37981	231	.	6.46991	25.5058	23.1529	188
chr16	73754281	73754958	SRR8550325_PAIRED_rmdup.narrowPeak_peak_37982	869	.	14.3922	89.8476	86.9844	296
chr16	73870347	73870474	SRR8550325_PAIRED_rmdup.narrowPeak_peak_37984	54	.	3.30097	7.4757	5.48924	266
chr16	73878330	73878402	SRR8550325_PAIRED_rmdup.narrowPeak_peak_37985	38	.	2.90486	5.77056	3.8563	113
chr16	73931578	73931900	SRR8550325_PAIRED_rmdup.narrowPeak_peak_37987	105	.	4.35728	12.7136	10.5751	282
chr16	73964100	73964819	SRR8550325_PAIRED_rmdup.narrowPeak_peak_37989	845	.	14.1282	87.4118	84.563	578
chr16	74092779	74094159	SRR8550325_PAIRED_rmdup.narrowPeak_peak_37992	1290	.	18.7495	132.138	129.041	876
chr16	74101329	74101944	SRR8550325_PAIRED_rmdup.narrowPeak_peak_37993	142	.	5.01748	16.4173	14.2028	668
chr16	74105996	74106588	SRR8550325_PAIRED_rmdup.narrowPeak_peak_37994	351	.	8.18641	37.6015	35.1155	560
chr16	74113263	74113446	SRR8550325_PAIRED_rmdup.narrowPeak_peak_37995	85	.	3.96117	10.642	8.55543	344
chr16	74135077	74135363	SRR8550325_PAIRED_rmdup.narrowPeak_peak_37997	331	.	7.92234	35.6577	33.1906	274
chr16	74216967	74217244	SRR8550325_PAIRED_rmdup.narrowPeak_peak_37998	231	.	6.46991	25.5058	23.1529	174
chr16	74222543	74222947	SRR8550325_PAIRED_rmdup.narrowPeak_peak_37999	360	.	8.31845	38.5838	36.0885	349
chr16	74276731	74277696	SRR8550325_PAIRED_rmdup.narrowPeak_peak_38002	703	.	12.5437	73.1473	70.3871	818
chr16	74348529	74348784	SRR8550325_PAIRED_rmdup.narrowPeak_peak_38003	181	.	5.67767	20.4007	18.1195	244
chr16	74397072	74397408	SRR8550325_PAIRED_rmdup.narrowPeak_peak_38006	105	.	4.35728	12.7136	10.5751	148
chr16	74411149	74412348	SRR8550325_PAIRED_rmdup.narrowPeak_peak_38008	1198	.	17.8253	122.86	119.813	767
chr16	74412610	74413354	SRR8550325_PAIRED_rmdup.narrowPeak_peak_38009	845	.	14.1282	87.4118	84.563	536
chr16	74504532	74504707	SRR8550325_PAIRED_rmdup.narrowPeak_peak_38012	112	.	4.48932	13.4302	11.2755	101
chr16	74505539	74505734	SRR8550325_PAIRED_rmdup.narrowPeak_peak_38013	105	.	4.35728	12.7136	10.5751	302
chr16	74506153	74506912	SRR8550325_PAIRED_rmdup.narrowPeak_peak_38014	918	.	14.9204	94.7664	91.8743	313
chr16	74514402	74514850	SRR8550325_PAIRED_rmdup.narrowPeak_peak_38015	85	.	3.96117	10.642	8.55543	303
chr16	74526374	74526862	SRR8550325_PAIRED_rmdup.narrowPeak_peak_38016	472	.	9.77088	49.8175	47.2244	389
chr16	74575950	74576068	SRR8550325_PAIRED_rmdup.narrowPeak_peak_38018	33	.	2.77282	5.23843	3.35113	214
chr16	74612224	74612373	SRR8550325_PAIRED_rmdup.narrowPeak_peak_38021	98	.	4.22525	12.0098	9.88794	151
chr16	74712520	74712816	SRR8550325_PAIRED_rmdup.narrowPeak_peak_38025	60	.	3.43301	8.07807	6.06978	96
chr16	74785286	74785924	SRR8550325_PAIRED_rmdup.narrowPeak_peak_38029	222	.	6.33787	24.6321	22.2906	509
chr16	74795136	74796956	SRR8550325_PAIRED_rmdup.narrowPeak_peak_38030	993	.	15.7126	102.259	99.3236	912
chr16	74797152	74797721	SRR8550325_PAIRED_rmdup.narrowPeak_peak_38031	390	.	8.71457	41.5713	39.0485	287
chr16	74801195	74801764	SRR8550325_PAIRED_rmdup.narrowPeak_peak_38032	579	.	11.0913	60.6453	57.9702	317
chr16	74839978	74840286	SRR8550325_PAIRED_rmdup.narrowPeak_peak_38033	105	.	4.35728	12.7136	10.5751	259
chr16	74857794	74858164	SRR8550325_PAIRED_rmdup.narrowPeak_peak_38034	285	.	7.26214	30.9255	28.5081	149
chr16	74900772	74900972	SRR8550325_PAIRED_rmdup.narrowPeak_peak_38037	134	.	4.88544	15.653	13.4528	300
chr16	74906067	74906229	SRR8550325_PAIRED_rmdup.narrowPeak_peak_38038	66	.	3.56505	8.69641	6.66747	341
chr16	75038251	75038398	SRR8550325_PAIRED_rmdup.narrowPeak_peak_38039	38	.	2.90486	5.77056	3.8563	54
chr16	75091082	75091233	SRR8550325_PAIRED_rmdup.narrowPeak_peak_38045	189	.	5.80971	21.228	18.9342	392
chr16	75092237	75093189	SRR8550325_PAIRED_rmdup.narrowPeak_peak_38046	294	.	7.39418	31.8569	29.4292	521
chr16	75105002	75105465	SRR8550325_PAIRED_rmdup.narrowPeak_peak_38047	231	.	6.46991	25.5058	23.1529	83
chr16	75248612	75249133	SRR8550325_PAIRED_rmdup.narrowPeak_peak_38054	165	.	5.4136	18.776	16.5206	254
chr16	75291171	75291646	SRR8550325_PAIRED_rmdup.narrowPeak_peak_38055	222	.	6.33787	24.6321	22.2906	266
chr16	75292861	75292996	SRR8550325_PAIRED_rmdup.narrowPeak_peak_38056	54	.	3.30097	7.4757	5.48924	236
chr16	75325253	75325586	SRR8550325_PAIRED_rmdup.narrowPeak_peak_38057	303	.	7.52622	32.796	30.3583	237
chr16	75343244	75343904	SRR8550325_PAIRED_rmdup.narrowPeak_peak_38058	624	.	11.6194	65.1236	62.4169	216
chr16	75437750	75437925	SRR8550325_PAIRED_rmdup.narrowPeak_peak_38060	60	.	3.43301	8.07807	6.06978	204
chr16	75447088	75447576	SRR8550325_PAIRED_rmdup.narrowPeak_peak_38062	351	.	8.18641	37.6015	35.1155	250
chr16	75531646	75531981	SRR8550325_PAIRED_rmdup.narrowPeak_peak_38064	249	.	6.73399	27.2792	24.9042	256
chr16	75592510	75593544	SRR8550325_PAIRED_rmdup.narrowPeak_peak_38066	2854	.	32.8777	289.323	285.496	575
chr16	75615903	75617053	SRR8550325_PAIRED_rmdup.narrowPeak_peak_38068	568	.	10.9592	59.5383	56.8712	806
chr16	75617579	75618049	SRR8550325_PAIRED_rmdup.narrowPeak_peak_38069	351	.	8.18641	37.6015	35.1155	265
chr16	75675977	75676312	SRR8550325_PAIRED_rmdup.narrowPeak_peak_38070	536	.	10.5631	56.249	53.606	277
chr16	75696304	75696484	SRR8550325_PAIRED_rmdup.narrowPeak_peak_38071	294	.	7.39418	31.8569	29.4292	48
chr16	75766129	75767838	SRR8550325_PAIRED_rmdup.narrowPeak_peak_38072	8393	.	74.0738	844.367	839.34	928
chr16	75843693	75843991	SRR8550325_PAIRED_rmdup.narrowPeak_peak_38075	173	.	5.54564	19.5833	17.3149	307
chr16	75877229	75877336	SRR8550325_PAIRED_rmdup.narrowPeak_peak_38077	60	.	3.43301	8.07807	6.06978	120
chr16	75897887	75898288	SRR8550325_PAIRED_rmdup.narrowPeak_peak_38078	79	.	3.82913	9.97888	7.91078	272
chr16	75928953	75929765	SRR8550325_PAIRED_rmdup.narrowPeak_peak_38079	322	.	7.7903	34.6965	32.239	892
chr16	75975891	75976083	SRR8550325_PAIRED_rmdup.narrowPeak_peak_38080	85	.	3.96117	10.642	8.55543	152
chr16	75986567	75986838	SRR8550325_PAIRED_rmdup.narrowPeak_peak_38082	189	.	5.80971	21.228	18.9342	208
chr16	75990163	75990646	SRR8550325_PAIRED_rmdup.narrowPeak_peak_38084	400	.	8.84661	42.5802	40.0484	253
chr16	76004928	76005231	SRR8550325_PAIRED_rmdup.narrowPeak_peak_38085	257	.	6.86602	28.1786	25.7927	366
chr16	76076166	76076422	SRR8550325_PAIRED_rmdup.narrowPeak_peak_38088	79	.	3.82913	9.97888	7.91078	187
chr16	76182960	76183493	SRR8550325_PAIRED_rmdup.narrowPeak_peak_38091	1018	.	15.9767	104.785	101.836	440
chr16	76200313	76200650	SRR8550325_PAIRED_rmdup.narrowPeak_peak_38092	205	.	6.07379	22.9115	20.5933	152
chr16	76201407	76201552	SRR8550325_PAIRED_rmdup.narrowPeak_peak_38093	49	.	3.16893	6.8899	4.9262	249
chr16	76225015	76225631	SRR8550325_PAIRED_rmdup.narrowPeak_peak_38096	119	.	4.62136	14.1592	11.9888	212
chr16	76226589	76227052	SRR8550325_PAIRED_rmdup.narrowPeak_peak_38098	43	.	3.0369	6.32129	4.38156	136
chr16	76239324	76239519	SRR8550325_PAIRED_rmdup.narrowPeak_peak_38099	119	.	4.62136	14.1592	11.9888	196
chr16	76319599	76320337	SRR8550325_PAIRED_rmdup.narrowPeak_peak_38102	579	.	11.0913	60.6453	57.9702	552
chr16	76358374	76358821	SRR8550325_PAIRED_rmdup.narrowPeak_peak_38105	266	.	6.99806	29.0862	26.6896	485
chr16	76369956	76370360	SRR8550325_PAIRED_rmdup.narrowPeak_peak_38106	181	.	5.67767	20.4007	18.1195	259
chr16	76370759	76371050	SRR8550325_PAIRED_rmdup.narrowPeak_peak_38107	79	.	3.82913	9.97888	7.91078	75
chr16	76371196	76371403	SRR8550325_PAIRED_rmdup.narrowPeak_peak_38107	79	.	3.82913	9.97888	7.91078	75
chr16	76371970	76374183	SRR8550325_PAIRED_rmdup.narrowPeak_peak_38108	4385	.	45.1573	442.934	438.507	1151
chr16	76407110	76407327	SRR8550325_PAIRED_rmdup.narrowPeak_peak_38109	38	.	2.90486	5.77056	3.8563	64
chr16	76453585	76454509	SRR8550325_PAIRED_rmdup.narrowPeak_peak_38111	680	.	12.2796	70.8314	68.0862	422
chr16	76455341	76455907	SRR8550325_PAIRED_rmdup.narrowPeak_peak_38112	85	.	3.96117	10.642	8.55543	366
chr16	76532342	76532703	SRR8550325_PAIRED_rmdup.narrowPeak_peak_38115	112	.	4.48932	13.4302	11.2755	290
chr16	76539560	76540205	SRR8550325_PAIRED_rmdup.narrowPeak_peak_38117	894	.	14.6563	92.2992	89.4214	505
chr16	76566560	76566767	SRR8550325_PAIRED_rmdup.narrowPeak_peak_38120	119	.	4.62136	14.1592	11.9888	289
chr16	76621789	76622092	SRR8550325_PAIRED_rmdup.narrowPeak_peak_38123	197	.	5.94175	22.065	19.7589	322
chr16	76679997	76680849	SRR8550325_PAIRED_rmdup.narrowPeak_peak_38126	420	.	9.11069	44.6173	42.0677	656
chr16	76725631	76725705	SRR8550325_PAIRED_rmdup.narrowPeak_peak_38127	60	.	3.43301	8.07807	6.06978	148
chr16	76742449	76742598	SRR8550325_PAIRED_rmdup.narrowPeak_peak_38130	165	.	5.4136	18.776	16.5206	169
chr16	76762921	76763290	SRR8550325_PAIRED_rmdup.narrowPeak_peak_38131	312	.	7.65826	33.7425	31.2949	329
chr16	76763662	76763796	SRR8550325_PAIRED_rmdup.narrowPeak_peak_38132	33	.	2.77282	5.23843	3.35113	36
chr16	76765132	76766098	SRR8550325_PAIRED_rmdup.narrowPeak_peak_38133	240	.	6.60195	26.3883	24.0242	634
chr16	76786547	76786705	SRR8550325_PAIRED_rmdup.narrowPeak_peak_38134	105	.	4.35728	12.7136	10.5751	222
chr16	76803753	76803898	SRR8550325_PAIRED_rmdup.narrowPeak_peak_38135	92	.	4.09321	11.3191	9.2146	141
chr16	76813198	76813329	SRR8550325_PAIRED_rmdup.narrowPeak_peak_38137	60	.	3.43301	8.07807	6.06978	169
chr16	76865842	76866418	SRR8550325_PAIRED_rmdup.narrowPeak_peak_38139	275	.	7.1301	30.0019	27.5947	451
chr16	76896342	76896515	SRR8550325_PAIRED_rmdup.narrowPeak_peak_38141	214	.	6.20583	23.7673	21.4373	434
chr16	77008591	77008832	SRR8550325_PAIRED_rmdup.narrowPeak_peak_38147	231	.	6.46991	25.5058	23.1529	76
chr16	77013109	77014798	SRR8550325_PAIRED_rmdup.narrowPeak_peak_38148	4129	.	43.1767	417.325	412.986	849
chr16	77020329	77020497	SRR8550325_PAIRED_rmdup.narrowPeak_peak_38151	43	.	3.0369	6.32129	4.38156	72
chr16	77028366	77028450	SRR8550325_PAIRED_rmdup.narrowPeak_peak_38152	49	.	3.16893	6.8899	4.9262	286
chr16	77028767	77028915	SRR8550325_PAIRED_rmdup.narrowPeak_peak_38152	49	.	3.16893	6.8899	4.9262	286
chr16	77058722	77058904	SRR8550325_PAIRED_rmdup.narrowPeak_peak_38155	24	.	2.50874	4.23318	2.40547	50
chr16	77099154	77099471	SRR8550325_PAIRED_rmdup.narrowPeak_peak_38156	165	.	5.4136	18.776	16.5206	243
chr16	77173263	77173773	SRR8550325_PAIRED_rmdup.narrowPeak_peak_38159	351	.	8.18641	37.6015	35.1155	283
chr16	77174104	77174250	SRR8550325_PAIRED_rmdup.narrowPeak_peak_38160	28	.	2.64078	4.72569	2.86714	139
chr16	77198416	77198832	SRR8550325_PAIRED_rmdup.narrowPeak_peak_38161	240	.	6.60195	26.3883	24.0242	676
chr16	77220397	77220596	SRR8550325_PAIRED_rmdup.narrowPeak_peak_38162	341	.	8.05437	36.6261	34.1494	83
chr16	77237812	77238140	SRR8550325_PAIRED_rmdup.narrowPeak_peak_38165	92	.	4.09321	11.3191	9.2146	263
chr16	77238589	77239199	SRR8550325_PAIRED_rmdup.narrowPeak_peak_38165	92	.	4.09321	11.3191	9.2146	263
chr16	77268803	77269172	SRR8550325_PAIRED_rmdup.narrowPeak_peak_38166	189	.	5.80971	21.228	18.9342	216
chr16	77273325	77273583	SRR8550325_PAIRED_rmdup.narrowPeak_peak_38167	134	.	4.88544	15.653	13.4528	263
chr16	77274143	77274716	SRR8550325_PAIRED_rmdup.narrowPeak_peak_38168	112	.	4.48932	13.4302	11.2755	164
chr16	77280277	77280485	SRR8550325_PAIRED_rmdup.narrowPeak_peak_38169	205	.	6.07379	22.9115	20.5933	342
chr16	77320052	77320192	SRR8550325_PAIRED_rmdup.narrowPeak_peak_38170	49	.	3.16893	6.8899	4.9262	170
chr16	77322415	77322899	SRR8550325_PAIRED_rmdup.narrowPeak_peak_38171	275	.	7.1301	30.0019	27.5947	183
chr16	77328681	77330378	SRR8550325_PAIRED_rmdup.narrowPeak_peak_38173	2240	.	27.5961	227.624	224.065	554
chr16	77331027	77331909	SRR8550325_PAIRED_rmdup.narrowPeak_peak_38174	472	.	9.77088	49.8175	47.2244	433
chr16	77355200	77355909	SRR8550325_PAIRED_rmdup.narrowPeak_peak_38175	461	.	9.63884	48.7655	46.1811	430
chr16	77400041	77401246	SRR8550325_PAIRED_rmdup.narrowPeak_peak_38176	197	.	5.94175	22.065	19.7589	866
chr16	77405268	77405959	SRR8550325_PAIRED_rmdup.narrowPeak_peak_38178	546	.	10.6952	57.3401	54.6891	331
chr16	77421402	77422018	SRR8550325_PAIRED_rmdup.narrowPeak_peak_38180	410	.	8.97865	43.5956	41.0548	596
chr16	77443994	77444327	SRR8550325_PAIRED_rmdup.narrowPeak_peak_38181	612	.	11.4874	63.9965	61.2977	288
chr16	77445237	77445437	SRR8550325_PAIRED_rmdup.narrowPeak_peak_38181	612	.	11.4874	63.9965	61.2977	288
chr16	77562738	77563115	SRR8550325_PAIRED_rmdup.narrowPeak_peak_38185	43	.	3.0369	6.32129	4.38156	77
chr16	77573104	77573304	SRR8550325_PAIRED_rmdup.narrowPeak_peak_38186	79	.	3.82913	9.97888	7.91078	144
chr16	77636136	77637049	SRR8550325_PAIRED_rmdup.narrowPeak_peak_38187	1211	.	17.9573	124.176	121.122	531
chr16	77643898	77644734	SRR8550325_PAIRED_rmdup.narrowPeak_peak_38189	430	.	9.24273	45.6452	43.0868	525
chr16	77652912	77653686	SRR8550325_PAIRED_rmdup.narrowPeak_peak_38190	703	.	12.5437	73.1473	70.3871	653
chr16	77661845	77662484	SRR8550325_PAIRED_rmdup.narrowPeak_peak_38192	2667	.	31.2932	270.499	266.754	398
chr16	77675850	77676189	SRR8550325_PAIRED_rmdup.narrowPeak_peak_38193	360	.	8.31845	38.5838	36.0885	491
chr16	77738889	77739289	SRR8550325_PAIRED_rmdup.narrowPeak_peak_38194	66	.	3.56505	8.69641	6.66747	66
chr16	77788239	77788435	SRR8550325_PAIRED_rmdup.narrowPeak_peak_38195	149	.	5.14952	17.1927	14.9642	397
chr16	77799790	77799982	SRR8550325_PAIRED_rmdup.narrowPeak_peak_38196	105	.	4.35728	12.7136	10.5751	141
chr16	77827447	77827696	SRR8550325_PAIRED_rmdup.narrowPeak_peak_38199	257	.	6.86602	28.1786	25.7927	157
chr16	77914195	77915424	SRR8550325_PAIRED_rmdup.narrowPeak_peak_38202	1081	.	16.6369	111.164	108.18	819
chr16	77969099	77969543	SRR8550325_PAIRED_rmdup.narrowPeak_peak_38203	312	.	7.65826	33.7425	31.2949	342
chr16	78040239	78040535	SRR8550325_PAIRED_rmdup.narrowPeak_peak_38205	205	.	6.07379	22.9115	20.5933	225
chr16	78057532	78057970	SRR8550325_PAIRED_rmdup.narrowPeak_peak_38207	214	.	6.20583	23.7673	21.4373	268
chr16	78153414	78153600	SRR8550325_PAIRED_rmdup.narrowPeak_peak_38211	85	.	3.96117	10.642	8.55543	117
chr16	78156428	78156981	SRR8550325_PAIRED_rmdup.narrowPeak_peak_38212	370	.	8.45049	39.5729	37.0683	563
chr16	78197484	78197760	SRR8550325_PAIRED_rmdup.narrowPeak_peak_38213	360	.	8.31845	38.5838	36.0885	218
chr16	78198767	78199042	SRR8550325_PAIRED_rmdup.narrowPeak_peak_38214	197	.	5.94175	22.065	19.7589	191
chr16	78217056	78217209	SRR8550325_PAIRED_rmdup.narrowPeak_peak_38216	85	.	3.96117	10.642	8.55543	156
chr16	78217835	78218045	SRR8550325_PAIRED_rmdup.narrowPeak_peak_38217	112	.	4.48932	13.4302	11.2755	190
chr16	78236611	78237257	SRR8550325_PAIRED_rmdup.narrowPeak_peak_38218	275	.	7.1301	30.0019	27.5947	542
chr16	78238373	78238667	SRR8550325_PAIRED_rmdup.narrowPeak_peak_38219	181	.	5.67767	20.4007	18.1195	148
chr16	78261438	78261742	SRR8550325_PAIRED_rmdup.narrowPeak_peak_38220	66	.	3.56505	8.69641	6.66747	291
chr16	78264774	78265637	SRR8550325_PAIRED_rmdup.narrowPeak_peak_38221	557	.	10.8272	58.4366	55.7775	708
chr16	78301171	78302889	SRR8550325_PAIRED_rmdup.narrowPeak_peak_38222	1277	.	18.6175	130.803	127.714	642
chr16	78343711	78344858	SRR8550325_PAIRED_rmdup.narrowPeak_peak_38224	157	.	5.28156	17.979	15.737	253
chr16	78373680	78373823	SRR8550325_PAIRED_rmdup.narrowPeak_peak_38226	24	.	2.50874	4.23318	2.40547	141
chr16	78375097	78377389	SRR8550325_PAIRED_rmdup.narrowPeak_peak_38227	3237	.	36.0466	327.713	323.725	1743
chr16	78452415	78452738	SRR8550325_PAIRED_rmdup.narrowPeak_peak_38231	285	.	7.26214	30.9255	28.5081	206
chr16	78481054	78481250	SRR8550325_PAIRED_rmdup.narrowPeak_peak_38234	43	.	3.0369	6.32129	4.38156	109
chr16	78490360	78490575	SRR8550325_PAIRED_rmdup.narrowPeak_peak_38235	60	.	3.43301	8.07807	6.06978	354
chr16	78574239	78574845	SRR8550325_PAIRED_rmdup.narrowPeak_peak_38241	105	.	4.35728	12.7136	10.5751	356
chr16	78575684	78577543	SRR8550325_PAIRED_rmdup.narrowPeak_peak_38242	3711	.	39.8758	375.315	371.135	959
chr16	78615937	78616190	SRR8550325_PAIRED_rmdup.narrowPeak_peak_38243	92	.	4.09321	11.3191	9.2146	154
chr16	78635299	78635519	SRR8550325_PAIRED_rmdup.narrowPeak_peak_38244	568	.	10.9592	59.5383	56.8712	152
chr16	78637104	78637394	SRR8550325_PAIRED_rmdup.narrowPeak_peak_38245	341	.	8.05437	36.6261	34.1494	143
chr16	78641273	78642217	SRR8550325_PAIRED_rmdup.narrowPeak_peak_38246	1030	.	16.1087	106.054	103.098	673
chr16	78644846	78645076	SRR8550325_PAIRED_rmdup.narrowPeak_peak_38247	119	.	4.62136	14.1592	11.9888	219
chr16	78688013	78688746	SRR8550325_PAIRED_rmdup.narrowPeak_peak_38250	285	.	7.26214	30.9255	28.5081	727
chr16	78719047	78720151	SRR8550325_PAIRED_rmdup.narrowPeak_peak_38253	658	.	12.0155	68.534	65.804	804
chr16	78730704	78731282	SRR8550325_PAIRED_rmdup.narrowPeak_peak_38255	157	.	5.28156	17.979	15.737	361
chr16	78845375	78845721	SRR8550325_PAIRED_rmdup.narrowPeak_peak_38258	197	.	5.94175	22.065	19.7589	408
chr16	78930784	78931672	SRR8550325_PAIRED_rmdup.narrowPeak_peak_38260	680	.	12.2796	70.8314	68.0862	376
chr16	78969286	78969711	SRR8550325_PAIRED_rmdup.narrowPeak_peak_38263	303	.	7.52622	32.796	30.3583	281
chr16	79058844	79059111	SRR8550325_PAIRED_rmdup.narrowPeak_peak_38268	285	.	7.26214	30.9255	28.5081	135
chr16	79080798	79081335	SRR8550325_PAIRED_rmdup.narrowPeak_peak_38269	231	.	6.46991	25.5058	23.1529	483
chr16	79168139	79168631	SRR8550325_PAIRED_rmdup.narrowPeak_peak_38274	461	.	9.63884	48.7655	46.1811	281
chr16	79177142	79178083	SRR8550325_PAIRED_rmdup.narrowPeak_peak_38275	1645	.	22.1825	167.85	164.573	715
chr16	79342264	79342923	SRR8550325_PAIRED_rmdup.narrowPeak_peak_38279	1858	.	24.1631	189.265	185.884	443
chr16	79350111	79350356	SRR8550325_PAIRED_rmdup.narrowPeak_peak_38281	92	.	4.09321	11.3191	9.2146	172
chr16	79352346	79352501	SRR8550325_PAIRED_rmdup.narrowPeak_peak_38282	119	.	4.62136	14.1592	11.9888	206
chr16	79354141	79354398	SRR8550325_PAIRED_rmdup.narrowPeak_peak_38283	240	.	6.60195	26.3883	24.0242	955
chr16	79354916	79355171	SRR8550325_PAIRED_rmdup.narrowPeak_peak_38283	240	.	6.60195	26.3883	24.0242	955
chr16	79359419	79359662	SRR8550325_PAIRED_rmdup.narrowPeak_peak_38284	119	.	4.62136	14.1592	11.9888	359
chr16	79534489	79534652	SRR8550325_PAIRED_rmdup.narrowPeak_peak_38288	205	.	6.07379	22.9115	20.5933	111
chr16	79610836	79611177	SRR8550325_PAIRED_rmdup.narrowPeak_peak_38290	341	.	8.05437	36.6261	34.1494	172
chr16	79673223	79673343	SRR8550325_PAIRED_rmdup.narrowPeak_peak_38291	49	.	3.16893	6.8899	4.9262	82
chr16	79879172	79879389	SRR8550325_PAIRED_rmdup.narrowPeak_peak_38295	79	.	3.82913	9.97888	7.91078	89
chr16	79970817	79970936	SRR8550325_PAIRED_rmdup.narrowPeak_peak_38297	33	.	2.77282	5.23843	3.35113	89
chr16	80149379	80149621	SRR8550325_PAIRED_rmdup.narrowPeak_peak_38301	157	.	5.28156	17.979	15.737	134
chr16	80266278	80266877	SRR8550325_PAIRED_rmdup.narrowPeak_peak_38304	127	.	4.7534	14.9002	12.7147	494
chr16	80317779	80318315	SRR8550325_PAIRED_rmdup.narrowPeak_peak_38306	142	.	5.01748	16.4173	14.2028	145
chr16	80488961	80489127	SRR8550325_PAIRED_rmdup.narrowPeak_peak_38308	127	.	4.7534	14.9002	12.7147	164
chr16	80562972	80563134	SRR8550325_PAIRED_rmdup.narrowPeak_peak_38312	98	.	4.22525	12.0098	9.88794	409
chr16	80563334	80563527	SRR8550325_PAIRED_rmdup.narrowPeak_peak_38312	98	.	4.22525	12.0098	9.88794	409
chr16	80603980	80604392	SRR8550325_PAIRED_rmdup.narrowPeak_peak_38315	98	.	4.22525	12.0098	9.88794	695
chr16	80803966	80804165	SRR8550325_PAIRED_rmdup.narrowPeak_peak_38320	134	.	4.88544	15.653	13.4528	226
chr16	81140186	81140296	SRR8550325_PAIRED_rmdup.narrowPeak_peak_38327	33	.	2.77282	5.23843	3.35113	91
chr16	81175486	81175997	SRR8550325_PAIRED_rmdup.narrowPeak_peak_38328	472	.	9.77088	49.8175	47.2244	383
chr16	81200228	81201037	SRR8550325_PAIRED_rmdup.narrowPeak_peak_38329	821	.	13.8641	84.9922	82.1579	653
chr16	81201982	81202417	SRR8550325_PAIRED_rmdup.narrowPeak_peak_38330	370	.	8.45049	39.5729	37.0683	218
chr16	81245853	81246005	SRR8550325_PAIRED_rmdup.narrowPeak_peak_38333	66	.	3.56505	8.69641	6.66747	38
chr16	81254874	81255136	SRR8550325_PAIRED_rmdup.narrowPeak_peak_38334	222	.	6.33787	24.6321	22.2906	241
chr16	81284303	81284513	SRR8550325_PAIRED_rmdup.narrowPeak_peak_38335	105	.	4.35728	12.7136	10.5751	168
chr16	81330659	81330889	SRR8550325_PAIRED_rmdup.narrowPeak_peak_38337	222	.	6.33787	24.6321	22.2906	118
chr16	81566251	81567064	SRR8550325_PAIRED_rmdup.narrowPeak_peak_38342	536	.	10.5631	56.249	53.606	384
chr16	81576106	81576375	SRR8550325_PAIRED_rmdup.narrowPeak_peak_38343	98	.	4.22525	12.0098	9.88794	128
chr16	81623280	81623522	SRR8550325_PAIRED_rmdup.narrowPeak_peak_38346	173	.	5.54564	19.5833	17.3149	260
chr16	81708104	81708533	SRR8550325_PAIRED_rmdup.narrowPeak_peak_38348	214	.	6.20583	23.7673	21.4373	379
chr16	81739563	81739659	SRR8550325_PAIRED_rmdup.narrowPeak_peak_38349	33	.	2.77282	5.23843	3.35113	48
chr16	81761703	81762013	SRR8550325_PAIRED_rmdup.narrowPeak_peak_38350	127	.	4.7534	14.9002	12.7147	75
chr16	81774162	81775262	SRR8550325_PAIRED_rmdup.narrowPeak_peak_38351	1069	.	16.5049	109.882	106.904	677
chr16	81798507	81798847	SRR8550325_PAIRED_rmdup.narrowPeak_peak_38352	134	.	4.88544	15.653	13.4528	63
chr16	82011935	82012139	SRR8550325_PAIRED_rmdup.narrowPeak_peak_38356	127	.	4.7534	14.9002	12.7147	301
chr16	82074320	82074656	SRR8550325_PAIRED_rmdup.narrowPeak_peak_38357	149	.	5.14952	17.1927	14.9642	332
chr16	82815365	82815750	SRR8550325_PAIRED_rmdup.narrowPeak_peak_38364	785	.	13.468	81.3937	78.5814	634
chr16	82992832	82993038	SRR8550325_PAIRED_rmdup.narrowPeak_peak_38367	165	.	5.4136	18.776	16.5206	237
chr16	83092021	83092213	SRR8550325_PAIRED_rmdup.narrowPeak_peak_38369	127	.	4.7534	14.9002	12.7147	320
chr16	83124844	83125129	SRR8550325_PAIRED_rmdup.narrowPeak_peak_38370	60	.	3.43301	8.07807	6.06978	237
chr16	83153611	83154179	SRR8550325_PAIRED_rmdup.narrowPeak_peak_38372	536	.	10.5631	56.249	53.606	269
chr16	83488466	83488636	SRR8550325_PAIRED_rmdup.narrowPeak_peak_38378	33	.	2.77282	5.23843	3.35113	76
chr16	83610747	83611072	SRR8550325_PAIRED_rmdup.narrowPeak_peak_38379	222	.	6.33787	24.6321	22.2906	332
chr16	83616359	83616951	SRR8550325_PAIRED_rmdup.narrowPeak_peak_38380	257	.	6.86602	28.1786	25.7927	268
chr16	83859835	83860247	SRR8550325_PAIRED_rmdup.narrowPeak_peak_38385	303	.	7.52622	32.796	30.3583	869
chr16	83860432	83860743	SRR8550325_PAIRED_rmdup.narrowPeak_peak_38385	303	.	7.52622	32.796	30.3583	869
chr16	83861334	83861467	SRR8550325_PAIRED_rmdup.narrowPeak_peak_38386	66	.	3.56505	8.69641	6.66747	77
chr16	83872771	83873014	SRR8550325_PAIRED_rmdup.narrowPeak_peak_38388	54	.	3.30097	7.4757	5.48924	120
chr16	83901615	83901727	SRR8550325_PAIRED_rmdup.narrowPeak_peak_38389	19	.	2.3767	3.76182	1.96753	38
chr16	83974451	83974552	SRR8550325_PAIRED_rmdup.narrowPeak_peak_38390	173	.	5.54564	19.5833	17.3149	69
chr16	84102427	84102579	SRR8550325_PAIRED_rmdup.narrowPeak_peak_38394	49	.	3.16893	6.8899	4.9262	125
chr16	84106500	84106765	SRR8550325_PAIRED_rmdup.narrowPeak_peak_38395	105	.	4.35728	12.7136	10.5751	359
chr16	84135760	84136002	SRR8550325_PAIRED_rmdup.narrowPeak_peak_38396	43	.	3.0369	6.32129	4.38156	213
chr16	84461597	84461774	SRR8550325_PAIRED_rmdup.narrowPeak_peak_38401	557	.	10.8272	58.4366	55.7775	699
chr16	84462005	84462623	SRR8550325_PAIRED_rmdup.narrowPeak_peak_38401	557	.	10.8272	58.4366	55.7775	699
chr16	84495540	84495699	SRR8550325_PAIRED_rmdup.narrowPeak_peak_38402	98	.	4.22525	12.0098	9.88794	215
chr16	84548660	84549056	SRR8550325_PAIRED_rmdup.narrowPeak_peak_38406	351	.	8.18641	37.6015	35.1155	775
chr16	84549247	84549466	SRR8550325_PAIRED_rmdup.narrowPeak_peak_38406	351	.	8.18641	37.6015	35.1155	775
chr16	84559480	84560012	SRR8550325_PAIRED_rmdup.narrowPeak_peak_38410	222	.	6.33787	24.6321	22.2906	270
chr16	84608582	84608746	SRR8550325_PAIRED_rmdup.narrowPeak_peak_38413	28	.	2.64078	4.72569	2.86714	43
chr16	84702531	84703726	SRR8550325_PAIRED_rmdup.narrowPeak_peak_38415	1094	.	16.7689	112.451	109.459	964
chr16	84704124	84704408	SRR8550325_PAIRED_rmdup.narrowPeak_peak_38416	72	.	3.69709	9.33019	7.28128	162
chr16	84704704	84704850	SRR8550325_PAIRED_rmdup.narrowPeak_peak_38417	33	.	2.77282	5.23843	3.35113	52
chr16	84713282	84713445	SRR8550325_PAIRED_rmdup.narrowPeak_peak_38418	49	.	3.16893	6.8899	4.9262	223
chr16	84734969	84736270	SRR8550325_PAIRED_rmdup.narrowPeak_peak_38419	2636	.	31.0291	267.387	263.655	593
chr16	84773038	84773567	SRR8550325_PAIRED_rmdup.narrowPeak_peak_38420	249	.	6.73399	27.2792	24.9042	533
chr16	84773861	84775262	SRR8550325_PAIRED_rmdup.narrowPeak_peak_38421	1094	.	16.7689	112.451	109.459	530
chr16	84834327	84836355	SRR8550325_PAIRED_rmdup.narrowPeak_peak_38423	4350	.	44.8932	439.503	435.087	710
chr16	84879089	84879605	SRR8550325_PAIRED_rmdup.narrowPeak_peak_38424	612	.	11.4874	63.9965	61.2977	260
chr16	84919673	84920532	SRR8550325_PAIRED_rmdup.narrowPeak_peak_38426	400	.	8.84661	42.5802	40.0484	968
chr16	84955344	84955854	SRR8550325_PAIRED_rmdup.narrowPeak_peak_38428	1290	.	18.7495	132.138	129.041	405
chr16	85038012	85038458	SRR8550325_PAIRED_rmdup.narrowPeak_peak_38430	127	.	4.7534	14.9002	12.7147	336
chr16	85041304	85041838	SRR8550325_PAIRED_rmdup.narrowPeak_peak_38431	430	.	9.24273	45.6452	43.0868	529
chr16	85100939	85101121	SRR8550325_PAIRED_rmdup.narrowPeak_peak_38433	60	.	3.43301	8.07807	6.06978	197
chr16	85110467	85110726	SRR8550325_PAIRED_rmdup.narrowPeak_peak_38434	331	.	7.92234	35.6577	33.1906	471
chr16	85128151	85130234	SRR8550325_PAIRED_rmdup.narrowPeak_peak_38436	1330	.	19.1456	136.16	133.043	1358
chr16	85130543	85130791	SRR8550325_PAIRED_rmdup.narrowPeak_peak_38437	33	.	2.77282	5.23843	3.35113	66
chr16	85133551	85133836	SRR8550325_PAIRED_rmdup.narrowPeak_peak_38438	275	.	7.1301	30.0019	27.5947	107
chr16	85139215	85139663	SRR8550325_PAIRED_rmdup.narrowPeak_peak_38439	240	.	6.60195	26.3883	24.0242	234
chr16	85146257	85146412	SRR8550325_PAIRED_rmdup.narrowPeak_peak_38441	24	.	2.50874	4.23318	2.40547	8
chr16	85150872	85151204	SRR8550325_PAIRED_rmdup.narrowPeak_peak_38442	165	.	5.4136	18.776	16.5206	198
chr16	85151603	85152096	SRR8550325_PAIRED_rmdup.narrowPeak_peak_38443	285	.	7.26214	30.9255	28.5081	167
chr16	85157673	85158083	SRR8550325_PAIRED_rmdup.narrowPeak_peak_38444	197	.	5.94175	22.065	19.7589	361
chr16	85165231	85165398	SRR8550325_PAIRED_rmdup.narrowPeak_peak_38446	112	.	4.48932	13.4302	11.2755	98
chr16	85171733	85174291	SRR8550325_PAIRED_rmdup.narrowPeak_peak_38448	1974	.	25.2194	200.907	197.471	2011
chr16	85220676	85220824	SRR8550325_PAIRED_rmdup.narrowPeak_peak_38450	257	.	6.86602	28.1786	25.7927	230
chr16	85231247	85231622	SRR8550325_PAIRED_rmdup.narrowPeak_peak_38451	312	.	7.65826	33.7425	31.2949	968
chr16	85231779	85232269	SRR8550325_PAIRED_rmdup.narrowPeak_peak_38451	312	.	7.65826	33.7425	31.2949	968
chr16	85393644	85394132	SRR8550325_PAIRED_rmdup.narrowPeak_peak_38457	142	.	5.01748	16.4173	14.2028	95
chr16	85398131	85398631	SRR8550325_PAIRED_rmdup.narrowPeak_peak_38458	590	.	11.2233	61.7573	59.0744	230
chr16	85398790	85398979	SRR8550325_PAIRED_rmdup.narrowPeak_peak_38458	590	.	11.2233	61.7573	59.0744	230
chr16	85474675	85475013	SRR8550325_PAIRED_rmdup.narrowPeak_peak_38461	173	.	5.54564	19.5833	17.3149	87
chr16	85476187	85476577	SRR8550325_PAIRED_rmdup.narrowPeak_peak_38462	214	.	6.20583	23.7673	21.4373	521
chr16	85505219	85505639	SRR8550325_PAIRED_rmdup.narrowPeak_peak_38466	189	.	5.80971	21.228	18.9342	435
chr16	85538548	85538825	SRR8550325_PAIRED_rmdup.narrowPeak_peak_38468	222	.	6.33787	24.6321	22.2906	237
chr16	85549900	85550578	SRR8550325_PAIRED_rmdup.narrowPeak_peak_38472	894	.	14.6563	92.2992	89.4214	524
chr16	85629561	85629815	SRR8550325_PAIRED_rmdup.narrowPeak_peak_38473	157	.	5.28156	17.979	15.737	562
chr16	85676983	85677506	SRR8550325_PAIRED_rmdup.narrowPeak_peak_38474	420	.	9.11069	44.6173	42.0677	239
chr16	85678029	85678625	SRR8550325_PAIRED_rmdup.narrowPeak_peak_38475	257	.	6.86602	28.1786	25.7927	398
chr16	85680392	85680772	SRR8550325_PAIRED_rmdup.narrowPeak_peak_38476	240	.	6.60195	26.3883	24.0242	369
chr16	85765888	85766143	SRR8550325_PAIRED_rmdup.narrowPeak_peak_38479	142	.	5.01748	16.4173	14.2028	495
chr16	85766355	85766563	SRR8550325_PAIRED_rmdup.narrowPeak_peak_38479	142	.	5.01748	16.4173	14.2028	495
chr16	85800654	85803669	SRR8550325_PAIRED_rmdup.narrowPeak_peak_38481	2391	.	28.9165	242.76	239.134	2632
chr16	85804002	85804596	SRR8550325_PAIRED_rmdup.narrowPeak_peak_38482	525	.	10.4311	55.1632	52.5283	451
chr16	85807018	85807533	SRR8550325_PAIRED_rmdup.narrowPeak_peak_38483	285	.	7.26214	30.9255	28.5081	277
chr16	85807898	85808072	SRR8550325_PAIRED_rmdup.narrowPeak_peak_38484	98	.	4.22525	12.0098	9.88794	97
chr16	85820035	85820487	SRR8550325_PAIRED_rmdup.narrowPeak_peak_38485	331	.	7.92234	35.6577	33.1906	239
chr16	85867578	85867745	SRR8550325_PAIRED_rmdup.narrowPeak_peak_38487	157	.	5.28156	17.979	15.737	46
chr16	85874396	85874542	SRR8550325_PAIRED_rmdup.narrowPeak_peak_38489	60	.	3.43301	8.07807	6.06978	95
chr16	85887186	85888508	SRR8550325_PAIRED_rmdup.narrowPeak_peak_38490	1452	.	20.334	148.385	145.206	652
chr16	85899219	85901907	SRR8550325_PAIRED_rmdup.narrowPeak_peak_38492	882	.	14.5243	91.0715	88.201	1076
chr16	85920274	85920551	SRR8550325_PAIRED_rmdup.narrowPeak_peak_38493	72	.	3.69709	9.33019	7.28128	160
chr16	85972402	85973162	SRR8550325_PAIRED_rmdup.narrowPeak_peak_38496	331	.	7.92234	35.6577	33.1906	351
chr16	86068183	86068439	SRR8550325_PAIRED_rmdup.narrowPeak_peak_38498	322	.	7.7903	34.6965	32.239	301
chr16	86089844	86090444	SRR8550325_PAIRED_rmdup.narrowPeak_peak_38499	294	.	7.39418	31.8569	29.4292	661
chr16	86115236	86115521	SRR8550325_PAIRED_rmdup.narrowPeak_peak_38501	222	.	6.33787	24.6321	22.2906	649
chr16	86128066	86128129	SRR8550325_PAIRED_rmdup.narrowPeak_peak_38502	72	.	3.69709	9.33019	7.28128	169
chr16	86243254	86243344	SRR8550325_PAIRED_rmdup.narrowPeak_peak_38506	33	.	2.77282	5.23843	3.35113	92
chr16	86244257	86244589	SRR8550325_PAIRED_rmdup.narrowPeak_peak_38507	231	.	6.46991	25.5058	23.1529	115
chr16	86302588	86302911	SRR8550325_PAIRED_rmdup.narrowPeak_peak_38512	322	.	7.7903	34.6965	32.239	77
chr16	86309597	86310023	SRR8550325_PAIRED_rmdup.narrowPeak_peak_38514	149	.	5.14952	17.1927	14.9642	332
chr16	86319002	86319431	SRR8550325_PAIRED_rmdup.narrowPeak_peak_38516	612	.	11.4874	63.9965	61.2977	206
chr16	86419468	86419842	SRR8550325_PAIRED_rmdup.narrowPeak_peak_38518	514	.	10.299	54.0829	51.4561	282
chr16	86434887	86435080	SRR8550325_PAIRED_rmdup.narrowPeak_peak_38519	66	.	3.56505	8.69641	6.66747	101
chr16	86456710	86457206	SRR8550325_PAIRED_rmdup.narrowPeak_peak_38520	79	.	3.82913	9.97888	7.91078	98
chr16	86486939	86487016	SRR8550325_PAIRED_rmdup.narrowPeak_peak_38524	38	.	2.90486	5.77056	3.8563	76
chr16	86521928	86522345	SRR8550325_PAIRED_rmdup.narrowPeak_peak_38525	98	.	4.22525	12.0098	9.88794	315
chr16	86527366	86527631	SRR8550325_PAIRED_rmdup.narrowPeak_peak_38526	173	.	5.54564	19.5833	17.3149	164
chr16	86573999	86574260	SRR8550325_PAIRED_rmdup.narrowPeak_peak_38527	85	.	3.96117	10.642	8.55543	185
chr16	86601569	86601733	SRR8550325_PAIRED_rmdup.narrowPeak_peak_38530	85	.	3.96117	10.642	8.55543	41
chr16	86644888	86645417	SRR8550325_PAIRED_rmdup.narrowPeak_peak_38532	1094	.	16.7689	112.451	109.459	418
chr16	86646858	86647007	SRR8550325_PAIRED_rmdup.narrowPeak_peak_38533	60	.	3.43301	8.07807	6.06978	94
chr16	86693591	86693750	SRR8550325_PAIRED_rmdup.narrowPeak_peak_38536	54	.	3.30097	7.4757	5.48924	286
chr16	86694199	86695217	SRR8550325_PAIRED_rmdup.narrowPeak_peak_38537	568	.	10.9592	59.5383	56.8712	543
chr16	86701604	86702583	SRR8550325_PAIRED_rmdup.narrowPeak_peak_38538	536	.	10.5631	56.249	53.606	601
chr16	86719228	86720066	SRR8550325_PAIRED_rmdup.narrowPeak_peak_38539	205	.	6.07379	22.9115	20.5933	391
chr16	86765985	86766248	SRR8550325_PAIRED_rmdup.narrowPeak_peak_38541	105	.	4.35728	12.7136	10.5751	230
chr16	86775819	86776521	SRR8550325_PAIRED_rmdup.narrowPeak_peak_38544	351	.	8.18641	37.6015	35.1155	429
chr16	86812704	86813209	SRR8550325_PAIRED_rmdup.narrowPeak_peak_38545	400	.	8.84661	42.5802	40.0484	305
chr16	86817195	86818031	SRR8550325_PAIRED_rmdup.narrowPeak_peak_38548	119	.	4.62136	14.1592	11.9888	121
chr16	86838483	86838930	SRR8550325_PAIRED_rmdup.narrowPeak_peak_38551	205	.	6.07379	22.9115	20.5933	376
chr16	86882366	86882932	SRR8550325_PAIRED_rmdup.narrowPeak_peak_38553	1211	.	17.9573	124.176	121.122	331
chr16	86894952	86895439	SRR8550325_PAIRED_rmdup.narrowPeak_peak_38554	197	.	5.94175	22.065	19.7589	649
chr16	87001220	87001937	SRR8550325_PAIRED_rmdup.narrowPeak_peak_38556	240	.	6.60195	26.3883	24.0242	610
chr16	87049997	87050214	SRR8550325_PAIRED_rmdup.narrowPeak_peak_38557	79	.	3.82913	9.97888	7.91078	109
chr16	87052323	87052553	SRR8550325_PAIRED_rmdup.narrowPeak_peak_38558	105	.	4.35728	12.7136	10.5751	241
chr16	87069183	87069603	SRR8550325_PAIRED_rmdup.narrowPeak_peak_38559	66	.	3.56505	8.69641	6.66747	117
chr16	87075803	87075951	SRR8550325_PAIRED_rmdup.narrowPeak_peak_38560	85	.	3.96117	10.642	8.55543	118
chr16	87083387	87083820	SRR8550325_PAIRED_rmdup.narrowPeak_peak_38561	54	.	3.30097	7.4757	5.48924	308
chr16	87091823	87092695	SRR8550325_PAIRED_rmdup.narrowPeak_peak_38563	1397	.	19.8058	142.923	139.771	457
chr16	87126509	87126648	SRR8550325_PAIRED_rmdup.narrowPeak_peak_38564	28	.	2.64078	4.72569	2.86714	53
chr16	87246230	87246918	SRR8550325_PAIRED_rmdup.narrowPeak_peak_38567	943	.	15.1845	97.2489	94.3425	555
chr16	87248403	87248955	SRR8550325_PAIRED_rmdup.narrowPeak_peak_38568	472	.	9.77088	49.8175	47.2244	696
chr16	87249885	87250271	SRR8550325_PAIRED_rmdup.narrowPeak_peak_38569	222	.	6.33787	24.6321	22.2906	194
chr16	87353786	87354770	SRR8550325_PAIRED_rmdup.narrowPeak_peak_38574	6614	.	61.6622	666.426	661.499	518
chr16	87393947	87394295	SRR8550325_PAIRED_rmdup.narrowPeak_peak_38576	536	.	10.5631	56.249	53.606	143
chr16	87432092	87432988	SRR8550325_PAIRED_rmdup.narrowPeak_peak_38577	6028	.	57.4369	607.649	602.804	655
chr16	87439867	87440023	SRR8550325_PAIRED_rmdup.narrowPeak_peak_38578	33	.	2.77282	5.23843	3.35113	48
chr16	87440185	87440811	SRR8550325_PAIRED_rmdup.narrowPeak_peak_38579	3562	.	38.6874	360.407	356.287	203
chr16	87441260	87441567	SRR8550325_PAIRED_rmdup.narrowPeak_peak_38580	231	.	6.46991	25.5058	23.1529	200
chr16	87454446	87455753	SRR8550325_PAIRED_rmdup.narrowPeak_peak_38581	2498	.	29.8408	253.474	249.802	654
chr16	87484457	87484677	SRR8550325_PAIRED_rmdup.narrowPeak_peak_38583	43	.	3.0369	6.32129	4.38156	167
chr16	87495131	87496543	SRR8550325_PAIRED_rmdup.narrowPeak_peak_38584	3334	.	36.8389	337.456	333.43	844
chr16	87507878	87508057	SRR8550325_PAIRED_rmdup.narrowPeak_peak_38585	380	.	8.58253	40.5688	38.055	208
chr16	87575628	87575943	SRR8550325_PAIRED_rmdup.narrowPeak_peak_38590	214	.	6.20583	23.7673	21.4373	311
chr16	87597477	87597885	SRR8550325_PAIRED_rmdup.narrowPeak_peak_38593	249	.	6.73399	27.2792	24.9042	208
chr16	87598368	87598528	SRR8550325_PAIRED_rmdup.narrowPeak_peak_38593	249	.	6.73399	27.2792	24.9042	208
chr16	87646048	87646462	SRR8550325_PAIRED_rmdup.narrowPeak_peak_38595	149	.	5.14952	17.1927	14.9642	255
chr16	87698125	87698413	SRR8550325_PAIRED_rmdup.narrowPeak_peak_38597	79	.	3.82913	9.97888	7.91078	468
chr16	87698616	87700532	SRR8550325_PAIRED_rmdup.narrowPeak_peak_38598	5097	.	50.5709	514.352	509.711	337
chr16	87713453	87713495	SRR8550325_PAIRED_rmdup.narrowPeak_peak_38600	24	.	2.50874	4.23318	2.40547	262
chr16	87713651	87713748	SRR8550325_PAIRED_rmdup.narrowPeak_peak_38600	24	.	2.50874	4.23318	2.40547	262
chr16	87746665	87747028	SRR8550325_PAIRED_rmdup.narrowPeak_peak_38604	441	.	9.37476	46.6793	44.1123	281
chr16	87781686	87781834	SRR8550325_PAIRED_rmdup.narrowPeak_peak_38605	38	.	2.90486	5.77056	3.8563	294
chr16	87789786	87790406	SRR8550325_PAIRED_rmdup.narrowPeak_peak_38608	222	.	6.33787	24.6321	22.2906	331
chr16	87796728	87797202	SRR8550325_PAIRED_rmdup.narrowPeak_peak_38609	441	.	9.37476	46.6793	44.1123	360
chr16	87834205	87834656	SRR8550325_PAIRED_rmdup.narrowPeak_peak_38613	157	.	5.28156	17.979	15.737	482
chr16	87840897	87841368	SRR8550325_PAIRED_rmdup.narrowPeak_peak_38614	658	.	12.0155	68.534	65.804	324
chr16	87876237	87876426	SRR8550325_PAIRED_rmdup.narrowPeak_peak_38615	43	.	3.0369	6.32129	4.38156	15
chr16	87876768	87877212	SRR8550325_PAIRED_rmdup.narrowPeak_peak_38616	49	.	3.16893	6.8899	4.9262	51
chr16	87916323	87917662	SRR8550325_PAIRED_rmdup.narrowPeak_peak_38618	750	.	13.0719	77.8333	75.0432	1059
chr16	87941832	87942214	SRR8550325_PAIRED_rmdup.narrowPeak_peak_38619	173	.	5.54564	19.5833	17.3149	254
chr16	87999655	87999810	SRR8550325_PAIRED_rmdup.narrowPeak_peak_38622	54	.	3.30097	7.4757	5.48924	211
chr16	88111496	88112907	SRR8550325_PAIRED_rmdup.narrowPeak_peak_38628	525	.	10.4311	55.1632	52.5283	461
chr16	88204374	88204857	SRR8550325_PAIRED_rmdup.narrowPeak_peak_38633	312	.	7.65826	33.7425	31.2949	220
chr16	88289285	88290305	SRR8550325_PAIRED_rmdup.narrowPeak_peak_38636	461	.	9.63884	48.7655	46.1811	329
chr16	88290540	88290808	SRR8550325_PAIRED_rmdup.narrowPeak_peak_38636	461	.	9.63884	48.7655	46.1811	329
chr16	88372003	88372441	SRR8550325_PAIRED_rmdup.narrowPeak_peak_38640	955	.	15.3165	98.4958	95.5822	242
chr16	88374815	88375054	SRR8550325_PAIRED_rmdup.narrowPeak_peak_38643	43	.	3.0369	6.32129	4.38156	48
chr16	88387603	88387754	SRR8550325_PAIRED_rmdup.narrowPeak_peak_38645	119	.	4.62136	14.1592	11.9888	87
chr16	88392934	88393177	SRR8550325_PAIRED_rmdup.narrowPeak_peak_38646	66	.	3.56505	8.69641	6.66747	61
chr16	88429799	88430006	SRR8550325_PAIRED_rmdup.narrowPeak_peak_38649	49	.	3.16893	6.8899	4.9262	58
chr16	88542600	88542826	SRR8550325_PAIRED_rmdup.narrowPeak_peak_38653	240	.	6.60195	26.3883	24.0242	201
chr16	88585941	88586088	SRR8550325_PAIRED_rmdup.narrowPeak_peak_38656	33	.	2.77282	5.23843	3.35113	169
chr16	88586863	88586994	SRR8550325_PAIRED_rmdup.narrowPeak_peak_38657	72	.	3.69709	9.33019	7.28128	81
chr16	88599363	88600942	SRR8550325_PAIRED_rmdup.narrowPeak_peak_38658	2136	.	26.6719	217.151	213.64	758
chr16	88635173	88635364	SRR8550325_PAIRED_rmdup.narrowPeak_peak_38660	54	.	3.30097	7.4757	5.48924	100
chr16	88637824	88637968	SRR8550325_PAIRED_rmdup.narrowPeak_peak_38661	98	.	4.22525	12.0098	9.88794	140
chr16	88657523	88657667	SRR8550325_PAIRED_rmdup.narrowPeak_peak_38665	134	.	4.88544	15.653	13.4528	80
chr16	88701202	88701578	SRR8550325_PAIRED_rmdup.narrowPeak_peak_38666	72	.	3.69709	9.33019	7.28128	79
chr16	88711383	88711532	SRR8550325_PAIRED_rmdup.narrowPeak_peak_38667	28	.	2.64078	4.72569	2.86714	57
chr16	88825837	88825877	SRR8550325_PAIRED_rmdup.narrowPeak_peak_38672	906	.	14.7884	93.5309	90.6459	1328
chr16	88826124	88827295	SRR8550325_PAIRED_rmdup.narrowPeak_peak_38672	906	.	14.7884	93.5309	90.6459	1328
chr16	88851413	88851690	SRR8550325_PAIRED_rmdup.narrowPeak_peak_38675	98	.	4.22525	12.0098	9.88794	200
chr16	88857449	88857614	SRR8550325_PAIRED_rmdup.narrowPeak_peak_38676	92	.	4.09321	11.3191	9.2146	414
chr16	88938259	88938499	SRR8550325_PAIRED_rmdup.narrowPeak_peak_38679	165	.	5.4136	18.776	16.5206	167
chr16	88948041	88948373	SRR8550325_PAIRED_rmdup.narrowPeak_peak_38680	181	.	5.67767	20.4007	18.1195	222
chr16	89001862	89002111	SRR8550325_PAIRED_rmdup.narrowPeak_peak_38682	38	.	2.90486	5.77056	3.8563	101
chr16	89497790	89497952	SRR8550325_PAIRED_rmdup.narrowPeak_peak_38688	60	.	3.43301	8.07807	6.06978	661
chr16	89517786	89517912	SRR8550325_PAIRED_rmdup.narrowPeak_peak_38689	331	.	7.92234	35.6577	33.1906	185
chr16	89556570	89556996	SRR8550325_PAIRED_rmdup.narrowPeak_peak_38690	322	.	7.7903	34.6965	32.239	260
chr16	89632203	89632555	SRR8550325_PAIRED_rmdup.narrowPeak_peak_38694	257	.	6.86602	28.1786	25.7927	311
chr16	89633826	89634661	SRR8550325_PAIRED_rmdup.narrowPeak_peak_38695	557	.	10.8272	58.4366	55.7775	300
chr16	89699637	89700054	SRR8550325_PAIRED_rmdup.narrowPeak_peak_38699	222	.	6.33787	24.6321	22.2906	303
chr16	89704467	89705613	SRR8550325_PAIRED_rmdup.narrowPeak_peak_38701	266	.	6.99806	29.0862	26.6896	1148
chr16	89752183	89752703	SRR8550325_PAIRED_rmdup.narrowPeak_peak_38703	275	.	7.1301	30.0019	27.5947	516
chr16	89765449	89765845	SRR8550325_PAIRED_rmdup.narrowPeak_peak_38704	275	.	7.1301	30.0019	27.5947	202
chr16	89773731	89774761	SRR8550325_PAIRED_rmdup.narrowPeak_peak_38705	1107	.	16.901	113.74	110.741	721
chr16	89806098	89806276	SRR8550325_PAIRED_rmdup.narrowPeak_peak_38707	119	.	4.62136	14.1592	11.9888	408
chr16	89817813	89818725	SRR8550325_PAIRED_rmdup.narrowPeak_peak_38709	715	.	12.6757	74.3121	71.5444	559
chr16	89831306	89831483	SRR8550325_PAIRED_rmdup.narrowPeak_peak_38711	294	.	7.39418	31.8569	29.4292	134
chr16	89844685	89844882	SRR8550325_PAIRED_rmdup.narrowPeak_peak_38712	312	.	7.65826	33.7425	31.2949	118
chr16	89882127	89883361	SRR8550325_PAIRED_rmdup.narrowPeak_peak_38713	738	.	12.9398	76.6552	73.8724	482
chr16	89900687	89901192	SRR8550325_PAIRED_rmdup.narrowPeak_peak_38716	98	.	4.22525	12.0098	9.88794	211
chr16	89943907	89945276	SRR8550325_PAIRED_rmdup.narrowPeak_peak_38720	493	.	10.035	51.9389	49.3287	1208
chr16	89960359	89960840	SRR8550325_PAIRED_rmdup.narrowPeak_peak_38722	410	.	8.97865	43.5956	41.0548	495
chr16	89961066	89961268	SRR8550325_PAIRED_rmdup.narrowPeak_peak_38723	43	.	3.0369	6.32129	4.38156	44
chr16	89991741	89992263	SRR8550325_PAIRED_rmdup.narrowPeak_peak_38726	750	.	13.0719	77.8333	75.0432	234
chr16	90011852	90012201	SRR8550325_PAIRED_rmdup.narrowPeak_peak_38727	134	.	4.88544	15.653	13.4528	275
chr16	90013507	90013793	SRR8550325_PAIRED_rmdup.narrowPeak_peak_38728	249	.	6.73399	27.2792	24.9042	175
chr16	90022949	90023294	SRR8550325_PAIRED_rmdup.narrowPeak_peak_38730	38	.	2.90486	5.77056	3.8563	307
chr16	90053008	90053308	SRR8550325_PAIRED_rmdup.narrowPeak_peak_38733	173	.	5.54564	19.5833	17.3149	75
chr16	90072850	90072996	SRR8550325_PAIRED_rmdup.narrowPeak_peak_38734	24	.	2.50874	4.23318	2.40547	49
chr16	90073552	90074001	SRR8550325_PAIRED_rmdup.narrowPeak_peak_38735	119	.	4.62136	14.1592	11.9888	279
chr16	90122715	90122918	SRR8550325_PAIRED_rmdup.narrowPeak_peak_38737	92	.	4.09321	11.3191	9.2146	140
chr16	90128542	90129501	SRR8550325_PAIRED_rmdup.narrowPeak_peak_38739	882	.	14.5243	91.0715	88.201	380
chr16	90142235	90145118	SRR8550325_PAIRED_rmdup.narrowPeak_peak_38741	6338	.	59.6816	638.752	633.863	1937
chr16	90167774	90167920	SRR8550325_PAIRED_rmdup.narrowPeak_peak_38744	205	.	6.07379	22.9115	20.5933	122
chr16	90186097	90186648	SRR8550325_PAIRED_rmdup.narrowPeak_peak_38745	568	.	10.9592	59.5383	56.8712	278
chr16	90187442	90187799	SRR8550325_PAIRED_rmdup.narrowPeak_peak_38746	249	.	6.73399	27.2792	24.9042	321
chr16	90197402	90198041	SRR8550325_PAIRED_rmdup.narrowPeak_peak_38747	869	.	14.3922	89.8476	86.9844	367
chr16	90220361	90221535	SRR8550325_PAIRED_rmdup.narrowPeak_peak_38748	2965	.	33.802	300.421	296.547	463
chr16	90222476	90222738	SRR8550325_PAIRED_rmdup.narrowPeak_peak_38749	72	.	3.69709	9.33019	7.28128	134
chr16	90283348	90285237	SRR8550325_PAIRED_rmdup.narrowPeak_peak_38750	3995	.	42.1204	403.789	399.5	1354
chr16	90359825	90360267	SRR8550325_PAIRED_rmdup.narrowPeak_peak_38753	149	.	5.14952	17.1927	14.9642	445
chr16	90379867	90380312	SRR8550325_PAIRED_rmdup.narrowPeak_peak_38754	257	.	6.86602	28.1786	25.7927	258
chr16	90385268	90387775	SRR8550325_PAIRED_rmdup.narrowPeak_peak_38755	1974	.	25.2194	200.907	197.471	986
chr16	90400261	90400510	SRR8550325_PAIRED_rmdup.narrowPeak_peak_38756	165	.	5.4136	18.776	16.5206	214
chr16	90401744	90401754	SRR8550325_PAIRED_rmdup.narrowPeak_peak_38758	38	.	2.90486	5.77056	3.8563	51
chr16	90407515	90408287	SRR8550325_PAIRED_rmdup.narrowPeak_peak_38759	546	.	10.6952	57.3401	54.6891	532
chr16	90418597	90419140	SRR8550325_PAIRED_rmdup.narrowPeak_peak_38760	400	.	8.84661	42.5802	40.0484	240
chr16	90421208	90421483	SRR8550325_PAIRED_rmdup.narrowPeak_peak_38761	105	.	4.35728	12.7136	10.5751	81
chr16	90424078	90424379	SRR8550325_PAIRED_rmdup.narrowPeak_peak_38763	85	.	3.96117	10.642	8.55543	84
chr16	90437276	90437519	SRR8550325_PAIRED_rmdup.narrowPeak_peak_38764	112	.	4.48932	13.4302	11.2755	255
chr16	90453224	90453470	SRR8550325_PAIRED_rmdup.narrowPeak_peak_38765	119	.	4.62136	14.1592	11.9888	685
chr16	90492047	90492322	SRR8550325_PAIRED_rmdup.narrowPeak_peak_38767	173	.	5.54564	19.5833	17.3149	157
chr16	90523305	90523775	SRR8550325_PAIRED_rmdup.narrowPeak_peak_38769	231	.	6.46991	25.5058	23.1529	305
chr16	90530795	90531240	SRR8550325_PAIRED_rmdup.narrowPeak_peak_38770	60	.	3.43301	8.07807	6.06978	292
chr16	90533100	90533676	SRR8550325_PAIRED_rmdup.narrowPeak_peak_38771	430	.	9.24273	45.6452	43.0868	360
chr16	90544315	90544461	SRR8550325_PAIRED_rmdup.narrowPeak_peak_38772	49	.	3.16893	6.8899	4.9262	129
chr16	90621778	90622350	SRR8550325_PAIRED_rmdup.narrowPeak_peak_38778	322	.	7.7903	34.6965	32.239	333
chr16	90628703	90629631	SRR8550325_PAIRED_rmdup.narrowPeak_peak_38781	1520	.	20.9942	155.276	152.062	592
chr16	90629859	90630117	SRR8550325_PAIRED_rmdup.narrowPeak_peak_38781	1520	.	20.9942	155.276	152.062	592
chr16	90656481	90657239	SRR8550325_PAIRED_rmdup.narrowPeak_peak_38782	514	.	10.299	54.0829	51.4561	400
chr16	90677071	90677496	SRR8550325_PAIRED_rmdup.narrowPeak_peak_38783	105	.	4.35728	12.7136	10.5751	69
chr16	90703620	90703863	SRR8550325_PAIRED_rmdup.narrowPeak_peak_38784	43	.	3.0369	6.32129	4.38156	292
chr16	90712375	90712599	SRR8550325_PAIRED_rmdup.narrowPeak_peak_38786	370	.	8.45049	39.5729	37.0683	131
chr16	90726873	90727955	SRR8550325_PAIRED_rmdup.narrowPeak_peak_38787	1107	.	16.901	113.74	110.741	606
chr16	90742155	90742256	SRR8550325_PAIRED_rmdup.narrowPeak_peak_38788	60	.	3.43301	8.07807	6.06978	94
chr16	90809915	90810861	SRR8550325_PAIRED_rmdup.narrowPeak_peak_38789	955	.	15.3165	98.4958	95.5822	574
chr16	90829801	90831492	SRR8550325_PAIRED_rmdup.narrowPeak_peak_38790	715	.	12.6757	74.3121	71.5444	1348
chr16	90851887	90852194	SRR8550325_PAIRED_rmdup.narrowPeak_peak_38791	149	.	5.14952	17.1927	14.9642	340
chr16	90925584	90925729	SRR8550325_PAIRED_rmdup.narrowPeak_peak_38795	197	.	5.94175	22.065	19.7589	62
chr16	90934278	90935377	SRR8550325_PAIRED_rmdup.narrowPeak_peak_38796	3711	.	39.8758	375.315	371.135	664
chr16	91010571	91011759	SRR8550325_PAIRED_rmdup.narrowPeak_peak_38797	2047	.	25.8796	208.258	204.787	661
chr16	91043515	91045068	SRR8550325_PAIRED_rmdup.narrowPeak_peak_38798	2574	.	30.501	261.184	257.479	1023
chr16	91069155	91069279	SRR8550325_PAIRED_rmdup.narrowPeak_peak_38799	98	.	4.22525	12.0098	9.88794	135
chr16	91073623	91073871	SRR8550325_PAIRED_rmdup.narrowPeak_peak_38800	514	.	10.299	54.0829	51.4561	83
chr16	91169880	91170071	SRR8550325_PAIRED_rmdup.narrowPeak_peak_38803	66	.	3.56505	8.69641	6.66747	84
chr16	91222666	91223113	SRR8550325_PAIRED_rmdup.narrowPeak_peak_38806	92	.	4.09321	11.3191	9.2146	443
chr16	91225172	91225436	SRR8550325_PAIRED_rmdup.narrowPeak_peak_38807	173	.	5.54564	19.5833	17.3149	249
chr16	91225651	91225808	SRR8550325_PAIRED_rmdup.narrowPeak_peak_38808	331	.	7.92234	35.6577	33.1906	1239
chr16	91226541	91227707	SRR8550325_PAIRED_rmdup.narrowPeak_peak_38808	331	.	7.92234	35.6577	33.1906	1239
chr16	91269447	91270814	SRR8550325_PAIRED_rmdup.narrowPeak_peak_38811	503	.	10.167	53.0081	50.3895	327
chr16	91314233	91314558	SRR8550325_PAIRED_rmdup.narrowPeak_peak_38813	189	.	5.80971	21.228	18.9342	131
chr16	91352209	91352469	SRR8550325_PAIRED_rmdup.narrowPeak_peak_38814	134	.	4.88544	15.653	13.4528	109
chr16	91358584	91358863	SRR8550325_PAIRED_rmdup.narrowPeak_peak_38815	231	.	6.46991	25.5058	23.1529	90
chr16	91372524	91373459	SRR8550325_PAIRED_rmdup.narrowPeak_peak_38816	612	.	11.4874	63.9965	61.2977	258
chr16	91406169	91406604	SRR8550325_PAIRED_rmdup.narrowPeak_peak_38817	205	.	6.07379	22.9115	20.5933	221
chr16	91406926	91407140	SRR8550325_PAIRED_rmdup.narrowPeak_peak_38817	205	.	6.07379	22.9115	20.5933	221
chr16	91428316	91428493	SRR8550325_PAIRED_rmdup.narrowPeak_peak_38818	98	.	4.22525	12.0098	9.88794	202
chr16	91464625	91465420	SRR8550325_PAIRED_rmdup.narrowPeak_peak_38820	906	.	14.7884	93.5309	90.6459	343
chr16	91466634	91466883	SRR8550325_PAIRED_rmdup.narrowPeak_peak_38821	231	.	6.46991	25.5058	23.1529	63
chr16	91484634	91485694	SRR8550325_PAIRED_rmdup.narrowPeak_peak_38822	1945	.	24.9554	197.983	194.561	420
chr16	91512344	91512621	SRR8550325_PAIRED_rmdup.narrowPeak_peak_38823	173	.	5.54564	19.5833	17.3149	265
chr16	91557158	91557524	SRR8550325_PAIRED_rmdup.narrowPeak_peak_38827	112	.	4.48932	13.4302	11.2755	605
chr16	91597030	91598122	SRR8550325_PAIRED_rmdup.narrowPeak_peak_38829	2210	.	27.3321	224.621	221.076	845
chr16	91618649	91619278	SRR8550325_PAIRED_rmdup.narrowPeak_peak_38830	451	.	9.5068	47.7194	45.1437	619
chr16	91646738	91648108	SRR8550325_PAIRED_rmdup.narrowPeak_peak_38832	2033	.	25.7476	206.783	203.32	1121
chr16	91688321	91689292	SRR8550325_PAIRED_rmdup.narrowPeak_peak_38834	1562	.	21.3903	159.443	156.209	558
chr16	91694645	91695539	SRR8550325_PAIRED_rmdup.narrowPeak_peak_38835	514	.	10.299	54.0829	51.4561	244
chr16	91728214	91730322	SRR8550325_PAIRED_rmdup.narrowPeak_peak_38838	2406	.	29.0486	244.285	240.652	472
chr16	91746180	91746797	SRR8550325_PAIRED_rmdup.narrowPeak_peak_38839	906	.	14.7884	93.5309	90.6459	336
chr16	91802637	91802842	SRR8550325_PAIRED_rmdup.narrowPeak_peak_38840	66	.	3.56505	8.69641	6.66747	35
chr16	91846311	91846676	SRR8550325_PAIRED_rmdup.narrowPeak_peak_38841	181	.	5.67767	20.4007	18.1195	290
chr16	91917730	91918193	SRR8550325_PAIRED_rmdup.narrowPeak_peak_38842	257	.	6.86602	28.1786	25.7927	290
chr16	91931265	91932144	SRR8550325_PAIRED_rmdup.narrowPeak_peak_38843	1424	.	20.0699	145.648	142.483	479
chr16	91935248	91935442	SRR8550325_PAIRED_rmdup.narrowPeak_peak_38844	149	.	5.14952	17.1927	14.9642	117
chr16	91936425	91936764	SRR8550325_PAIRED_rmdup.narrowPeak_peak_38845	142	.	5.01748	16.4173	14.2028	205
chr16	91995565	91995951	SRR8550325_PAIRED_rmdup.narrowPeak_peak_38847	275	.	7.1301	30.0019	27.5947	82
chr16	92019091	92019731	SRR8550325_PAIRED_rmdup.narrowPeak_peak_38848	92	.	4.09321	11.3191	9.2146	341
chr16	92057572	92058960	SRR8550325_PAIRED_rmdup.narrowPeak_peak_38849	1263	.	18.4855	129.471	126.389	599
chr16	92098761	92098990	SRR8550325_PAIRED_rmdup.narrowPeak_peak_38850	173	.	5.54564	19.5833	17.3149	122
chr16	92158196	92158940	SRR8550325_PAIRED_rmdup.narrowPeak_peak_38851	727	.	12.8078	75.4814	72.7061	623
chr16	92230670	92231015	SRR8550325_PAIRED_rmdup.narrowPeak_peak_38852	112	.	4.48932	13.4302	11.2755	185
chr16	92252859	92253335	SRR8550325_PAIRED_rmdup.narrowPeak_peak_38853	173	.	5.54564	19.5833	17.3149	178
chr16	92286756	92287044	SRR8550325_PAIRED_rmdup.narrowPeak_peak_38854	240	.	6.60195	26.3883	24.0242	291
chr16	92300864	92301582	SRR8550325_PAIRED_rmdup.narrowPeak_peak_38855	1343	.	19.2777	137.506	134.383	464
chr16	92302864	92303111	SRR8550325_PAIRED_rmdup.narrowPeak_peak_38856	60	.	3.43301	8.07807	6.06978	167
chr16	92314355	92314521	SRR8550325_PAIRED_rmdup.narrowPeak_peak_38858	189	.	5.80971	21.228	18.9342	102
chr16	92336357	92336711	SRR8550325_PAIRED_rmdup.narrowPeak_peak_38859	493	.	10.035	51.9389	49.3287	447
chr16	92340920	92341383	SRR8550325_PAIRED_rmdup.narrowPeak_peak_38860	390	.	8.71457	41.5713	39.0485	388
chr16	92353857	92354380	SRR8550325_PAIRED_rmdup.narrowPeak_peak_38861	322	.	7.7903	34.6965	32.239	271
chr16	92385277	92385461	SRR8550325_PAIRED_rmdup.narrowPeak_peak_38862	38	.	2.90486	5.77056	3.8563	7
chr16	92399611	92400501	SRR8550325_PAIRED_rmdup.narrowPeak_peak_38863	833	.	13.9961	86.2	83.3584	798
chr16	92457789	92457946	SRR8550325_PAIRED_rmdup.narrowPeak_peak_38865	157	.	5.28156	17.979	15.737	235
chr16	92465607	92466730	SRR8550325_PAIRED_rmdup.narrowPeak_peak_38866	2807	.	32.4816	284.593	280.787	739
chr16	92498681	92499130	SRR8550325_PAIRED_rmdup.narrowPeak_peak_38868	173	.	5.54564	19.5833	17.3149	447
chr16	92565827	92566038	SRR8550325_PAIRED_rmdup.narrowPeak_peak_38869	119	.	4.62136	14.1592	11.9888	72
chr16	92605642	92606322	SRR8550325_PAIRED_rmdup.narrowPeak_peak_38870	303	.	7.52622	32.796	30.3583	324
chr16	92627331	92627577	SRR8550325_PAIRED_rmdup.narrowPeak_peak_38872	231	.	6.46991	25.5058	23.1529	298
chr16	92632304	92632565	SRR8550325_PAIRED_rmdup.narrowPeak_peak_38873	72	.	3.69709	9.33019	7.28128	332
chr16	92695647	92695761	SRR8550325_PAIRED_rmdup.narrowPeak_peak_38876	60	.	3.43301	8.07807	6.06978	206
chr16	92697168	92699020	SRR8550325_PAIRED_rmdup.narrowPeak_peak_38877	993	.	15.7126	102.259	99.3236	273
chr16	92738641	92739411	SRR8550325_PAIRED_rmdup.narrowPeak_peak_38879	142	.	5.01748	16.4173	14.2028	785
chr16	92823489	92823714	SRR8550325_PAIRED_rmdup.narrowPeak_peak_38881	66	.	3.56505	8.69641	6.66747	164
chr16	92845725	92845984	SRR8550325_PAIRED_rmdup.narrowPeak_peak_38882	127	.	4.7534	14.9002	12.7147	137
chr16	92883727	92884359	SRR8550325_PAIRED_rmdup.narrowPeak_peak_38883	360	.	8.31845	38.5838	36.0885	157
chr16	92927756	92927762	SRR8550325_PAIRED_rmdup.narrowPeak_peak_38885	360	.	8.31845	38.5838	36.0885	624
chr16	92927989	92928522	SRR8550325_PAIRED_rmdup.narrowPeak_peak_38885	360	.	8.31845	38.5838	36.0885	624
chr16	92939477	92940018	SRR8550325_PAIRED_rmdup.narrowPeak_peak_38886	181	.	5.67767	20.4007	18.1195	244
chr16	92954414	92954608	SRR8550325_PAIRED_rmdup.narrowPeak_peak_38887	157	.	5.28156	17.979	15.737	212
chr16	92976122	92976427	SRR8550325_PAIRED_rmdup.narrowPeak_peak_38888	205	.	6.07379	22.9115	20.5933	221
chr16	93006644	93006791	SRR8550325_PAIRED_rmdup.narrowPeak_peak_38889	66	.	3.56505	8.69641	6.66747	61
chr16	93075457	93075665	SRR8550325_PAIRED_rmdup.narrowPeak_peak_38892	105	.	4.35728	12.7136	10.5751	188
chr16	93263200	93264073	SRR8550325_PAIRED_rmdup.narrowPeak_peak_38895	918	.	14.9204	94.7664	91.8743	382
chr16	93272175	93273089	SRR8550325_PAIRED_rmdup.narrowPeak_peak_38896	546	.	10.6952	57.3401	54.6891	269
chr16	93293038	93293445	SRR8550325_PAIRED_rmdup.narrowPeak_peak_38898	380	.	8.58253	40.5688	38.055	260
chr16	93454352	93454514	SRR8550325_PAIRED_rmdup.narrowPeak_peak_38902	231	.	6.46991	25.5058	23.1529	73
chr16	93558658	93558770	SRR8550325_PAIRED_rmdup.narrowPeak_peak_38903	54	.	3.30097	7.4757	5.48924	131
chr16	93576650	93577084	SRR8550325_PAIRED_rmdup.narrowPeak_peak_38905	112	.	4.48932	13.4302	11.2755	235
chr16	93682949	93683762	SRR8550325_PAIRED_rmdup.narrowPeak_peak_38910	134	.	4.88544	15.653	13.4528	580
chr16	93831834	93833123	SRR8550325_PAIRED_rmdup.narrowPeak_peak_38916	2667	.	31.2932	270.499	266.754	365
chr16	93883341	93884748	SRR8550325_PAIRED_rmdup.narrowPeak_peak_38917	1916	.	24.6913	195.068	191.659	488
chr16	93906304	93906614	SRR8550325_PAIRED_rmdup.narrowPeak_peak_38918	197	.	5.94175	22.065	19.7589	266
chr16	93918291	93918571	SRR8550325_PAIRED_rmdup.narrowPeak_peak_38919	322	.	7.7903	34.6965	32.239	646
chr16	93938338	93938525	SRR8550325_PAIRED_rmdup.narrowPeak_peak_38922	142	.	5.01748	16.4173	14.2028	164
chr16	93939853	93940413	SRR8550325_PAIRED_rmdup.narrowPeak_peak_38923	351	.	8.18641	37.6015	35.1155	289
chr16	93983560	93983801	SRR8550325_PAIRED_rmdup.narrowPeak_peak_38926	19	.	2.3767	3.76182	1.96753	65
chr16	94011322	94011432	SRR8550325_PAIRED_rmdup.narrowPeak_peak_38929	49	.	3.16893	6.8899	4.9262	105
chr16	94058976	94059137	SRR8550325_PAIRED_rmdup.narrowPeak_peak_38933	105	.	4.35728	12.7136	10.5751	234
chr16	94059608	94060385	SRR8550325_PAIRED_rmdup.narrowPeak_peak_38934	1250	.	18.3534	128.143	125.067	436
chr16	94079593	94079731	SRR8550325_PAIRED_rmdup.narrowPeak_peak_38935	72	.	3.69709	9.33019	7.28128	404
chr16	94080207	94080331	SRR8550325_PAIRED_rmdup.narrowPeak_peak_38936	60	.	3.43301	8.07807	6.06978	98
chr16	94084099	94084499	SRR8550325_PAIRED_rmdup.narrowPeak_peak_38937	112	.	4.48932	13.4302	11.2755	183
chr16	94084912	94086238	SRR8550325_PAIRED_rmdup.narrowPeak_peak_38938	322	.	7.7903	34.6965	32.239	592
chr16	94087163	94087388	SRR8550325_PAIRED_rmdup.narrowPeak_peak_38939	149	.	5.14952	17.1927	14.9642	355
chr16	94098170	94098470	SRR8550325_PAIRED_rmdup.narrowPeak_peak_38942	79	.	3.82913	9.97888	7.91078	173
chr16	94125203	94125945	SRR8550325_PAIRED_rmdup.narrowPeak_peak_38943	303	.	7.52622	32.796	30.3583	547
chr16	94141633	94141862	SRR8550325_PAIRED_rmdup.narrowPeak_peak_38944	92	.	4.09321	11.3191	9.2146	180
chr16	94143424	94143643	SRR8550325_PAIRED_rmdup.narrowPeak_peak_38945	105	.	4.35728	12.7136	10.5751	146
chr16	94157344	94157626	SRR8550325_PAIRED_rmdup.narrowPeak_peak_38948	98	.	4.22525	12.0098	9.88794	840
chr16	94157832	94158077	SRR8550325_PAIRED_rmdup.narrowPeak_peak_38948	98	.	4.22525	12.0098	9.88794	840
chr16	94164340	94164489	SRR8550325_PAIRED_rmdup.narrowPeak_peak_38949	112	.	4.48932	13.4302	11.2755	118
chr16	94195644	94196432	SRR8550325_PAIRED_rmdup.narrowPeak_peak_38951	680	.	12.2796	70.8314	68.0862	682
chr16	94216415	94216518	SRR8550325_PAIRED_rmdup.narrowPeak_peak_38952	28	.	2.64078	4.72569	2.86714	133
chr16	94227583	94227987	SRR8550325_PAIRED_rmdup.narrowPeak_peak_38953	980	.	15.5806	101.001	98.0727	302
chr16	94246526	94246823	SRR8550325_PAIRED_rmdup.narrowPeak_peak_38954	222	.	6.33787	24.6321	22.2906	398
chr16	94289729	94290425	SRR8550325_PAIRED_rmdup.narrowPeak_peak_38961	857	.	14.2602	88.6277	85.7717	820
chr16	94302460	94303274	SRR8550325_PAIRED_rmdup.narrowPeak_peak_38962	240	.	6.60195	26.3883	24.0242	454
chr16	94307819	94308222	SRR8550325_PAIRED_rmdup.narrowPeak_peak_38963	503	.	10.167	53.0081	50.3895	325
chr16	94312597	94313870	SRR8550325_PAIRED_rmdup.narrowPeak_peak_38964	1730	.	22.9748	176.349	173.03	934
chr16	94327992	94328525	SRR8550325_PAIRED_rmdup.narrowPeak_peak_38965	112	.	4.48932	13.4302	11.2755	283
chr16	94354595	94354703	SRR8550325_PAIRED_rmdup.narrowPeak_peak_38968	157	.	5.28156	17.979	15.737	188
chr16	94369850	94372046	SRR8550325_PAIRED_rmdup.narrowPeak_peak_38969	1687	.	22.5787	172.088	168.79	1101
chr16	94525969	94527523	SRR8550325_PAIRED_rmdup.narrowPeak_peak_38971	2270	.	27.8602	230.635	227.062	963
chr16	94568528	94571181	SRR8550325_PAIRED_rmdup.narrowPeak_peak_38973	1902	.	24.5592	193.614	190.212	1120
chr16	94601574	94601829	SRR8550325_PAIRED_rmdup.narrowPeak_peak_38975	112	.	4.48932	13.4302	11.2755	297
chr16	94618458	94618783	SRR8550325_PAIRED_rmdup.narrowPeak_peak_38976	249	.	6.73399	27.2792	24.9042	344
chr16	94631963	94632494	SRR8550325_PAIRED_rmdup.narrowPeak_peak_38977	943	.	15.1845	97.2489	94.3425	306
chr16	94713678	94714042	SRR8550325_PAIRED_rmdup.narrowPeak_peak_38978	441	.	9.37476	46.6793	44.1123	228
chr16	94724036	94724808	SRR8550325_PAIRED_rmdup.narrowPeak_peak_38979	882	.	14.5243	91.0715	88.201	299
chr16	94743887	94744255	SRR8550325_PAIRED_rmdup.narrowPeak_peak_38980	197	.	5.94175	22.065	19.7589	82
chr16	94972185	94972199	SRR8550325_PAIRED_rmdup.narrowPeak_peak_38984	24	.	2.50874	4.23318	2.40547	46
chr16	94972389	94972745	SRR8550325_PAIRED_rmdup.narrowPeak_peak_38985	750	.	13.0719	77.8333	75.0432	260
chr16	94995644	94995797	SRR8550325_PAIRED_rmdup.narrowPeak_peak_38986	119	.	4.62136	14.1592	11.9888	108
chr16	94997507	94997828	SRR8550325_PAIRED_rmdup.narrowPeak_peak_38987	105	.	4.35728	12.7136	10.5751	296
chr16	95093875	95094062	SRR8550325_PAIRED_rmdup.narrowPeak_peak_38988	331	.	7.92234	35.6577	33.1906	90
chr16	95196698	95196861	SRR8550325_PAIRED_rmdup.narrowPeak_peak_38991	60	.	3.43301	8.07807	6.06978	244
chr16	95321006	95321533	SRR8550325_PAIRED_rmdup.narrowPeak_peak_38994	165	.	5.4136	18.776	16.5206	290
chr16	95322040	95322535	SRR8550325_PAIRED_rmdup.narrowPeak_peak_38995	257	.	6.86602	28.1786	25.7927	402
chr16	95341253	95341770	SRR8550325_PAIRED_rmdup.narrowPeak_peak_38996	222	.	6.33787	24.6321	22.2906	518
chr16	95345916	95346130	SRR8550325_PAIRED_rmdup.narrowPeak_peak_38997	214	.	6.20583	23.7673	21.4373	134
chr16	95469244	95470228	SRR8550325_PAIRED_rmdup.narrowPeak_peak_39001	869	.	14.3922	89.8476	86.9844	636
chr16	95490475	95490724	SRR8550325_PAIRED_rmdup.narrowPeak_peak_39002	98	.	4.22525	12.0098	9.88794	117
chr16	95493255	95493623	SRR8550325_PAIRED_rmdup.narrowPeak_peak_39003	181	.	5.67767	20.4007	18.1195	262
chr16	95571911	95572296	SRR8550325_PAIRED_rmdup.narrowPeak_peak_39004	181	.	5.67767	20.4007	18.1195	151
chr16	95585115	95585848	SRR8550325_PAIRED_rmdup.narrowPeak_peak_39006	214	.	6.20583	23.7673	21.4373	823
chr16	95588944	95589357	SRR8550325_PAIRED_rmdup.narrowPeak_peak_39008	43	.	3.0369	6.32129	4.38156	149
chr16	95601950	95602188	SRR8550325_PAIRED_rmdup.narrowPeak_peak_39010	322	.	7.7903	34.6965	32.239	747
chr16	95602437	95602839	SRR8550325_PAIRED_rmdup.narrowPeak_peak_39010	322	.	7.7903	34.6965	32.239	747
chr16	95637886	95638213	SRR8550325_PAIRED_rmdup.narrowPeak_peak_39012	249	.	6.73399	27.2792	24.9042	159
chr16	95647924	95648113	SRR8550325_PAIRED_rmdup.narrowPeak_peak_39013	214	.	6.20583	23.7673	21.4373	268
chr16	95674580	95675144	SRR8550325_PAIRED_rmdup.narrowPeak_peak_39015	98	.	4.22525	12.0098	9.88794	433
chr16	95701620	95703014	SRR8550325_PAIRED_rmdup.narrowPeak_peak_39017	1211	.	17.9573	124.176	121.122	713
chr16	95703885	95704193	SRR8550325_PAIRED_rmdup.narrowPeak_peak_39018	98	.	4.22525	12.0098	9.88794	325
chr16	95794054	95795066	SRR8550325_PAIRED_rmdup.narrowPeak_peak_39021	351	.	8.18641	37.6015	35.1155	1001
chr16	95825014	95825417	SRR8550325_PAIRED_rmdup.narrowPeak_peak_39023	214	.	6.20583	23.7673	21.4373	1005
chr16	95825737	95826139	SRR8550325_PAIRED_rmdup.narrowPeak_peak_39023	214	.	6.20583	23.7673	21.4373	1005
chr16	95834888	95835234	SRR8550325_PAIRED_rmdup.narrowPeak_peak_39025	105	.	4.35728	12.7136	10.5751	227
chr16	95844440	95845672	SRR8550325_PAIRED_rmdup.narrowPeak_peak_39026	514	.	10.299	54.0829	51.4561	624
chr16	95847791	95849073	SRR8550325_PAIRED_rmdup.narrowPeak_peak_39027	1043	.	16.2408	107.326	104.363	878
chr16	95935264	95936204	SRR8550325_PAIRED_rmdup.narrowPeak_peak_39030	1370	.	19.5418	140.209	137.071	438
chr16	95945502	95945724	SRR8550325_PAIRED_rmdup.narrowPeak_peak_39031	173	.	5.54564	19.5833	17.3149	134
chr16	95964614	95964864	SRR8550325_PAIRED_rmdup.narrowPeak_peak_39033	119	.	4.62136	14.1592	11.9888	73
chr16	96081237	96083406	SRR8550325_PAIRED_rmdup.narrowPeak_peak_39036	1730	.	22.9748	176.349	173.03	297
chr16	96127255	96128979	SRR8550325_PAIRED_rmdup.narrowPeak_peak_39040	3661	.	39.4796	370.332	366.172	805
chr16	96144633	96146051	SRR8550325_PAIRED_rmdup.narrowPeak_peak_39041	2807	.	32.4816	284.593	280.787	1031
chr16	96151541	96151789	SRR8550325_PAIRED_rmdup.narrowPeak_peak_39042	205	.	6.07379	22.9115	20.5933	191
chr16	96158992	96159957	SRR8550325_PAIRED_rmdup.narrowPeak_peak_39043	1730	.	22.9748	176.349	173.03	596
chr16	96191585	96192608	SRR8550325_PAIRED_rmdup.narrowPeak_peak_39044	1974	.	25.2194	200.907	197.471	640
chr16	96200042	96200611	SRR8550325_PAIRED_rmdup.narrowPeak_peak_39045	341	.	8.05437	36.6261	34.1494	339
chr16	96230540	96230700	SRR8550325_PAIRED_rmdup.narrowPeak_peak_39047	331	.	7.92234	35.6577	33.1906	35
chr16	96280705	96281227	SRR8550325_PAIRED_rmdup.narrowPeak_peak_39049	493	.	10.035	51.9389	49.3287	280
chr16	96345229	96345504	SRR8550325_PAIRED_rmdup.narrowPeak_peak_39052	380	.	8.58253	40.5688	38.055	264
chr16	96347901	96348404	SRR8550325_PAIRED_rmdup.narrowPeak_peak_39053	222	.	6.33787	24.6321	22.2906	311
chr16	96376467	96376713	SRR8550325_PAIRED_rmdup.narrowPeak_peak_39056	390	.	8.71457	41.5713	39.0485	68
chr16	96467523	96467788	SRR8550325_PAIRED_rmdup.narrowPeak_peak_39059	360	.	8.31845	38.5838	36.0885	130
chr16	96497653	96497834	SRR8550325_PAIRED_rmdup.narrowPeak_peak_39061	105	.	4.35728	12.7136	10.5751	230
chr16	96819768	96819963	SRR8550325_PAIRED_rmdup.narrowPeak_peak_39071	601	.	11.3553	62.8744	60.1836	81
chr16	96846133	96846487	SRR8550325_PAIRED_rmdup.narrowPeak_peak_39072	105	.	4.35728	12.7136	10.5751	128
chr16	96852532	96852788	SRR8550325_PAIRED_rmdup.narrowPeak_peak_39073	410	.	8.97865	43.5956	41.0548	114
chr16	96896678	96896968	SRR8550325_PAIRED_rmdup.narrowPeak_peak_39077	92	.	4.09321	11.3191	9.2146	383
chr16	96904285	96904593	SRR8550325_PAIRED_rmdup.narrowPeak_peak_39078	60	.	3.43301	8.07807	6.06978	231
chr16	96906675	96906790	SRR8550325_PAIRED_rmdup.narrowPeak_peak_39079	54	.	3.30097	7.4757	5.48924	117
chr16	96969761	96969986	SRR8550325_PAIRED_rmdup.narrowPeak_peak_39080	127	.	4.7534	14.9002	12.7147	102
chr16	97098643	97098927	SRR8550325_PAIRED_rmdup.narrowPeak_peak_39082	303	.	7.52622	32.796	30.3583	312
chr16	97165540	97166088	SRR8550325_PAIRED_rmdup.narrowPeak_peak_39083	257	.	6.86602	28.1786	25.7927	438
chr16	97170185	97171048	SRR8550325_PAIRED_rmdup.narrowPeak_peak_39084	430	.	9.24273	45.6452	43.0868	451
chr16	97263651	97263815	SRR8550325_PAIRED_rmdup.narrowPeak_peak_39086	54	.	3.30097	7.4757	5.48924	50
chr16	97272090	97272610	SRR8550325_PAIRED_rmdup.narrowPeak_peak_39087	410	.	8.97865	43.5956	41.0548	307
chr16	97292435	97292836	SRR8550325_PAIRED_rmdup.narrowPeak_peak_39088	451	.	9.5068	47.7194	45.1437	288
chr16	97293075	97293577	SRR8550325_PAIRED_rmdup.narrowPeak_peak_39089	441	.	9.37476	46.6793	44.1123	414
chr16	97307431	97308050	SRR8550325_PAIRED_rmdup.narrowPeak_peak_39090	461	.	9.63884	48.7655	46.1811	356
chr16	97326046	97326312	SRR8550325_PAIRED_rmdup.narrowPeak_peak_39092	231	.	6.46991	25.5058	23.1529	259
chr16	97356234	97357276	SRR8550325_PAIRED_rmdup.narrowPeak_peak_39093	821	.	13.8641	84.9922	82.1579	523
chr16	97357608	97357789	SRR8550325_PAIRED_rmdup.narrowPeak_peak_39094	112	.	4.48932	13.4302	11.2755	89
chr16	97391349	97391858	SRR8550325_PAIRED_rmdup.narrowPeak_peak_39096	142	.	5.01748	16.4173	14.2028	352
chr16	97418002	97418406	SRR8550325_PAIRED_rmdup.narrowPeak_peak_39097	845	.	14.1282	87.4118	84.563	131
chr16	97443966	97444167	SRR8550325_PAIRED_rmdup.narrowPeak_peak_39098	624	.	11.6194	65.1236	62.4169	246
chr16	97523170	97523470	SRR8550325_PAIRED_rmdup.narrowPeak_peak_39102	360	.	8.31845	38.5838	36.0885	100
chr16	97534924	97534993	SRR8550325_PAIRED_rmdup.narrowPeak_peak_39103	33	.	2.77282	5.23843	3.35113	44
chr16	97535771	97536354	SRR8550325_PAIRED_rmdup.narrowPeak_peak_39104	322	.	7.7903	34.6965	32.239	475
chr16	97593060	97593515	SRR8550325_PAIRED_rmdup.narrowPeak_peak_39105	197	.	5.94175	22.065	19.7589	196
chr16	97610369	97610643	SRR8550325_PAIRED_rmdup.narrowPeak_peak_39106	157	.	5.28156	17.979	15.737	314
chr16	97611311	97611396	SRR8550325_PAIRED_rmdup.narrowPeak_peak_39106	157	.	5.28156	17.979	15.737	314
chr16	97762705	97764137	SRR8550325_PAIRED_rmdup.narrowPeak_peak_39112	360	.	8.31845	38.5838	36.0885	1029
chr16	97778485	97779171	SRR8550325_PAIRED_rmdup.narrowPeak_peak_39113	680	.	12.2796	70.8314	68.0862	498
chr16	97804967	97805138	SRR8550325_PAIRED_rmdup.narrowPeak_peak_39114	54	.	3.30097	7.4757	5.48924	157
chr16	97850641	97852362	SRR8550325_PAIRED_rmdup.narrowPeak_peak_39115	3044	.	34.4622	308.398	304.492	869
chr16	97879292	97879377	SRR8550325_PAIRED_rmdup.narrowPeak_peak_39116	134	.	4.88544	15.653	13.4528	75
chr16	97921848	97922935	SRR8550325_PAIRED_rmdup.narrowPeak_peak_39117	1744	.	23.1068	177.775	174.449	589
chr16	97957783	97957974	SRR8550325_PAIRED_rmdup.narrowPeak_peak_39118	205	.	6.07379	22.9115	20.5933	136
chr16	97961709	97963217	SRR8550325_PAIRED_rmdup.narrowPeak_peak_39119	5344	.	52.4195	539.185	534.476	716
chr17	3102224	3102775	SRR8550325_PAIRED_rmdup.narrowPeak_peak_39141	833	.	13.9961	86.2	83.3584	352
chr17	3114291	3115895	SRR8550325_PAIRED_rmdup.narrowPeak_peak_39142	3334	.	36.8389	337.456	333.43	784
chr17	3200285	3200581	SRR8550325_PAIRED_rmdup.narrowPeak_peak_39143	420	.	9.11069	44.6173	42.0677	379
chr17	3224543	3224717	SRR8550325_PAIRED_rmdup.narrowPeak_peak_39145	303	.	7.52622	32.796	30.3583	292
chr17	3230267	3230479	SRR8550325_PAIRED_rmdup.narrowPeak_peak_39146	370	.	8.45049	39.5729	37.0683	185
chr17	3273721	3274221	SRR8550325_PAIRED_rmdup.narrowPeak_peak_39148	785	.	13.468	81.3937	78.5814	249
chr17	3274594	3275164	SRR8550325_PAIRED_rmdup.narrowPeak_peak_39149	197	.	5.94175	22.065	19.7589	371
chr17	3281866	3282265	SRR8550325_PAIRED_rmdup.narrowPeak_peak_39151	322	.	7.7903	34.6965	32.239	314
chr17	3314043	3314899	SRR8550325_PAIRED_rmdup.narrowPeak_peak_39155	331	.	7.92234	35.6577	33.1906	578
chr17	3326054	3326366	SRR8550325_PAIRED_rmdup.narrowPeak_peak_39156	557	.	10.8272	58.4366	55.7775	747
chr17	3326528	3327089	SRR8550325_PAIRED_rmdup.narrowPeak_peak_39156	557	.	10.8272	58.4366	55.7775	747
chr17	3338927	3339145	SRR8550325_PAIRED_rmdup.narrowPeak_peak_39158	66	.	3.56505	8.69641	6.66747	145
chr17	3407192	3407346	SRR8550325_PAIRED_rmdup.narrowPeak_peak_39161	189	.	5.80971	21.228	18.9342	304
chr17	3433063	3433111	SRR8550325_PAIRED_rmdup.narrowPeak_peak_39162	79	.	3.82913	9.97888	7.91078	256
chr17	3436902	3437205	SRR8550325_PAIRED_rmdup.narrowPeak_peak_39163	181	.	5.67767	20.4007	18.1195	226
chr17	3448711	3449083	SRR8550325_PAIRED_rmdup.narrowPeak_peak_39165	127	.	4.7534	14.9002	12.7147	269
chr17	3451142	3451356	SRR8550325_PAIRED_rmdup.narrowPeak_peak_39166	60	.	3.43301	8.07807	6.06978	74
chr17	3509785	3510118	SRR8550325_PAIRED_rmdup.narrowPeak_peak_39168	370	.	8.45049	39.5729	37.0683	219
chr17	3533545	3533661	SRR8550325_PAIRED_rmdup.narrowPeak_peak_39169	157	.	5.28156	17.979	15.737	108
chr17	3557139	3558460	SRR8550325_PAIRED_rmdup.narrowPeak_peak_39170	4062	.	42.6486	410.546	406.232	886
chr17	3570963	3571320	SRR8550325_PAIRED_rmdup.narrowPeak_peak_39171	240	.	6.60195	26.3883	24.0242	268
chr17	3611003	3611435	SRR8550325_PAIRED_rmdup.narrowPeak_peak_39172	66	.	3.56505	8.69641	6.66747	518
chr17	3678246	3678428	SRR8550325_PAIRED_rmdup.narrowPeak_peak_39174	134	.	4.88544	15.653	13.4528	70
chr17	4174108	4174328	SRR8550325_PAIRED_rmdup.narrowPeak_peak_39179	205	.	6.07379	22.9115	20.5933	348
chr17	4179350	4179412	SRR8550325_PAIRED_rmdup.narrowPeak_peak_39180	33	.	2.77282	5.23843	3.35113	8
chr17	4215084	4215277	SRR8550325_PAIRED_rmdup.narrowPeak_peak_39182	66	.	3.56505	8.69641	6.66747	140
chr17	4220859	4221093	SRR8550325_PAIRED_rmdup.narrowPeak_peak_39184	205	.	6.07379	22.9115	20.5933	87
chr17	4265652	4265951	SRR8550325_PAIRED_rmdup.narrowPeak_peak_39185	49	.	3.16893	6.8899	4.9262	205
chr17	4266185	4266679	SRR8550325_PAIRED_rmdup.narrowPeak_peak_39186	157	.	5.28156	17.979	15.737	437
chr17	4319321	4319511	SRR8550325_PAIRED_rmdup.narrowPeak_peak_39187	54	.	3.30097	7.4757	5.48924	162
chr17	4429103	4429341	SRR8550325_PAIRED_rmdup.narrowPeak_peak_39189	266	.	6.99806	29.0862	26.6896	252
chr17	4497873	4498889	SRR8550325_PAIRED_rmdup.narrowPeak_peak_39192	2166	.	26.9359	220.132	216.608	851
chr17	4738914	4739211	SRR8550325_PAIRED_rmdup.narrowPeak_peak_39194	149	.	5.14952	17.1927	14.9642	138
chr17	4825185	4825642	SRR8550325_PAIRED_rmdup.narrowPeak_peak_39196	85	.	3.96117	10.642	8.55543	89
chr17	4907215	4907634	SRR8550325_PAIRED_rmdup.narrowPeak_peak_39200	360	.	8.31845	38.5838	36.0885	463
chr17	4907944	4908781	SRR8550325_PAIRED_rmdup.narrowPeak_peak_39201	1687	.	22.5787	172.088	168.79	479
chr17	4945466	4946209	SRR8550325_PAIRED_rmdup.narrowPeak_peak_39202	240	.	6.60195	26.3883	24.0242	767
chr17	4993655	4995100	SRR8550325_PAIRED_rmdup.narrowPeak_peak_39204	1185	.	17.6932	121.548	118.507	679
chr17	4995368	4996940	SRR8550325_PAIRED_rmdup.narrowPeak_peak_39204	1185	.	17.6932	121.548	118.507	679
chr17	4997123	4997629	SRR8550325_PAIRED_rmdup.narrowPeak_peak_39205	360	.	8.31845	38.5838	36.0885	288
chr17	5007143	5007560	SRR8550325_PAIRED_rmdup.narrowPeak_peak_39208	127	.	4.7534	14.9002	12.7147	392
chr17	5058394	5058758	SRR8550325_PAIRED_rmdup.narrowPeak_peak_39210	430	.	9.24273	45.6452	43.0868	269
chr17	5089780	5089929	SRR8550325_PAIRED_rmdup.narrowPeak_peak_39211	43	.	3.0369	6.32129	4.38156	37
chr17	5099628	5099782	SRR8550325_PAIRED_rmdup.narrowPeak_peak_39212	85	.	3.96117	10.642	8.55543	213
chr17	5138792	5139574	SRR8550325_PAIRED_rmdup.narrowPeak_peak_39213	857	.	14.2602	88.6277	85.7717	408
chr17	5189484	5190657	SRR8550325_PAIRED_rmdup.narrowPeak_peak_39214	2330	.	28.3884	236.681	233.082	622
chr17	5221767	5222179	SRR8550325_PAIRED_rmdup.narrowPeak_peak_39218	205	.	6.07379	22.9115	20.5933	208
chr17	5222790	5223285	SRR8550325_PAIRED_rmdup.narrowPeak_peak_39218	205	.	6.07379	22.9115	20.5933	208
chr17	5228327	5228487	SRR8550325_PAIRED_rmdup.narrowPeak_peak_39219	54	.	3.30097	7.4757	5.48924	193
chr17	5235154	5235388	SRR8550325_PAIRED_rmdup.narrowPeak_peak_39221	189	.	5.80971	21.228	18.9342	319
chr17	5249174	5249465	SRR8550325_PAIRED_rmdup.narrowPeak_peak_39224	54	.	3.30097	7.4757	5.48924	26
chr17	5324218	5324249	SRR8550325_PAIRED_rmdup.narrowPeak_peak_39226	142	.	5.01748	16.4173	14.2028	265
chr17	5324461	5324615	SRR8550325_PAIRED_rmdup.narrowPeak_peak_39226	142	.	5.01748	16.4173	14.2028	265
chr17	5397343	5397853	SRR8550325_PAIRED_rmdup.narrowPeak_peak_39228	285	.	7.26214	30.9255	28.5081	390
chr17	5429387	5429908	SRR8550325_PAIRED_rmdup.narrowPeak_peak_39231	809	.	13.732	83.7886	80.9615	252
chr17	5439964	5440942	SRR8550325_PAIRED_rmdup.narrowPeak_peak_39232	785	.	13.468	81.3937	78.5814	576
chr17	5491229	5493301	SRR8550325_PAIRED_rmdup.narrowPeak_peak_39234	1659	.	22.3146	169.26	165.976	387
chr17	5723766	5724003	SRR8550325_PAIRED_rmdup.narrowPeak_peak_39237	85	.	3.96117	10.642	8.55543	222
chr17	5752813	5753463	SRR8550325_PAIRED_rmdup.narrowPeak_peak_39238	312	.	7.65826	33.7425	31.2949	286
chr17	5770267	5771039	SRR8550325_PAIRED_rmdup.narrowPeak_peak_39239	451	.	9.5068	47.7194	45.1437	529
chr17	5795790	5796161	SRR8550325_PAIRED_rmdup.narrowPeak_peak_39241	380	.	8.58253	40.5688	38.055	247
chr17	5814439	5814712	SRR8550325_PAIRED_rmdup.narrowPeak_peak_39242	85	.	3.96117	10.642	8.55543	268
chr17	5840805	5842107	SRR8550325_PAIRED_rmdup.narrowPeak_peak_39243	1575	.	21.5223	160.838	157.596	598
chr17	5849494	5849822	SRR8550325_PAIRED_rmdup.narrowPeak_peak_39244	173	.	5.54564	19.5833	17.3149	252
chr17	5940884	5941147	SRR8550325_PAIRED_rmdup.narrowPeak_peak_39247	214	.	6.20583	23.7673	21.4373	197
chr17	5941422	5941712	SRR8550325_PAIRED_rmdup.narrowPeak_peak_39248	79	.	3.82913	9.97888	7.91078	150
chr17	6005569	6006103	SRR8550325_PAIRED_rmdup.narrowPeak_peak_39249	72	.	3.69709	9.33019	7.28128	777
chr17	6054949	6055341	SRR8550325_PAIRED_rmdup.narrowPeak_peak_39250	249	.	6.73399	27.2792	24.9042	269
chr17	6079234	6080100	SRR8550325_PAIRED_rmdup.narrowPeak_peak_39251	1343	.	19.2777	137.506	134.383	481
chr17	6106382	6107537	SRR8550325_PAIRED_rmdup.narrowPeak_peak_39253	1250	.	18.3534	128.143	125.067	233
chr17	6778396	6779227	SRR8550325_PAIRED_rmdup.narrowPeak_peak_39261	257	.	6.86602	28.1786	25.7927	661
chr17	6782228	6783642	SRR8550325_PAIRED_rmdup.narrowPeak_peak_39262	430	.	9.24273	45.6452	43.0868	912
chr17	6827569	6828465	SRR8550325_PAIRED_rmdup.narrowPeak_peak_39263	1520	.	20.9942	155.276	152.062	746
chr17	7168957	7170873	SRR8550325_PAIRED_rmdup.narrowPeak_peak_39270	1830	.	23.899	186.378	183.011	1111
chr17	7204767	7205046	SRR8550325_PAIRED_rmdup.narrowPeak_peak_39272	205	.	6.07379	22.9115	20.5933	167
chr17	7464970	7465273	SRR8550325_PAIRED_rmdup.narrowPeak_peak_39277	249	.	6.73399	27.2792	24.9042	393
chr17	7826929	7827374	SRR8550325_PAIRED_rmdup.narrowPeak_peak_39280	257	.	6.86602	28.1786	25.7927	362
chr17	7868742	7868905	SRR8550325_PAIRED_rmdup.narrowPeak_peak_39282	222	.	6.33787	24.6321	22.2906	90
chr17	7875970	7876120	SRR8550325_PAIRED_rmdup.narrowPeak_peak_39283	54	.	3.30097	7.4757	5.48924	149
chr17	7945521	7946015	SRR8550325_PAIRED_rmdup.narrowPeak_peak_39284	1562	.	21.3903	159.443	156.209	303
chr17	8147537	8147938	SRR8550325_PAIRED_rmdup.narrowPeak_peak_39286	658	.	12.0155	68.534	65.804	302
chr17	8165572	8165761	SRR8550325_PAIRED_rmdup.narrowPeak_peak_39288	157	.	5.28156	17.979	15.737	143
chr17	8282900	8284522	SRR8550325_PAIRED_rmdup.narrowPeak_peak_39290	1945	.	24.9554	197.983	194.561	969
chr17	8310758	8311509	SRR8550325_PAIRED_rmdup.narrowPeak_peak_39291	1224	.	18.0893	125.495	122.434	362
chr17	8340621	8341556	SRR8550325_PAIRED_rmdup.narrowPeak_peak_39292	189	.	5.80971	21.228	18.9342	805
chr17	8362649	8362983	SRR8550325_PAIRED_rmdup.narrowPeak_peak_39293	134	.	4.88544	15.653	13.4528	163
chr17	8367905	8368347	SRR8550325_PAIRED_rmdup.narrowPeak_peak_39294	38	.	2.90486	5.77056	3.8563	92
chr17	8370635	8370792	SRR8550325_PAIRED_rmdup.narrowPeak_peak_39295	92	.	4.09321	11.3191	9.2146	193
chr17	8371702	8373061	SRR8550325_PAIRED_rmdup.narrowPeak_peak_39296	797	.	13.6	82.5891	79.7693	1126
chr17	8396306	8396772	SRR8550325_PAIRED_rmdup.narrowPeak_peak_39300	197	.	5.94175	22.065	19.7589	352
chr17	8409156	8409434	SRR8550325_PAIRED_rmdup.narrowPeak_peak_39302	92	.	4.09321	11.3191	9.2146	699
chr17	8415543	8415775	SRR8550325_PAIRED_rmdup.narrowPeak_peak_39303	60	.	3.43301	8.07807	6.06978	168
chr17	8447914	8448071	SRR8550325_PAIRED_rmdup.narrowPeak_peak_39306	49	.	3.16893	6.8899	4.9262	57
chr17	8461709	8461876	SRR8550325_PAIRED_rmdup.narrowPeak_peak_39307	119	.	4.62136	14.1592	11.9888	132
chr17	8463577	8463918	SRR8550325_PAIRED_rmdup.narrowPeak_peak_39308	322	.	7.7903	34.6965	32.239	206
chr17	8468809	8469140	SRR8550325_PAIRED_rmdup.narrowPeak_peak_39309	400	.	8.84661	42.5802	40.0484	255
chr17	8505908	8506312	SRR8550325_PAIRED_rmdup.narrowPeak_peak_39311	60	.	3.43301	8.07807	6.06978	412
chr17	8508130	8509021	SRR8550325_PAIRED_rmdup.narrowPeak_peak_39312	906	.	14.7884	93.5309	90.6459	557
chr17	8524426	8525143	SRR8550325_PAIRED_rmdup.narrowPeak_peak_39313	240	.	6.60195	26.3883	24.0242	653
chr17	8592778	8593089	SRR8550325_PAIRED_rmdup.narrowPeak_peak_39317	257	.	6.86602	28.1786	25.7927	104
chr17	8597863	8598085	SRR8550325_PAIRED_rmdup.narrowPeak_peak_39318	222	.	6.33787	24.6321	22.2906	204
chr17	8614109	8614467	SRR8550325_PAIRED_rmdup.narrowPeak_peak_39319	205	.	6.07379	22.9115	20.5933	223
chr17	8657768	8657914	SRR8550325_PAIRED_rmdup.narrowPeak_peak_39322	85	.	3.96117	10.642	8.55543	114
chr17	8800604	8802148	SRR8550325_PAIRED_rmdup.narrowPeak_peak_39326	1043	.	16.2408	107.326	104.363	545
chr17	8802396	8802900	SRR8550325_PAIRED_rmdup.narrowPeak_peak_39327	181	.	5.67767	20.4007	18.1195	963
chr17	8803208	8803616	SRR8550325_PAIRED_rmdup.narrowPeak_peak_39327	181	.	5.67767	20.4007	18.1195	963
chr17	8807526	8807935	SRR8550325_PAIRED_rmdup.narrowPeak_peak_39328	92	.	4.09321	11.3191	9.2146	87
chr17	8860046	8860201	SRR8550325_PAIRED_rmdup.narrowPeak_peak_39331	79	.	3.82913	9.97888	7.91078	598
chr17	8936731	8936883	SRR8550325_PAIRED_rmdup.narrowPeak_peak_39333	98	.	4.22525	12.0098	9.88794	186
chr17	8988075	8988661	SRR8550325_PAIRED_rmdup.narrowPeak_peak_39334	809	.	13.732	83.7886	80.9615	244
chr17	9031705	9032044	SRR8550325_PAIRED_rmdup.narrowPeak_peak_39336	312	.	7.65826	33.7425	31.2949	207
chr17	9167222	9167768	SRR8550325_PAIRED_rmdup.narrowPeak_peak_39337	294	.	7.39418	31.8569	29.4292	166
chr17	9168511	9168736	SRR8550325_PAIRED_rmdup.narrowPeak_peak_39338	493	.	10.035	51.9389	49.3287	239
chr17	9169471	9169592	SRR8550325_PAIRED_rmdup.narrowPeak_peak_39339	165	.	5.4136	18.776	16.5206	115
chr17	9228010	9228351	SRR8550325_PAIRED_rmdup.narrowPeak_peak_39340	54	.	3.30097	7.4757	5.48924	130
chr17	9566911	9567410	SRR8550325_PAIRED_rmdup.narrowPeak_peak_39347	370	.	8.45049	39.5729	37.0683	206
chr17	9764848	9765428	SRR8550325_PAIRED_rmdup.narrowPeak_peak_39349	197	.	5.94175	22.065	19.7589	195
chr17	9894037	9894219	SRR8550325_PAIRED_rmdup.narrowPeak_peak_39351	119	.	4.62136	14.1592	11.9888	119
chr17	9906075	9906397	SRR8550325_PAIRED_rmdup.narrowPeak_peak_39353	249	.	6.73399	27.2792	24.9042	335
chr17	9939670	9939881	SRR8550325_PAIRED_rmdup.narrowPeak_peak_39354	60	.	3.43301	8.07807	6.06978	79
chr17	10317256	10317611	SRR8550325_PAIRED_rmdup.narrowPeak_peak_39356	149	.	5.14952	17.1927	14.9642	228
chr17	10317865	10320580	SRR8550325_PAIRED_rmdup.narrowPeak_peak_39357	1465	.	20.466	149.758	146.572	1819
chr17	10334530	10336299	SRR8550325_PAIRED_rmdup.narrowPeak_peak_39358	692	.	12.4117	71.9871	69.2343	670
chr17	10355931	10356345	SRR8550325_PAIRED_rmdup.narrowPeak_peak_39359	257	.	6.86602	28.1786	25.7927	145
chr17	10390302	10390943	SRR8550325_PAIRED_rmdup.narrowPeak_peak_39360	165	.	5.4136	18.776	16.5206	461
chr17	10408771	10409093	SRR8550325_PAIRED_rmdup.narrowPeak_peak_39361	410	.	8.97865	43.5956	41.0548	262
chr17	10456534	10456822	SRR8550325_PAIRED_rmdup.narrowPeak_peak_39362	149	.	5.14952	17.1927	14.9642	165
chr17	10479048	10479324	SRR8550325_PAIRED_rmdup.narrowPeak_peak_39363	119	.	4.62136	14.1592	11.9888	455
chr17	10495584	10495905	SRR8550325_PAIRED_rmdup.narrowPeak_peak_39366	189	.	5.80971	21.228	18.9342	135
chr17	10500948	10501126	SRR8550325_PAIRED_rmdup.narrowPeak_peak_39367	134	.	4.88544	15.653	13.4528	156
chr17	10702813	10703068	SRR8550325_PAIRED_rmdup.narrowPeak_peak_39370	72	.	3.69709	9.33019	7.28128	120
chr17	10719430	10719882	SRR8550325_PAIRED_rmdup.narrowPeak_peak_39371	275	.	7.1301	30.0019	27.5947	353
chr17	10745101	10745386	SRR8550325_PAIRED_rmdup.narrowPeak_peak_39372	249	.	6.73399	27.2792	24.9042	233
chr17	10769750	10770238	SRR8550325_PAIRED_rmdup.narrowPeak_peak_39373	430	.	9.24273	45.6452	43.0868	539
chr17	10791833	10792048	SRR8550325_PAIRED_rmdup.narrowPeak_peak_39375	66	.	3.56505	8.69641	6.66747	85
chr17	10839741	10841173	SRR8550325_PAIRED_rmdup.narrowPeak_peak_39376	3464	.	37.8952	350.534	346.455	504
chr17	10979066	10979255	SRR8550325_PAIRED_rmdup.narrowPeak_peak_39379	43	.	3.0369	6.32129	4.38156	57
chr17	11067496	11068413	SRR8550325_PAIRED_rmdup.narrowPeak_peak_39380	294	.	7.39418	31.8569	29.4292	525
chr17	11087086	11087357	SRR8550325_PAIRED_rmdup.narrowPeak_peak_39382	322	.	7.7903	34.6965	32.239	564
chr17	11087891	11088108	SRR8550325_PAIRED_rmdup.narrowPeak_peak_39383	92	.	4.09321	11.3191	9.2146	53
chr17	11092908	11093111	SRR8550325_PAIRED_rmdup.narrowPeak_peak_39384	285	.	7.26214	30.9255	28.5081	173
chr17	11214688	11215106	SRR8550325_PAIRED_rmdup.narrowPeak_peak_39386	105	.	4.35728	12.7136	10.5751	123
chr17	11231037	11231202	SRR8550325_PAIRED_rmdup.narrowPeak_peak_39387	60	.	3.43301	8.07807	6.06978	77
chr17	11249070	11249537	SRR8550325_PAIRED_rmdup.narrowPeak_peak_39388	312	.	7.65826	33.7425	31.2949	442
chr17	11309829	11310083	SRR8550325_PAIRED_rmdup.narrowPeak_peak_39389	85	.	3.96117	10.642	8.55543	203
chr17	11513905	11514165	SRR8550325_PAIRED_rmdup.narrowPeak_peak_39391	149	.	5.14952	17.1927	14.9642	156
chr17	11593606	11593838	SRR8550325_PAIRED_rmdup.narrowPeak_peak_39392	134	.	4.88544	15.653	13.4528	492
chr17	11912770	11913307	SRR8550325_PAIRED_rmdup.narrowPeak_peak_39396	294	.	7.39418	31.8569	29.4292	486
chr17	11927140	11927313	SRR8550325_PAIRED_rmdup.narrowPeak_peak_39398	149	.	5.14952	17.1927	14.9642	134
chr17	11940261	11940487	SRR8550325_PAIRED_rmdup.narrowPeak_peak_39399	127	.	4.7534	14.9002	12.7147	186
chr17	11972664	11972887	SRR8550325_PAIRED_rmdup.narrowPeak_peak_39400	149	.	5.14952	17.1927	14.9642	266
chr17	11975113	11975365	SRR8550325_PAIRED_rmdup.narrowPeak_peak_39401	79	.	3.82913	9.97888	7.91078	119
chr17	12029798	12030586	SRR8550325_PAIRED_rmdup.narrowPeak_peak_39404	257	.	6.86602	28.1786	25.7927	602
chr17	12031277	12031586	SRR8550325_PAIRED_rmdup.narrowPeak_peak_39406	165	.	5.4136	18.776	16.5206	228
chr17	12039317	12039543	SRR8550325_PAIRED_rmdup.narrowPeak_peak_39407	360	.	8.31845	38.5838	36.0885	123
chr17	12118691	12120191	SRR8550325_PAIRED_rmdup.narrowPeak_peak_39408	2225	.	27.4641	226.121	222.569	591
chr17	12199421	12199575	SRR8550325_PAIRED_rmdup.narrowPeak_peak_39410	60	.	3.43301	8.07807	6.06978	151
chr17	12210818	12210963	SRR8550325_PAIRED_rmdup.narrowPeak_peak_39411	214	.	6.20583	23.7673	21.4373	136
chr17	12266059	12266522	SRR8550325_PAIRED_rmdup.narrowPeak_peak_39413	98	.	4.22525	12.0098	9.88794	180
chr17	12300999	12301174	SRR8550325_PAIRED_rmdup.narrowPeak_peak_39414	197	.	5.94175	22.065	19.7589	71
chr17	12317853	12319295	SRR8550325_PAIRED_rmdup.narrowPeak_peak_39415	1730	.	22.9748	176.349	173.03	912
chr17	12367369	12367619	SRR8550325_PAIRED_rmdup.narrowPeak_peak_39416	173	.	5.54564	19.5833	17.3149	219
chr17	12372147	12372297	SRR8550325_PAIRED_rmdup.narrowPeak_peak_39417	142	.	5.01748	16.4173	14.2028	56
chr17	12415360	12415610	SRR8550325_PAIRED_rmdup.narrowPeak_peak_39418	54	.	3.30097	7.4757	5.48924	157
chr17	12416360	12416656	SRR8550325_PAIRED_rmdup.narrowPeak_peak_39419	222	.	6.33787	24.6321	22.2906	429
chr17	12428462	12428735	SRR8550325_PAIRED_rmdup.narrowPeak_peak_39420	157	.	5.28156	17.979	15.737	214
chr17	12506993	12507399	SRR8550325_PAIRED_rmdup.narrowPeak_peak_39421	157	.	5.28156	17.979	15.737	221
chr17	12529875	12530044	SRR8550325_PAIRED_rmdup.narrowPeak_peak_39422	54	.	3.30097	7.4757	5.48924	57
chr17	12631155	12632183	SRR8550325_PAIRED_rmdup.narrowPeak_peak_39425	430	.	9.24273	45.6452	43.0868	835
chr17	12632342	12632482	SRR8550325_PAIRED_rmdup.narrowPeak_peak_39426	33	.	2.77282	5.23843	3.35113	61
chr17	12672382	12672733	SRR8550325_PAIRED_rmdup.narrowPeak_peak_39429	119	.	4.62136	14.1592	11.9888	108
chr17	12724965	12725119	SRR8550325_PAIRED_rmdup.narrowPeak_peak_39431	906	.	14.7884	93.5309	90.6459	579
chr17	12725338	12725814	SRR8550325_PAIRED_rmdup.narrowPeak_peak_39431	906	.	14.7884	93.5309	90.6459	579
chr17	12741012	12741579	SRR8550325_PAIRED_rmdup.narrowPeak_peak_39434	331	.	7.92234	35.6577	33.1906	300
chr17	12742221	12742501	SRR8550325_PAIRED_rmdup.narrowPeak_peak_39435	72	.	3.69709	9.33019	7.28128	264
chr17	12750965	12751921	SRR8550325_PAIRED_rmdup.narrowPeak_peak_39437	601	.	11.3553	62.8744	60.1836	840
chr17	12765066	12765662	SRR8550325_PAIRED_rmdup.narrowPeak_peak_39438	312	.	7.65826	33.7425	31.2949	230
chr17	12769108	12770001	SRR8550325_PAIRED_rmdup.narrowPeak_peak_39439	420	.	9.11069	44.6173	42.0677	646
chr17	12781075	12781518	SRR8550325_PAIRED_rmdup.narrowPeak_peak_39440	165	.	5.4136	18.776	16.5206	273
chr17	12790467	12791163	SRR8550325_PAIRED_rmdup.narrowPeak_peak_39441	240	.	6.60195	26.3883	24.0242	295
chr17	12791563	12791709	SRR8550325_PAIRED_rmdup.narrowPeak_peak_39441	240	.	6.60195	26.3883	24.0242	295
chr17	12810348	12810736	SRR8550325_PAIRED_rmdup.narrowPeak_peak_39443	390	.	8.71457	41.5713	39.0485	453
chr17	12880161	12880662	SRR8550325_PAIRED_rmdup.narrowPeak_peak_39447	360	.	8.31845	38.5838	36.0885	420
chr17	12915753	12916879	SRR8550325_PAIRED_rmdup.narrowPeak_peak_39448	3497	.	38.1593	353.819	349.727	644
chr17	12960101	12961045	SRR8550325_PAIRED_rmdup.narrowPeak_peak_39450	2839	.	32.7457	287.745	283.925	406
chr17	12991353	12993139	SRR8550325_PAIRED_rmdup.narrowPeak_peak_39451	2636	.	31.0291	267.387	263.655	1215
chr17	13007420	13008742	SRR8550325_PAIRED_rmdup.narrowPeak_peak_39453	2498	.	29.8408	253.474	249.802	425
chr17	13009834	13010179	SRR8550325_PAIRED_rmdup.narrowPeak_peak_39454	331	.	7.92234	35.6577	33.1906	261
chr17	13472564	13472873	SRR8550325_PAIRED_rmdup.narrowPeak_peak_39458	303	.	7.52622	32.796	30.3583	184
chr17	13479001	13480277	SRR8550325_PAIRED_rmdup.narrowPeak_peak_39459	1744	.	23.1068	177.775	174.449	899
chr17	13656921	13657286	SRR8550325_PAIRED_rmdup.narrowPeak_peak_39470	105	.	4.35728	12.7136	10.5751	85
chr17	13659229	13659542	SRR8550325_PAIRED_rmdup.narrowPeak_peak_39471	119	.	4.62136	14.1592	11.9888	122
chr17	13663284	13664004	SRR8550325_PAIRED_rmdup.narrowPeak_peak_39473	420	.	9.11069	44.6173	42.0677	486
chr17	13683519	13684131	SRR8550325_PAIRED_rmdup.narrowPeak_peak_39475	322	.	7.7903	34.6965	32.239	548
chr17	13700192	13700807	SRR8550325_PAIRED_rmdup.narrowPeak_peak_39476	980	.	15.5806	101.001	98.0727	285
chr17	13722349	13722773	SRR8550325_PAIRED_rmdup.narrowPeak_peak_39477	322	.	7.7903	34.6965	32.239	677
chr17	13743870	13744061	SRR8550325_PAIRED_rmdup.narrowPeak_peak_39478	222	.	6.33787	24.6321	22.2906	263
chr17	13759482	13762149	SRR8550325_PAIRED_rmdup.narrowPeak_peak_39480	1603	.	21.7864	163.635	160.379	1156
chr17	13830791	13830906	SRR8550325_PAIRED_rmdup.narrowPeak_peak_39482	92	.	4.09321	11.3191	9.2146	148
chr17	13914642	13914803	SRR8550325_PAIRED_rmdup.narrowPeak_peak_39484	85	.	3.96117	10.642	8.55543	116
chr17	13920835	13921099	SRR8550325_PAIRED_rmdup.narrowPeak_peak_39485	303	.	7.52622	32.796	30.3583	281
chr17	14163880	14164021	SRR8550325_PAIRED_rmdup.narrowPeak_peak_39490	49	.	3.16893	6.8899	4.9262	70
chr17	14165624	14165819	SRR8550325_PAIRED_rmdup.narrowPeak_peak_39491	173	.	5.54564	19.5833	17.3149	255
chr17	14203015	14204253	SRR8550325_PAIRED_rmdup.narrowPeak_peak_39494	821	.	13.8641	84.9922	82.1579	529
chr17	14206072	14206412	SRR8550325_PAIRED_rmdup.narrowPeak_peak_39495	360	.	8.31845	38.5838	36.0885	191
chr17	14231295	14231546	SRR8550325_PAIRED_rmdup.narrowPeak_peak_39498	66	.	3.56505	8.69641	6.66747	58
chr17	14279158	14279310	SRR8550325_PAIRED_rmdup.narrowPeak_peak_39501	240	.	6.60195	26.3883	24.0242	367
chr17	14279487	14279990	SRR8550325_PAIRED_rmdup.narrowPeak_peak_39501	240	.	6.60195	26.3883	24.0242	367
chr17	14280446	14281133	SRR8550325_PAIRED_rmdup.narrowPeak_peak_39502	214	.	6.20583	23.7673	21.4373	347
chr17	14308900	14309463	SRR8550325_PAIRED_rmdup.narrowPeak_peak_39504	390	.	8.71457	41.5713	39.0485	420
chr17	14408008	14408146	SRR8550325_PAIRED_rmdup.narrowPeak_peak_39508	149	.	5.14952	17.1927	14.9642	90
chr17	14426738	14426939	SRR8550325_PAIRED_rmdup.narrowPeak_peak_39510	49	.	3.16893	6.8899	4.9262	251
chr17	14455020	14455223	SRR8550325_PAIRED_rmdup.narrowPeak_peak_39511	197	.	5.94175	22.065	19.7589	200
chr17	14475364	14475520	SRR8550325_PAIRED_rmdup.narrowPeak_peak_39512	127	.	4.7534	14.9002	12.7147	252
chr17	14475858	14476091	SRR8550325_PAIRED_rmdup.narrowPeak_peak_39512	127	.	4.7534	14.9002	12.7147	252
chr17	14476326	14477138	SRR8550325_PAIRED_rmdup.narrowPeak_peak_39513	157	.	5.28156	17.979	15.737	689
chr17	14493872	14494318	SRR8550325_PAIRED_rmdup.narrowPeak_peak_39515	249	.	6.73399	27.2792	24.9042	476
chr17	14497035	14497574	SRR8550325_PAIRED_rmdup.narrowPeak_peak_39516	441	.	9.37476	46.6793	44.1123	346
chr17	14510569	14510870	SRR8550325_PAIRED_rmdup.narrowPeak_peak_39517	222	.	6.33787	24.6321	22.2906	193
chr17	14520680	14520867	SRR8550325_PAIRED_rmdup.narrowPeak_peak_39520	266	.	6.99806	29.0862	26.6896	169
chr17	14524571	14524866	SRR8550325_PAIRED_rmdup.narrowPeak_peak_39521	189	.	5.80971	21.228	18.9342	288
chr17	14545883	14546038	SRR8550325_PAIRED_rmdup.narrowPeak_peak_39522	275	.	7.1301	30.0019	27.5947	84
chr17	14624561	14624845	SRR8550325_PAIRED_rmdup.narrowPeak_peak_39524	410	.	8.97865	43.5956	41.0548	279
chr17	14693796	14694524	SRR8550325_PAIRED_rmdup.narrowPeak_peak_39526	680	.	12.2796	70.8314	68.0862	493
chr17	14700219	14700726	SRR8550325_PAIRED_rmdup.narrowPeak_peak_39527	341	.	8.05437	36.6261	34.1494	266
chr17	14904871	14905241	SRR8550325_PAIRED_rmdup.narrowPeak_peak_39528	257	.	6.86602	28.1786	25.7927	312
chr17	14942874	14943886	SRR8550325_PAIRED_rmdup.narrowPeak_peak_39529	2652	.	31.1612	268.942	265.203	229
chr17	15065787	15066288	SRR8550325_PAIRED_rmdup.narrowPeak_peak_39531	451	.	9.5068	47.7194	45.1437	281
chr17	15108684	15109123	SRR8550325_PAIRED_rmdup.narrowPeak_peak_39533	341	.	8.05437	36.6261	34.1494	264
chr17	15195142	15195566	SRR8550325_PAIRED_rmdup.narrowPeak_peak_39534	134	.	4.88544	15.653	13.4528	176
chr17	15208121	15208527	SRR8550325_PAIRED_rmdup.narrowPeak_peak_39535	370	.	8.45049	39.5729	37.0683	239
chr17	15247811	15248352	SRR8550325_PAIRED_rmdup.narrowPeak_peak_39536	536	.	10.5631	56.249	53.606	311
chr17	15294155	15294685	SRR8550325_PAIRED_rmdup.narrowPeak_peak_39538	105	.	4.35728	12.7136	10.5751	257
chr17	15342910	15343545	SRR8550325_PAIRED_rmdup.narrowPeak_peak_39539	105	.	4.35728	12.7136	10.5751	424
chr17	15374750	15375385	SRR8550325_PAIRED_rmdup.narrowPeak_peak_39540	222	.	6.33787	24.6321	22.2906	1641
chr17	15375533	15376838	SRR8550325_PAIRED_rmdup.narrowPeak_peak_39540	222	.	6.33787	24.6321	22.2906	1641
chr17	15377961	15378183	SRR8550325_PAIRED_rmdup.narrowPeak_peak_39541	98	.	4.22525	12.0098	9.88794	187
chr17	15380559	15381291	SRR8550325_PAIRED_rmdup.narrowPeak_peak_39542	112	.	4.48932	13.4302	11.2755	268
chr17	15395838	15396678	SRR8550325_PAIRED_rmdup.narrowPeak_peak_39543	1801	.	23.635	183.501	180.147	607
chr17	15440364	15441380	SRR8550325_PAIRED_rmdup.narrowPeak_peak_39544	503	.	10.167	53.0081	50.3895	355
chr17	15467773	15467977	SRR8550325_PAIRED_rmdup.narrowPeak_peak_39546	331	.	7.92234	35.6577	33.1906	246
chr17	15497843	15498645	SRR8550325_PAIRED_rmdup.narrowPeak_peak_39547	1357	.	19.4097	138.856	135.725	428
chr17	15499521	15500383	SRR8550325_PAIRED_rmdup.narrowPeak_peak_39548	1744	.	23.1068	177.775	174.449	302
chr17	15526845	15527614	SRR8550325_PAIRED_rmdup.narrowPeak_peak_39549	2391	.	28.9165	242.76	239.134	441
chr17	15536329	15536617	SRR8550325_PAIRED_rmdup.narrowPeak_peak_39550	66	.	3.56505	8.69641	6.66747	118
chr17	15563751	15565114	SRR8550325_PAIRED_rmdup.narrowPeak_peak_39551	4045	.	42.5165	408.855	404.547	657
chr17	15577296	15577767	SRR8550325_PAIRED_rmdup.narrowPeak_peak_39552	214	.	6.20583	23.7673	21.4373	318
chr17	15623068	15623337	SRR8550325_PAIRED_rmdup.narrowPeak_peak_39553	157	.	5.28156	17.979	15.737	130
chr17	15650147	15650311	SRR8550325_PAIRED_rmdup.narrowPeak_peak_39556	38	.	2.90486	5.77056	3.8563	189
chr17	15656636	15657691	SRR8550325_PAIRED_rmdup.narrowPeak_peak_39557	2636	.	31.0291	267.387	263.655	693
chr17	15704194	15706251	SRR8550325_PAIRED_rmdup.narrowPeak_peak_39558	3546	.	38.5554	358.758	354.645	640
chr17	15804380	15804681	SRR8550325_PAIRED_rmdup.narrowPeak_peak_39561	240	.	6.60195	26.3883	24.0242	445
chr17	15808549	15809824	SRR8550325_PAIRED_rmdup.narrowPeak_peak_39562	1702	.	22.7107	173.506	170.201	648
chr17	15820083	15820582	SRR8550325_PAIRED_rmdup.narrowPeak_peak_39564	134	.	4.88544	15.653	13.4528	200
chr17	15824530	15824761	SRR8550325_PAIRED_rmdup.narrowPeak_peak_39565	85	.	3.96117	10.642	8.55543	565
chr17	15825437	15827268	SRR8550325_PAIRED_rmdup.narrowPeak_peak_39566	3861	.	41.0641	390.339	386.101	1311
chr17	15829345	15830093	SRR8550325_PAIRED_rmdup.narrowPeak_peak_39567	380	.	8.58253	40.5688	38.055	295
chr17	15830371	15831587	SRR8550325_PAIRED_rmdup.narrowPeak_peak_39568	833	.	13.9961	86.2	83.3584	662
chr17	15831738	15832064	SRR8550325_PAIRED_rmdup.narrowPeak_peak_39569	214	.	6.20583	23.7673	21.4373	243
chr17	15891462	15892245	SRR8550325_PAIRED_rmdup.narrowPeak_peak_39570	275	.	7.1301	30.0019	27.5947	699
chr17	15896040	15896192	SRR8550325_PAIRED_rmdup.narrowPeak_peak_39572	105	.	4.35728	12.7136	10.5751	85
chr17	15977500	15977852	SRR8550325_PAIRED_rmdup.narrowPeak_peak_39574	54	.	3.30097	7.4757	5.48924	256
chr17	15993881	15994254	SRR8550325_PAIRED_rmdup.narrowPeak_peak_39576	231	.	6.46991	25.5058	23.1529	180
chr17	16005297	16005392	SRR8550325_PAIRED_rmdup.narrowPeak_peak_39577	92	.	4.09321	11.3191	9.2146	102
chr17	16051765	16051930	SRR8550325_PAIRED_rmdup.narrowPeak_peak_39578	105	.	4.35728	12.7136	10.5751	36
chr17	16054311	16054866	SRR8550325_PAIRED_rmdup.narrowPeak_peak_39579	590	.	11.2233	61.7573	59.0744	451
chr17	16069339	16069669	SRR8550325_PAIRED_rmdup.narrowPeak_peak_39580	127	.	4.7534	14.9002	12.7147	350
chr17	16157827	16158258	SRR8550325_PAIRED_rmdup.narrowPeak_peak_39581	231	.	6.46991	25.5058	23.1529	333
chr17	16176949	16177674	SRR8550325_PAIRED_rmdup.narrowPeak_peak_39582	525	.	10.4311	55.1632	52.5283	564
chr17	16178076	16178452	SRR8550325_PAIRED_rmdup.narrowPeak_peak_39583	257	.	6.86602	28.1786	25.7927	204
chr17	16218462	16218846	SRR8550325_PAIRED_rmdup.narrowPeak_peak_39585	165	.	5.4136	18.776	16.5206	298
chr17	16697101	16697444	SRR8550325_PAIRED_rmdup.narrowPeak_peak_39593	66	.	3.56505	8.69641	6.66747	84
chr17	16900908	16901078	SRR8550325_PAIRED_rmdup.narrowPeak_peak_39594	112	.	4.48932	13.4302	11.2755	212
chr17	16951152	16951731	SRR8550325_PAIRED_rmdup.narrowPeak_peak_39595	3318	.	36.7068	335.828	331.809	414
chr17	17004494	17005636	SRR8550325_PAIRED_rmdup.narrowPeak_peak_39596	2807	.	32.4816	284.593	280.787	434
chr17	17040099	17040232	SRR8550325_PAIRED_rmdup.narrowPeak_peak_39597	28	.	2.64078	4.72569	2.86714	22
chr17	17040746	17041061	SRR8550325_PAIRED_rmdup.narrowPeak_peak_39598	72	.	3.69709	9.33019	7.28128	294
chr17	17063493	17064303	SRR8550325_PAIRED_rmdup.narrowPeak_peak_39599	4214	.	43.8369	425.829	421.459	524
chr17	17064462	17064787	SRR8550325_PAIRED_rmdup.narrowPeak_peak_39599	4214	.	43.8369	425.829	421.459	524
chr17	17234234	17235366	SRR8550325_PAIRED_rmdup.narrowPeak_peak_39601	5846	.	56.1165	589.487	584.673	557
chr17	17293972	17294607	SRR8550325_PAIRED_rmdup.narrowPeak_peak_39602	3579	.	38.8194	362.057	357.931	484
chr17	17345672	17345872	SRR8550325_PAIRED_rmdup.narrowPeak_peak_39603	105	.	4.35728	12.7136	10.5751	575
chr17	17346178	17346370	SRR8550325_PAIRED_rmdup.narrowPeak_peak_39603	105	.	4.35728	12.7136	10.5751	575
chr17	17373610	17374876	SRR8550325_PAIRED_rmdup.narrowPeak_peak_39604	4214	.	43.8369	425.829	421.459	721
chr17	17392904	17393164	SRR8550325_PAIRED_rmdup.narrowPeak_peak_39605	105	.	4.35728	12.7136	10.5751	239
chr17	17394481	17394702	SRR8550325_PAIRED_rmdup.narrowPeak_peak_39606	149	.	5.14952	17.1927	14.9642	138
chr17	17402408	17403265	SRR8550325_PAIRED_rmdup.narrowPeak_peak_39607	2652	.	31.1612	268.942	265.203	320
chr17	17403678	17404395	SRR8550325_PAIRED_rmdup.narrowPeak_peak_39608	857	.	14.2602	88.6277	85.7717	1435
chr17	17404681	17405628	SRR8550325_PAIRED_rmdup.narrowPeak_peak_39608	857	.	14.2602	88.6277	85.7717	1435
chr17	17407799	17407989	SRR8550325_PAIRED_rmdup.narrowPeak_peak_39610	157	.	5.28156	17.979	15.737	216
chr17	17408988	17410033	SRR8550325_PAIRED_rmdup.narrowPeak_peak_39612	750	.	13.0719	77.8333	75.0432	973
chr17	17421230	17421460	SRR8550325_PAIRED_rmdup.narrowPeak_peak_39613	49	.	3.16893	6.8899	4.9262	82
chr17	17425750	17426222	SRR8550325_PAIRED_rmdup.narrowPeak_peak_39616	294	.	7.39418	31.8569	29.4292	562
chr17	17438379	17439400	SRR8550325_PAIRED_rmdup.narrowPeak_peak_39619	2886	.	33.1418	292.485	288.645	551
chr17	17441634	17442393	SRR8550325_PAIRED_rmdup.narrowPeak_peak_39620	285	.	7.26214	30.9255	28.5081	588
chr17	17448529	17449188	SRR8550325_PAIRED_rmdup.narrowPeak_peak_39621	612	.	11.4874	63.9965	61.2977	770
chr17	17462157	17462342	SRR8550325_PAIRED_rmdup.narrowPeak_peak_39623	173	.	5.54564	19.5833	17.3149	390
chr17	17483140	17483171	SRR8550325_PAIRED_rmdup.narrowPeak_peak_39624	24	.	2.50874	4.23318	2.40547	193
chr17	17485737	17485964	SRR8550325_PAIRED_rmdup.narrowPeak_peak_39626	173	.	5.54564	19.5833	17.3149	312
chr17	17486472	17487499	SRR8550325_PAIRED_rmdup.narrowPeak_peak_39627	809	.	13.732	83.7886	80.9615	317
chr17	17490569	17491899	SRR8550325_PAIRED_rmdup.narrowPeak_peak_39628	2714	.	31.6893	275.181	271.415	777
chr17	17492293	17492436	SRR8550325_PAIRED_rmdup.narrowPeak_peak_39628	2714	.	31.6893	275.181	271.415	777
chr17	17498739	17499363	SRR8550325_PAIRED_rmdup.narrowPeak_peak_39629	1081	.	16.6369	111.164	108.18	338
chr17	17521532	17521729	SRR8550325_PAIRED_rmdup.narrowPeak_peak_39632	410	.	8.97865	43.5956	41.0548	496
chr17	17521918	17522746	SRR8550325_PAIRED_rmdup.narrowPeak_peak_39632	410	.	8.97865	43.5956	41.0548	496
chr17	17567024	17567515	SRR8550325_PAIRED_rmdup.narrowPeak_peak_39633	400	.	8.84661	42.5802	40.0484	284
chr17	17623667	17625840	SRR8550325_PAIRED_rmdup.narrowPeak_peak_39634	4556	.	46.4777	460.166	455.685	1088
chr17	17645588	17646164	SRR8550325_PAIRED_rmdup.narrowPeak_peak_39637	669	.	12.1476	69.6804	66.9428	308
chr17	17655082	17655741	SRR8550325_PAIRED_rmdup.narrowPeak_peak_39638	173	.	5.54564	19.5833	17.3149	280
chr17	17749455	17749802	SRR8550325_PAIRED_rmdup.narrowPeak_peak_39639	231	.	6.46991	25.5058	23.1529	126
chr17	17766606	17766924	SRR8550325_PAIRED_rmdup.narrowPeak_peak_39640	601	.	11.3553	62.8744	60.1836	299
chr17	17792704	17792910	SRR8550325_PAIRED_rmdup.narrowPeak_peak_39641	142	.	5.01748	16.4173	14.2028	81
chr17	17825709	17829693	SRR8550325_PAIRED_rmdup.narrowPeak_peak_39643	1645	.	22.1825	167.85	164.573	3077
chr17	17834855	17835152	SRR8550325_PAIRED_rmdup.narrowPeak_peak_39645	157	.	5.28156	17.979	15.737	403
chr17	17837271	17838524	SRR8550325_PAIRED_rmdup.narrowPeak_peak_39646	2391	.	28.9165	242.76	239.134	984
chr17	17842799	17843034	SRR8550325_PAIRED_rmdup.narrowPeak_peak_39649	400	.	8.84661	42.5802	40.0484	1501
chr17	17843626	17844489	SRR8550325_PAIRED_rmdup.narrowPeak_peak_39649	400	.	8.84661	42.5802	40.0484	1501
chr17	17845336	17845729	SRR8550325_PAIRED_rmdup.narrowPeak_peak_39650	92	.	4.09321	11.3191	9.2146	109
chr17	17850102	17850674	SRR8550325_PAIRED_rmdup.narrowPeak_peak_39652	214	.	6.20583	23.7673	21.4373	479
chr17	17854787	17855042	SRR8550325_PAIRED_rmdup.narrowPeak_peak_39653	127	.	4.7534	14.9002	12.7147	222
chr17	17896039	17896299	SRR8550325_PAIRED_rmdup.narrowPeak_peak_39654	205	.	6.07379	22.9115	20.5933	231
chr17	17909827	17910595	SRR8550325_PAIRED_rmdup.narrowPeak_peak_39656	1303	.	18.8816	133.475	130.372	582
chr17	20944076	20944381	SRR8550325_PAIRED_rmdup.narrowPeak_peak_39658	105	.	4.35728	12.7136	10.5751	372
chr17	20944642	20946386	SRR8550325_PAIRED_rmdup.narrowPeak_peak_39659	8066	.	71.8292	811.644	806.625	628
chr17	21008540	21009475	SRR8550325_PAIRED_rmdup.narrowPeak_peak_39660	2166	.	26.9359	220.132	216.608	436
chr17	21231730	21232060	SRR8550325_PAIRED_rmdup.narrowPeak_peak_39662	285	.	7.26214	30.9255	28.5081	193
chr17	21272196	21272540	SRR8550325_PAIRED_rmdup.narrowPeak_peak_39663	331	.	7.92234	35.6577	33.1906	281
chr17	21370124	21370277	SRR8550325_PAIRED_rmdup.narrowPeak_peak_39664	127	.	4.7534	14.9002	12.7147	53
chr17	21370512	21370705	SRR8550325_PAIRED_rmdup.narrowPeak_peak_39665	257	.	6.86602	28.1786	25.7927	95
chr17	21383232	21384283	SRR8550325_PAIRED_rmdup.narrowPeak_peak_39666	1479	.	20.5981	151.133	147.94	472
chr17	21422521	21423580	SRR8550325_PAIRED_rmdup.narrowPeak_peak_39668	658	.	12.0155	68.534	65.804	285
chr17	21449790	21450954	SRR8550325_PAIRED_rmdup.narrowPeak_peak_39669	4299	.	44.4971	434.365	429.966	581
chr17	21472959	21474111	SRR8550325_PAIRED_rmdup.narrowPeak_peak_39671	2636	.	31.0291	267.387	263.655	709
chr17	21474741	21474902	SRR8550325_PAIRED_rmdup.narrowPeak_peak_39672	257	.	6.86602	28.1786	25.7927	89
chr17	21488613	21489581	SRR8550325_PAIRED_rmdup.narrowPeak_peak_39673	3108	.	34.9903	314.81	310.877	354
chr17	21515624	21517459	SRR8550325_PAIRED_rmdup.narrowPeak_peak_39674	1094	.	16.7689	112.451	109.459	1579
chr17	21531937	21533081	SRR8550325_PAIRED_rmdup.narrowPeak_peak_39675	2590	.	30.633	262.732	259.02	453
chr17	21534527	21534947	SRR8550325_PAIRED_rmdup.narrowPeak_peak_39676	1094	.	16.7689	112.451	109.459	140
chr17	21535332	21535958	SRR8550325_PAIRED_rmdup.narrowPeak_peak_39677	646	.	11.8835	67.3924	64.6701	287
chr17	21566131	21568108	SRR8550325_PAIRED_rmdup.narrowPeak_peak_39679	2166	.	26.9359	220.132	216.608	1052
chr17	21579635	21579926	SRR8550325_PAIRED_rmdup.narrowPeak_peak_39680	294	.	7.39418	31.8569	29.4292	114
chr17	21648945	21649039	SRR8550325_PAIRED_rmdup.narrowPeak_peak_39682	92	.	4.09321	11.3191	9.2146	57
chr17	21650046	21650875	SRR8550325_PAIRED_rmdup.narrowPeak_peak_39683	2621	.	30.8971	265.833	262.108	719
chr17	21679370	21680215	SRR8550325_PAIRED_rmdup.narrowPeak_peak_39684	2003	.	25.4835	203.841	200.391	583
chr17	21702402	21702878	SRR8550325_PAIRED_rmdup.narrowPeak_peak_39685	54	.	3.30097	7.4757	5.48924	739
chr17	21707223	21708391	SRR8550325_PAIRED_rmdup.narrowPeak_peak_39686	4402	.	45.2894	444.651	440.219	395
chr17	21733396	21734468	SRR8550325_PAIRED_rmdup.narrowPeak_peak_39687	1730	.	22.9748	176.349	173.03	485
chr17	21753834	21754262	SRR8550325_PAIRED_rmdup.narrowPeak_peak_39688	231	.	6.46991	25.5058	23.1529	308
chr17	21845188	21846271	SRR8550325_PAIRED_rmdup.narrowPeak_peak_39689	2605	.	30.7651	264.282	260.563	654
chr17	21909198	21910029	SRR8550325_PAIRED_rmdup.narrowPeak_peak_39690	1069	.	16.5049	109.882	106.904	566
chr17	21962201	21963093	SRR8550325_PAIRED_rmdup.narrowPeak_peak_39691	1548	.	21.2583	158.052	154.824	999
chr17	22080779	22081550	SRR8550325_PAIRED_rmdup.narrowPeak_peak_39693	536	.	10.5631	56.249	53.606	367
chr17	22083185	22083616	SRR8550325_PAIRED_rmdup.narrowPeak_peak_39694	266	.	6.99806	29.0862	26.6896	272
chr17	22165513	22166370	SRR8550325_PAIRED_rmdup.narrowPeak_peak_39695	762	.	13.2039	79.0158	76.2183	619
chr17	22225240	22226183	SRR8550325_PAIRED_rmdup.narrowPeak_peak_39696	2652	.	31.1612	268.942	265.203	466
chr17	22314625	22315325	SRR8550325_PAIRED_rmdup.narrowPeak_peak_39697	2003	.	25.4835	203.841	200.391	529
chr17	22352918	22353083	SRR8550325_PAIRED_rmdup.narrowPeak_peak_39698	157	.	5.28156	17.979	15.737	213
chr17	22361238	22361715	SRR8550325_PAIRED_rmdup.narrowPeak_peak_39699	906	.	14.7884	93.5309	90.6459	472
chr17	22417509	22417949	SRR8550325_PAIRED_rmdup.narrowPeak_peak_39701	536	.	10.5631	56.249	53.606	301
chr17	22423529	22425312	SRR8550325_PAIRED_rmdup.narrowPeak_peak_39702	2062	.	26.0117	209.734	206.257	762
chr17	22674049	22674581	SRR8550325_PAIRED_rmdup.narrowPeak_peak_39703	727	.	12.8078	75.4814	72.7061	330
chr17	22739024	22739213	SRR8550325_PAIRED_rmdup.narrowPeak_peak_39705	918	.	14.9204	94.7664	91.8743	1122
chr17	22739369	22740358	SRR8550325_PAIRED_rmdup.narrowPeak_peak_39705	918	.	14.9204	94.7664	91.8743	1122
chr17	22817268	22817940	SRR8550325_PAIRED_rmdup.narrowPeak_peak_39706	2210	.	27.3321	224.621	221.076	631
chr17	22866356	22867525	SRR8550325_PAIRED_rmdup.narrowPeak_peak_39707	1211	.	17.9573	124.176	121.122	821
chr17	23192581	23193816	SRR8550325_PAIRED_rmdup.narrowPeak_peak_39708	3269	.	36.3107	330.954	326.954	825
chr17	23537730	23538017	SRR8550325_PAIRED_rmdup.narrowPeak_peak_39711	112	.	4.48932	13.4302	11.2755	330
chr17	23538420	23538923	SRR8550325_PAIRED_rmdup.narrowPeak_peak_39712	165	.	5.4136	18.776	16.5206	417
chr17	23540528	23541558	SRR8550325_PAIRED_rmdup.narrowPeak_peak_39713	797	.	13.6	82.5891	79.7693	598
chr17	23542150	23542606	SRR8550325_PAIRED_rmdup.narrowPeak_peak_39714	390	.	8.71457	41.5713	39.0485	561
chr17	23542932	23543714	SRR8550325_PAIRED_rmdup.narrowPeak_peak_39714	390	.	8.71457	41.5713	39.0485	561
chr17	23546006	23547784	SRR8550325_PAIRED_rmdup.narrowPeak_peak_39715	906	.	14.7884	93.5309	90.6459	1567
chr17	23548311	23549611	SRR8550325_PAIRED_rmdup.narrowPeak_peak_39716	2436	.	29.3126	247.34	243.694	2100
chr17	23549850	23550879	SRR8550325_PAIRED_rmdup.narrowPeak_peak_39716	2436	.	29.3126	247.34	243.694	2100
chr17	23551117	23551313	SRR8550325_PAIRED_rmdup.narrowPeak_peak_39716	2436	.	29.3126	247.34	243.694	2100
chr17	23563734	23564595	SRR8550325_PAIRED_rmdup.narrowPeak_peak_39718	2636	.	31.0291	267.387	263.655	573
chr17	23571261	23571459	SRR8550325_PAIRED_rmdup.narrowPeak_peak_39720	134	.	4.88544	15.653	13.4528	187
chr17	23585779	23586556	SRR8550325_PAIRED_rmdup.narrowPeak_peak_39722	797	.	13.6	82.5891	79.7693	635
chr17	23592380	23593094	SRR8550325_PAIRED_rmdup.narrowPeak_peak_39723	2406	.	29.0486	244.285	240.652	331
chr17	23598560	23600006	SRR8550325_PAIRED_rmdup.narrowPeak_peak_39724	2823	.	32.6136	286.168	282.355	710
chr17	23601788	23602217	SRR8550325_PAIRED_rmdup.narrowPeak_peak_39725	98	.	4.22525	12.0098	9.88794	352
chr17	23603625	23603863	SRR8550325_PAIRED_rmdup.narrowPeak_peak_39726	240	.	6.60195	26.3883	24.0242	119
chr17	23610541	23610902	SRR8550325_PAIRED_rmdup.narrowPeak_peak_39727	134	.	4.88544	15.653	13.4528	260
chr17	23630119	23630661	SRR8550325_PAIRED_rmdup.narrowPeak_peak_39728	857	.	14.2602	88.6277	85.7717	359
chr17	23644979	23645466	SRR8550325_PAIRED_rmdup.narrowPeak_peak_39729	181	.	5.67767	20.4007	18.1195	374
chr17	23661660	23661744	SRR8550325_PAIRED_rmdup.narrowPeak_peak_39731	38	.	2.90486	5.77056	3.8563	29
chr17	23664433	23665081	SRR8550325_PAIRED_rmdup.narrowPeak_peak_39732	715	.	12.6757	74.3121	71.5444	231
chr17	23673082	23674368	SRR8550325_PAIRED_rmdup.narrowPeak_peak_39733	2949	.	33.6699	298.83	294.963	617
chr17	23677113	23677781	SRR8550325_PAIRED_rmdup.narrowPeak_peak_39735	833	.	13.9961	86.2	83.3584	528
chr17	23695829	23696324	SRR8550325_PAIRED_rmdup.narrowPeak_peak_39738	680	.	12.2796	70.8314	68.0862	502
chr17	23699435	23700528	SRR8550325_PAIRED_rmdup.narrowPeak_peak_39739	2003	.	25.4835	203.841	200.391	889
chr17	23704937	23705117	SRR8550325_PAIRED_rmdup.narrowPeak_peak_39740	38	.	2.90486	5.77056	3.8563	244
chr17	23706221	23706665	SRR8550325_PAIRED_rmdup.narrowPeak_peak_39741	612	.	11.4874	63.9965	61.2977	256
chr17	23725872	23727104	SRR8550325_PAIRED_rmdup.narrowPeak_peak_39742	1758	.	23.2389	179.202	175.87	583
chr17	23739569	23740725	SRR8550325_PAIRED_rmdup.narrowPeak_peak_39743	968	.	15.4486	99.7464	96.8256	917
chr17	23746516	23746746	SRR8550325_PAIRED_rmdup.narrowPeak_peak_39747	54	.	3.30097	7.4757	5.48924	168
chr17	23748842	23749384	SRR8550325_PAIRED_rmdup.narrowPeak_peak_39748	451	.	9.5068	47.7194	45.1437	409
chr17	23770921	23772034	SRR8550325_PAIRED_rmdup.narrowPeak_peak_39749	1887	.	24.4272	192.162	188.767	783
chr17	23774183	23774454	SRR8550325_PAIRED_rmdup.narrowPeak_peak_39750	503	.	10.167	53.0081	50.3895	113
chr17	23785832	23786929	SRR8550325_PAIRED_rmdup.narrowPeak_peak_39751	1018	.	15.9767	104.785	101.836	372
chr17	23789880	23790076	SRR8550325_PAIRED_rmdup.narrowPeak_peak_39752	601	.	11.3553	62.8744	60.1836	728
chr17	23790314	23790995	SRR8550325_PAIRED_rmdup.narrowPeak_peak_39752	601	.	11.3553	62.8744	60.1836	728
chr17	23797319	23797541	SRR8550325_PAIRED_rmdup.narrowPeak_peak_39753	294	.	7.39418	31.8569	29.4292	281
chr17	23802608	23804020	SRR8550325_PAIRED_rmdup.narrowPeak_peak_39754	3431	.	37.6311	347.256	343.19	659
chr17	23828395	23829591	SRR8550325_PAIRED_rmdup.narrowPeak_peak_39755	980	.	15.5806	101.001	98.0727	584
chr17	23841285	23841442	SRR8550325_PAIRED_rmdup.narrowPeak_peak_39756	197	.	5.94175	22.065	19.7589	92
chr17	23844132	23844359	SRR8550325_PAIRED_rmdup.narrowPeak_peak_39758	312	.	7.65826	33.7425	31.2949	225
chr17	23851399	23851641	SRR8550325_PAIRED_rmdup.narrowPeak_peak_39759	173	.	5.54564	19.5833	17.3149	97
chr17	23855736	23855887	SRR8550325_PAIRED_rmdup.narrowPeak_peak_39760	92	.	4.09321	11.3191	9.2146	64
chr17	23873861	23874128	SRR8550325_PAIRED_rmdup.narrowPeak_peak_39761	157	.	5.28156	17.979	15.737	173
chr17	23924504	23924981	SRR8550325_PAIRED_rmdup.narrowPeak_peak_39763	1548	.	21.2583	158.052	154.824	405
chr17	23925162	23925655	SRR8550325_PAIRED_rmdup.narrowPeak_peak_39763	1548	.	21.2583	158.052	154.824	405
chr17	23960205	23960809	SRR8550325_PAIRED_rmdup.narrowPeak_peak_39764	869	.	14.3922	89.8476	86.9844	275
chr17	23969367	23969622	SRR8550325_PAIRED_rmdup.narrowPeak_peak_39765	119	.	4.62136	14.1592	11.9888	30
chr17	23993680	23993968	SRR8550325_PAIRED_rmdup.narrowPeak_peak_39766	568	.	10.9592	59.5383	56.8712	61
chr17	24073056	24073751	SRR8550325_PAIRED_rmdup.narrowPeak_peak_39769	1224	.	18.0893	125.495	122.434	548
chr17	24140948	24142025	SRR8550325_PAIRED_rmdup.narrowPeak_peak_39770	1687	.	22.5787	172.088	168.79	725
chr17	24151759	24152470	SRR8550325_PAIRED_rmdup.narrowPeak_peak_39771	514	.	10.299	54.0829	51.4561	569
chr17	24163534	24163962	SRR8550325_PAIRED_rmdup.narrowPeak_peak_39772	1018	.	15.9767	104.785	101.836	513
chr17	24168793	24169980	SRR8550325_PAIRED_rmdup.narrowPeak_peak_39773	1730	.	22.9748	176.349	173.03	961
chr17	24173581	24173680	SRR8550325_PAIRED_rmdup.narrowPeak_peak_39774	157	.	5.28156	17.979	15.737	54
chr17	24205387	24206082	SRR8550325_PAIRED_rmdup.narrowPeak_peak_39776	845	.	14.1282	87.4118	84.563	477
chr17	24206557	24207068	SRR8550325_PAIRED_rmdup.narrowPeak_peak_39776	845	.	14.1282	87.4118	84.563	477
chr17	24208410	24209855	SRR8550325_PAIRED_rmdup.narrowPeak_peak_39777	1094	.	16.7689	112.451	109.459	1515
chr17	24211708	24212495	SRR8550325_PAIRED_rmdup.narrowPeak_peak_39778	400	.	8.84661	42.5802	40.0484	720
chr17	24220449	24221100	SRR8550325_PAIRED_rmdup.narrowPeak_peak_39779	1303	.	18.8816	133.475	130.372	517
chr17	24250981	24252068	SRR8550325_PAIRED_rmdup.narrowPeak_peak_39780	2590	.	30.633	262.732	259.02	599
chr17	24351665	24352694	SRR8550325_PAIRED_rmdup.narrowPeak_peak_39781	1397	.	19.8058	142.923	139.771	427
chr17	24414207	24415321	SRR8550325_PAIRED_rmdup.narrowPeak_peak_39782	1107	.	16.901	113.74	110.741	391
chr17	24426350	24427316	SRR8550325_PAIRED_rmdup.narrowPeak_peak_39783	1343	.	19.2777	137.506	134.383	418
chr17	24454560	24455704	SRR8550325_PAIRED_rmdup.narrowPeak_peak_39785	931	.	15.0524	96.0057	93.1065	795
chr17	24459758	24461287	SRR8550325_PAIRED_rmdup.narrowPeak_peak_39786	60	.	3.43301	8.07807	6.06978	908
chr17	24469770	24470948	SRR8550325_PAIRED_rmdup.narrowPeak_peak_39787	2745	.	31.9534	278.311	274.532	442
chr17	24478559	24479520	SRR8550325_PAIRED_rmdup.narrowPeak_peak_39788	692	.	12.4117	71.9871	69.2343	639
chr17	24488370	24489149	SRR8550325_PAIRED_rmdup.narrowPeak_peak_39789	493	.	10.035	51.9389	49.3287	758
chr17	24527430	24528444	SRR8550325_PAIRED_rmdup.narrowPeak_peak_39792	3562	.	38.6874	360.407	356.287	694
chr17	24529289	24529463	SRR8550325_PAIRED_rmdup.narrowPeak_peak_39793	112	.	4.48932	13.4302	11.2755	29
chr17	24533353	24534013	SRR8550325_PAIRED_rmdup.narrowPeak_peak_39794	430	.	9.24273	45.6452	43.0868	443
chr17	24549489	24550922	SRR8550325_PAIRED_rmdup.narrowPeak_peak_39797	2870	.	33.0097	290.903	287.07	471
chr17	24632363	24633162	SRR8550325_PAIRED_rmdup.narrowPeak_peak_39798	390	.	8.71457	41.5713	39.0485	346
chr17	24639473	24639969	SRR8550325_PAIRED_rmdup.narrowPeak_peak_39799	441	.	9.37476	46.6793	44.1123	333
chr17	24649616	24650415	SRR8550325_PAIRED_rmdup.narrowPeak_peak_39800	635	.	11.7515	66.2556	63.5411	480
chr17	24658082	24658327	SRR8550325_PAIRED_rmdup.narrowPeak_peak_39802	189	.	5.80971	21.228	18.9342	240
chr17	24669517	24670068	SRR8550325_PAIRED_rmdup.narrowPeak_peak_39803	1005	.	15.8447	103.52	100.578	245
chr17	24695695	24696647	SRR8550325_PAIRED_rmdup.narrowPeak_peak_39807	680	.	12.2796	70.8314	68.0862	649
chr17	24707268	24707737	SRR8550325_PAIRED_rmdup.narrowPeak_peak_39808	266	.	6.99806	29.0862	26.6896	377
chr17	24719595	24720334	SRR8550325_PAIRED_rmdup.narrowPeak_peak_39809	1120	.	17.033	115.033	112.027	449
chr17	24724177	24724717	SRR8550325_PAIRED_rmdup.narrowPeak_peak_39811	568	.	10.9592	59.5383	56.8712	309
chr17	24736292	24736827	SRR8550325_PAIRED_rmdup.narrowPeak_peak_39812	833	.	13.9961	86.2	83.3584	289
chr17	24745676	24745835	SRR8550325_PAIRED_rmdup.narrowPeak_peak_39813	214	.	6.20583	23.7673	21.4373	141
chr17	24752814	24753207	SRR8550325_PAIRED_rmdup.narrowPeak_peak_39815	294	.	7.39418	31.8569	29.4292	598
chr17	24761106	24761509	SRR8550325_PAIRED_rmdup.narrowPeak_peak_39816	181	.	5.67767	20.4007	18.1195	226
chr17	24804037	24804571	SRR8550325_PAIRED_rmdup.narrowPeak_peak_39817	205	.	6.07379	22.9115	20.5933	207
chr17	24849712	24850954	SRR8550325_PAIRED_rmdup.narrowPeak_peak_39818	1479	.	20.5981	151.133	147.94	919
chr17	24886248	24887063	SRR8550325_PAIRED_rmdup.narrowPeak_peak_39820	1960	.	25.0874	199.444	196.015	458
chr17	24894922	24895461	SRR8550325_PAIRED_rmdup.narrowPeak_peak_39821	257	.	6.86602	28.1786	25.7927	456
chr17	24896503	24896792	SRR8550325_PAIRED_rmdup.narrowPeak_peak_39822	181	.	5.67767	20.4007	18.1195	351
chr17	24936318	24937235	SRR8550325_PAIRED_rmdup.narrowPeak_peak_39823	601	.	11.3553	62.8744	60.1836	657
chr17	24960159	24961185	SRR8550325_PAIRED_rmdup.narrowPeak_peak_39824	2077	.	26.1437	211.213	207.729	558
chr17	25015268	25016562	SRR8550325_PAIRED_rmdup.narrowPeak_peak_39826	2136	.	26.6719	217.151	213.64	821
chr17	25083435	25084089	SRR8550325_PAIRED_rmdup.narrowPeak_peak_39828	1005	.	15.8447	103.52	100.578	189
chr17	25115540	25116243	SRR8550325_PAIRED_rmdup.narrowPeak_peak_39829	590	.	11.2233	61.7573	59.0744	463
chr17	25133293	25133652	SRR8550325_PAIRED_rmdup.narrowPeak_peak_39830	341	.	8.05437	36.6261	34.1494	309
chr17	25184164	25184812	SRR8550325_PAIRED_rmdup.narrowPeak_peak_39831	579	.	11.0913	60.6453	57.9702	347
chr17	25188001	25189040	SRR8550325_PAIRED_rmdup.narrowPeak_peak_39832	214	.	6.20583	23.7673	21.4373	625
chr17	25239704	25240578	SRR8550325_PAIRED_rmdup.narrowPeak_peak_39833	472	.	9.77088	49.8175	47.2244	539
chr17	25256283	25256487	SRR8550325_PAIRED_rmdup.narrowPeak_peak_39834	79	.	3.82913	9.97888	7.91078	268
chr17	25272983	25274495	SRR8550325_PAIRED_rmdup.narrowPeak_peak_39835	833	.	13.9961	86.2	83.3584	550
chr17	25334063	25334236	SRR8550325_PAIRED_rmdup.narrowPeak_peak_39836	85	.	3.96117	10.642	8.55543	76
chr17	25415337	25415806	SRR8550325_PAIRED_rmdup.narrowPeak_peak_39839	181	.	5.67767	20.4007	18.1195	224
chr17	25418994	25419143	SRR8550325_PAIRED_rmdup.narrowPeak_peak_39840	134	.	4.88544	15.653	13.4528	105
chr17	25433075	25434848	SRR8550325_PAIRED_rmdup.narrowPeak_peak_39841	525	.	10.4311	55.1632	52.5283	806
chr17	25474513	25474950	SRR8550325_PAIRED_rmdup.narrowPeak_peak_39843	197	.	5.94175	22.065	19.7589	395
chr17	25475963	25476312	SRR8550325_PAIRED_rmdup.narrowPeak_peak_39844	60	.	3.43301	8.07807	6.06978	216
chr17	25497007	25497214	SRR8550325_PAIRED_rmdup.narrowPeak_peak_39845	66	.	3.56505	8.69641	6.66747	206
chr17	25555266	25555458	SRR8550325_PAIRED_rmdup.narrowPeak_peak_39847	98	.	4.22525	12.0098	9.88794	136
chr17	25556730	25557055	SRR8550325_PAIRED_rmdup.narrowPeak_peak_39849	181	.	5.67767	20.4007	18.1195	259
chr17	25570343	25571104	SRR8550325_PAIRED_rmdup.narrowPeak_peak_39851	482	.	9.90292	50.8754	48.2736	665
chr17	25578866	25579435	SRR8550325_PAIRED_rmdup.narrowPeak_peak_39853	1094	.	16.7689	112.451	109.459	254
chr17	25593520	25594490	SRR8550325_PAIRED_rmdup.narrowPeak_peak_39854	612	.	11.4874	63.9965	61.2977	775
chr17	25604141	25604429	SRR8550325_PAIRED_rmdup.narrowPeak_peak_39855	85	.	3.96117	10.642	8.55543	202
chr17	25635448	25635600	SRR8550325_PAIRED_rmdup.narrowPeak_peak_39856	105	.	4.35728	12.7136	10.5751	66
chr17	25638252	25638314	SRR8550325_PAIRED_rmdup.narrowPeak_peak_39857	33	.	2.77282	5.23843	3.35113	59
chr17	25717226	25717446	SRR8550325_PAIRED_rmdup.narrowPeak_peak_39860	54	.	3.30097	7.4757	5.48924	373
chr17	25727121	25728004	SRR8550325_PAIRED_rmdup.narrowPeak_peak_39861	2077	.	26.1437	211.213	207.729	452
chr17	25773433	25774044	SRR8550325_PAIRED_rmdup.narrowPeak_peak_39863	503	.	10.167	53.0081	50.3895	302
chr17	25785281	25785871	SRR8550325_PAIRED_rmdup.narrowPeak_peak_39864	420	.	9.11069	44.6173	42.0677	406
chr17	25791807	25792927	SRR8550325_PAIRED_rmdup.narrowPeak_peak_39865	173	.	5.54564	19.5833	17.3149	618
chr17	25795625	25796066	SRR8550325_PAIRED_rmdup.narrowPeak_peak_39866	197	.	5.94175	22.065	19.7589	217
chr17	25796515	25797412	SRR8550325_PAIRED_rmdup.narrowPeak_peak_39867	658	.	12.0155	68.534	65.804	621
chr17	25801139	25801335	SRR8550325_PAIRED_rmdup.narrowPeak_peak_39868	105	.	4.35728	12.7136	10.5751	65
chr17	25808996	25809759	SRR8550325_PAIRED_rmdup.narrowPeak_peak_39869	303	.	7.52622	32.796	30.3583	517
chr17	25813619	25813812	SRR8550325_PAIRED_rmdup.narrowPeak_peak_39870	205	.	6.07379	22.9115	20.5933	191
chr17	25823540	25823697	SRR8550325_PAIRED_rmdup.narrowPeak_peak_39871	205	.	6.07379	22.9115	20.5933	100
chr17	25828764	25829232	SRR8550325_PAIRED_rmdup.narrowPeak_peak_39872	294	.	7.39418	31.8569	29.4292	444
chr17	25832556	25833667	SRR8550325_PAIRED_rmdup.narrowPeak_peak_39873	1534	.	21.1262	156.662	153.442	584
chr17	25837087	25837240	SRR8550325_PAIRED_rmdup.narrowPeak_peak_39874	105	.	4.35728	12.7136	10.5751	674
chr17	25844333	25844726	SRR8550325_PAIRED_rmdup.narrowPeak_peak_39875	312	.	7.65826	33.7425	31.2949	369
chr17	25861219	25861829	SRR8550325_PAIRED_rmdup.narrowPeak_peak_39876	1133	.	17.1651	116.329	113.317	354
chr17	25868290	25868974	SRR8550325_PAIRED_rmdup.narrowPeak_peak_39877	441	.	9.37476	46.6793	44.1123	440
chr17	25874737	25875815	SRR8550325_PAIRED_rmdup.narrowPeak_peak_39878	410	.	8.97865	43.5956	41.0548	1150
chr17	25881565	25882033	SRR8550325_PAIRED_rmdup.narrowPeak_peak_39880	49	.	3.16893	6.8899	4.9262	114
chr17	25894086	25894291	SRR8550325_PAIRED_rmdup.narrowPeak_peak_39881	98	.	4.22525	12.0098	9.88794	95
chr17	25919229	25920703	SRR8550325_PAIRED_rmdup.narrowPeak_peak_39882	2807	.	32.4816	284.593	280.787	1007
chr17	25941646	25942207	SRR8550325_PAIRED_rmdup.narrowPeak_peak_39883	285	.	7.26214	30.9255	28.5081	442
chr17	25951600	25952267	SRR8550325_PAIRED_rmdup.narrowPeak_peak_39884	105	.	4.35728	12.7136	10.5751	350
chr17	25985197	25986371	SRR8550325_PAIRED_rmdup.narrowPeak_peak_39885	1330	.	19.1456	136.16	133.043	685
chr17	26009502	26009859	SRR8550325_PAIRED_rmdup.narrowPeak_peak_39886	322	.	7.7903	34.6965	32.239	251
chr17	26011974	26012323	SRR8550325_PAIRED_rmdup.narrowPeak_peak_39887	92	.	4.09321	11.3191	9.2146	422
chr17	26054581	26054752	SRR8550325_PAIRED_rmdup.narrowPeak_peak_39888	98	.	4.22525	12.0098	9.88794	223
chr17	26068465	26069842	SRR8550325_PAIRED_rmdup.narrowPeak_peak_39889	590	.	11.2233	61.7573	59.0744	1117
chr17	26090278	26090609	SRR8550325_PAIRED_rmdup.narrowPeak_peak_39890	231	.	6.46991	25.5058	23.1529	247
chr17	26095034	26095687	SRR8550325_PAIRED_rmdup.narrowPeak_peak_39891	322	.	7.7903	34.6965	32.239	425
chr17	26123312	26123758	SRR8550325_PAIRED_rmdup.narrowPeak_peak_39894	797	.	13.6	82.5891	79.7693	199
chr17	26138311	26139278	SRR8550325_PAIRED_rmdup.narrowPeak_peak_39895	1094	.	16.7689	112.451	109.459	507
chr17	26200906	26201072	SRR8550325_PAIRED_rmdup.narrowPeak_peak_39896	127	.	4.7534	14.9002	12.7147	194
chr17	26243730	26244629	SRR8550325_PAIRED_rmdup.narrowPeak_peak_39898	658	.	12.0155	68.534	65.804	850
chr17	26252631	26253367	SRR8550325_PAIRED_rmdup.narrowPeak_peak_39899	680	.	12.2796	70.8314	68.0862	408
chr17	26414716	26415301	SRR8550325_PAIRED_rmdup.narrowPeak_peak_39900	303	.	7.52622	32.796	30.3583	445
chr17	26502917	26503254	SRR8550325_PAIRED_rmdup.narrowPeak_peak_39903	322	.	7.7903	34.6965	32.239	280
chr17	26507683	26509430	SRR8550325_PAIRED_rmdup.narrowPeak_peak_39904	882	.	14.5243	91.0715	88.201	1320
chr17	26561173	26561766	SRR8550325_PAIRED_rmdup.narrowPeak_peak_39906	285	.	7.26214	30.9255	28.5081	306
chr17	26662844	26663247	SRR8550325_PAIRED_rmdup.narrowPeak_peak_39907	420	.	9.11069	44.6173	42.0677	268
chr17	26676297	26676755	SRR8550325_PAIRED_rmdup.narrowPeak_peak_39908	275	.	7.1301	30.0019	27.5947	261
chr17	26715372	26716725	SRR8550325_PAIRED_rmdup.narrowPeak_peak_39909	993	.	15.7126	102.259	99.3236	1032
chr17	26781015	26781483	SRR8550325_PAIRED_rmdup.narrowPeak_peak_39910	205	.	6.07379	22.9115	20.5933	422
chr17	26839270	26839479	SRR8550325_PAIRED_rmdup.narrowPeak_peak_39911	92	.	4.09321	11.3191	9.2146	577
chr17	26886092	26886367	SRR8550325_PAIRED_rmdup.narrowPeak_peak_39915	214	.	6.20583	23.7673	21.4373	153
chr17	26916704	26917355	SRR8550325_PAIRED_rmdup.narrowPeak_peak_39916	1575	.	21.5223	160.838	157.596	421
chr17	26932756	26933512	SRR8550325_PAIRED_rmdup.narrowPeak_peak_39917	472	.	9.77088	49.8175	47.2244	383
chr17	26939084	26940145	SRR8550325_PAIRED_rmdup.narrowPeak_peak_39918	1974	.	25.2194	200.907	197.471	681
chr17	26948381	26948564	SRR8550325_PAIRED_rmdup.narrowPeak_peak_39920	54	.	3.30097	7.4757	5.48924	181
chr17	26972683	26973447	SRR8550325_PAIRED_rmdup.narrowPeak_peak_39922	785	.	13.468	81.3937	78.5814	560
chr17	27017758	27018241	SRR8550325_PAIRED_rmdup.narrowPeak_peak_39923	275	.	7.1301	30.0019	27.5947	269
chr17	27028350	27028869	SRR8550325_PAIRED_rmdup.narrowPeak_peak_39924	601	.	11.3553	62.8744	60.1836	325
chr17	27040431	27040683	SRR8550325_PAIRED_rmdup.narrowPeak_peak_39926	257	.	6.86602	28.1786	25.7927	386
chr17	27056179	27056622	SRR8550325_PAIRED_rmdup.narrowPeak_peak_39927	43	.	3.0369	6.32129	4.38156	181
chr17	27056947	27057619	SRR8550325_PAIRED_rmdup.narrowPeak_peak_39928	240	.	6.60195	26.3883	24.0242	452
chr17	27133646	27134105	SRR8550325_PAIRED_rmdup.narrowPeak_peak_39931	441	.	9.37476	46.6793	44.1123	371
chr17	27146655	27146828	SRR8550325_PAIRED_rmdup.narrowPeak_peak_39932	54	.	3.30097	7.4757	5.48924	109
chr17	27189835	27190233	SRR8550325_PAIRED_rmdup.narrowPeak_peak_39933	142	.	5.01748	16.4173	14.2028	285
chr17	27200883	27201137	SRR8550325_PAIRED_rmdup.narrowPeak_peak_39934	181	.	5.67767	20.4007	18.1195	271
chr17	27203572	27204768	SRR8550325_PAIRED_rmdup.narrowPeak_peak_39935	894	.	14.6563	92.2992	89.4214	1010
chr17	27207142	27207676	SRR8550325_PAIRED_rmdup.narrowPeak_peak_39936	181	.	5.67767	20.4007	18.1195	167
chr17	27325021	27325432	SRR8550325_PAIRED_rmdup.narrowPeak_peak_39938	157	.	5.28156	17.979	15.737	284
chr17	27422522	27423045	SRR8550325_PAIRED_rmdup.narrowPeak_peak_39940	112	.	4.48932	13.4302	11.2755	275
chr17	27505526	27505836	SRR8550325_PAIRED_rmdup.narrowPeak_peak_39942	173	.	5.54564	19.5833	17.3149	323
chr17	27512040	27512445	SRR8550325_PAIRED_rmdup.narrowPeak_peak_39943	66	.	3.56505	8.69641	6.66747	1059
chr17	27534847	27535160	SRR8550325_PAIRED_rmdup.narrowPeak_peak_39944	157	.	5.28156	17.979	15.737	271
chr17	27554926	27557582	SRR8550325_PAIRED_rmdup.narrowPeak_peak_39945	727	.	12.8078	75.4814	72.7061	994
chr17	27558017	27558171	SRR8550325_PAIRED_rmdup.narrowPeak_peak_39946	72	.	3.69709	9.33019	7.28128	103
chr17	27565250	27566134	SRR8550325_PAIRED_rmdup.narrowPeak_peak_39950	738	.	12.9398	76.6552	73.8724	584
chr17	27622894	27623920	SRR8550325_PAIRED_rmdup.narrowPeak_peak_39951	546	.	10.6952	57.3401	54.6891	1215
chr17	27629245	27629477	SRR8550325_PAIRED_rmdup.narrowPeak_peak_39952	181	.	5.67767	20.4007	18.1195	195
chr17	27634968	27635754	SRR8550325_PAIRED_rmdup.narrowPeak_peak_39953	773	.	13.3359	80.2026	77.3977	429
chr17	27708164	27708509	SRR8550325_PAIRED_rmdup.narrowPeak_peak_39958	231	.	6.46991	25.5058	23.1529	450
chr17	27799817	27800518	SRR8550325_PAIRED_rmdup.narrowPeak_peak_39962	715	.	12.6757	74.3121	71.5444	457
chr17	27820135	27821182	SRR8550325_PAIRED_rmdup.narrowPeak_peak_39963	546	.	10.6952	57.3401	54.6891	789
chr17	27839906	27840339	SRR8550325_PAIRED_rmdup.narrowPeak_peak_39964	493	.	10.035	51.9389	49.3287	161
chr17	27856158	27857297	SRR8550325_PAIRED_rmdup.narrowPeak_peak_39965	493	.	10.035	51.9389	49.3287	543
chr17	27907489	27907973	SRR8550325_PAIRED_rmdup.narrowPeak_peak_39966	181	.	5.67767	20.4007	18.1195	349
chr17	27908955	27909804	SRR8550325_PAIRED_rmdup.narrowPeak_peak_39968	351	.	8.18641	37.6015	35.1155	571
chr17	27989987	27990161	SRR8550325_PAIRED_rmdup.narrowPeak_peak_39970	98	.	4.22525	12.0098	9.88794	209
chr17	28007559	28007631	SRR8550325_PAIRED_rmdup.narrowPeak_peak_39971	38	.	2.90486	5.77056	3.8563	93
chr17	28013287	28013599	SRR8550325_PAIRED_rmdup.narrowPeak_peak_39972	322	.	7.7903	34.6965	32.239	224
chr17	28079734	28080154	SRR8550325_PAIRED_rmdup.narrowPeak_peak_39973	257	.	6.86602	28.1786	25.7927	112
chr17	28080573	28080828	SRR8550325_PAIRED_rmdup.narrowPeak_peak_39974	351	.	8.18641	37.6015	35.1155	112
chr17	28084959	28085268	SRR8550325_PAIRED_rmdup.narrowPeak_peak_39975	257	.	6.86602	28.1786	25.7927	220
chr17	28102078	28102217	SRR8550325_PAIRED_rmdup.narrowPeak_peak_39977	38	.	2.90486	5.77056	3.8563	79
chr17	28141240	28142714	SRR8550325_PAIRED_rmdup.narrowPeak_peak_39978	331	.	7.92234	35.6577	33.1906	584
chr17	28176839	28177661	SRR8550325_PAIRED_rmdup.narrowPeak_peak_39981	762	.	13.2039	79.0158	76.2183	554
chr17	28204438	28204574	SRR8550325_PAIRED_rmdup.narrowPeak_peak_39982	98	.	4.22525	12.0098	9.88794	88
chr17	28207418	28208108	SRR8550325_PAIRED_rmdup.narrowPeak_peak_39983	514	.	10.299	54.0829	51.4561	349
chr17	28223761	28224424	SRR8550325_PAIRED_rmdup.narrowPeak_peak_39985	451	.	9.5068	47.7194	45.1437	411
chr17	28225999	28226348	SRR8550325_PAIRED_rmdup.narrowPeak_peak_39986	312	.	7.65826	33.7425	31.2949	271
chr17	28232341	28233022	SRR8550325_PAIRED_rmdup.narrowPeak_peak_39987	612	.	11.4874	63.9965	61.2977	500
chr17	28247702	28247872	SRR8550325_PAIRED_rmdup.narrowPeak_peak_39988	134	.	4.88544	15.653	13.4528	265
chr17	28308771	28309103	SRR8550325_PAIRED_rmdup.narrowPeak_peak_39989	285	.	7.26214	30.9255	28.5081	212
chr17	28313111	28313950	SRR8550325_PAIRED_rmdup.narrowPeak_peak_39990	918	.	14.9204	94.7664	91.8743	399
chr17	28327880	28328930	SRR8550325_PAIRED_rmdup.narrowPeak_peak_39991	1094	.	16.7689	112.451	109.459	908
chr17	28333001	28333052	SRR8550325_PAIRED_rmdup.narrowPeak_peak_39994	38	.	2.90486	5.77056	3.8563	72
chr17	28333271	28333351	SRR8550325_PAIRED_rmdup.narrowPeak_peak_39995	24	.	2.50874	4.23318	2.40547	42
chr17	28341213	28341517	SRR8550325_PAIRED_rmdup.narrowPeak_peak_39996	214	.	6.20583	23.7673	21.4373	322
chr17	28345406	28345726	SRR8550325_PAIRED_rmdup.narrowPeak_peak_39997	54	.	3.30097	7.4757	5.48924	833
chr17	28349890	28350651	SRR8550325_PAIRED_rmdup.narrowPeak_peak_39998	322	.	7.7903	34.6965	32.239	1414
chr17	28350892	28351553	SRR8550325_PAIRED_rmdup.narrowPeak_peak_39998	322	.	7.7903	34.6965	32.239	1414
chr17	28368553	28368740	SRR8550325_PAIRED_rmdup.narrowPeak_peak_39999	105	.	4.35728	12.7136	10.5751	185
chr17	28386256	28386409	SRR8550325_PAIRED_rmdup.narrowPeak_peak_40001	98	.	4.22525	12.0098	9.88794	92
chr17	28485328	28486403	SRR8550325_PAIRED_rmdup.narrowPeak_peak_40003	1081	.	16.6369	111.164	108.18	895
chr17	28522672	28523465	SRR8550325_PAIRED_rmdup.narrowPeak_peak_40005	420	.	9.11069	44.6173	42.0677	555
chr17	28527987	28528238	SRR8550325_PAIRED_rmdup.narrowPeak_peak_40006	119	.	4.62136	14.1592	11.9888	207
chr17	28553131	28553689	SRR8550325_PAIRED_rmdup.narrowPeak_peak_40007	312	.	7.65826	33.7425	31.2949	455
chr17	28575405	28575800	SRR8550325_PAIRED_rmdup.narrowPeak_peak_40008	205	.	6.07379	22.9115	20.5933	193
chr17	28621860	28622586	SRR8550325_PAIRED_rmdup.narrowPeak_peak_40010	514	.	10.299	54.0829	51.4561	874
chr17	28690811	28692263	SRR8550325_PAIRED_rmdup.narrowPeak_peak_40011	1506	.	20.8622	153.892	150.685	520
chr17	28800359	28801983	SRR8550325_PAIRED_rmdup.narrowPeak_peak_40012	590	.	11.2233	61.7573	59.0744	1316
chr17	28882311	28882485	SRR8550325_PAIRED_rmdup.narrowPeak_peak_40015	60	.	3.43301	8.07807	6.06978	200
chr17	28951977	28952895	SRR8550325_PAIRED_rmdup.narrowPeak_peak_40017	503	.	10.167	53.0081	50.3895	594
chr17	29007538	29008305	SRR8550325_PAIRED_rmdup.narrowPeak_peak_40018	430	.	9.24273	45.6452	43.0868	298
chr17	29031833	29032723	SRR8550325_PAIRED_rmdup.narrowPeak_peak_40020	536	.	10.5631	56.249	53.606	723
chr17	29045992	29046481	SRR8550325_PAIRED_rmdup.narrowPeak_peak_40022	72	.	3.69709	9.33019	7.28128	179
chr17	29080941	29081128	SRR8550325_PAIRED_rmdup.narrowPeak_peak_40025	43	.	3.0369	6.32129	4.38156	210
chr17	29093519	29093753	SRR8550325_PAIRED_rmdup.narrowPeak_peak_40026	249	.	6.73399	27.2792	24.9042	230
chr17	29095445	29095688	SRR8550325_PAIRED_rmdup.narrowPeak_peak_40028	157	.	5.28156	17.979	15.737	137
chr17	29171222	29171410	SRR8550325_PAIRED_rmdup.narrowPeak_peak_40030	85	.	3.96117	10.642	8.55543	64
chr17	29189105	29189381	SRR8550325_PAIRED_rmdup.narrowPeak_peak_40033	119	.	4.62136	14.1592	11.9888	57
chr17	29246631	29246947	SRR8550325_PAIRED_rmdup.narrowPeak_peak_40038	231	.	6.46991	25.5058	23.1529	178
chr17	29263880	29264437	SRR8550325_PAIRED_rmdup.narrowPeak_peak_40040	420	.	9.11069	44.6173	42.0677	641
chr17	29268523	29269267	SRR8550325_PAIRED_rmdup.narrowPeak_peak_40041	692	.	12.4117	71.9871	69.2343	417
chr17	29326848	29326958	SRR8550325_PAIRED_rmdup.narrowPeak_peak_40044	33	.	2.77282	5.23843	3.35113	128
chr17	29347578	29348253	SRR8550325_PAIRED_rmdup.narrowPeak_peak_40045	646	.	11.8835	67.3924	64.6701	477
chr17	29356576	29356889	SRR8550325_PAIRED_rmdup.narrowPeak_peak_40047	127	.	4.7534	14.9002	12.7147	118
chr17	29396908	29397217	SRR8550325_PAIRED_rmdup.narrowPeak_peak_40050	312	.	7.65826	33.7425	31.2949	197
chr17	29397580	29397688	SRR8550325_PAIRED_rmdup.narrowPeak_peak_40051	60	.	3.43301	8.07807	6.06978	82
chr17	29397993	29398496	SRR8550325_PAIRED_rmdup.narrowPeak_peak_40052	390	.	8.71457	41.5713	39.0485	298
chr17	29415988	29416626	SRR8550325_PAIRED_rmdup.narrowPeak_peak_40053	968	.	15.4486	99.7464	96.8256	524
chr17	29437016	29437493	SRR8550325_PAIRED_rmdup.narrowPeak_peak_40054	360	.	8.31845	38.5838	36.0885	460
chr17	29451141	29451527	SRR8550325_PAIRED_rmdup.narrowPeak_peak_40055	149	.	5.14952	17.1927	14.9642	345
chr17	29459627	29459908	SRR8550325_PAIRED_rmdup.narrowPeak_peak_40056	72	.	3.69709	9.33019	7.28128	132
chr17	29463843	29464341	SRR8550325_PAIRED_rmdup.narrowPeak_peak_40057	420	.	9.11069	44.6173	42.0677	546
chr17	29467859	29468032	SRR8550325_PAIRED_rmdup.narrowPeak_peak_40058	79	.	3.82913	9.97888	7.91078	24
chr17	29489949	29491604	SRR8550325_PAIRED_rmdup.narrowPeak_peak_40059	1056	.	16.3728	108.602	105.632	752
chr17	29492040	29492053	SRR8550325_PAIRED_rmdup.narrowPeak_peak_40060	33	.	2.77282	5.23843	3.35113	134
chr17	29492670	29493075	SRR8550325_PAIRED_rmdup.narrowPeak_peak_40061	149	.	5.14952	17.1927	14.9642	193
chr17	29514556	29514726	SRR8550325_PAIRED_rmdup.narrowPeak_peak_40063	92	.	4.09321	11.3191	9.2146	59
chr17	29549604	29550023	SRR8550325_PAIRED_rmdup.narrowPeak_peak_40064	525	.	10.4311	55.1632	52.5283	263
chr17	29603251	29603481	SRR8550325_PAIRED_rmdup.narrowPeak_peak_40065	105	.	4.35728	12.7136	10.5751	191
chr17	29614513	29615238	SRR8550325_PAIRED_rmdup.narrowPeak_peak_40066	750	.	13.0719	77.8333	75.0432	556
chr17	29660493	29660960	SRR8550325_PAIRED_rmdup.narrowPeak_peak_40067	635	.	11.7515	66.2556	63.5411	163
chr17	29716825	29717334	SRR8550325_PAIRED_rmdup.narrowPeak_peak_40070	635	.	11.7515	66.2556	63.5411	485
chr17	29795419	29795653	SRR8550325_PAIRED_rmdup.narrowPeak_peak_40072	98	.	4.22525	12.0098	9.88794	673
chr17	29841808	29841980	SRR8550325_PAIRED_rmdup.narrowPeak_peak_40075	85	.	3.96117	10.642	8.55543	73
chr17	29887392	29888456	SRR8550325_PAIRED_rmdup.narrowPeak_peak_40078	441	.	9.37476	46.6793	44.1123	1194
chr17	29889094	29889459	SRR8550325_PAIRED_rmdup.narrowPeak_peak_40079	149	.	5.14952	17.1927	14.9642	234
chr17	29975888	29976064	SRR8550325_PAIRED_rmdup.narrowPeak_peak_40081	205	.	6.07379	22.9115	20.5933	161
chr17	30004170	30005726	SRR8550325_PAIRED_rmdup.narrowPeak_peak_40082	1687	.	22.5787	172.088	168.79	321
chr17	30153995	30154498	SRR8550325_PAIRED_rmdup.narrowPeak_peak_40083	173	.	5.54564	19.5833	17.3149	293
chr17	30349777	30349957	SRR8550325_PAIRED_rmdup.narrowPeak_peak_40086	33	.	2.77282	5.23843	3.35113	246
chr17	30359543	30359695	SRR8550325_PAIRED_rmdup.narrowPeak_peak_40087	66	.	3.56505	8.69641	6.66747	172
chr17	30468075	30468542	SRR8550325_PAIRED_rmdup.narrowPeak_peak_40090	38	.	2.90486	5.77056	3.8563	15
chr17	30508998	30509191	SRR8550325_PAIRED_rmdup.narrowPeak_peak_40091	72	.	3.69709	9.33019	7.28128	34
chr17	30575626	30576829	SRR8550325_PAIRED_rmdup.narrowPeak_peak_40093	1931	.	24.8233	196.524	193.109	865
chr17	30590814	30591019	SRR8550325_PAIRED_rmdup.narrowPeak_peak_40094	157	.	5.28156	17.979	15.737	158
chr17	30611585	30612992	SRR8550325_PAIRED_rmdup.narrowPeak_peak_40095	2270	.	27.8602	230.635	227.062	1117
chr17	30635384	30635715	SRR8550325_PAIRED_rmdup.narrowPeak_peak_40096	105	.	4.35728	12.7136	10.5751	237
chr17	30658028	30658572	SRR8550325_PAIRED_rmdup.narrowPeak_peak_40097	205	.	6.07379	22.9115	20.5933	288
chr17	30737932	30738094	SRR8550325_PAIRED_rmdup.narrowPeak_peak_40098	33	.	2.77282	5.23843	3.35113	134
chr17	30746290	30746498	SRR8550325_PAIRED_rmdup.narrowPeak_peak_40099	49	.	3.16893	6.8899	4.9262	157
chr17	30775087	30775490	SRR8550325_PAIRED_rmdup.narrowPeak_peak_40100	112	.	4.48932	13.4302	11.2755	209
chr17	30892044	30892377	SRR8550325_PAIRED_rmdup.narrowPeak_peak_40102	173	.	5.54564	19.5833	17.3149	207
chr17	30901577	30902003	SRR8550325_PAIRED_rmdup.narrowPeak_peak_40103	92	.	4.09321	11.3191	9.2146	154
chr17	30933018	30933178	SRR8550325_PAIRED_rmdup.narrowPeak_peak_40104	85	.	3.96117	10.642	8.55543	206
chr17	31001009	31001282	SRR8550325_PAIRED_rmdup.narrowPeak_peak_40105	142	.	5.01748	16.4173	14.2028	178
chr17	31057591	31058019	SRR8550325_PAIRED_rmdup.narrowPeak_peak_40106	157	.	5.28156	17.979	15.737	262
chr17	31073312	31073754	SRR8550325_PAIRED_rmdup.narrowPeak_peak_40108	380	.	8.58253	40.5688	38.055	261
chr17	31277075	31277596	SRR8550325_PAIRED_rmdup.narrowPeak_peak_40113	451	.	9.5068	47.7194	45.1437	334
chr17	31309387	31309741	SRR8550325_PAIRED_rmdup.narrowPeak_peak_40116	360	.	8.31845	38.5838	36.0885	193
chr17	31386010	31386646	SRR8550325_PAIRED_rmdup.narrowPeak_peak_40117	312	.	7.65826	33.7425	31.2949	244
chr17	31492489	31492718	SRR8550325_PAIRED_rmdup.narrowPeak_peak_40120	49	.	3.16893	6.8899	4.9262	105
chr17	31511770	31512429	SRR8550325_PAIRED_rmdup.narrowPeak_peak_40121	968	.	15.4486	99.7464	96.8256	404
chr17	31519719	31520503	SRR8550325_PAIRED_rmdup.narrowPeak_peak_40122	993	.	15.7126	102.259	99.3236	391
chr17	31541594	31541777	SRR8550325_PAIRED_rmdup.narrowPeak_peak_40123	165	.	5.4136	18.776	16.5206	201
chr17	31557413	31557794	SRR8550325_PAIRED_rmdup.narrowPeak_peak_40124	514	.	10.299	54.0829	51.4561	265
chr17	31563828	31565976	SRR8550325_PAIRED_rmdup.narrowPeak_peak_40125	1159	.	17.4291	118.932	115.905	1088
chr17	31636964	31637563	SRR8550325_PAIRED_rmdup.narrowPeak_peak_40126	266	.	6.99806	29.0862	26.6896	368
chr17	31658319	31659237	SRR8550325_PAIRED_rmdup.narrowPeak_peak_40127	1384	.	19.6738	141.564	138.42	485
chr17	31685613	31685958	SRR8550325_PAIRED_rmdup.narrowPeak_peak_40129	222	.	6.33787	24.6321	22.2906	129
chr17	31766795	31767062	SRR8550325_PAIRED_rmdup.narrowPeak_peak_40130	54	.	3.30097	7.4757	5.48924	70
chr17	31790631	31790918	SRR8550325_PAIRED_rmdup.narrowPeak_peak_40131	38	.	2.90486	5.77056	3.8563	328
chr17	31808131	31808583	SRR8550325_PAIRED_rmdup.narrowPeak_peak_40132	214	.	6.20583	23.7673	21.4373	64
chr17	31855069	31855222	SRR8550325_PAIRED_rmdup.narrowPeak_peak_40133	857	.	14.2602	88.6277	85.7717	1102
chr17	31855567	31856349	SRR8550325_PAIRED_rmdup.narrowPeak_peak_40133	857	.	14.2602	88.6277	85.7717	1102
chr17	31870930	31871081	SRR8550325_PAIRED_rmdup.narrowPeak_peak_40135	66	.	3.56505	8.69641	6.66747	94
chr17	31892860	31893026	SRR8550325_PAIRED_rmdup.narrowPeak_peak_40136	92	.	4.09321	11.3191	9.2146	119
chr17	31913317	31913584	SRR8550325_PAIRED_rmdup.narrowPeak_peak_40137	189	.	5.80971	21.228	18.9342	197
chr17	32024699	32024905	SRR8550325_PAIRED_rmdup.narrowPeak_peak_40140	119	.	4.62136	14.1592	11.9888	127
chr17	32036054	32036871	SRR8550325_PAIRED_rmdup.narrowPeak_peak_40142	680	.	12.2796	70.8314	68.0862	406
chr17	32091246	32091720	SRR8550325_PAIRED_rmdup.narrowPeak_peak_40143	197	.	5.94175	22.065	19.7589	370
chr17	32099989	32100495	SRR8550325_PAIRED_rmdup.narrowPeak_peak_40144	360	.	8.31845	38.5838	36.0885	570
chr17	32113650	32113991	SRR8550325_PAIRED_rmdup.narrowPeak_peak_40145	134	.	4.88544	15.653	13.4528	461
chr17	32118672	32118859	SRR8550325_PAIRED_rmdup.narrowPeak_peak_40148	85	.	3.96117	10.642	8.55543	93
chr17	32143139	32143657	SRR8550325_PAIRED_rmdup.narrowPeak_peak_40149	205	.	6.07379	22.9115	20.5933	201
chr17	32165532	32167114	SRR8550325_PAIRED_rmdup.narrowPeak_peak_40151	380	.	8.58253	40.5688	38.055	1576
chr17	32283861	32285056	SRR8550325_PAIRED_rmdup.narrowPeak_peak_40154	1018	.	15.9767	104.785	101.836	798
chr17	32320532	32321806	SRR8550325_PAIRED_rmdup.narrowPeak_peak_40155	1493	.	20.7301	152.511	149.311	848
chr17	32350058	32351045	SRR8550325_PAIRED_rmdup.narrowPeak_peak_40156	1548	.	21.2583	158.052	154.824	689
chr17	32364016	32364799	SRR8550325_PAIRED_rmdup.narrowPeak_peak_40157	525	.	10.4311	55.1632	52.5283	403
chr17	32388752	32389755	SRR8550325_PAIRED_rmdup.narrowPeak_peak_40158	568	.	10.9592	59.5383	56.8712	556
chr17	32483235	32483586	SRR8550325_PAIRED_rmdup.narrowPeak_peak_40161	205	.	6.07379	22.9115	20.5933	242
chr17	32492366	32492754	SRR8550325_PAIRED_rmdup.narrowPeak_peak_40162	149	.	5.14952	17.1927	14.9642	206
chr17	32505815	32506786	SRR8550325_PAIRED_rmdup.narrowPeak_peak_40164	360	.	8.31845	38.5838	36.0885	558
chr17	32528677	32529015	SRR8550325_PAIRED_rmdup.narrowPeak_peak_40165	205	.	6.07379	22.9115	20.5933	283
chr17	32536444	32536710	SRR8550325_PAIRED_rmdup.narrowPeak_peak_40166	285	.	7.26214	30.9255	28.5081	87
chr17	32551070	32551373	SRR8550325_PAIRED_rmdup.narrowPeak_peak_40167	181	.	5.67767	20.4007	18.1195	183
chr17	32634980	32635282	SRR8550325_PAIRED_rmdup.narrowPeak_peak_40168	197	.	5.94175	22.065	19.7589	243
chr17	32787882	32788683	SRR8550325_PAIRED_rmdup.narrowPeak_peak_40169	894	.	14.6563	92.2992	89.4214	519
chr17	32809700	32810214	SRR8550325_PAIRED_rmdup.narrowPeak_peak_40170	370	.	8.45049	39.5729	37.0683	321
chr17	32829840	32830557	SRR8550325_PAIRED_rmdup.narrowPeak_peak_40171	715	.	12.6757	74.3121	71.5444	519
chr17	32877589	32878077	SRR8550325_PAIRED_rmdup.narrowPeak_peak_40172	60	.	3.43301	8.07807	6.06978	439
chr17	32891097	32891947	SRR8550325_PAIRED_rmdup.narrowPeak_peak_40173	536	.	10.5631	56.249	53.606	548
chr17	32924725	32925079	SRR8550325_PAIRED_rmdup.narrowPeak_peak_40174	249	.	6.73399	27.2792	24.9042	168
chr17	32947353	32947614	SRR8550325_PAIRED_rmdup.narrowPeak_peak_40175	149	.	5.14952	17.1927	14.9642	83
chr17	32965484	32966021	SRR8550325_PAIRED_rmdup.narrowPeak_peak_40176	715	.	12.6757	74.3121	71.5444	442
chr17	32992890	32993381	SRR8550325_PAIRED_rmdup.narrowPeak_peak_40177	370	.	8.45049	39.5729	37.0683	294
chr17	33033003	33033733	SRR8550325_PAIRED_rmdup.narrowPeak_peak_40178	514	.	10.299	54.0829	51.4561	488
chr17	33089263	33089837	SRR8550325_PAIRED_rmdup.narrowPeak_peak_40179	1237	.	18.2214	126.818	123.749	213
chr17	33092376	33092994	SRR8550325_PAIRED_rmdup.narrowPeak_peak_40180	275	.	7.1301	30.0019	27.5947	247
chr17	33358432	33359198	SRR8550325_PAIRED_rmdup.narrowPeak_peak_40181	1263	.	18.4855	129.471	126.389	464
chr17	33394189	33394974	SRR8550325_PAIRED_rmdup.narrowPeak_peak_40182	1069	.	16.5049	109.882	106.904	673
chr17	33439285	33439535	SRR8550325_PAIRED_rmdup.narrowPeak_peak_40183	165	.	5.4136	18.776	16.5206	96
chr17	33523977	33524439	SRR8550325_PAIRED_rmdup.narrowPeak_peak_40184	1005	.	15.8447	103.52	100.578	181
chr17	33524959	33525434	SRR8550325_PAIRED_rmdup.narrowPeak_peak_40185	240	.	6.60195	26.3883	24.0242	355
chr17	33628737	33629573	SRR8550325_PAIRED_rmdup.narrowPeak_peak_40187	845	.	14.1282	87.4118	84.563	422
chr17	33684761	33685913	SRR8550325_PAIRED_rmdup.narrowPeak_peak_40188	1237	.	18.2214	126.818	123.749	871
chr17	33718418	33718932	SRR8550325_PAIRED_rmdup.narrowPeak_peak_40189	1562	.	21.3903	159.443	156.209	496
chr17	33759706	33760850	SRR8550325_PAIRED_rmdup.narrowPeak_peak_40190	2345	.	28.5204	238.198	234.592	950
chr17	33779274	33779713	SRR8550325_PAIRED_rmdup.narrowPeak_peak_40191	1081	.	16.6369	111.164	108.18	295
chr17	33781010	33781620	SRR8550325_PAIRED_rmdup.narrowPeak_peak_40192	351	.	8.18641	37.6015	35.1155	266
chr17	33810158	33810581	SRR8550325_PAIRED_rmdup.narrowPeak_peak_40193	646	.	11.8835	67.3924	64.6701	320
chr17	33817102	33818377	SRR8550325_PAIRED_rmdup.narrowPeak_peak_40194	1548	.	21.2583	158.052	154.824	607
chr17	33824269	33824855	SRR8550325_PAIRED_rmdup.narrowPeak_peak_40195	658	.	12.0155	68.534	65.804	333
chr17	33842890	33843612	SRR8550325_PAIRED_rmdup.narrowPeak_peak_40197	845	.	14.1282	87.4118	84.563	330
chr17	33890433	33891085	SRR8550325_PAIRED_rmdup.narrowPeak_peak_40198	2106	.	26.4078	214.178	210.68	415
chr17	33897305	33897478	SRR8550325_PAIRED_rmdup.narrowPeak_peak_40199	72	.	3.69709	9.33019	7.28128	79
chr17	33908623	33909816	SRR8550325_PAIRED_rmdup.narrowPeak_peak_40200	1493	.	20.7301	152.511	149.311	781
chr17	33915674	33916187	SRR8550325_PAIRED_rmdup.narrowPeak_peak_40201	1493	.	20.7301	152.511	149.311	358
chr17	33916489	33916662	SRR8550325_PAIRED_rmdup.narrowPeak_peak_40202	72	.	3.69709	9.33019	7.28128	102
chr17	33919433	33919786	SRR8550325_PAIRED_rmdup.narrowPeak_peak_40203	546	.	10.6952	57.3401	54.6891	1018
chr17	33920145	33920977	SRR8550325_PAIRED_rmdup.narrowPeak_peak_40203	546	.	10.6952	57.3401	54.6891	1018
chr17	33929269	33930115	SRR8550325_PAIRED_rmdup.narrowPeak_peak_40204	692	.	12.4117	71.9871	69.2343	460
chr17	33940277	33940619	SRR8550325_PAIRED_rmdup.narrowPeak_peak_40205	430	.	9.24273	45.6452	43.0868	115
chr17	33950865	33951989	SRR8550325_PAIRED_rmdup.narrowPeak_peak_40206	441	.	9.37476	46.6793	44.1123	344
chr17	33955285	33956131	SRR8550325_PAIRED_rmdup.narrowPeak_peak_40207	980	.	15.5806	101.001	98.0727	385
chr17	34000109	34000438	SRR8550325_PAIRED_rmdup.narrowPeak_peak_40208	493	.	10.035	51.9389	49.3287	268
chr17	34024290	34025030	SRR8550325_PAIRED_rmdup.narrowPeak_peak_40209	809	.	13.732	83.7886	80.9615	263
chr17	34027569	34028376	SRR8550325_PAIRED_rmdup.narrowPeak_peak_40210	762	.	13.2039	79.0158	76.2183	425
chr17	34030956	34032560	SRR8550325_PAIRED_rmdup.narrowPeak_peak_40211	1343	.	19.2777	137.506	134.383	845
chr17	34093408	34093889	SRR8550325_PAIRED_rmdup.narrowPeak_peak_40214	461	.	9.63884	48.7655	46.1811	287
chr17	34101620	34101860	SRR8550325_PAIRED_rmdup.narrowPeak_peak_40215	173	.	5.54564	19.5833	17.3149	96
chr17	34118737	34123106	SRR8550325_PAIRED_rmdup.narrowPeak_peak_40216	1974	.	25.2194	200.907	197.471	1051
chr17	34123571	34123626	SRR8550325_PAIRED_rmdup.narrowPeak_peak_40217	49	.	3.16893	6.8899	4.9262	22
chr17	34135306	34135830	SRR8550325_PAIRED_rmdup.narrowPeak_peak_40218	1589	.	21.6544	162.235	158.986	278
chr17	34139453	34139621	SRR8550325_PAIRED_rmdup.narrowPeak_peak_40219	119	.	4.62136	14.1592	11.9888	101
chr17	34187103	34188179	SRR8550325_PAIRED_rmdup.narrowPeak_peak_40220	906	.	14.7884	93.5309	90.6459	354
chr17	34204417	34204681	SRR8550325_PAIRED_rmdup.narrowPeak_peak_40222	149	.	5.14952	17.1927	14.9642	108
chr17	34261587	34261747	SRR8550325_PAIRED_rmdup.narrowPeak_peak_40223	119	.	4.62136	14.1592	11.9888	170
chr17	34263111	34263448	SRR8550325_PAIRED_rmdup.narrowPeak_peak_40224	546	.	10.6952	57.3401	54.6891	233
chr17	34287706	34287937	SRR8550325_PAIRED_rmdup.narrowPeak_peak_40225	119	.	4.62136	14.1592	11.9888	155
chr17	34291697	34291891	SRR8550325_PAIRED_rmdup.narrowPeak_peak_40226	503	.	10.167	53.0081	50.3895	69
chr17	34305705	34305886	SRR8550325_PAIRED_rmdup.narrowPeak_peak_40229	400	.	8.84661	42.5802	40.0484	127
chr17	34309858	34309872	SRR8550325_PAIRED_rmdup.narrowPeak_peak_40230	181	.	5.67767	20.4007	18.1195	113
chr17	34398573	34399266	SRR8550325_PAIRED_rmdup.narrowPeak_peak_40233	738	.	12.9398	76.6552	73.8724	274
chr17	34586300	34587966	SRR8550325_PAIRED_rmdup.narrowPeak_peak_40235	906	.	14.7884	93.5309	90.6459	1391
chr17	34591463	34591669	SRR8550325_PAIRED_rmdup.narrowPeak_peak_40236	222	.	6.33787	24.6321	22.2906	555
chr17	34591847	34592138	SRR8550325_PAIRED_rmdup.narrowPeak_peak_40236	222	.	6.33787	24.6321	22.2906	555
chr17	34592907	34593072	SRR8550325_PAIRED_rmdup.narrowPeak_peak_40236	222	.	6.33787	24.6321	22.2906	555
chr17	34603375	34604780	SRR8550325_PAIRED_rmdup.narrowPeak_peak_40238	2513	.	29.9728	255.012	251.333	500
chr17	34605560	34606138	SRR8550325_PAIRED_rmdup.narrowPeak_peak_40239	635	.	11.7515	66.2556	63.5411	259
chr17	34626774	34627898	SRR8550325_PAIRED_rmdup.narrowPeak_peak_40240	601	.	11.3553	62.8744	60.1836	767
chr17	34628217	34628230	SRR8550325_PAIRED_rmdup.narrowPeak_peak_40240	601	.	11.3553	62.8744	60.1836	767
chr17	34632354	34632608	SRR8550325_PAIRED_rmdup.narrowPeak_peak_40241	85	.	3.96117	10.642	8.55543	121
chr17	34644654	34644991	SRR8550325_PAIRED_rmdup.narrowPeak_peak_40243	680	.	12.2796	70.8314	68.0862	224
chr17	34646807	34647615	SRR8550325_PAIRED_rmdup.narrowPeak_peak_40244	1506	.	20.8622	153.892	150.685	359
chr17	34671384	34672460	SRR8550325_PAIRED_rmdup.narrowPeak_peak_40245	214	.	6.20583	23.7673	21.4373	483
chr17	34713057	34713230	SRR8550325_PAIRED_rmdup.narrowPeak_peak_40246	49	.	3.16893	6.8899	4.9262	141
chr17	34836732	34837300	SRR8550325_PAIRED_rmdup.narrowPeak_peak_40247	579	.	11.0913	60.6453	57.9702	261
chr17	34850114	34850698	SRR8550325_PAIRED_rmdup.narrowPeak_peak_40248	1424	.	20.0699	145.648	142.483	153
chr17	34893921	34895430	SRR8550325_PAIRED_rmdup.narrowPeak_peak_40249	612	.	11.4874	63.9965	61.2977	486
chr17	34898208	34898658	SRR8550325_PAIRED_rmdup.narrowPeak_peak_40250	536	.	10.5631	56.249	53.606	281
chr17	34898863	34899307	SRR8550325_PAIRED_rmdup.narrowPeak_peak_40250	536	.	10.5631	56.249	53.606	281
chr17	34899693	34899952	SRR8550325_PAIRED_rmdup.narrowPeak_peak_40251	60	.	3.43301	8.07807	6.06978	361
chr17	34915555	34915707	SRR8550325_PAIRED_rmdup.narrowPeak_peak_40253	54	.	3.30097	7.4757	5.48924	35
chr17	34930989	34931723	SRR8550325_PAIRED_rmdup.narrowPeak_peak_40254	1043	.	16.2408	107.326	104.363	301
chr17	34949771	34949933	SRR8550325_PAIRED_rmdup.narrowPeak_peak_40256	28	.	2.64078	4.72569	2.86714	118
chr17	34952163	34952999	SRR8550325_PAIRED_rmdup.narrowPeak_peak_40258	557	.	10.8272	58.4366	55.7775	577
chr17	34959215	34960019	SRR8550325_PAIRED_rmdup.narrowPeak_peak_40259	370	.	8.45049	39.5729	37.0683	458
chr17	34972289	34972671	SRR8550325_PAIRED_rmdup.narrowPeak_peak_40260	173	.	5.54564	19.5833	17.3149	176
chr17	34981618	34982155	SRR8550325_PAIRED_rmdup.narrowPeak_peak_40261	727	.	12.8078	75.4814	72.7061	371
chr17	35000068	35001575	SRR8550325_PAIRED_rmdup.narrowPeak_peak_40263	1250	.	18.3534	128.143	125.067	1171
chr17	35046153	35047249	SRR8550325_PAIRED_rmdup.narrowPeak_peak_40264	1702	.	22.7107	173.506	170.201	717
chr17	35051717	35051990	SRR8550325_PAIRED_rmdup.narrowPeak_peak_40267	79	.	3.82913	9.97888	7.91078	229
chr17	35058870	35059884	SRR8550325_PAIRED_rmdup.narrowPeak_peak_40268	536	.	10.5631	56.249	53.606	195
chr17	35065031	35065262	SRR8550325_PAIRED_rmdup.narrowPeak_peak_40269	119	.	4.62136	14.1592	11.9888	144
chr17	35089029	35089707	SRR8550325_PAIRED_rmdup.narrowPeak_peak_40270	1172	.	17.5612	120.238	117.205	597
chr17	35121026	35121918	SRR8550325_PAIRED_rmdup.narrowPeak_peak_40271	1562	.	21.3903	159.443	156.209	342
chr17	35126182	35126586	SRR8550325_PAIRED_rmdup.narrowPeak_peak_40272	257	.	6.86602	28.1786	25.7927	259
chr17	35134620	35135931	SRR8550325_PAIRED_rmdup.narrowPeak_peak_40273	482	.	9.90292	50.8754	48.2736	379
chr17	35164303	35165970	SRR8550325_PAIRED_rmdup.narrowPeak_peak_40275	1787	.	23.5029	182.065	178.719	809
chr17	35178654	35178825	SRR8550325_PAIRED_rmdup.narrowPeak_peak_40277	92	.	4.09321	11.3191	9.2146	65
chr17	35186111	35186377	SRR8550325_PAIRED_rmdup.narrowPeak_peak_40278	92	.	4.09321	11.3191	9.2146	260
chr17	35195793	35196107	SRR8550325_PAIRED_rmdup.narrowPeak_peak_40279	214	.	6.20583	23.7673	21.4373	250
chr17	35232121	35232255	SRR8550325_PAIRED_rmdup.narrowPeak_peak_40280	222	.	6.33787	24.6321	22.2906	63
chr17	35234945	35235231	SRR8550325_PAIRED_rmdup.narrowPeak_peak_40281	127	.	4.7534	14.9002	12.7147	309
chr17	35235747	35236021	SRR8550325_PAIRED_rmdup.narrowPeak_peak_40282	294	.	7.39418	31.8569	29.4292	212
chr17	35236296	35236783	SRR8550325_PAIRED_rmdup.narrowPeak_peak_40283	514	.	10.299	54.0829	51.4561	269
chr17	35241154	35242294	SRR8550325_PAIRED_rmdup.narrowPeak_peak_40284	1384	.	19.6738	141.564	138.42	572
chr17	35242694	35242883	SRR8550325_PAIRED_rmdup.narrowPeak_peak_40284	1384	.	19.6738	141.564	138.42	572
chr17	35254658	35255089	SRR8550325_PAIRED_rmdup.narrowPeak_peak_40286	181	.	5.67767	20.4007	18.1195	277
chr17	35258091	35258453	SRR8550325_PAIRED_rmdup.narrowPeak_peak_40287	222	.	6.33787	24.6321	22.2906	381
chr17	35262904	35263532	SRR8550325_PAIRED_rmdup.narrowPeak_peak_40288	601	.	11.3553	62.8744	60.1836	366
chr17	35301962	35302230	SRR8550325_PAIRED_rmdup.narrowPeak_peak_40291	92	.	4.09321	11.3191	9.2146	155
chr17	35320779	35320897	SRR8550325_PAIRED_rmdup.narrowPeak_peak_40292	33	.	2.77282	5.23843	3.35113	134
chr17	35516146	35517232	SRR8550325_PAIRED_rmdup.narrowPeak_peak_40302	1397	.	19.8058	142.923	139.771	931
chr17	35517467	35517649	SRR8550325_PAIRED_rmdup.narrowPeak_peak_40303	60	.	3.43301	8.07807	6.06978	127
chr17	35534479	35534833	SRR8550325_PAIRED_rmdup.narrowPeak_peak_40304	127	.	4.7534	14.9002	12.7147	55
chr17	35578310	35578485	SRR8550325_PAIRED_rmdup.narrowPeak_peak_40305	303	.	7.52622	32.796	30.3583	97
chr17	35590779	35591159	SRR8550325_PAIRED_rmdup.narrowPeak_peak_40306	205	.	6.07379	22.9115	20.5933	290
chr17	35635735	35635904	SRR8550325_PAIRED_rmdup.narrowPeak_peak_40307	157	.	5.28156	17.979	15.737	33
chr17	35667001	35668019	SRR8550325_PAIRED_rmdup.narrowPeak_peak_40309	918	.	14.9204	94.7664	91.8743	585
chr17	35673549	35673946	SRR8550325_PAIRED_rmdup.narrowPeak_peak_40310	882	.	14.5243	91.0715	88.201	308
chr17	35700566	35701031	SRR8550325_PAIRED_rmdup.narrowPeak_peak_40311	149	.	5.14952	17.1927	14.9642	948
chr17	35703805	35704373	SRR8550325_PAIRED_rmdup.narrowPeak_peak_40313	360	.	8.31845	38.5838	36.0885	315
chr17	35704836	35705075	SRR8550325_PAIRED_rmdup.narrowPeak_peak_40314	85	.	3.96117	10.642	8.55543	290
chr17	35725688	35725901	SRR8550325_PAIRED_rmdup.narrowPeak_peak_40315	149	.	5.14952	17.1927	14.9642	159
chr17	35737837	35738076	SRR8550325_PAIRED_rmdup.narrowPeak_peak_40316	257	.	6.86602	28.1786	25.7927	198
chr17	35739801	35740086	SRR8550325_PAIRED_rmdup.narrowPeak_peak_40317	205	.	6.07379	22.9115	20.5933	271
chr17	35817401	35817553	SRR8550325_PAIRED_rmdup.narrowPeak_peak_40319	38	.	2.90486	5.77056	3.8563	52
chr17	35821361	35821994	SRR8550325_PAIRED_rmdup.narrowPeak_peak_40320	451	.	9.5068	47.7194	45.1437	274
chr17	35822990	35823591	SRR8550325_PAIRED_rmdup.narrowPeak_peak_40321	546	.	10.6952	57.3401	54.6891	423
chr17	35829673	35830175	SRR8550325_PAIRED_rmdup.narrowPeak_peak_40322	351	.	8.18641	37.6015	35.1155	357
chr17	35832398	35833751	SRR8550325_PAIRED_rmdup.narrowPeak_peak_40323	249	.	6.73399	27.2792	24.9042	1215
chr17	35836779	35837291	SRR8550325_PAIRED_rmdup.narrowPeak_peak_40325	546	.	10.6952	57.3401	54.6891	445
chr17	35837470	35837585	SRR8550325_PAIRED_rmdup.narrowPeak_peak_40326	1290	.	18.7495	132.138	129.041	927
chr17	35838022	35839304	SRR8550325_PAIRED_rmdup.narrowPeak_peak_40326	1290	.	18.7495	132.138	129.041	927
chr17	35840893	35841938	SRR8550325_PAIRED_rmdup.narrowPeak_peak_40327	2544	.	30.2369	258.095	254.402	492
chr17	35861082	35861816	SRR8550325_PAIRED_rmdup.narrowPeak_peak_40328	1974	.	25.2194	200.907	197.471	465
chr17	35865447	35866835	SRR8550325_PAIRED_rmdup.narrowPeak_peak_40329	1056	.	16.3728	108.602	105.632	483
chr17	35869601	35869768	SRR8550325_PAIRED_rmdup.narrowPeak_peak_40330	43	.	3.0369	6.32129	4.38156	18
chr17	35873859	35874048	SRR8550325_PAIRED_rmdup.narrowPeak_peak_40331	197	.	5.94175	22.065	19.7589	211
chr17	35879395	35880250	SRR8550325_PAIRED_rmdup.narrowPeak_peak_40332	1645	.	22.1825	167.85	164.573	402
chr17	35896670	35897757	SRR8550325_PAIRED_rmdup.narrowPeak_peak_40333	1043	.	16.2408	107.326	104.363	566
chr17	35909835	35910248	SRR8550325_PAIRED_rmdup.narrowPeak_peak_40334	590	.	11.2233	61.7573	59.0744	524
chr17	35916103	35917135	SRR8550325_PAIRED_rmdup.narrowPeak_peak_40335	1974	.	25.2194	200.907	197.471	941
chr17	35917800	35919489	SRR8550325_PAIRED_rmdup.narrowPeak_peak_40336	692	.	12.4117	71.9871	69.2343	1425
chr17	35920018	35920133	SRR8550325_PAIRED_rmdup.narrowPeak_peak_40337	24	.	2.50874	4.23318	2.40547	114
chr17	35921029	35921701	SRR8550325_PAIRED_rmdup.narrowPeak_peak_40339	165	.	5.4136	18.776	16.5206	322
chr17	35937813	35938007	SRR8550325_PAIRED_rmdup.narrowPeak_peak_40340	181	.	5.67767	20.4007	18.1195	163
chr17	35969425	35970162	SRR8550325_PAIRED_rmdup.narrowPeak_peak_40341	2121	.	26.5398	215.663	212.159	408
chr17	35979036	35980290	SRR8550325_PAIRED_rmdup.narrowPeak_peak_40342	1330	.	19.1456	136.16	133.043	410
chr17	35980457	35980803	SRR8550325_PAIRED_rmdup.narrowPeak_peak_40342	1330	.	19.1456	136.16	133.043	410
chr17	35993585	35994733	SRR8550325_PAIRED_rmdup.narrowPeak_peak_40343	525	.	10.4311	55.1632	52.5283	221
chr17	35997034	35997306	SRR8550325_PAIRED_rmdup.narrowPeak_peak_40344	557	.	10.8272	58.4366	55.7775	114
chr17	36042704	36043031	SRR8550325_PAIRED_rmdup.narrowPeak_peak_40346	968	.	15.4486	99.7464	96.8256	89
chr17	36083413	36084015	SRR8550325_PAIRED_rmdup.narrowPeak_peak_40348	214	.	6.20583	23.7673	21.4373	782
chr17	36205379	36205612	SRR8550325_PAIRED_rmdup.narrowPeak_peak_40351	79	.	3.82913	9.97888	7.91078	154
chr17	36205872	36206066	SRR8550325_PAIRED_rmdup.narrowPeak_peak_40352	92	.	4.09321	11.3191	9.2146	117
chr17	36252203	36252707	SRR8550325_PAIRED_rmdup.narrowPeak_peak_40356	105	.	4.35728	12.7136	10.5751	220
chr17	36257229	36258143	SRR8550325_PAIRED_rmdup.narrowPeak_peak_40357	1030	.	16.1087	106.054	103.098	610
chr17	36270772	36272142	SRR8550325_PAIRED_rmdup.narrowPeak_peak_40358	3237	.	36.0466	327.713	323.725	705
chr17	36314857	36315654	SRR8550325_PAIRED_rmdup.narrowPeak_peak_40359	451	.	9.5068	47.7194	45.1437	805
chr17	36786544	36787037	SRR8550325_PAIRED_rmdup.narrowPeak_peak_40362	275	.	7.1301	30.0019	27.5947	260
chr17	36788809	36789108	SRR8550325_PAIRED_rmdup.narrowPeak_peak_40363	380	.	8.58253	40.5688	38.055	265
chr17	36824009	36824356	SRR8550325_PAIRED_rmdup.narrowPeak_peak_40364	165	.	5.4136	18.776	16.5206	110
chr17	36826001	36826259	SRR8550325_PAIRED_rmdup.narrowPeak_peak_40365	105	.	4.35728	12.7136	10.5751	96
chr17	36836100	36837779	SRR8550325_PAIRED_rmdup.narrowPeak_peak_40366	4712	.	47.6661	475.779	471.249	1152
chr17	36896707	36896991	SRR8550325_PAIRED_rmdup.narrowPeak_peak_40369	181	.	5.67767	20.4007	18.1195	107
chr17	36942988	36943310	SRR8550325_PAIRED_rmdup.narrowPeak_peak_40371	181	.	5.67767	20.4007	18.1195	448
chr17	36944360	36944625	SRR8550325_PAIRED_rmdup.narrowPeak_peak_40372	257	.	6.86602	28.1786	25.7927	278
chr17	36946913	36947943	SRR8550325_PAIRED_rmdup.narrowPeak_peak_40373	1330	.	19.1456	136.16	133.043	458
chr17	36951436	36952151	SRR8550325_PAIRED_rmdup.narrowPeak_peak_40374	2361	.	28.6524	239.717	236.104	323
chr17	36958136	36959046	SRR8550325_PAIRED_rmdup.narrowPeak_peak_40375	2195	.	27.2	223.123	219.584	728
chr17	36997152	36997360	SRR8550325_PAIRED_rmdup.narrowPeak_peak_40377	257	.	6.86602	28.1786	25.7927	93
chr17	37002404	37003632	SRR8550325_PAIRED_rmdup.narrowPeak_peak_40378	1237	.	18.2214	126.818	123.749	100
chr17	37028164	37029283	SRR8550325_PAIRED_rmdup.narrowPeak_peak_40379	3497	.	38.1593	353.819	349.727	844
chr17	37045372	37046895	SRR8550325_PAIRED_rmdup.narrowPeak_peak_40380	1018	.	15.9767	104.785	101.836	696
chr17	37049792	37051226	SRR8550325_PAIRED_rmdup.narrowPeak_peak_40381	894	.	14.6563	92.2992	89.4214	924
chr17	37083263	37083648	SRR8550325_PAIRED_rmdup.narrowPeak_peak_40384	142	.	5.01748	16.4173	14.2028	469
chr17	37190753	37191025	SRR8550325_PAIRED_rmdup.narrowPeak_peak_40385	331	.	7.92234	35.6577	33.1906	178
chr17	37196871	37197794	SRR8550325_PAIRED_rmdup.narrowPeak_peak_40386	1534	.	21.1262	156.662	153.442	499
chr17	37203596	37204057	SRR8550325_PAIRED_rmdup.narrowPeak_peak_40387	646	.	11.8835	67.3924	64.6701	252
chr17	37246794	37246962	SRR8550325_PAIRED_rmdup.narrowPeak_peak_40389	197	.	5.94175	22.065	19.7589	273
chr17	37269929	37270964	SRR8550325_PAIRED_rmdup.narrowPeak_peak_40390	1589	.	21.6544	162.235	158.986	289
chr17	37869804	37869973	SRR8550325_PAIRED_rmdup.narrowPeak_peak_40391	85	.	3.96117	10.642	8.55543	70
chr17	40553274	40553890	SRR8550325_PAIRED_rmdup.narrowPeak_peak_40394	370	.	8.45049	39.5729	37.0683	572
chr17	40731157	40732005	SRR8550325_PAIRED_rmdup.narrowPeak_peak_40395	275	.	7.1301	30.0019	27.5947	321
chr17	40794092	40794217	SRR8550325_PAIRED_rmdup.narrowPeak_peak_40396	66	.	3.56505	8.69641	6.66747	45
chr17	40823972	40824132	SRR8550325_PAIRED_rmdup.narrowPeak_peak_40397	112	.	4.48932	13.4302	11.2755	99
chr17	40824644	40824764	SRR8550325_PAIRED_rmdup.narrowPeak_peak_40398	98	.	4.22525	12.0098	9.88794	112
chr17	40837355	40837577	SRR8550325_PAIRED_rmdup.narrowPeak_peak_40399	98	.	4.22525	12.0098	9.88794	141
chr17	40879948	40880985	SRR8550325_PAIRED_rmdup.narrowPeak_peak_40401	797	.	13.6	82.5891	79.7693	689
chr17	40896859	40897131	SRR8550325_PAIRED_rmdup.narrowPeak_peak_40402	98	.	4.22525	12.0098	9.88794	233
chr17	40904758	40905010	SRR8550325_PAIRED_rmdup.narrowPeak_peak_40403	85	.	3.96117	10.642	8.55543	115
chr17	40934181	40935250	SRR8550325_PAIRED_rmdup.narrowPeak_peak_40404	3221	.	35.9146	326.094	322.114	705
chr17	41087689	41088388	SRR8550325_PAIRED_rmdup.narrowPeak_peak_40407	231	.	6.46991	25.5058	23.1529	297
chr17	41125707	41125937	SRR8550325_PAIRED_rmdup.narrowPeak_peak_40410	112	.	4.48932	13.4302	11.2755	69
chr17	41265082	41265329	SRR8550325_PAIRED_rmdup.narrowPeak_peak_40412	112	.	4.48932	13.4302	11.2755	102
chr17	41440934	41441163	SRR8550325_PAIRED_rmdup.narrowPeak_peak_40416	85	.	3.96117	10.642	8.55543	292
chr17	41451405	41451814	SRR8550325_PAIRED_rmdup.narrowPeak_peak_40417	127	.	4.7534	14.9002	12.7147	432
chr17	41757810	41758168	SRR8550325_PAIRED_rmdup.narrowPeak_peak_40418	142	.	5.01748	16.4173	14.2028	125
chr17	41840819	41841219	SRR8550325_PAIRED_rmdup.narrowPeak_peak_40421	205	.	6.07379	22.9115	20.5933	432
chr17	42126901	42127263	SRR8550325_PAIRED_rmdup.narrowPeak_peak_40422	127	.	4.7534	14.9002	12.7147	201
chr17	42156750	42157342	SRR8550325_PAIRED_rmdup.narrowPeak_peak_40423	420	.	9.11069	44.6173	42.0677	298
chr17	42315740	42316500	SRR8550325_PAIRED_rmdup.narrowPeak_peak_40425	390	.	8.71457	41.5713	39.0485	607
chr17	42316647	42316948	SRR8550325_PAIRED_rmdup.narrowPeak_peak_40425	390	.	8.71457	41.5713	39.0485	607
chr17	42576284	42577652	SRR8550325_PAIRED_rmdup.narrowPeak_peak_40429	3221	.	35.9146	326.094	322.114	659
chr17	42603367	42603735	SRR8550325_PAIRED_rmdup.narrowPeak_peak_40430	980	.	15.5806	101.001	98.0727	240
chr17	42613090	42613499	SRR8550325_PAIRED_rmdup.narrowPeak_peak_40431	601	.	11.3553	62.8744	60.1836	240
chr17	42658733	42659099	SRR8550325_PAIRED_rmdup.narrowPeak_peak_40433	955	.	15.3165	98.4958	95.5822	105
chr17	42782256	42782591	SRR8550325_PAIRED_rmdup.narrowPeak_peak_40434	331	.	7.92234	35.6577	33.1906	109
chr17	42873239	42873389	SRR8550325_PAIRED_rmdup.narrowPeak_peak_40435	134	.	4.88544	15.653	13.4528	87
chr17	42875609	42875903	SRR8550325_PAIRED_rmdup.narrowPeak_peak_40436	341	.	8.05437	36.6261	34.1494	144
chr17	42876064	42877150	SRR8550325_PAIRED_rmdup.narrowPeak_peak_40437	2136	.	26.6719	217.151	213.64	489
chr17	42943337	42943851	SRR8550325_PAIRED_rmdup.narrowPeak_peak_40439	612	.	11.4874	63.9965	61.2977	252
chr17	43012799	43013181	SRR8550325_PAIRED_rmdup.narrowPeak_peak_40441	441	.	9.37476	46.6793	44.1123	125
chr17	43016168	43017197	SRR8550325_PAIRED_rmdup.narrowPeak_peak_40442	3140	.	35.2544	318.026	314.079	407
chr17	43017427	43017694	SRR8550325_PAIRED_rmdup.narrowPeak_peak_40442	3140	.	35.2544	318.026	314.079	407
chr17	43018008	43018178	SRR8550325_PAIRED_rmdup.narrowPeak_peak_40442	3140	.	35.2544	318.026	314.079	407
chr17	43077028	43077637	SRR8550325_PAIRED_rmdup.narrowPeak_peak_40444	482	.	9.90292	50.8754	48.2736	194
chr17	43158019	43158431	SRR8550325_PAIRED_rmdup.narrowPeak_peak_40446	351	.	8.18641	37.6015	35.1155	449
chr17	43158697	43159001	SRR8550325_PAIRED_rmdup.narrowPeak_peak_40446	351	.	8.18641	37.6015	35.1155	449
chr17	43229813	43230312	SRR8550325_PAIRED_rmdup.narrowPeak_peak_40447	601	.	11.3553	62.8744	60.1836	306
chr17	43265129	43265649	SRR8550325_PAIRED_rmdup.narrowPeak_peak_40448	525	.	10.4311	55.1632	52.5283	267
chr17	43326691	43327095	SRR8550325_PAIRED_rmdup.narrowPeak_peak_40449	906	.	14.7884	93.5309	90.6459	197
chr17	43327286	43327511	SRR8550325_PAIRED_rmdup.narrowPeak_peak_40449	906	.	14.7884	93.5309	90.6459	197
chr17	43458600	43458871	SRR8550325_PAIRED_rmdup.narrowPeak_peak_40451	441	.	9.37476	46.6793	44.1123	229
chr17	43460624	43460975	SRR8550325_PAIRED_rmdup.narrowPeak_peak_40452	430	.	9.24273	45.6452	43.0868	147
chr17	43518736	43519125	SRR8550325_PAIRED_rmdup.narrowPeak_peak_40454	294	.	7.39418	31.8569	29.4292	242
chr17	43534648	43535320	SRR8550325_PAIRED_rmdup.narrowPeak_peak_40455	680	.	12.2796	70.8314	68.0862	503
chr17	43551269	43551630	SRR8550325_PAIRED_rmdup.narrowPeak_peak_40456	112	.	4.48932	13.4302	11.2755	261
chr17	43568220	43568909	SRR8550325_PAIRED_rmdup.narrowPeak_peak_40457	380	.	8.58253	40.5688	38.055	503
chr17	43606825	43606951	SRR8550325_PAIRED_rmdup.narrowPeak_peak_40458	181	.	5.67767	20.4007	18.1195	54
chr17	43611673	43611922	SRR8550325_PAIRED_rmdup.narrowPeak_peak_40459	312	.	7.65826	33.7425	31.2949	90
chr17	43629442	43630785	SRR8550325_PAIRED_rmdup.narrowPeak_peak_40460	441	.	9.37476	46.6793	44.1123	968
chr17	43666492	43667819	SRR8550325_PAIRED_rmdup.narrowPeak_peak_40461	2498	.	29.8408	253.474	249.802	726
chr17	43801253	43802322	SRR8550325_PAIRED_rmdup.narrowPeak_peak_40464	601	.	11.3553	62.8744	60.1836	698
chr17	43991014	43991446	SRR8550325_PAIRED_rmdup.narrowPeak_peak_40468	1357	.	19.4097	138.856	135.725	372
chr17	43992196	43992316	SRR8550325_PAIRED_rmdup.narrowPeak_peak_40468	1357	.	19.4097	138.856	135.725	372
chr17	43994214	43994635	SRR8550325_PAIRED_rmdup.narrowPeak_peak_40469	240	.	6.60195	26.3883	24.0242	355
chr17	44078740	44079031	SRR8550325_PAIRED_rmdup.narrowPeak_peak_40472	525	.	10.4311	55.1632	52.5283	92
chr17	44105580	44106106	SRR8550325_PAIRED_rmdup.narrowPeak_peak_40473	918	.	14.9204	94.7664	91.8743	588
chr17	44121749	44122118	SRR8550325_PAIRED_rmdup.narrowPeak_peak_40474	214	.	6.20583	23.7673	21.4373	345
chr17	44130403	44130682	SRR8550325_PAIRED_rmdup.narrowPeak_peak_40475	134	.	4.88544	15.653	13.4528	230
chr17	44188602	44189088	SRR8550325_PAIRED_rmdup.narrowPeak_peak_40477	127	.	4.7534	14.9002	12.7147	438
chr17	44256589	44256869	SRR8550325_PAIRED_rmdup.narrowPeak_peak_40482	181	.	5.67767	20.4007	18.1195	184
chr17	44300173	44301097	SRR8550325_PAIRED_rmdup.narrowPeak_peak_40483	1250	.	18.3534	128.143	125.067	1021
chr17	44379742	44380143	SRR8550325_PAIRED_rmdup.narrowPeak_peak_40486	231	.	6.46991	25.5058	23.1529	259
chr17	44432648	44432809	SRR8550325_PAIRED_rmdup.narrowPeak_peak_40487	312	.	7.65826	33.7425	31.2949	102
chr17	44455627	44455992	SRR8550325_PAIRED_rmdup.narrowPeak_peak_40488	266	.	6.99806	29.0862	26.6896	206
chr17	44506638	44506859	SRR8550325_PAIRED_rmdup.narrowPeak_peak_40489	472	.	9.77088	49.8175	47.2244	107
chr17	44538837	44539161	SRR8550325_PAIRED_rmdup.narrowPeak_peak_40490	92	.	4.09321	11.3191	9.2146	258
chr17	44557881	44558124	SRR8550325_PAIRED_rmdup.narrowPeak_peak_40491	157	.	5.28156	17.979	15.737	365
chr17	44560144	44560504	SRR8550325_PAIRED_rmdup.narrowPeak_peak_40492	49	.	3.16893	6.8899	4.9262	156
chr17	44565157	44565796	SRR8550325_PAIRED_rmdup.narrowPeak_peak_40493	134	.	4.88544	15.653	13.4528	435
chr17	44566116	44566256	SRR8550325_PAIRED_rmdup.narrowPeak_peak_40494	33	.	2.77282	5.23843	3.35113	195
chr17	44601607	44601904	SRR8550325_PAIRED_rmdup.narrowPeak_peak_40496	181	.	5.67767	20.4007	18.1195	294
chr17	44618155	44618926	SRR8550325_PAIRED_rmdup.narrowPeak_peak_40499	240	.	6.60195	26.3883	24.0242	380
chr17	44718072	44718740	SRR8550325_PAIRED_rmdup.narrowPeak_peak_40501	105	.	4.35728	12.7136	10.5751	461
chr17	44724357	44724628	SRR8550325_PAIRED_rmdup.narrowPeak_peak_40502	79	.	3.82913	9.97888	7.91078	95
chr17	44735225	44735406	SRR8550325_PAIRED_rmdup.narrowPeak_peak_40504	72	.	3.69709	9.33019	7.28128	640
chr17	44735829	44736704	SRR8550325_PAIRED_rmdup.narrowPeak_peak_40505	370	.	8.45049	39.5729	37.0683	381
chr17	44768680	44768859	SRR8550325_PAIRED_rmdup.narrowPeak_peak_40508	205	.	6.07379	22.9115	20.5933	106
chr17	44776775	44777721	SRR8550325_PAIRED_rmdup.narrowPeak_peak_40509	1043	.	16.2408	107.326	104.363	280
chr17	44956489	44956838	SRR8550325_PAIRED_rmdup.narrowPeak_peak_40510	85	.	3.96117	10.642	8.55543	309
chr17	45054585	45054645	SRR8550325_PAIRED_rmdup.narrowPeak_peak_40511	54	.	3.30097	7.4757	5.48924	348
chr17	45081427	45081758	SRR8550325_PAIRED_rmdup.narrowPeak_peak_40513	205	.	6.07379	22.9115	20.5933	250
chr17	45158411	45158631	SRR8550325_PAIRED_rmdup.narrowPeak_peak_40516	142	.	5.01748	16.4173	14.2028	84
chr17	45194852	45195271	SRR8550325_PAIRED_rmdup.narrowPeak_peak_40518	149	.	5.14952	17.1927	14.9642	281
chr17	45215383	45215666	SRR8550325_PAIRED_rmdup.narrowPeak_peak_40519	79	.	3.82913	9.97888	7.91078	90
chr17	45243296	45243487	SRR8550325_PAIRED_rmdup.narrowPeak_peak_40520	105	.	4.35728	12.7136	10.5751	171
chr17	45279341	45279761	SRR8550325_PAIRED_rmdup.narrowPeak_peak_40522	173	.	5.54564	19.5833	17.3149	449
chr17	45292932	45293169	SRR8550325_PAIRED_rmdup.narrowPeak_peak_40523	240	.	6.60195	26.3883	24.0242	267
chr17	45298202	45298441	SRR8550325_PAIRED_rmdup.narrowPeak_peak_40524	43	.	3.0369	6.32129	4.38156	46
chr17	45318154	45318936	SRR8550325_PAIRED_rmdup.narrowPeak_peak_40525	762	.	13.2039	79.0158	76.2183	250
chr17	45326036	45326581	SRR8550325_PAIRED_rmdup.narrowPeak_peak_40527	715	.	12.6757	74.3121	71.5444	439
chr17	45326729	45327198	SRR8550325_PAIRED_rmdup.narrowPeak_peak_40527	715	.	12.6757	74.3121	71.5444	439
chr17	45374182	45374384	SRR8550325_PAIRED_rmdup.narrowPeak_peak_40534	127	.	4.7534	14.9002	12.7147	282
chr17	45433030	45434363	SRR8550325_PAIRED_rmdup.narrowPeak_peak_40535	1931	.	24.8233	196.524	193.109	799
chr17	45474855	45475009	SRR8550325_PAIRED_rmdup.narrowPeak_peak_40536	134	.	4.88544	15.653	13.4528	257
chr17	45478569	45478677	SRR8550325_PAIRED_rmdup.narrowPeak_peak_40537	98	.	4.22525	12.0098	9.88794	33
chr17	45506676	45507377	SRR8550325_PAIRED_rmdup.narrowPeak_peak_40538	1562	.	21.3903	159.443	156.209	230
chr17	45544925	45545630	SRR8550325_PAIRED_rmdup.narrowPeak_peak_40540	149	.	5.14952	17.1927	14.9642	432
chr17	45548694	45549409	SRR8550325_PAIRED_rmdup.narrowPeak_peak_40541	410	.	8.97865	43.5956	41.0548	795
chr17	45552028	45552457	SRR8550325_PAIRED_rmdup.narrowPeak_peak_40543	472	.	9.77088	49.8175	47.2244	246
chr17	45555601	45556089	SRR8550325_PAIRED_rmdup.narrowPeak_peak_40544	351	.	8.18641	37.6015	35.1155	318
chr17	45563619	45564670	SRR8550325_PAIRED_rmdup.narrowPeak_peak_40545	579	.	11.0913	60.6453	57.9702	376
chr17	45566632	45566965	SRR8550325_PAIRED_rmdup.narrowPeak_peak_40546	49	.	3.16893	6.8899	4.9262	476
chr17	45567398	45567545	SRR8550325_PAIRED_rmdup.narrowPeak_peak_40546	49	.	3.16893	6.8899	4.9262	476
chr17	45572404	45574410	SRR8550325_PAIRED_rmdup.narrowPeak_peak_40547	658	.	12.0155	68.534	65.804	926
chr17	45581390	45581698	SRR8550325_PAIRED_rmdup.narrowPeak_peak_40548	197	.	5.94175	22.065	19.7589	221
chr17	45584794	45585409	SRR8550325_PAIRED_rmdup.narrowPeak_peak_40549	390	.	8.71457	41.5713	39.0485	509
chr17	45595131	45595828	SRR8550325_PAIRED_rmdup.narrowPeak_peak_40550	149	.	5.14952	17.1927	14.9642	444
chr17	45626937	45627084	SRR8550325_PAIRED_rmdup.narrowPeak_peak_40552	257	.	6.86602	28.1786	25.7927	44
chr17	45630063	45630214	SRR8550325_PAIRED_rmdup.narrowPeak_peak_40553	72	.	3.69709	9.33019	7.28128	50
chr17	45663281	45663508	SRR8550325_PAIRED_rmdup.narrowPeak_peak_40556	257	.	6.86602	28.1786	25.7927	235
chr17	45680656	45680934	SRR8550325_PAIRED_rmdup.narrowPeak_peak_40557	119	.	4.62136	14.1592	11.9888	109
chr17	45685484	45686713	SRR8550325_PAIRED_rmdup.narrowPeak_peak_40558	400	.	8.84661	42.5802	40.0484	999
chr17	45723935	45724499	SRR8550325_PAIRED_rmdup.narrowPeak_peak_40560	322	.	7.7903	34.6965	32.239	662
chr17	45731283	45731621	SRR8550325_PAIRED_rmdup.narrowPeak_peak_40561	322	.	7.7903	34.6965	32.239	158
chr17	45734187	45734351	SRR8550325_PAIRED_rmdup.narrowPeak_peak_40562	205	.	6.07379	22.9115	20.5933	474
chr17	45735447	45735675	SRR8550325_PAIRED_rmdup.narrowPeak_peak_40563	214	.	6.20583	23.7673	21.4373	220
chr17	45736280	45737284	SRR8550325_PAIRED_rmdup.narrowPeak_peak_40565	400	.	8.84661	42.5802	40.0484	580
chr17	45756885	45757118	SRR8550325_PAIRED_rmdup.narrowPeak_peak_40567	231	.	6.46991	25.5058	23.1529	192
chr17	45766930	45767453	SRR8550325_PAIRED_rmdup.narrowPeak_peak_40568	231	.	6.46991	25.5058	23.1529	348
chr17	45806546	45806698	SRR8550325_PAIRED_rmdup.narrowPeak_peak_40569	49	.	3.16893	6.8899	4.9262	89
chr17	45886292	45887173	SRR8550325_PAIRED_rmdup.narrowPeak_peak_40571	231	.	6.46991	25.5058	23.1529	643
chr17	45929292	45929474	SRR8550325_PAIRED_rmdup.narrowPeak_peak_40572	266	.	6.99806	29.0862	26.6896	630
chr17	45936620	45936811	SRR8550325_PAIRED_rmdup.narrowPeak_peak_40573	134	.	4.88544	15.653	13.4528	189
chr17	45958580	45958703	SRR8550325_PAIRED_rmdup.narrowPeak_peak_40574	43	.	3.0369	6.32129	4.38156	69
chr17	45974484	45974792	SRR8550325_PAIRED_rmdup.narrowPeak_peak_40575	482	.	9.90292	50.8754	48.2736	170
chr17	46027532	46028084	SRR8550325_PAIRED_rmdup.narrowPeak_peak_40576	197	.	5.94175	22.065	19.7589	452
chr17	46030972	46032924	SRR8550325_PAIRED_rmdup.narrowPeak_peak_40577	472	.	9.77088	49.8175	47.2244	1948
chr17	46086324	46087050	SRR8550325_PAIRED_rmdup.narrowPeak_peak_40581	635	.	11.7515	66.2556	63.5411	332
chr17	46104266	46104979	SRR8550325_PAIRED_rmdup.narrowPeak_peak_40582	568	.	10.9592	59.5383	56.8712	345
chr17	46110839	46111213	SRR8550325_PAIRED_rmdup.narrowPeak_peak_40583	370	.	8.45049	39.5729	37.0683	219
chr17	46116145	46116426	SRR8550325_PAIRED_rmdup.narrowPeak_peak_40584	119	.	4.62136	14.1592	11.9888	279
chr17	46117800	46118305	SRR8550325_PAIRED_rmdup.narrowPeak_peak_40585	189	.	5.80971	21.228	18.9342	459
chr17	46143957	46144368	SRR8550325_PAIRED_rmdup.narrowPeak_peak_40588	294	.	7.39418	31.8569	29.4292	241
chr17	46153463	46153703	SRR8550325_PAIRED_rmdup.narrowPeak_peak_40589	568	.	10.9592	59.5383	56.8712	153
chr17	46160179	46161446	SRR8550325_PAIRED_rmdup.narrowPeak_peak_40590	2255	.	27.7282	229.128	225.562	978
chr17	46202359	46203343	SRR8550325_PAIRED_rmdup.narrowPeak_peak_40591	845	.	14.1282	87.4118	84.563	331
chr17	46247745	46248408	SRR8550325_PAIRED_rmdup.narrowPeak_peak_40592	809	.	13.732	83.7886	80.9615	299
chr17	46253641	46254519	SRR8550325_PAIRED_rmdup.narrowPeak_peak_40593	692	.	12.4117	71.9871	69.2343	323
chr17	46277647	46278106	SRR8550325_PAIRED_rmdup.narrowPeak_peak_40595	66	.	3.56505	8.69641	6.66747	499
chr17	46282865	46283391	SRR8550325_PAIRED_rmdup.narrowPeak_peak_40596	322	.	7.7903	34.6965	32.239	289
chr17	46297963	46298222	SRR8550325_PAIRED_rmdup.narrowPeak_peak_40597	503	.	10.167	53.0081	50.3895	870
chr17	46298473	46298996	SRR8550325_PAIRED_rmdup.narrowPeak_peak_40597	503	.	10.167	53.0081	50.3895	870
chr17	46327490	46328532	SRR8550325_PAIRED_rmdup.narrowPeak_peak_40598	1237	.	18.2214	126.818	123.749	851
chr17	46383087	46384328	SRR8550325_PAIRED_rmdup.narrowPeak_peak_40599	1159	.	17.4291	118.932	115.905	543
chr17	46445064	46445382	SRR8550325_PAIRED_rmdup.narrowPeak_peak_40600	49	.	3.16893	6.8899	4.9262	218
chr17	46496619	46497200	SRR8550325_PAIRED_rmdup.narrowPeak_peak_40604	1094	.	16.7689	112.451	109.459	303
chr17	46525709	46525884	SRR8550325_PAIRED_rmdup.narrowPeak_peak_40606	127	.	4.7534	14.9002	12.7147	110
chr17	46552780	46553390	SRR8550325_PAIRED_rmdup.narrowPeak_peak_40608	1043	.	16.2408	107.326	104.363	158
chr17	46554971	46556662	SRR8550325_PAIRED_rmdup.narrowPeak_peak_40609	1575	.	21.5223	160.838	157.596	1492
chr17	46618231	46618990	SRR8550325_PAIRED_rmdup.narrowPeak_peak_40612	410	.	8.97865	43.5956	41.0548	730
chr17	46619254	46619489	SRR8550325_PAIRED_rmdup.narrowPeak_peak_40612	410	.	8.97865	43.5956	41.0548	730
chr17	46628664	46629460	SRR8550325_PAIRED_rmdup.narrowPeak_peak_40613	257	.	6.86602	28.1786	25.7927	749
chr17	46629659	46630454	SRR8550325_PAIRED_rmdup.narrowPeak_peak_40613	257	.	6.86602	28.1786	25.7927	749
chr17	46645470	46646539	SRR8550325_PAIRED_rmdup.narrowPeak_peak_40615	669	.	12.1476	69.6804	66.9428	881
chr17	46650169	46650893	SRR8550325_PAIRED_rmdup.narrowPeak_peak_40616	1094	.	16.7689	112.451	109.459	467
chr17	46674075	46674652	SRR8550325_PAIRED_rmdup.narrowPeak_peak_40617	590	.	11.2233	61.7573	59.0744	320
chr17	46680178	46680341	SRR8550325_PAIRED_rmdup.narrowPeak_peak_40618	98	.	4.22525	12.0098	9.88794	96
chr17	46680629	46681324	SRR8550325_PAIRED_rmdup.narrowPeak_peak_40619	1159	.	17.4291	118.932	115.905	270
chr17	46704639	46705486	SRR8550325_PAIRED_rmdup.narrowPeak_peak_40620	2033	.	25.7476	206.783	203.32	502
chr17	46711183	46711705	SRR8550325_PAIRED_rmdup.narrowPeak_peak_40621	351	.	8.18641	37.6015	35.1155	276
chr17	46729083	46729216	SRR8550325_PAIRED_rmdup.narrowPeak_peak_40622	24	.	2.50874	4.23318	2.40547	82
chr17	46751769	46752637	SRR8550325_PAIRED_rmdup.narrowPeak_peak_40624	2240	.	27.5961	227.624	224.065	727
chr17	46772220	46773143	SRR8550325_PAIRED_rmdup.narrowPeak_peak_40625	370	.	8.45049	39.5729	37.0683	448
chr17	46782373	46783376	SRR8550325_PAIRED_rmdup.narrowPeak_peak_40627	612	.	11.4874	63.9965	61.2977	383
chr17	46852759	46852946	SRR8550325_PAIRED_rmdup.narrowPeak_peak_40628	119	.	4.62136	14.1592	11.9888	139
chr17	46856586	46857639	SRR8550325_PAIRED_rmdup.narrowPeak_peak_40629	294	.	7.39418	31.8569	29.4292	892
chr17	46858020	46858610	SRR8550325_PAIRED_rmdup.narrowPeak_peak_40629	294	.	7.39418	31.8569	29.4292	892
chr17	46888665	46889014	SRR8550325_PAIRED_rmdup.narrowPeak_peak_40631	181	.	5.67767	20.4007	18.1195	99
chr17	46889444	46891402	SRR8550325_PAIRED_rmdup.narrowPeak_peak_40632	1107	.	16.901	113.74	110.741	1258
chr17	46903996	46904294	SRR8550325_PAIRED_rmdup.narrowPeak_peak_40633	420	.	9.11069	44.6173	42.0677	267
chr17	47009753	47011232	SRR8550325_PAIRED_rmdup.narrowPeak_peak_40634	1005	.	15.8447	103.52	100.578	987
chr17	47139426	47140775	SRR8550325_PAIRED_rmdup.narrowPeak_peak_40636	869	.	14.3922	89.8476	86.9844	517
chr17	47141050	47141312	SRR8550325_PAIRED_rmdup.narrowPeak_peak_40636	869	.	14.3922	89.8476	86.9844	517
chr17	47174806	47175024	SRR8550325_PAIRED_rmdup.narrowPeak_peak_40637	72	.	3.69709	9.33019	7.28128	23
chr17	47179564	47179835	SRR8550325_PAIRED_rmdup.narrowPeak_peak_40638	127	.	4.7534	14.9002	12.7147	203
chr17	47333497	47333775	SRR8550325_PAIRED_rmdup.narrowPeak_peak_40639	112	.	4.48932	13.4302	11.2755	280
chr17	47368618	47369289	SRR8550325_PAIRED_rmdup.narrowPeak_peak_40640	285	.	7.26214	30.9255	28.5081	295
chr17	47395554	47395838	SRR8550325_PAIRED_rmdup.narrowPeak_peak_40641	24	.	2.50874	4.23318	2.40547	99
chr17	47428974	47429148	SRR8550325_PAIRED_rmdup.narrowPeak_peak_40643	85	.	3.96117	10.642	8.55543	61
chr17	47436496	47436666	SRR8550325_PAIRED_rmdup.narrowPeak_peak_40644	38	.	2.90486	5.77056	3.8563	118
chr17	47501761	47502603	SRR8550325_PAIRED_rmdup.narrowPeak_peak_40646	1645	.	22.1825	167.85	164.573	343
chr17	47511088	47511899	SRR8550325_PAIRED_rmdup.narrowPeak_peak_40648	1185	.	17.6932	121.548	118.507	222
chr17	47521655	47521900	SRR8550325_PAIRED_rmdup.narrowPeak_peak_40650	214	.	6.20583	23.7673	21.4373	118
chr17	47572565	47572765	SRR8550325_PAIRED_rmdup.narrowPeak_peak_40652	157	.	5.28156	17.979	15.737	183
chr17	47593128	47593854	SRR8550325_PAIRED_rmdup.narrowPeak_peak_40653	980	.	15.5806	101.001	98.0727	417
chr17	47595305	47596242	SRR8550325_PAIRED_rmdup.narrowPeak_peak_40655	503	.	10.167	53.0081	50.3895	622
chr17	47611022	47611696	SRR8550325_PAIRED_rmdup.narrowPeak_peak_40657	869	.	14.3922	89.8476	86.9844	501
chr17	47629256	47630289	SRR8550325_PAIRED_rmdup.narrowPeak_peak_40658	1303	.	18.8816	133.475	130.372	580
chr17	47672154	47673034	SRR8550325_PAIRED_rmdup.narrowPeak_peak_40659	380	.	8.58253	40.5688	38.055	483
chr17	47687788	47688421	SRR8550325_PAIRED_rmdup.narrowPeak_peak_40662	669	.	12.1476	69.6804	66.9428	334
chr17	47688684	47689227	SRR8550325_PAIRED_rmdup.narrowPeak_peak_40663	197	.	5.94175	22.065	19.7589	268
chr17	47694579	47695501	SRR8550325_PAIRED_rmdup.narrowPeak_peak_40664	1030	.	16.1087	106.054	103.098	562
chr17	47736749	47737952	SRR8550325_PAIRED_rmdup.narrowPeak_peak_40665	1081	.	16.6369	111.164	108.18	306
chr17	47738320	47738747	SRR8550325_PAIRED_rmdup.narrowPeak_peak_40665	1081	.	16.6369	111.164	108.18	306
chr17	47788243	47788559	SRR8550325_PAIRED_rmdup.narrowPeak_peak_40668	165	.	5.4136	18.776	16.5206	432
chr17	47792552	47792849	SRR8550325_PAIRED_rmdup.narrowPeak_peak_40669	294	.	7.39418	31.8569	29.4292	220
chr17	47795571	47795689	SRR8550325_PAIRED_rmdup.narrowPeak_peak_40671	112	.	4.48932	13.4302	11.2755	192
chr17	47814627	47814974	SRR8550325_PAIRED_rmdup.narrowPeak_peak_40673	98	.	4.22525	12.0098	9.88794	122
chr17	47833021	47833678	SRR8550325_PAIRED_rmdup.narrowPeak_peak_40675	142	.	5.01748	16.4173	14.2028	315
chr17	47864563	47864897	SRR8550325_PAIRED_rmdup.narrowPeak_peak_40680	601	.	11.3553	62.8744	60.1836	275
chr17	47873413	47873717	SRR8550325_PAIRED_rmdup.narrowPeak_peak_40681	189	.	5.80971	21.228	18.9342	291
chr17	47878651	47878936	SRR8550325_PAIRED_rmdup.narrowPeak_peak_40682	72	.	3.69709	9.33019	7.28128	169
chr17	47923743	47925302	SRR8550325_PAIRED_rmdup.narrowPeak_peak_40689	1185	.	17.6932	121.548	118.507	1010
chr17	47943167	47943395	SRR8550325_PAIRED_rmdup.narrowPeak_peak_40691	400	.	8.84661	42.5802	40.0484	78
chr17	47947190	47947353	SRR8550325_PAIRED_rmdup.narrowPeak_peak_40692	43	.	3.0369	6.32129	4.38156	72
chr17	47966171	47966408	SRR8550325_PAIRED_rmdup.narrowPeak_peak_40693	231	.	6.46991	25.5058	23.1529	158
chr17	47974058	47974366	SRR8550325_PAIRED_rmdup.narrowPeak_peak_40694	525	.	10.4311	55.1632	52.5283	670
chr17	47975134	47975496	SRR8550325_PAIRED_rmdup.narrowPeak_peak_40695	189	.	5.80971	21.228	18.9342	388
chr17	47976062	47976795	SRR8550325_PAIRED_rmdup.narrowPeak_peak_40696	119	.	4.62136	14.1592	11.9888	332
chr17	47988581	47989236	SRR8550325_PAIRED_rmdup.narrowPeak_peak_40697	557	.	10.8272	58.4366	55.7775	443
chr17	47989946	47990604	SRR8550325_PAIRED_rmdup.narrowPeak_peak_40698	303	.	7.52622	32.796	30.3583	351
chr17	48002051	48002242	SRR8550325_PAIRED_rmdup.narrowPeak_peak_40699	149	.	5.14952	17.1927	14.9642	83
chr17	48031231	48032308	SRR8550325_PAIRED_rmdup.narrowPeak_peak_40700	1506	.	20.8622	153.892	150.685	409
chr17	48039444	48039907	SRR8550325_PAIRED_rmdup.narrowPeak_peak_40701	482	.	9.90292	50.8754	48.2736	284
chr17	48041409	48042283	SRR8550325_PAIRED_rmdup.narrowPeak_peak_40702	231	.	6.46991	25.5058	23.1529	779
chr17	48095710	48096046	SRR8550325_PAIRED_rmdup.narrowPeak_peak_40703	79	.	3.82913	9.97888	7.91078	68
chr17	48096912	48098751	SRR8550325_PAIRED_rmdup.narrowPeak_peak_40704	231	.	6.46991	25.5058	23.1529	870
chr17	48100733	48101401	SRR8550325_PAIRED_rmdup.narrowPeak_peak_40705	461	.	9.63884	48.7655	46.1811	301
chr17	48119769	48119944	SRR8550325_PAIRED_rmdup.narrowPeak_peak_40706	205	.	6.07379	22.9115	20.5933	201
chr17	48266271	48266426	SRR8550325_PAIRED_rmdup.narrowPeak_peak_40708	66	.	3.56505	8.69641	6.66747	162
chr17	48408394	48410869	SRR8550325_PAIRED_rmdup.narrowPeak_peak_40711	3827	.	40.8	386.99	382.766	1581
chr17	48416899	48417222	SRR8550325_PAIRED_rmdup.narrowPeak_peak_40713	181	.	5.67767	20.4007	18.1195	76
chr17	48437417	48437854	SRR8550325_PAIRED_rmdup.narrowPeak_peak_40715	727	.	12.8078	75.4814	72.7061	418
chr17	48467651	48467990	SRR8550325_PAIRED_rmdup.narrowPeak_peak_40716	257	.	6.86602	28.1786	25.7927	276
chr17	48545490	48545708	SRR8550325_PAIRED_rmdup.narrowPeak_peak_40717	33	.	2.77282	5.23843	3.35113	79
chr17	48585941	48586048	SRR8550325_PAIRED_rmdup.narrowPeak_peak_40718	38	.	2.90486	5.77056	3.8563	29
chr17	48774634	48774863	SRR8550325_PAIRED_rmdup.narrowPeak_peak_40720	72	.	3.69709	9.33019	7.28128	129
chr17	48931543	48932119	SRR8550325_PAIRED_rmdup.narrowPeak_peak_40722	1887	.	24.4272	192.162	188.767	319
chr17	48960161	48960370	SRR8550325_PAIRED_rmdup.narrowPeak_peak_40724	257	.	6.86602	28.1786	25.7927	395
chr17	48960546	48960838	SRR8550325_PAIRED_rmdup.narrowPeak_peak_40724	257	.	6.86602	28.1786	25.7927	395
chr17	49044404	49044645	SRR8550325_PAIRED_rmdup.narrowPeak_peak_40728	322	.	7.7903	34.6965	32.239	266
chr17	49182579	49182721	SRR8550325_PAIRED_rmdup.narrowPeak_peak_40730	119	.	4.62136	14.1592	11.9888	90
chr17	49196053	49196472	SRR8550325_PAIRED_rmdup.narrowPeak_peak_40731	231	.	6.46991	25.5058	23.1529	390
chr17	49231359	49231528	SRR8550325_PAIRED_rmdup.narrowPeak_peak_40733	157	.	5.28156	17.979	15.737	181
chr17	49279263	49279485	SRR8550325_PAIRED_rmdup.narrowPeak_peak_40736	79	.	3.82913	9.97888	7.91078	235
chr17	49427784	49428978	SRR8550325_PAIRED_rmdup.narrowPeak_peak_40742	1873	.	24.2952	190.712	187.324	567
chr17	49468359	49468533	SRR8550325_PAIRED_rmdup.narrowPeak_peak_40743	142	.	5.01748	16.4173	14.2028	96
chr17	49539351	49539525	SRR8550325_PAIRED_rmdup.narrowPeak_peak_40745	85	.	3.96117	10.642	8.55543	108
chr17	49562808	49563257	SRR8550325_PAIRED_rmdup.narrowPeak_peak_40747	165	.	5.4136	18.776	16.5206	446
chr17	49563778	49564567	SRR8550325_PAIRED_rmdup.narrowPeak_peak_40748	773	.	13.3359	80.2026	77.3977	581
chr17	49582519	49582945	SRR8550325_PAIRED_rmdup.narrowPeak_peak_40749	214	.	6.20583	23.7673	21.4373	252
chr17	49614739	49615645	SRR8550325_PAIRED_rmdup.narrowPeak_peak_40750	1094	.	16.7689	112.451	109.459	521
chr17	49743424	49743852	SRR8550325_PAIRED_rmdup.narrowPeak_peak_40752	173	.	5.54564	19.5833	17.3149	441
chr17	49765067	49765239	SRR8550325_PAIRED_rmdup.narrowPeak_peak_40753	157	.	5.28156	17.979	15.737	130
chr17	49777320	49777842	SRR8550325_PAIRED_rmdup.narrowPeak_peak_40754	85	.	3.96117	10.642	8.55543	600
chr17	49816049	49817048	SRR8550325_PAIRED_rmdup.narrowPeak_peak_40757	1069	.	16.5049	109.882	106.904	835
chr17	49831545	49832287	SRR8550325_PAIRED_rmdup.narrowPeak_peak_40759	400	.	8.84661	42.5802	40.0484	547
chr17	49839303	49839595	SRR8550325_PAIRED_rmdup.narrowPeak_peak_40760	285	.	7.26214	30.9255	28.5081	196
chr17	49856139	49856889	SRR8550325_PAIRED_rmdup.narrowPeak_peak_40762	181	.	5.67767	20.4007	18.1195	687
chr17	49869237	49869453	SRR8550325_PAIRED_rmdup.narrowPeak_peak_40763	105	.	4.35728	12.7136	10.5751	152
chr17	49898869	49899046	SRR8550325_PAIRED_rmdup.narrowPeak_peak_40767	249	.	6.73399	27.2792	24.9042	159
chr17	49906737	49906888	SRR8550325_PAIRED_rmdup.narrowPeak_peak_40769	60	.	3.43301	8.07807	6.06978	187
chr17	49935898	49936130	SRR8550325_PAIRED_rmdup.narrowPeak_peak_40770	312	.	7.65826	33.7425	31.2949	278
chr17	49968972	49969140	SRR8550325_PAIRED_rmdup.narrowPeak_peak_40772	222	.	6.33787	24.6321	22.2906	235
chr17	49996872	49997029	SRR8550325_PAIRED_rmdup.narrowPeak_peak_40773	285	.	7.26214	30.9255	28.5081	677
chr17	50006497	50007212	SRR8550325_PAIRED_rmdup.narrowPeak_peak_40774	370	.	8.45049	39.5729	37.0683	393
chr17	50020716	50020942	SRR8550325_PAIRED_rmdup.narrowPeak_peak_40776	105	.	4.35728	12.7136	10.5751	114
chr17	50170309	50170755	SRR8550325_PAIRED_rmdup.narrowPeak_peak_40779	134	.	4.88544	15.653	13.4528	195
chr17	50189410	50190921	SRR8550325_PAIRED_rmdup.narrowPeak_peak_40780	536	.	10.5631	56.249	53.606	969
chr17	50237398	50237569	SRR8550325_PAIRED_rmdup.narrowPeak_peak_40782	472	.	9.77088	49.8175	47.2244	133
chr17	50291626	50291926	SRR8550325_PAIRED_rmdup.narrowPeak_peak_40783	181	.	5.67767	20.4007	18.1195	97
chr17	50292465	50293439	SRR8550325_PAIRED_rmdup.narrowPeak_peak_40784	918	.	14.9204	94.7664	91.8743	404
chr17	50407081	50408375	SRR8550325_PAIRED_rmdup.narrowPeak_peak_40786	1548	.	21.2583	158.052	154.824	651
chr17	50469734	50471078	SRR8550325_PAIRED_rmdup.narrowPeak_peak_40788	703	.	12.5437	73.1473	70.3871	956
chr17	50495192	50496054	SRR8550325_PAIRED_rmdup.narrowPeak_peak_40789	1018	.	15.9767	104.785	101.836	534
chr17	50508604	50510260	SRR8550325_PAIRED_rmdup.narrowPeak_peak_40792	1384	.	19.6738	141.564	138.42	1114
chr17	50557720	50557865	SRR8550325_PAIRED_rmdup.narrowPeak_peak_40793	72	.	3.69709	9.33019	7.28128	63
chr17	50619076	50619432	SRR8550325_PAIRED_rmdup.narrowPeak_peak_40795	197	.	5.94175	22.065	19.7589	177
chr17	50628781	50628976	SRR8550325_PAIRED_rmdup.narrowPeak_peak_40796	105	.	4.35728	12.7136	10.5751	219
chr17	50644045	50644272	SRR8550325_PAIRED_rmdup.narrowPeak_peak_40797	173	.	5.54564	19.5833	17.3149	668
chr17	50678061	50678262	SRR8550325_PAIRED_rmdup.narrowPeak_peak_40799	127	.	4.7534	14.9002	12.7147	86
chr17	50698353	50698570	SRR8550325_PAIRED_rmdup.narrowPeak_peak_40801	79	.	3.82913	9.97888	7.91078	211
chr17	50795535	50795736	SRR8550325_PAIRED_rmdup.narrowPeak_peak_40804	451	.	9.5068	47.7194	45.1437	171
chr17	50797542	50797703	SRR8550325_PAIRED_rmdup.narrowPeak_peak_40805	49	.	3.16893	6.8899	4.9262	86
chr17	50853324	50853769	SRR8550325_PAIRED_rmdup.narrowPeak_peak_40807	173	.	5.54564	19.5833	17.3149	183
chr17	50873804	50874325	SRR8550325_PAIRED_rmdup.narrowPeak_peak_40808	231	.	6.46991	25.5058	23.1529	281
chr17	50906197	50906639	SRR8550325_PAIRED_rmdup.narrowPeak_peak_40809	214	.	6.20583	23.7673	21.4373	273
chr17	51071299	51071670	SRR8550325_PAIRED_rmdup.narrowPeak_peak_40813	142	.	5.01748	16.4173	14.2028	145
chr17	51178396	51179801	SRR8550325_PAIRED_rmdup.narrowPeak_peak_40817	2391	.	28.9165	242.76	239.134	363
chr17	51346482	51346861	SRR8550325_PAIRED_rmdup.narrowPeak_peak_40818	165	.	5.4136	18.776	16.5206	423
chr17	51487888	51488518	SRR8550325_PAIRED_rmdup.narrowPeak_peak_40826	773	.	13.3359	80.2026	77.3977	562
chr17	51489246	51489778	SRR8550325_PAIRED_rmdup.narrowPeak_peak_40827	461	.	9.63884	48.7655	46.1811	483
chr17	51546908	51547300	SRR8550325_PAIRED_rmdup.narrowPeak_peak_40832	762	.	13.2039	79.0158	76.2183	418
chr17	51626229	51626416	SRR8550325_PAIRED_rmdup.narrowPeak_peak_40834	92	.	4.09321	11.3191	9.2146	74
chr17	51645898	51645995	SRR8550325_PAIRED_rmdup.narrowPeak_peak_40835	60	.	3.43301	8.07807	6.06978	77
chr17	51690435	51691017	SRR8550325_PAIRED_rmdup.narrowPeak_peak_40837	266	.	6.99806	29.0862	26.6896	276
chr17	51745493	51745707	SRR8550325_PAIRED_rmdup.narrowPeak_peak_40839	112	.	4.48932	13.4302	11.2755	275
chr17	51746020	51746235	SRR8550325_PAIRED_rmdup.narrowPeak_peak_40839	112	.	4.48932	13.4302	11.2755	275
chr17	51759972	51761682	SRR8550325_PAIRED_rmdup.narrowPeak_peak_40841	906	.	14.7884	93.5309	90.6459	428
chr17	51811094	51811260	SRR8550325_PAIRED_rmdup.narrowPeak_peak_40844	536	.	10.5631	56.249	53.606	574
chr17	51811429	51812010	SRR8550325_PAIRED_rmdup.narrowPeak_peak_40844	536	.	10.5631	56.249	53.606	574
chr17	51812472	51813954	SRR8550325_PAIRED_rmdup.narrowPeak_peak_40845	2018	.	25.6156	205.311	201.854	958
chr17	51831602	51833514	SRR8550325_PAIRED_rmdup.narrowPeak_peak_40846	833	.	13.9961	86.2	83.3584	1200
chr17	51971601	51971877	SRR8550325_PAIRED_rmdup.narrowPeak_peak_40850	85	.	3.96117	10.642	8.55543	81
chr17	52061996	52062197	SRR8550325_PAIRED_rmdup.narrowPeak_peak_40852	92	.	4.09321	11.3191	9.2146	132
chr17	52062850	52063271	SRR8550325_PAIRED_rmdup.narrowPeak_peak_40853	105	.	4.35728	12.7136	10.5751	305
chr17	52084581	52084965	SRR8550325_PAIRED_rmdup.narrowPeak_peak_40855	92	.	4.09321	11.3191	9.2146	212
chr17	52182820	52183020	SRR8550325_PAIRED_rmdup.narrowPeak_peak_40857	134	.	4.88544	15.653	13.4528	84
chr17	52393858	52394148	SRR8550325_PAIRED_rmdup.narrowPeak_peak_40858	214	.	6.20583	23.7673	21.4373	159
chr17	52461672	52462221	SRR8550325_PAIRED_rmdup.narrowPeak_peak_40860	165	.	5.4136	18.776	16.5206	413
chr17	52560058	52560337	SRR8550325_PAIRED_rmdup.narrowPeak_peak_40861	294	.	7.39418	31.8569	29.4292	102
chr17	52600789	52601614	SRR8550325_PAIRED_rmdup.narrowPeak_peak_40863	173	.	5.54564	19.5833	17.3149	324
chr17	52603350	52603663	SRR8550325_PAIRED_rmdup.narrowPeak_peak_40865	165	.	5.4136	18.776	16.5206	280
chr17	53387878	53388150	SRR8550325_PAIRED_rmdup.narrowPeak_peak_40866	157	.	5.28156	17.979	15.737	198
chr17	53462911	53463486	SRR8550325_PAIRED_rmdup.narrowPeak_peak_40867	1844	.	24.0311	187.82	184.447	422
chr17	53478490	53480069	SRR8550325_PAIRED_rmdup.narrowPeak_peak_40869	4487	.	45.9495	453.258	448.799	969
chr17	53512357	53512563	SRR8550325_PAIRED_rmdup.narrowPeak_peak_40870	134	.	4.88544	15.653	13.4528	160
chr17	53513816	53513932	SRR8550325_PAIRED_rmdup.narrowPeak_peak_40871	66	.	3.56505	8.69641	6.66747	71
chr17	53565902	53566350	SRR8550325_PAIRED_rmdup.narrowPeak_peak_40873	112	.	4.48932	13.4302	11.2755	480
chr17	53566786	53568715	SRR8550325_PAIRED_rmdup.narrowPeak_peak_40874	1224	.	18.0893	125.495	122.434	283
chr17	53688427	53690335	SRR8550325_PAIRED_rmdup.narrowPeak_peak_40878	4470	.	45.8175	451.534	447.081	1098
chr17	54014204	54014464	SRR8550325_PAIRED_rmdup.narrowPeak_peak_40881	134	.	4.88544	15.653	13.4528	267
chr17	54061362	54061699	SRR8550325_PAIRED_rmdup.narrowPeak_peak_40882	205	.	6.07379	22.9115	20.5933	145
chr17	54065327	54065529	SRR8550325_PAIRED_rmdup.narrowPeak_peak_40883	240	.	6.60195	26.3883	24.0242	116
chr17	54192054	54192285	SRR8550325_PAIRED_rmdup.narrowPeak_peak_40886	54	.	3.30097	7.4757	5.48924	107
chr17	54298139	54298784	SRR8550325_PAIRED_rmdup.narrowPeak_peak_40889	303	.	7.52622	32.796	30.3583	456
chr17	54343544	54343705	SRR8550325_PAIRED_rmdup.narrowPeak_peak_40890	205	.	6.07379	22.9115	20.5933	254
chr17	54377310	54378308	SRR8550325_PAIRED_rmdup.narrowPeak_peak_40892	1589	.	21.6544	162.235	158.986	405
chr17	54656679	54656981	SRR8550325_PAIRED_rmdup.narrowPeak_peak_40894	66	.	3.56505	8.69641	6.66747	175
chr17	54662939	54663104	SRR8550325_PAIRED_rmdup.narrowPeak_peak_40895	165	.	5.4136	18.776	16.5206	189
chr17	54685285	54686014	SRR8550325_PAIRED_rmdup.narrowPeak_peak_40896	785	.	13.468	81.3937	78.5814	601
chr17	54871549	54871696	SRR8550325_PAIRED_rmdup.narrowPeak_peak_40898	119	.	4.62136	14.1592	11.9888	156
chr17	55066576	55066822	SRR8550325_PAIRED_rmdup.narrowPeak_peak_40901	173	.	5.54564	19.5833	17.3149	269
chr17	55090564	55090949	SRR8550325_PAIRED_rmdup.narrowPeak_peak_40902	331	.	7.92234	35.6577	33.1906	291
chr17	55366973	55367933	SRR8550325_PAIRED_rmdup.narrowPeak_peak_40905	2823	.	32.6136	286.168	282.355	422
chr17	55445050	55446567	SRR8550325_PAIRED_rmdup.narrowPeak_peak_40907	3794	.	40.5359	383.647	379.436	1340
chr17	55460833	55461094	SRR8550325_PAIRED_rmdup.narrowPeak_peak_40908	205	.	6.07379	22.9115	20.5933	222
chr17	55477516	55477745	SRR8550325_PAIRED_rmdup.narrowPeak_peak_40909	303	.	7.52622	32.796	30.3583	275
chr17	55702406	55703012	SRR8550325_PAIRED_rmdup.narrowPeak_peak_40911	400	.	8.84661	42.5802	40.0484	208
chr17	55712154	55713087	SRR8550325_PAIRED_rmdup.narrowPeak_peak_40912	3366	.	37.1029	340.717	336.677	516
chr17	55813755	55813893	SRR8550325_PAIRED_rmdup.narrowPeak_peak_40913	54	.	3.30097	7.4757	5.48924	83
chr17	55878214	55879371	SRR8550325_PAIRED_rmdup.narrowPeak_peak_40914	3044	.	34.4622	308.398	304.492	1081
chr17	55891694	55892754	SRR8550325_PAIRED_rmdup.narrowPeak_peak_40915	3269	.	36.3107	330.954	326.954	384
chr17	55931482	55932639	SRR8550325_PAIRED_rmdup.narrowPeak_peak_40916	1758	.	23.2389	179.202	175.87	531
chr17	55944661	55945661	SRR8550325_PAIRED_rmdup.narrowPeak_peak_40917	1303	.	18.8816	133.475	130.372	566
chr17	55955968	55956544	SRR8550325_PAIRED_rmdup.narrowPeak_peak_40918	557	.	10.8272	58.4366	55.7775	351
chr17	55957076	55957534	SRR8550325_PAIRED_rmdup.narrowPeak_peak_40919	322	.	7.7903	34.6965	32.239	261
chr17	55958833	55960045	SRR8550325_PAIRED_rmdup.narrowPeak_peak_40920	2745	.	31.9534	278.311	274.532	591
chr17	55970061	55971211	SRR8550325_PAIRED_rmdup.narrowPeak_peak_40921	1018	.	15.9767	104.785	101.836	684
chr17	55976281	55976782	SRR8550325_PAIRED_rmdup.narrowPeak_peak_40922	727	.	12.8078	75.4814	72.7061	392
chr17	55986247	55986804	SRR8550325_PAIRED_rmdup.narrowPeak_peak_40923	503	.	10.167	53.0081	50.3895	356
chr17	56007851	56009768	SRR8550325_PAIRED_rmdup.narrowPeak_peak_40927	4180	.	43.5728	422.424	418.066	722
chr17	56010632	56010939	SRR8550325_PAIRED_rmdup.narrowPeak_peak_40928	303	.	7.52622	32.796	30.3583	716
chr17	56018449	56018575	SRR8550325_PAIRED_rmdup.narrowPeak_peak_40931	142	.	5.01748	16.4173	14.2028	69
chr17	56020507	56020676	SRR8550325_PAIRED_rmdup.narrowPeak_peak_40933	66	.	3.56505	8.69641	6.66747	43
chr17	56036121	56037255	SRR8550325_PAIRED_rmdup.narrowPeak_peak_40936	2121	.	26.5398	215.663	212.159	972
chr17	56039876	56040966	SRR8550325_PAIRED_rmdup.narrowPeak_peak_40937	3028	.	34.3301	306.799	302.899	408
chr17	56065874	56066007	SRR8550325_PAIRED_rmdup.narrowPeak_peak_40938	43	.	3.0369	6.32129	4.38156	9
chr17	56074433	56075396	SRR8550325_PAIRED_rmdup.narrowPeak_peak_40944	2559	.	30.369	259.638	255.939	711
chr17	56078597	56080056	SRR8550325_PAIRED_rmdup.narrowPeak_peak_40945	5864	.	56.2486	591.299	586.482	549
chr17	56080945	56081483	SRR8550325_PAIRED_rmdup.narrowPeak_peak_40946	1603	.	21.7864	163.635	160.379	500
chr17	56112345	56112362	SRR8550325_PAIRED_rmdup.narrowPeak_peak_40947	231	.	6.46991	25.5058	23.1529	72
chr17	56117386	56117675	SRR8550325_PAIRED_rmdup.narrowPeak_peak_40948	189	.	5.80971	21.228	18.9342	354
chr17	56120390	56120842	SRR8550325_PAIRED_rmdup.narrowPeak_peak_40949	105	.	4.35728	12.7136	10.5751	1044
chr17	56124379	56125207	SRR8550325_PAIRED_rmdup.narrowPeak_peak_40950	222	.	6.33787	24.6321	22.2906	1174
chr17	56132837	56132951	SRR8550325_PAIRED_rmdup.narrowPeak_peak_40951	60	.	3.43301	8.07807	6.06978	53
chr17	56134684	56134888	SRR8550325_PAIRED_rmdup.narrowPeak_peak_40952	222	.	6.33787	24.6321	22.2906	860
chr17	56139950	56140786	SRR8550325_PAIRED_rmdup.narrowPeak_peak_40953	312	.	7.65826	33.7425	31.2949	400
chr17	56141787	56142556	SRR8550325_PAIRED_rmdup.narrowPeak_peak_40954	341	.	8.05437	36.6261	34.1494	189
chr17	56159826	56160200	SRR8550325_PAIRED_rmdup.narrowPeak_peak_40956	240	.	6.60195	26.3883	24.0242	165
chr17	56162006	56162881	SRR8550325_PAIRED_rmdup.narrowPeak_peak_40957	2918	.	33.4058	295.654	291.801	479
chr17	56183449	56184139	SRR8550325_PAIRED_rmdup.narrowPeak_peak_40959	1384	.	19.6738	141.564	138.42	746
chr17	56185551	56185906	SRR8550325_PAIRED_rmdup.narrowPeak_peak_40960	157	.	5.28156	17.979	15.737	199
chr17	56218425	56219346	SRR8550325_PAIRED_rmdup.narrowPeak_peak_40961	2839	.	32.7457	287.745	283.925	498
chr17	56233875	56234250	SRR8550325_PAIRED_rmdup.narrowPeak_peak_40962	536	.	10.5631	56.249	53.606	166
chr17	56241736	56241883	SRR8550325_PAIRED_rmdup.narrowPeak_peak_40963	400	.	8.84661	42.5802	40.0484	594
chr17	56242132	56242496	SRR8550325_PAIRED_rmdup.narrowPeak_peak_40963	400	.	8.84661	42.5802	40.0484	594
chr17	56251225	56251819	SRR8550325_PAIRED_rmdup.narrowPeak_peak_40964	266	.	6.99806	29.0862	26.6896	430
chr17	56255633	56257421	SRR8550325_PAIRED_rmdup.narrowPeak_peak_40965	3092	.	34.8583	313.205	309.278	1195
chr17	56264117	56264334	SRR8550325_PAIRED_rmdup.narrowPeak_peak_40966	266	.	6.99806	29.0862	26.6896	192
chr17	56269047	56269585	SRR8550325_PAIRED_rmdup.narrowPeak_peak_40967	918	.	14.9204	94.7664	91.8743	267
chr17	56276603	56277634	SRR8550325_PAIRED_rmdup.narrowPeak_peak_40968	1043	.	16.2408	107.326	104.363	355
chr17	56289408	56291672	SRR8550325_PAIRED_rmdup.narrowPeak_peak_40969	1617	.	21.9185	165.037	161.774	1918
chr17	56302893	56304490	SRR8550325_PAIRED_rmdup.narrowPeak_peak_40970	1479	.	20.5981	151.133	147.94	1317
chr17	56324449	56324841	SRR8550325_PAIRED_rmdup.narrowPeak_peak_40973	66	.	3.56505	8.69641	6.66747	275
chr17	56325507	56326459	SRR8550325_PAIRED_rmdup.narrowPeak_peak_40974	4214	.	43.8369	425.829	421.459	445
chr17	56333012	56333207	SRR8550325_PAIRED_rmdup.narrowPeak_peak_40975	92	.	4.09321	11.3191	9.2146	258
chr17	56357319	56357802	SRR8550325_PAIRED_rmdup.narrowPeak_peak_40978	410	.	8.97865	43.5956	41.0548	397
chr17	56407832	56408028	SRR8550325_PAIRED_rmdup.narrowPeak_peak_40979	66	.	3.56505	8.69641	6.66747	76
chr17	56420552	56420644	SRR8550325_PAIRED_rmdup.narrowPeak_peak_40981	19	.	2.3767	3.76182	1.96753	90
chr17	56425122	56426070	SRR8550325_PAIRED_rmdup.narrowPeak_peak_40982	2106	.	26.4078	214.178	210.68	637
chr17	56461596	56463554	SRR8550325_PAIRED_rmdup.narrowPeak_peak_40985	2839	.	32.7457	287.745	283.925	876
chr17	56469868	56470149	SRR8550325_PAIRED_rmdup.narrowPeak_peak_40986	92	.	4.09321	11.3191	9.2146	311
chr17	56472979	56473278	SRR8550325_PAIRED_rmdup.narrowPeak_peak_40988	105	.	4.35728	12.7136	10.5751	267
chr17	56474536	56475123	SRR8550325_PAIRED_rmdup.narrowPeak_peak_40989	92	.	4.09321	11.3191	9.2146	321
chr17	56475773	56476741	SRR8550325_PAIRED_rmdup.narrowPeak_peak_40990	1043	.	16.2408	107.326	104.363	867
chr17	56487430	56488373	SRR8550325_PAIRED_rmdup.narrowPeak_peak_40992	275	.	7.1301	30.0019	27.5947	872
chr17	56507158	56508102	SRR8550325_PAIRED_rmdup.narrowPeak_peak_40993	2180	.	27.068	221.626	218.095	675
chr17	56511396	56511850	SRR8550325_PAIRED_rmdup.narrowPeak_peak_40994	231	.	6.46991	25.5058	23.1529	583
chr17	56558417	56558811	SRR8550325_PAIRED_rmdup.narrowPeak_peak_40997	257	.	6.86602	28.1786	25.7927	175
chr17	56584093	56585730	SRR8550325_PAIRED_rmdup.narrowPeak_peak_40998	2121	.	26.5398	215.663	212.159	918
chr17	56609290	56610154	SRR8550325_PAIRED_rmdup.narrowPeak_peak_40999	1902	.	24.5592	193.614	190.212	622
chr17	56612060	56612309	SRR8550325_PAIRED_rmdup.narrowPeak_peak_41000	112	.	4.48932	13.4302	11.2755	58
chr17	56613085	56614059	SRR8550325_PAIRED_rmdup.narrowPeak_peak_41001	1772	.	23.3709	180.633	177.293	279
chr17	56614227	56614383	SRR8550325_PAIRED_rmdup.narrowPeak_peak_41001	1772	.	23.3709	180.633	177.293	279
chr17	56614596	56614615	SRR8550325_PAIRED_rmdup.narrowPeak_peak_41002	38	.	2.90486	5.77056	3.8563	80
chr17	56626474	56627839	SRR8550325_PAIRED_rmdup.narrowPeak_peak_41004	1094	.	16.7689	112.451	109.459	938
chr17	56628005	56628175	SRR8550325_PAIRED_rmdup.narrowPeak_peak_41004	1094	.	16.7689	112.451	109.459	938
chr17	56664316	56664592	SRR8550325_PAIRED_rmdup.narrowPeak_peak_41006	536	.	10.5631	56.249	53.606	266
chr17	56668617	56669252	SRR8550325_PAIRED_rmdup.narrowPeak_peak_41007	482	.	9.90292	50.8754	48.2736	550
chr17	56672800	56673954	SRR8550325_PAIRED_rmdup.narrowPeak_peak_41008	2949	.	33.6699	298.83	294.963	700
chr17	56716517	56718050	SRR8550325_PAIRED_rmdup.narrowPeak_peak_41009	2240	.	27.5961	227.624	224.065	796
chr17	56727137	56727647	SRR8550325_PAIRED_rmdup.narrowPeak_peak_41011	92	.	4.09321	11.3191	9.2146	359
chr17	56727870	56728045	SRR8550325_PAIRED_rmdup.narrowPeak_peak_41011	92	.	4.09321	11.3191	9.2146	359
chr17	56754712	56754985	SRR8550325_PAIRED_rmdup.narrowPeak_peak_41014	38	.	2.90486	5.77056	3.8563	56
chr17	56756888	56757834	SRR8550325_PAIRED_rmdup.narrowPeak_peak_41015	738	.	12.9398	76.6552	73.8724	683
chr17	56759057	56759811	SRR8550325_PAIRED_rmdup.narrowPeak_peak_41017	493	.	10.035	51.9389	49.3287	475
chr17	56761656	56762404	SRR8550325_PAIRED_rmdup.narrowPeak_peak_41018	669	.	12.1476	69.6804	66.9428	536
chr17	56763346	56763640	SRR8550325_PAIRED_rmdup.narrowPeak_peak_41019	165	.	5.4136	18.776	16.5206	290
chr17	56764423	56765493	SRR8550325_PAIRED_rmdup.narrowPeak_peak_41020	1030	.	16.1087	106.054	103.098	1036
chr17	56779232	56779287	SRR8550325_PAIRED_rmdup.narrowPeak_peak_41022	66	.	3.56505	8.69641	6.66747	52
chr17	56808479	56808834	SRR8550325_PAIRED_rmdup.narrowPeak_peak_41024	750	.	13.0719	77.8333	75.0432	288
chr17	56814436	56814799	SRR8550325_PAIRED_rmdup.narrowPeak_peak_41026	635	.	11.7515	66.2556	63.5411	484
chr17	56830508	56831811	SRR8550325_PAIRED_rmdup.narrowPeak_peak_41028	3285	.	36.4427	332.577	328.57	803
chr17	56858370	56858507	SRR8550325_PAIRED_rmdup.narrowPeak_peak_41029	112	.	4.48932	13.4302	11.2755	81
chr17	56934912	56936031	SRR8550325_PAIRED_rmdup.narrowPeak_peak_41033	3334	.	36.8389	337.456	333.43	893
chr17	56989635	56990793	SRR8550325_PAIRED_rmdup.narrowPeak_peak_41035	2361	.	28.6524	239.717	236.104	915
chr17	56996930	56997815	SRR8550325_PAIRED_rmdup.narrowPeak_peak_41036	3628	.	39.2156	367.018	362.872	411
chr17	57010930	57012009	SRR8550325_PAIRED_rmdup.narrowPeak_peak_41037	3092	.	34.8583	313.205	309.278	612
chr17	57030802	57032481	SRR8550325_PAIRED_rmdup.narrowPeak_peak_41040	5901	.	56.5127	594.925	590.102	1252
chr17	57059328	57060928	SRR8550325_PAIRED_rmdup.narrowPeak_peak_41042	3092	.	34.8583	313.205	309.278	1170
chr17	57087546	57087694	SRR8550325_PAIRED_rmdup.narrowPeak_peak_41045	127	.	4.7534	14.9002	12.7147	95
chr17	57096234	57097021	SRR8550325_PAIRED_rmdup.narrowPeak_peak_41046	370	.	8.45049	39.5729	37.0683	551
chr17	57105290	57105899	SRR8550325_PAIRED_rmdup.narrowPeak_peak_41047	493	.	10.035	51.9389	49.3287	176
chr17	57118505	57119136	SRR8550325_PAIRED_rmdup.narrowPeak_peak_41048	536	.	10.5631	56.249	53.606	349
chr17	57166980	57167298	SRR8550325_PAIRED_rmdup.narrowPeak_peak_41050	503	.	10.167	53.0081	50.3895	258
chr17	57247057	57248755	SRR8550325_PAIRED_rmdup.narrowPeak_peak_41053	7760	.	69.7166	781.056	776.045	886
chr17	57249042	57250937	SRR8550325_PAIRED_rmdup.narrowPeak_peak_41054	1659	.	22.3146	169.26	165.976	428
chr17	57275321	57275619	SRR8550325_PAIRED_rmdup.narrowPeak_peak_41056	312	.	7.65826	33.7425	31.2949	331
chr17	57276534	57277177	SRR8550325_PAIRED_rmdup.narrowPeak_peak_41058	658	.	12.0155	68.534	65.804	499
chr17	57334795	57335116	SRR8550325_PAIRED_rmdup.narrowPeak_peak_41059	197	.	5.94175	22.065	19.7589	215
chr17	57335548	57336130	SRR8550325_PAIRED_rmdup.narrowPeak_peak_41060	1237	.	18.2214	126.818	123.749	399
chr17	57769072	57769386	SRR8550325_PAIRED_rmdup.narrowPeak_peak_41061	624	.	11.6194	65.1236	62.4169	97
chr17	57940040	57940427	SRR8550325_PAIRED_rmdup.narrowPeak_peak_41062	54	.	3.30097	7.4757	5.48924	82
chr17	58062612	58063321	SRR8550325_PAIRED_rmdup.narrowPeak_peak_41064	266	.	6.99806	29.0862	26.6896	230
chr17	58361428	58361600	SRR8550325_PAIRED_rmdup.narrowPeak_peak_41068	134	.	4.88544	15.653	13.4528	185
chr17	58384311	58384476	SRR8550325_PAIRED_rmdup.narrowPeak_peak_41069	112	.	4.48932	13.4302	11.2755	155
chr17	58459191	58459333	SRR8550325_PAIRED_rmdup.narrowPeak_peak_41070	72	.	3.69709	9.33019	7.28128	102
chr17	58870807	58870995	SRR8550325_PAIRED_rmdup.narrowPeak_peak_41071	33	.	2.77282	5.23843	3.35113	174
chr17	58909249	58909738	SRR8550325_PAIRED_rmdup.narrowPeak_peak_41074	275	.	7.1301	30.0019	27.5947	279
chr17	58919060	58919471	SRR8550325_PAIRED_rmdup.narrowPeak_peak_41075	472	.	9.77088	49.8175	47.2244	254
chr17	58923536	58923589	SRR8550325_PAIRED_rmdup.narrowPeak_peak_41076	303	.	7.52622	32.796	30.3583	565
chr17	58923749	58924470	SRR8550325_PAIRED_rmdup.narrowPeak_peak_41076	303	.	7.52622	32.796	30.3583	565
chr17	58959876	58960141	SRR8550325_PAIRED_rmdup.narrowPeak_peak_41078	189	.	5.80971	21.228	18.9342	209
chr17	58972134	58972524	SRR8550325_PAIRED_rmdup.narrowPeak_peak_41079	165	.	5.4136	18.776	16.5206	234
chr17	58987814	58988180	SRR8550325_PAIRED_rmdup.narrowPeak_peak_41081	105	.	4.35728	12.7136	10.5751	372
chr17	59009653	59009951	SRR8550325_PAIRED_rmdup.narrowPeak_peak_41082	341	.	8.05437	36.6261	34.1494	212
chr17	59012507	59013491	SRR8550325_PAIRED_rmdup.narrowPeak_peak_41083	845	.	14.1282	87.4118	84.563	793
chr17	59024358	59024939	SRR8550325_PAIRED_rmdup.narrowPeak_peak_41084	303	.	7.52622	32.796	30.3583	456
chr17	59090484	59090878	SRR8550325_PAIRED_rmdup.narrowPeak_peak_41086	85	.	3.96117	10.642	8.55543	137
chr17	59177379	59177939	SRR8550325_PAIRED_rmdup.narrowPeak_peak_41088	240	.	6.60195	26.3883	24.0242	328
chr17	59248948	59249145	SRR8550325_PAIRED_rmdup.narrowPeak_peak_41089	49	.	3.16893	6.8899	4.9262	109
chr17	59270194	59270798	SRR8550325_PAIRED_rmdup.narrowPeak_peak_41090	894	.	14.6563	92.2992	89.4214	515
chr17	59281337	59281802	SRR8550325_PAIRED_rmdup.narrowPeak_peak_41091	568	.	10.9592	59.5383	56.8712	239
chr17	59359469	59360030	SRR8550325_PAIRED_rmdup.narrowPeak_peak_41093	441	.	9.37476	46.6793	44.1123	310
chr17	59360795	59361503	SRR8550325_PAIRED_rmdup.narrowPeak_peak_41094	1989	.	25.3515	202.373	198.93	533
chr17	59365453	59365789	SRR8550325_PAIRED_rmdup.narrowPeak_peak_41096	285	.	7.26214	30.9255	28.5081	247
chr17	59382490	59382582	SRR8550325_PAIRED_rmdup.narrowPeak_peak_41100	54	.	3.30097	7.4757	5.48924	79
chr17	59421359	59422030	SRR8550325_PAIRED_rmdup.narrowPeak_peak_41101	590	.	11.2233	61.7573	59.0744	379
chr17	59488241	59488906	SRR8550325_PAIRED_rmdup.narrowPeak_peak_41105	1211	.	17.9573	124.176	121.122	328
chr17	59489456	59489840	SRR8550325_PAIRED_rmdup.narrowPeak_peak_41106	341	.	8.05437	36.6261	34.1494	412
chr17	59572162	59572667	SRR8550325_PAIRED_rmdup.narrowPeak_peak_41107	285	.	7.26214	30.9255	28.5081	322
chr17	59773984	59774502	SRR8550325_PAIRED_rmdup.narrowPeak_peak_41115	312	.	7.65826	33.7425	31.2949	243
chr17	59792555	59793213	SRR8550325_PAIRED_rmdup.narrowPeak_peak_41116	451	.	9.5068	47.7194	45.1437	570
chr17	59793406	59793661	SRR8550325_PAIRED_rmdup.narrowPeak_peak_41116	451	.	9.5068	47.7194	45.1437	570
chr17	59848873	59849174	SRR8550325_PAIRED_rmdup.narrowPeak_peak_41118	127	.	4.7534	14.9002	12.7147	381
chr17	60018815	60019227	SRR8550325_PAIRED_rmdup.narrowPeak_peak_41120	257	.	6.86602	28.1786	25.7927	491
chr17	60133067	60133540	SRR8550325_PAIRED_rmdup.narrowPeak_peak_41121	380	.	8.58253	40.5688	38.055	427
chr17	60951488	60951965	SRR8550325_PAIRED_rmdup.narrowPeak_peak_41129	624	.	11.6194	65.1236	62.4169	374
chr17	61033646	61034094	SRR8550325_PAIRED_rmdup.narrowPeak_peak_41131	461	.	9.63884	48.7655	46.1811	258
chr17	61217206	61217487	SRR8550325_PAIRED_rmdup.narrowPeak_peak_41132	134	.	4.88544	15.653	13.4528	204
chr17	61302093	61302391	SRR8550325_PAIRED_rmdup.narrowPeak_peak_41134	322	.	7.7903	34.6965	32.239	126
chr17	61452891	61453294	SRR8550325_PAIRED_rmdup.narrowPeak_peak_41136	303	.	7.52622	32.796	30.3583	168
chr17	61510487	61511094	SRR8550325_PAIRED_rmdup.narrowPeak_peak_41137	590	.	11.2233	61.7573	59.0744	270
chr17	61513316	61513750	SRR8550325_PAIRED_rmdup.narrowPeak_peak_41138	112	.	4.48932	13.4302	11.2755	410
chr17	61519966	61520407	SRR8550325_PAIRED_rmdup.narrowPeak_peak_41139	525	.	10.4311	55.1632	52.5283	365
chr17	61751573	61752055	SRR8550325_PAIRED_rmdup.narrowPeak_peak_41144	165	.	5.4136	18.776	16.5206	250
chr17	61890363	61891218	SRR8550325_PAIRED_rmdup.narrowPeak_peak_41146	536	.	10.5631	56.249	53.606	493
chr17	62037011	62037356	SRR8550325_PAIRED_rmdup.narrowPeak_peak_41147	105	.	4.35728	12.7136	10.5751	321
chr17	62056151	62056337	SRR8550325_PAIRED_rmdup.narrowPeak_peak_41148	54	.	3.30097	7.4757	5.48924	81
chr17	62103711	62103858	SRR8550325_PAIRED_rmdup.narrowPeak_peak_41150	66	.	3.56505	8.69641	6.66747	75
chr17	62280166	62280447	SRR8550325_PAIRED_rmdup.narrowPeak_peak_41152	181	.	5.67767	20.4007	18.1195	220
chr17	62384117	62384323	SRR8550325_PAIRED_rmdup.narrowPeak_peak_41154	49	.	3.16893	6.8899	4.9262	60
chr17	62461417	62461541	SRR8550325_PAIRED_rmdup.narrowPeak_peak_41157	54	.	3.30097	7.4757	5.48924	231
chr17	62462099	62462205	SRR8550325_PAIRED_rmdup.narrowPeak_peak_41158	38	.	2.90486	5.77056	3.8563	228
chr17	62513567	62513926	SRR8550325_PAIRED_rmdup.narrowPeak_peak_41161	322	.	7.7903	34.6965	32.239	205
chr17	62675657	62676186	SRR8550325_PAIRED_rmdup.narrowPeak_peak_41173	197	.	5.94175	22.065	19.7589	252
chr17	62694925	62695107	SRR8550325_PAIRED_rmdup.narrowPeak_peak_41176	92	.	4.09321	11.3191	9.2146	437
chr17	62695292	62695573	SRR8550325_PAIRED_rmdup.narrowPeak_peak_41176	92	.	4.09321	11.3191	9.2146	437
chr17	62700688	62702861	SRR8550325_PAIRED_rmdup.narrowPeak_peak_41177	918	.	14.9204	94.7664	91.8743	378
chr17	62729600	62730181	SRR8550325_PAIRED_rmdup.narrowPeak_peak_41178	331	.	7.92234	35.6577	33.1906	315
chr17	62735130	62735334	SRR8550325_PAIRED_rmdup.narrowPeak_peak_41179	43	.	3.0369	6.32129	4.38156	277
chr17	62736031	62736468	SRR8550325_PAIRED_rmdup.narrowPeak_peak_41180	240	.	6.60195	26.3883	24.0242	254
chr17	62766707	62766930	SRR8550325_PAIRED_rmdup.narrowPeak_peak_41184	24	.	2.50874	4.23318	2.40547	9
chr17	62783939	62784448	SRR8550325_PAIRED_rmdup.narrowPeak_peak_41185	727	.	12.8078	75.4814	72.7061	595
chr17	62785024	62785072	SRR8550325_PAIRED_rmdup.narrowPeak_peak_41186	72	.	3.69709	9.33019	7.28128	49
chr17	62818730	62819208	SRR8550325_PAIRED_rmdup.narrowPeak_peak_41188	222	.	6.33787	24.6321	22.2906	486
chr17	62836546	62836949	SRR8550325_PAIRED_rmdup.narrowPeak_peak_41189	727	.	12.8078	75.4814	72.7061	523
chr17	62837372	62837654	SRR8550325_PAIRED_rmdup.narrowPeak_peak_41189	727	.	12.8078	75.4814	72.7061	523
chr17	62846281	62846415	SRR8550325_PAIRED_rmdup.narrowPeak_peak_41190	85	.	3.96117	10.642	8.55543	192
chr17	62862768	62862952	SRR8550325_PAIRED_rmdup.narrowPeak_peak_41193	322	.	7.7903	34.6965	32.239	239
chr17	62865593	62865779	SRR8550325_PAIRED_rmdup.narrowPeak_peak_41194	43	.	3.0369	6.32129	4.38156	195
chr17	62879677	62881301	SRR8550325_PAIRED_rmdup.narrowPeak_peak_41196	2760	.	32.0855	279.879	276.094	3516
chr17	62881464	62884546	SRR8550325_PAIRED_rmdup.narrowPeak_peak_41196	2760	.	32.0855	279.879	276.094	3516
chr17	62959268	62959615	SRR8550325_PAIRED_rmdup.narrowPeak_peak_41198	312	.	7.65826	33.7425	31.2949	113
chr17	62961689	62961872	SRR8550325_PAIRED_rmdup.narrowPeak_peak_41199	303	.	7.52622	32.796	30.3583	424
chr17	62962104	62962434	SRR8550325_PAIRED_rmdup.narrowPeak_peak_41200	275	.	7.1301	30.0019	27.5947	69
chr17	62980400	62980702	SRR8550325_PAIRED_rmdup.narrowPeak_peak_41203	49	.	3.16893	6.8899	4.9262	67
chr17	63003935	63004464	SRR8550325_PAIRED_rmdup.narrowPeak_peak_41204	231	.	6.46991	25.5058	23.1529	382
chr17	63008362	63009065	SRR8550325_PAIRED_rmdup.narrowPeak_peak_41206	127	.	4.7534	14.9002	12.7147	229
chr17	63037433	63037890	SRR8550325_PAIRED_rmdup.narrowPeak_peak_41209	197	.	5.94175	22.065	19.7589	370
chr17	63047680	63048084	SRR8550325_PAIRED_rmdup.narrowPeak_peak_41210	112	.	4.48932	13.4302	11.2755	640
chr17	63058513	63058730	SRR8550325_PAIRED_rmdup.narrowPeak_peak_41211	149	.	5.14952	17.1927	14.9642	214
chr17	63076845	63077168	SRR8550325_PAIRED_rmdup.narrowPeak_peak_41213	112	.	4.48932	13.4302	11.2755	230
chr17	63145731	63145935	SRR8550325_PAIRED_rmdup.narrowPeak_peak_41214	79	.	3.82913	9.97888	7.91078	50
chr17	63146417	63146747	SRR8550325_PAIRED_rmdup.narrowPeak_peak_41215	105	.	4.35728	12.7136	10.5751	515
chr17	63157969	63158375	SRR8550325_PAIRED_rmdup.narrowPeak_peak_41216	142	.	5.01748	16.4173	14.2028	159
chr17	63220881	63221186	SRR8550325_PAIRED_rmdup.narrowPeak_peak_41219	149	.	5.14952	17.1927	14.9642	115
chr17	63268319	63268850	SRR8550325_PAIRED_rmdup.narrowPeak_peak_41222	590	.	11.2233	61.7573	59.0744	338
chr17	63294997	63295592	SRR8550325_PAIRED_rmdup.narrowPeak_peak_41224	303	.	7.52622	32.796	30.3583	192
chr17	63324006	63324452	SRR8550325_PAIRED_rmdup.narrowPeak_peak_41225	214	.	6.20583	23.7673	21.4373	253
chr17	63366055	63366556	SRR8550325_PAIRED_rmdup.narrowPeak_peak_41226	249	.	6.73399	27.2792	24.9042	311
chr17	63403709	63404074	SRR8550325_PAIRED_rmdup.narrowPeak_peak_41230	165	.	5.4136	18.776	16.5206	245
chr17	63405925	63406506	SRR8550325_PAIRED_rmdup.narrowPeak_peak_41231	370	.	8.45049	39.5729	37.0683	372
chr17	63414195	63414525	SRR8550325_PAIRED_rmdup.narrowPeak_peak_41232	98	.	4.22525	12.0098	9.88794	251
chr17	63498115	63498631	SRR8550325_PAIRED_rmdup.narrowPeak_peak_41236	2745	.	31.9534	278.311	274.532	1812
chr17	63498828	63500923	SRR8550325_PAIRED_rmdup.narrowPeak_peak_41236	2745	.	31.9534	278.311	274.532	1812
chr17	63685841	63686566	SRR8550325_PAIRED_rmdup.narrowPeak_peak_41238	703	.	12.5437	73.1473	70.3871	394
chr17	63691751	63691925	SRR8550325_PAIRED_rmdup.narrowPeak_peak_41239	66	.	3.56505	8.69641	6.66747	21
chr17	63719392	63719549	SRR8550325_PAIRED_rmdup.narrowPeak_peak_41241	214	.	6.20583	23.7673	21.4373	211
chr17	63803726	63804035	SRR8550325_PAIRED_rmdup.narrowPeak_peak_41243	331	.	7.92234	35.6577	33.1906	65
chr17	63811261	63811443	SRR8550325_PAIRED_rmdup.narrowPeak_peak_41244	28	.	2.64078	4.72569	2.86714	27
chr17	63849303	63849915	SRR8550325_PAIRED_rmdup.narrowPeak_peak_41245	2195	.	27.2	223.123	219.584	803
chr17	63863014	63864859	SRR8550325_PAIRED_rmdup.narrowPeak_peak_41246	5612	.	54.4	566.03	561.261	1140
chr17	64097978	64097985	SRR8550325_PAIRED_rmdup.narrowPeak_peak_41253	33	.	2.77282	5.23843	3.35113	83
chr17	64129692	64130165	SRR8550325_PAIRED_rmdup.narrowPeak_peak_41254	410	.	8.97865	43.5956	41.0548	461
chr17	64169945	64170173	SRR8550325_PAIRED_rmdup.narrowPeak_peak_41256	105	.	4.35728	12.7136	10.5751	189
chr17	64200324	64200594	SRR8550325_PAIRED_rmdup.narrowPeak_peak_41257	119	.	4.62136	14.1592	11.9888	219
chr17	64242093	64243135	SRR8550325_PAIRED_rmdup.narrowPeak_peak_41262	189	.	5.80971	21.228	18.9342	645
chr17	64331282	64332791	SRR8550325_PAIRED_rmdup.narrowPeak_peak_41263	7475	.	67.736	752.57	747.572	838
chr17	64346132	64346369	SRR8550325_PAIRED_rmdup.narrowPeak_peak_41264	112	.	4.48932	13.4302	11.2755	81
chr17	64397953	64398477	SRR8550325_PAIRED_rmdup.narrowPeak_peak_41266	197	.	5.94175	22.065	19.7589	905
chr17	64406917	64407833	SRR8550325_PAIRED_rmdup.narrowPeak_peak_41268	149	.	5.14952	17.1927	14.9642	938
chr17	64426210	64426897	SRR8550325_PAIRED_rmdup.narrowPeak_peak_41269	222	.	6.33787	24.6321	22.2906	647
chr17	64469768	64470159	SRR8550325_PAIRED_rmdup.narrowPeak_peak_41270	173	.	5.54564	19.5833	17.3149	244
chr17	64499425	64499815	SRR8550325_PAIRED_rmdup.narrowPeak_peak_41271	294	.	7.39418	31.8569	29.4292	255
chr17	64503503	64503736	SRR8550325_PAIRED_rmdup.narrowPeak_peak_41272	119	.	4.62136	14.1592	11.9888	185
chr17	64600179	64602686	SRR8550325_PAIRED_rmdup.narrowPeak_peak_41276	3961	.	41.8563	400.418	396.142	758
chr17	64609713	64610054	SRR8550325_PAIRED_rmdup.narrowPeak_peak_41277	119	.	4.62136	14.1592	11.9888	249
chr17	64697560	64697702	SRR8550325_PAIRED_rmdup.narrowPeak_peak_41285	49	.	3.16893	6.8899	4.9262	69
chr17	64737899	64738225	SRR8550325_PAIRED_rmdup.narrowPeak_peak_41287	266	.	6.99806	29.0862	26.6896	305
chr17	64780735	64781042	SRR8550325_PAIRED_rmdup.narrowPeak_peak_41289	119	.	4.62136	14.1592	11.9888	222
chr17	64802470	64802821	SRR8550325_PAIRED_rmdup.narrowPeak_peak_41291	214	.	6.20583	23.7673	21.4373	585
chr17	64862764	64863052	SRR8550325_PAIRED_rmdup.narrowPeak_peak_41292	49	.	3.16893	6.8899	4.9262	494
chr17	64873890	64874225	SRR8550325_PAIRED_rmdup.narrowPeak_peak_41293	85	.	3.96117	10.642	8.55543	486
chr17	64876061	64876247	SRR8550325_PAIRED_rmdup.narrowPeak_peak_41294	92	.	4.09321	11.3191	9.2146	311
chr17	64914901	64916420	SRR8550325_PAIRED_rmdup.narrowPeak_peak_41295	294	.	7.39418	31.8569	29.4292	1194
chr17	65001692	65001967	SRR8550325_PAIRED_rmdup.narrowPeak_peak_41301	165	.	5.4136	18.776	16.5206	235
chr17	65190527	65190693	SRR8550325_PAIRED_rmdup.narrowPeak_peak_41305	79	.	3.82913	9.97888	7.91078	696
chr17	65191025	65191248	SRR8550325_PAIRED_rmdup.narrowPeak_peak_41305	79	.	3.82913	9.97888	7.91078	696
chr17	65370035	65370495	SRR8550325_PAIRED_rmdup.narrowPeak_peak_41307	390	.	8.71457	41.5713	39.0485	181
chr17	65421854	65422267	SRR8550325_PAIRED_rmdup.narrowPeak_peak_41308	285	.	7.26214	30.9255	28.5081	512
chr17	65422711	65423020	SRR8550325_PAIRED_rmdup.narrowPeak_peak_41308	285	.	7.26214	30.9255	28.5081	512
chr17	65536299	65536531	SRR8550325_PAIRED_rmdup.narrowPeak_peak_41311	189	.	5.80971	21.228	18.9342	180
chr17	65540718	65541243	SRR8550325_PAIRED_rmdup.narrowPeak_peak_41312	205	.	6.07379	22.9115	20.5933	286
chr17	65558308	65558658	SRR8550325_PAIRED_rmdup.narrowPeak_peak_41313	285	.	7.26214	30.9255	28.5081	153
chr17	65562731	65563118	SRR8550325_PAIRED_rmdup.narrowPeak_peak_41314	257	.	6.86602	28.1786	25.7927	211
chr17	65575466	65575820	SRR8550325_PAIRED_rmdup.narrowPeak_peak_41315	351	.	8.18641	37.6015	35.1155	987
chr17	65608108	65608153	SRR8550325_PAIRED_rmdup.narrowPeak_peak_41316	79	.	3.82913	9.97888	7.91078	56
chr17	65612416	65614708	SRR8550325_PAIRED_rmdup.narrowPeak_peak_41317	3237	.	36.0466	327.713	323.725	1506
chr17	65666556	65666958	SRR8550325_PAIRED_rmdup.narrowPeak_peak_41319	222	.	6.33787	24.6321	22.2906	214
chr17	65680140	65680332	SRR8550325_PAIRED_rmdup.narrowPeak_peak_41320	142	.	5.01748	16.4173	14.2028	518
chr17	65771996	65773661	SRR8550325_PAIRED_rmdup.narrowPeak_peak_41324	857	.	14.2602	88.6277	85.7717	677
chr17	65782301	65783992	SRR8550325_PAIRED_rmdup.narrowPeak_peak_41327	2559	.	30.369	259.638	255.939	714
chr17	65784701	65784834	SRR8550325_PAIRED_rmdup.narrowPeak_peak_41328	28	.	2.64078	4.72569	2.86714	202
chr17	65839593	65839841	SRR8550325_PAIRED_rmdup.narrowPeak_peak_41329	105	.	4.35728	12.7136	10.5751	190
chr17	65864805	65865092	SRR8550325_PAIRED_rmdup.narrowPeak_peak_41331	214	.	6.20583	23.7673	21.4373	200
chr17	65870258	65870442	SRR8550325_PAIRED_rmdup.narrowPeak_peak_41332	380	.	8.58253	40.5688	38.055	69
chr17	65884149	65886347	SRR8550325_PAIRED_rmdup.narrowPeak_peak_41334	3844	.	40.9321	388.664	384.433	1118
chr17	65950496	65951642	SRR8550325_PAIRED_rmdup.narrowPeak_peak_41336	1548	.	21.2583	158.052	154.824	524
chr17	66075586	66077785	SRR8550325_PAIRED_rmdup.narrowPeak_peak_41337	2240	.	27.5961	227.624	224.065	1483
chr17	66100828	66102237	SRR8550325_PAIRED_rmdup.narrowPeak_peak_41338	2166	.	26.9359	220.132	216.608	882
chr17	66106861	66107287	SRR8550325_PAIRED_rmdup.narrowPeak_peak_41339	482	.	9.90292	50.8754	48.2736	259
chr17	66111239	66111875	SRR8550325_PAIRED_rmdup.narrowPeak_peak_41340	2376	.	28.7845	241.237	237.618	393
chr17	66123266	66124009	SRR8550325_PAIRED_rmdup.narrowPeak_peak_41341	1645	.	22.1825	167.85	164.573	345
chr17	66124215	66124410	SRR8550325_PAIRED_rmdup.narrowPeak_peak_41341	1645	.	22.1825	167.85	164.573	345
chr17	66221357	66221509	SRR8550325_PAIRED_rmdup.narrowPeak_peak_41342	257	.	6.86602	28.1786	25.7927	177
chr17	66235186	66235547	SRR8550325_PAIRED_rmdup.narrowPeak_peak_41343	441	.	9.37476	46.6793	44.1123	279
chr17	66416392	66418122	SRR8550325_PAIRED_rmdup.narrowPeak_peak_41352	3628	.	39.2156	367.018	362.872	729
chr17	66439034	66439740	SRR8550325_PAIRED_rmdup.narrowPeak_peak_41354	493	.	10.035	51.9389	49.3287	274
chr17	66448408	66450476	SRR8550325_PAIRED_rmdup.narrowPeak_peak_41356	2106	.	26.4078	214.178	210.68	1618
chr17	66450852	66451628	SRR8550325_PAIRED_rmdup.narrowPeak_peak_41357	536	.	10.5631	56.249	53.606	464
chr17	66454733	66454854	SRR8550325_PAIRED_rmdup.narrowPeak_peak_41358	266	.	6.99806	29.0862	26.6896	131
chr17	66472461	66472610	SRR8550325_PAIRED_rmdup.narrowPeak_peak_41359	197	.	5.94175	22.065	19.7589	155
chr17	66479288	66479549	SRR8550325_PAIRED_rmdup.narrowPeak_peak_41360	157	.	5.28156	17.979	15.737	425
chr17	66485664	66486128	SRR8550325_PAIRED_rmdup.narrowPeak_peak_41362	285	.	7.26214	30.9255	28.5081	416
chr17	66489926	66490406	SRR8550325_PAIRED_rmdup.narrowPeak_peak_41363	312	.	7.65826	33.7425	31.2949	480
chr17	66519027	66520047	SRR8550325_PAIRED_rmdup.narrowPeak_peak_41367	2467	.	29.5767	250.403	246.744	938
chr17	66578111	66578302	SRR8550325_PAIRED_rmdup.narrowPeak_peak_41369	157	.	5.28156	17.979	15.737	213
chr17	66680778	66681089	SRR8550325_PAIRED_rmdup.narrowPeak_peak_41374	341	.	8.05437	36.6261	34.1494	288
chr17	66683426	66683735	SRR8550325_PAIRED_rmdup.narrowPeak_peak_41375	189	.	5.80971	21.228	18.9342	293
chr17	66696719	66697127	SRR8550325_PAIRED_rmdup.narrowPeak_peak_41377	303	.	7.52622	32.796	30.3583	613
chr17	66710813	66711106	SRR8550325_PAIRED_rmdup.narrowPeak_peak_41379	142	.	5.01748	16.4173	14.2028	90
chr17	66755228	66755731	SRR8550325_PAIRED_rmdup.narrowPeak_peak_41380	451	.	9.5068	47.7194	45.1437	408
chr17	66761758	66761841	SRR8550325_PAIRED_rmdup.narrowPeak_peak_41382	38	.	2.90486	5.77056	3.8563	256
chr17	66786255	66786495	SRR8550325_PAIRED_rmdup.narrowPeak_peak_41384	257	.	6.86602	28.1786	25.7927	127
chr17	66843426	66843968	SRR8550325_PAIRED_rmdup.narrowPeak_peak_41386	149	.	5.14952	17.1927	14.9642	355
chr17	66873223	66873372	SRR8550325_PAIRED_rmdup.narrowPeak_peak_41389	134	.	4.88544	15.653	13.4528	265
chr17	66888423	66888712	SRR8550325_PAIRED_rmdup.narrowPeak_peak_41390	214	.	6.20583	23.7673	21.4373	155
chr17	66912485	66912871	SRR8550325_PAIRED_rmdup.narrowPeak_peak_41391	189	.	5.80971	21.228	18.9342	197
chr17	66979617	66979900	SRR8550325_PAIRED_rmdup.narrowPeak_peak_41393	127	.	4.7534	14.9002	12.7147	144
chr17	67109516	67109867	SRR8550325_PAIRED_rmdup.narrowPeak_peak_41397	105	.	4.35728	12.7136	10.5751	124
chr17	67184215	67184451	SRR8550325_PAIRED_rmdup.narrowPeak_peak_41399	189	.	5.80971	21.228	18.9342	153
chr17	67246017	67246304	SRR8550325_PAIRED_rmdup.narrowPeak_peak_41404	341	.	8.05437	36.6261	34.1494	269
chr17	67290670	67291018	SRR8550325_PAIRED_rmdup.narrowPeak_peak_41405	181	.	5.67767	20.4007	18.1195	96
chr17	67323793	67324091	SRR8550325_PAIRED_rmdup.narrowPeak_peak_41406	142	.	5.01748	16.4173	14.2028	206
chr17	67353150	67355625	SRR8550325_PAIRED_rmdup.narrowPeak_peak_41407	1589	.	21.6544	162.235	158.986	1326
chr17	67473139	67473407	SRR8550325_PAIRED_rmdup.narrowPeak_peak_41408	189	.	5.80971	21.228	18.9342	250
chr17	67548986	67549170	SRR8550325_PAIRED_rmdup.narrowPeak_peak_41410	66	.	3.56505	8.69641	6.66747	298
chr17	67585147	67585576	SRR8550325_PAIRED_rmdup.narrowPeak_peak_41411	370	.	8.45049	39.5729	37.0683	279
chr17	67629131	67629608	SRR8550325_PAIRED_rmdup.narrowPeak_peak_41412	312	.	7.65826	33.7425	31.2949	392
chr17	67668004	67668299	SRR8550325_PAIRED_rmdup.narrowPeak_peak_41414	222	.	6.33787	24.6321	22.2906	150
chr17	67689028	67689228	SRR8550325_PAIRED_rmdup.narrowPeak_peak_41415	285	.	7.26214	30.9255	28.5081	211
chr17	67696812	67698039	SRR8550325_PAIRED_rmdup.narrowPeak_peak_41417	2062	.	26.0117	209.734	206.257	503
chr17	67698374	67698675	SRR8550325_PAIRED_rmdup.narrowPeak_peak_41418	105	.	4.35728	12.7136	10.5751	322
chr17	67837702	67838016	SRR8550325_PAIRED_rmdup.narrowPeak_peak_41422	370	.	8.45049	39.5729	37.0683	393
chr17	67861776	67862125	SRR8550325_PAIRED_rmdup.narrowPeak_peak_41423	197	.	5.94175	22.065	19.7589	247
chr17	67866411	67867395	SRR8550325_PAIRED_rmdup.narrowPeak_peak_41424	968	.	15.4486	99.7464	96.8256	278
chr17	67870317	67870624	SRR8550325_PAIRED_rmdup.narrowPeak_peak_41425	285	.	7.26214	30.9255	28.5081	153
chr17	67912628	67912933	SRR8550325_PAIRED_rmdup.narrowPeak_peak_41428	66	.	3.56505	8.69641	6.66747	140
chr17	67949805	67950142	SRR8550325_PAIRED_rmdup.narrowPeak_peak_41429	1479	.	20.5981	151.133	147.94	1529
chr17	67950378	67951523	SRR8550325_PAIRED_rmdup.narrowPeak_peak_41429	1479	.	20.5981	151.133	147.94	1529
chr17	67955991	67956358	SRR8550325_PAIRED_rmdup.narrowPeak_peak_41430	285	.	7.26214	30.9255	28.5081	233
chr17	67988982	67989343	SRR8550325_PAIRED_rmdup.narrowPeak_peak_41432	257	.	6.86602	28.1786	25.7927	282
chr17	67995864	67996500	SRR8550325_PAIRED_rmdup.narrowPeak_peak_41435	1043	.	16.2408	107.326	104.363	409
chr17	67999442	68000171	SRR8550325_PAIRED_rmdup.narrowPeak_peak_41436	1198	.	17.8253	122.86	119.813	637
chr17	68002642	68003017	SRR8550325_PAIRED_rmdup.narrowPeak_peak_41438	43	.	3.0369	6.32129	4.38156	154
chr17	68003238	68003349	SRR8550325_PAIRED_rmdup.narrowPeak_peak_41438	43	.	3.0369	6.32129	4.38156	154
chr17	68003519	68004812	SRR8550325_PAIRED_rmdup.narrowPeak_peak_41439	4816	.	48.4583	486.243	481.681	697
chr17	68005220	68005366	SRR8550325_PAIRED_rmdup.narrowPeak_peak_41440	92	.	4.09321	11.3191	9.2146	215
chr17	68071503	68071704	SRR8550325_PAIRED_rmdup.narrowPeak_peak_41442	149	.	5.14952	17.1927	14.9642	152
chr17	68111991	68112193	SRR8550325_PAIRED_rmdup.narrowPeak_peak_41443	54	.	3.30097	7.4757	5.48924	232
chr17	68156516	68156685	SRR8550325_PAIRED_rmdup.narrowPeak_peak_41445	105	.	4.35728	12.7136	10.5751	167
chr17	68158580	68158728	SRR8550325_PAIRED_rmdup.narrowPeak_peak_41446	165	.	5.4136	18.776	16.5206	565
chr17	68165184	68165584	SRR8550325_PAIRED_rmdup.narrowPeak_peak_41447	157	.	5.28156	17.979	15.737	256
chr17	68166456	68166728	SRR8550325_PAIRED_rmdup.narrowPeak_peak_41448	173	.	5.54564	19.5833	17.3149	208
chr17	68176886	68177106	SRR8550325_PAIRED_rmdup.narrowPeak_peak_41449	127	.	4.7534	14.9002	12.7147	114
chr17	68177829	68177996	SRR8550325_PAIRED_rmdup.narrowPeak_peak_41450	60	.	3.43301	8.07807	6.06978	197
chr17	68210455	68211265	SRR8550325_PAIRED_rmdup.narrowPeak_peak_41452	1830	.	23.899	186.378	183.011	335
chr17	68273367	68274207	SRR8550325_PAIRED_rmdup.narrowPeak_peak_41454	119	.	4.62136	14.1592	11.9888	203
chr17	68292062	68292319	SRR8550325_PAIRED_rmdup.narrowPeak_peak_41455	231	.	6.46991	25.5058	23.1529	343
chr17	68607845	68607972	SRR8550325_PAIRED_rmdup.narrowPeak_peak_41458	197	.	5.94175	22.065	19.7589	66
chr17	68836771	68837983	SRR8550325_PAIRED_rmdup.narrowPeak_peak_41464	968	.	15.4486	99.7464	96.8256	559
chr17	68840961	68842154	SRR8550325_PAIRED_rmdup.narrowPeak_peak_41465	1589	.	21.6544	162.235	158.986	1236
chr17	68881618	68882216	SRR8550325_PAIRED_rmdup.narrowPeak_peak_41467	189	.	5.80971	21.228	18.9342	184
chr17	69075391	69076774	SRR8550325_PAIRED_rmdup.narrowPeak_peak_41472	1357	.	19.4097	138.856	135.725	364
chr17	69106189	69106334	SRR8550325_PAIRED_rmdup.narrowPeak_peak_41474	112	.	4.48932	13.4302	11.2755	44
chr17	69120920	69121427	SRR8550325_PAIRED_rmdup.narrowPeak_peak_41475	112	.	4.48932	13.4302	11.2755	204
chr17	69122344	69122829	SRR8550325_PAIRED_rmdup.narrowPeak_peak_41477	370	.	8.45049	39.5729	37.0683	222
chr17	69129540	69129872	SRR8550325_PAIRED_rmdup.narrowPeak_peak_41478	134	.	4.88544	15.653	13.4528	211
chr17	69151136	69151719	SRR8550325_PAIRED_rmdup.narrowPeak_peak_41479	624	.	11.6194	65.1236	62.4169	405
chr17	69156508	69157705	SRR8550325_PAIRED_rmdup.narrowPeak_peak_41480	1772	.	23.3709	180.633	177.293	439
chr17	69181170	69181875	SRR8550325_PAIRED_rmdup.narrowPeak_peak_41481	222	.	6.33787	24.6321	22.2906	622
chr17	69187872	69188574	SRR8550325_PAIRED_rmdup.narrowPeak_peak_41483	66	.	3.56505	8.69641	6.66747	355
chr17	69192988	69193210	SRR8550325_PAIRED_rmdup.narrowPeak_peak_41484	66	.	3.56505	8.69641	6.66747	181
chr17	69226936	69227836	SRR8550325_PAIRED_rmdup.narrowPeak_peak_41488	165	.	5.4136	18.776	16.5206	645
chr17	69256594	69256837	SRR8550325_PAIRED_rmdup.narrowPeak_peak_41489	92	.	4.09321	11.3191	9.2146	86
chr17	69349363	69349543	SRR8550325_PAIRED_rmdup.narrowPeak_peak_41491	525	.	10.4311	55.1632	52.5283	213
chr17	69382197	69384842	SRR8550325_PAIRED_rmdup.narrowPeak_peak_41492	3237	.	36.0466	327.713	323.725	683
chr17	69416713	69418029	SRR8550325_PAIRED_rmdup.narrowPeak_peak_41493	3028	.	34.3301	306.799	302.899	761
chr17	69421524	69422034	SRR8550325_PAIRED_rmdup.narrowPeak_peak_41494	451	.	9.5068	47.7194	45.1437	271
chr17	69438944	69440021	SRR8550325_PAIRED_rmdup.narrowPeak_peak_41495	727	.	12.8078	75.4814	72.7061	548
chr17	69475247	69476027	SRR8550325_PAIRED_rmdup.narrowPeak_peak_41496	1411	.	19.9379	144.284	141.125	305
chr17	69482319	69482547	SRR8550325_PAIRED_rmdup.narrowPeak_peak_41497	92	.	4.09321	11.3191	9.2146	222
chr17	69506073	69506315	SRR8550325_PAIRED_rmdup.narrowPeak_peak_41499	165	.	5.4136	18.776	16.5206	349
chr17	69531394	69532093	SRR8550325_PAIRED_rmdup.narrowPeak_peak_41501	762	.	13.2039	79.0158	76.2183	569
chr17	69563246	69563575	SRR8550325_PAIRED_rmdup.narrowPeak_peak_41502	882	.	14.5243	91.0715	88.201	201
chr17	69568321	69568492	SRR8550325_PAIRED_rmdup.narrowPeak_peak_41503	173	.	5.54564	19.5833	17.3149	343
chr17	69573716	69573860	SRR8550325_PAIRED_rmdup.narrowPeak_peak_41504	33	.	2.77282	5.23843	3.35113	46
chr17	69841412	69841696	SRR8550325_PAIRED_rmdup.narrowPeak_peak_41508	322	.	7.7903	34.6965	32.239	284
chr17	69968800	69969957	SRR8550325_PAIRED_rmdup.narrowPeak_peak_41512	2745	.	31.9534	278.311	274.532	527
chr17	70033923	70034152	SRR8550325_PAIRED_rmdup.narrowPeak_peak_41514	49	.	3.16893	6.8899	4.9262	160
chr17	70247929	70248731	SRR8550325_PAIRED_rmdup.narrowPeak_peak_41517	762	.	13.2039	79.0158	76.2183	1081
chr17	70308585	70308951	SRR8550325_PAIRED_rmdup.narrowPeak_peak_41520	112	.	4.48932	13.4302	11.2755	208
chr17	70330565	70331293	SRR8550325_PAIRED_rmdup.narrowPeak_peak_41522	257	.	6.86602	28.1786	25.7927	402
chr17	70334135	70334491	SRR8550325_PAIRED_rmdup.narrowPeak_peak_41523	341	.	8.05437	36.6261	34.1494	337
chr17	70342069	70342344	SRR8550325_PAIRED_rmdup.narrowPeak_peak_41525	105	.	4.35728	12.7136	10.5751	76
chr17	70365505	70365700	SRR8550325_PAIRED_rmdup.narrowPeak_peak_41526	85	.	3.96117	10.642	8.55543	297
chr17	70397075	70398044	SRR8550325_PAIRED_rmdup.narrowPeak_peak_41528	1902	.	24.5592	193.614	190.212	416
chr17	70410241	70410542	SRR8550325_PAIRED_rmdup.narrowPeak_peak_41529	60	.	3.43301	8.07807	6.06978	145
chr17	70429802	70430197	SRR8550325_PAIRED_rmdup.narrowPeak_peak_41530	727	.	12.8078	75.4814	72.7061	115
chr17	70430349	70430657	SRR8550325_PAIRED_rmdup.narrowPeak_peak_41530	727	.	12.8078	75.4814	72.7061	115
chr17	70466590	70466775	SRR8550325_PAIRED_rmdup.narrowPeak_peak_41531	79	.	3.82913	9.97888	7.91078	100
chr17	70527135	70527546	SRR8550325_PAIRED_rmdup.narrowPeak_peak_41532	165	.	5.4136	18.776	16.5206	258
chr17	70561574	70561919	SRR8550325_PAIRED_rmdup.narrowPeak_peak_41533	331	.	7.92234	35.6577	33.1906	388
chr17	70589268	70589488	SRR8550325_PAIRED_rmdup.narrowPeak_peak_41534	92	.	4.09321	11.3191	9.2146	316
chr17	70633381	70633852	SRR8550325_PAIRED_rmdup.narrowPeak_peak_41535	360	.	8.31845	38.5838	36.0885	233
chr17	70660414	70660570	SRR8550325_PAIRED_rmdup.narrowPeak_peak_41536	60	.	3.43301	8.07807	6.06978	48
chr17	70683784	70684226	SRR8550325_PAIRED_rmdup.narrowPeak_peak_41537	727	.	12.8078	75.4814	72.7061	219
chr17	70706930	70707396	SRR8550325_PAIRED_rmdup.narrowPeak_peak_41539	568	.	10.9592	59.5383	56.8712	250
chr17	70737476	70737735	SRR8550325_PAIRED_rmdup.narrowPeak_peak_41541	451	.	9.5068	47.7194	45.1437	347
chr17	70738086	70738781	SRR8550325_PAIRED_rmdup.narrowPeak_peak_41542	1185	.	17.6932	121.548	118.507	297
chr17	70747579	70748728	SRR8550325_PAIRED_rmdup.narrowPeak_peak_41545	390	.	8.71457	41.5713	39.0485	669
chr17	70751031	70751578	SRR8550325_PAIRED_rmdup.narrowPeak_peak_41546	303	.	7.52622	32.796	30.3583	287
chr17	70754866	70755837	SRR8550325_PAIRED_rmdup.narrowPeak_peak_41547	646	.	11.8835	67.3924	64.6701	285
chr17	70794354	70794607	SRR8550325_PAIRED_rmdup.narrowPeak_peak_41550	181	.	5.67767	20.4007	18.1195	84
chr17	70817887	70818409	SRR8550325_PAIRED_rmdup.narrowPeak_peak_41551	312	.	7.65826	33.7425	31.2949	382
chr17	70834631	70834855	SRR8550325_PAIRED_rmdup.narrowPeak_peak_41552	257	.	6.86602	28.1786	25.7927	293
chr17	70835333	70835549	SRR8550325_PAIRED_rmdup.narrowPeak_peak_41553	72	.	3.69709	9.33019	7.28128	90
chr17	70838422	70838714	SRR8550325_PAIRED_rmdup.narrowPeak_peak_41554	149	.	5.14952	17.1927	14.9642	433
chr17	70847125	70847336	SRR8550325_PAIRED_rmdup.narrowPeak_peak_41555	197	.	5.94175	22.065	19.7589	126
chr17	70847807	70848381	SRR8550325_PAIRED_rmdup.narrowPeak_peak_41556	1005	.	15.8447	103.52	100.578	5332
chr17	70848636	70853806	SRR8550325_PAIRED_rmdup.narrowPeak_peak_41556	1005	.	15.8447	103.52	100.578	5332
chr17	70854038	70854398	SRR8550325_PAIRED_rmdup.narrowPeak_peak_41557	112	.	4.48932	13.4302	11.2755	142
chr17	70872467	70873775	SRR8550325_PAIRED_rmdup.narrowPeak_peak_41558	692	.	12.4117	71.9871	69.2343	553
chr17	70917283	70917640	SRR8550325_PAIRED_rmdup.narrowPeak_peak_41560	112	.	4.48932	13.4302	11.2755	191
chr17	70968600	70968934	SRR8550325_PAIRED_rmdup.narrowPeak_peak_41563	312	.	7.65826	33.7425	31.2949	220
chr17	70990051	70991327	SRR8550325_PAIRED_rmdup.narrowPeak_peak_41564	1916	.	24.6913	195.068	191.659	734
chr17	71001658	71003323	SRR8550325_PAIRED_rmdup.narrowPeak_peak_41565	3221	.	35.9146	326.094	322.114	649
chr17	71038934	71039127	SRR8550325_PAIRED_rmdup.narrowPeak_peak_41567	38	.	2.90486	5.77056	3.8563	145
chr17	71039861	71040206	SRR8550325_PAIRED_rmdup.narrowPeak_peak_41568	165	.	5.4136	18.776	16.5206	191
chr17	71087475	71087619	SRR8550325_PAIRED_rmdup.narrowPeak_peak_41571	54	.	3.30097	7.4757	5.48924	31
chr17	71102830	71103148	SRR8550325_PAIRED_rmdup.narrowPeak_peak_41572	197	.	5.94175	22.065	19.7589	269
chr17	71110698	71112050	SRR8550325_PAIRED_rmdup.narrowPeak_peak_41574	715	.	12.6757	74.3121	71.5444	256
chr17	71121436	71121713	SRR8550325_PAIRED_rmdup.narrowPeak_peak_41577	142	.	5.01748	16.4173	14.2028	200
chr17	71153566	71153665	SRR8550325_PAIRED_rmdup.narrowPeak_peak_41582	38	.	2.90486	5.77056	3.8563	50
chr17	71159092	71159447	SRR8550325_PAIRED_rmdup.narrowPeak_peak_41584	105	.	4.35728	12.7136	10.5751	176
chr17	71182601	71184185	SRR8550325_PAIRED_rmdup.narrowPeak_peak_41585	2452	.	29.4447	248.871	245.218	803
chr17	71184480	71184836	SRR8550325_PAIRED_rmdup.narrowPeak_peak_41585	2452	.	29.4447	248.871	245.218	803
chr17	71251474	71252448	SRR8550325_PAIRED_rmdup.narrowPeak_peak_41592	482	.	9.90292	50.8754	48.2736	487
chr17	71309172	71309409	SRR8550325_PAIRED_rmdup.narrowPeak_peak_41597	49	.	3.16893	6.8899	4.9262	194
chr17	71309595	71311267	SRR8550325_PAIRED_rmdup.narrowPeak_peak_41598	525	.	10.4311	55.1632	52.5283	1364
chr17	71311625	71312028	SRR8550325_PAIRED_rmdup.narrowPeak_peak_41598	525	.	10.4311	55.1632	52.5283	1364
chr17	71474630	71476149	SRR8550325_PAIRED_rmdup.narrowPeak_peak_41599	2933	.	33.5379	297.241	293.381	1095
chr17	71476851	71477187	SRR8550325_PAIRED_rmdup.narrowPeak_peak_41600	285	.	7.26214	30.9255	28.5081	482
chr17	71526400	71527598	SRR8550325_PAIRED_rmdup.narrowPeak_peak_41604	3612	.	39.0835	365.363	361.223	718
chr17	71551629	71553190	SRR8550325_PAIRED_rmdup.narrowPeak_peak_41605	2544	.	30.2369	258.095	254.402	463
chr17	71561576	71561908	SRR8550325_PAIRED_rmdup.narrowPeak_peak_41606	142	.	5.01748	16.4173	14.2028	388
chr17	71598142	71599415	SRR8550325_PAIRED_rmdup.narrowPeak_peak_41607	1603	.	21.7864	163.635	160.379	694
chr17	71615777	71617060	SRR8550325_PAIRED_rmdup.narrowPeak_peak_41608	2714	.	31.6893	275.181	271.415	484
chr17	71662733	71662934	SRR8550325_PAIRED_rmdup.narrowPeak_peak_41610	370	.	8.45049	39.5729	37.0683	402
chr17	71672027	71672287	SRR8550325_PAIRED_rmdup.narrowPeak_peak_41611	222	.	6.33787	24.6321	22.2906	123
chr17	71693388	71693630	SRR8550325_PAIRED_rmdup.narrowPeak_peak_41612	197	.	5.94175	22.065	19.7589	62
chr17	71782354	71783459	SRR8550325_PAIRED_rmdup.narrowPeak_peak_41615	568	.	10.9592	59.5383	56.8712	614
chr17	71826930	71827323	SRR8550325_PAIRED_rmdup.narrowPeak_peak_41617	134	.	4.88544	15.653	13.4528	129
chr17	71869183	71870080	SRR8550325_PAIRED_rmdup.narrowPeak_peak_41618	894	.	14.6563	92.2992	89.4214	482
chr17	72066334	72066635	SRR8550325_PAIRED_rmdup.narrowPeak_peak_41621	197	.	5.94175	22.065	19.7589	218
chr17	72106758	72107131	SRR8550325_PAIRED_rmdup.narrowPeak_peak_41623	181	.	5.67767	20.4007	18.1195	185
chr17	72159057	72159365	SRR8550325_PAIRED_rmdup.narrowPeak_peak_41625	142	.	5.01748	16.4173	14.2028	233
chr17	72603055	72603783	SRR8550325_PAIRED_rmdup.narrowPeak_peak_41630	1185	.	17.6932	121.548	118.507	240
chr17	72604143	72605088	SRR8550325_PAIRED_rmdup.narrowPeak_peak_41631	1317	.	19.0136	134.816	131.706	726
chr17	72733602	72733827	SRR8550325_PAIRED_rmdup.narrowPeak_peak_41634	112	.	4.48932	13.4302	11.2755	298
chr17	72810107	72810447	SRR8550325_PAIRED_rmdup.narrowPeak_peak_41637	127	.	4.7534	14.9002	12.7147	284
chr17	72813777	72814139	SRR8550325_PAIRED_rmdup.narrowPeak_peak_41638	303	.	7.52622	32.796	30.3583	475
chr17	72835877	72837990	SRR8550325_PAIRED_rmdup.narrowPeak_peak_41639	4436	.	45.5534	448.09	443.647	740
chr17	72855785	72856231	SRR8550325_PAIRED_rmdup.narrowPeak_peak_41640	205	.	6.07379	22.9115	20.5933	746
chr17	72858143	72858456	SRR8550325_PAIRED_rmdup.narrowPeak_peak_41641	266	.	6.99806	29.0862	26.6896	237
chr17	72890174	72890511	SRR8550325_PAIRED_rmdup.narrowPeak_peak_41642	322	.	7.7903	34.6965	32.239	232
chr17	72917249	72919590	SRR8550325_PAIRED_rmdup.narrowPeak_peak_41643	2823	.	32.6136	286.168	282.355	1120
chr17	72966158	72966646	SRR8550325_PAIRED_rmdup.narrowPeak_peak_41645	240	.	6.60195	26.3883	24.0242	292
chr17	72997219	72997893	SRR8550325_PAIRED_rmdup.narrowPeak_peak_41646	240	.	6.60195	26.3883	24.0242	432
chr17	73009146	73009257	SRR8550325_PAIRED_rmdup.narrowPeak_peak_41647	149	.	5.14952	17.1927	14.9642	208
chr17	73022680	73022834	SRR8550325_PAIRED_rmdup.narrowPeak_peak_41649	105	.	4.35728	12.7136	10.5751	73
chr17	73060286	73060391	SRR8550325_PAIRED_rmdup.narrowPeak_peak_41652	28	.	2.64078	4.72569	2.86714	87
chr17	73060640	73061061	SRR8550325_PAIRED_rmdup.narrowPeak_peak_41653	189	.	5.80971	21.228	18.9342	114
chr17	73072363	73072778	SRR8550325_PAIRED_rmdup.narrowPeak_peak_41655	72	.	3.69709	9.33019	7.28128	154
chr17	73107457	73108798	SRR8550325_PAIRED_rmdup.narrowPeak_peak_41656	2807	.	32.4816	284.593	280.787	589
chr17	73226064	73226301	SRR8550325_PAIRED_rmdup.narrowPeak_peak_41657	149	.	5.14952	17.1927	14.9642	71
chr17	73258726	73258971	SRR8550325_PAIRED_rmdup.narrowPeak_peak_41660	189	.	5.80971	21.228	18.9342	143
chr17	73275239	73275426	SRR8550325_PAIRED_rmdup.narrowPeak_peak_41661	60	.	3.43301	8.07807	6.06978	29
chr17	73284451	73284633	SRR8550325_PAIRED_rmdup.narrowPeak_peak_41662	127	.	4.7534	14.9002	12.7147	270
chr17	73297078	73297377	SRR8550325_PAIRED_rmdup.narrowPeak_peak_41663	165	.	5.4136	18.776	16.5206	63
chr17	73301407	73301629	SRR8550325_PAIRED_rmdup.narrowPeak_peak_41664	214	.	6.20583	23.7673	21.4373	255
chr17	73302058	73302542	SRR8550325_PAIRED_rmdup.narrowPeak_peak_41665	536	.	10.5631	56.249	53.606	228
chr17	73305603	73305906	SRR8550325_PAIRED_rmdup.narrowPeak_peak_41667	266	.	6.99806	29.0862	26.6896	230
chr17	73487953	73488184	SRR8550325_PAIRED_rmdup.narrowPeak_peak_41670	312	.	7.65826	33.7425	31.2949	148
chr17	73639503	73640036	SRR8550325_PAIRED_rmdup.narrowPeak_peak_41674	1224	.	18.0893	125.495	122.434	675
chr17	73700889	73701325	SRR8550325_PAIRED_rmdup.narrowPeak_peak_41675	60	.	3.43301	8.07807	6.06978	298
chr17	73709158	73709503	SRR8550325_PAIRED_rmdup.narrowPeak_peak_41676	931	.	15.0524	96.0057	93.1065	1111
chr17	73709873	73710764	SRR8550325_PAIRED_rmdup.narrowPeak_peak_41676	931	.	15.0524	96.0057	93.1065	1111
chr17	73744004	73744197	SRR8550325_PAIRED_rmdup.narrowPeak_peak_41677	351	.	8.18641	37.6015	35.1155	137
chr17	73804538	73805431	SRR8550325_PAIRED_rmdup.narrowPeak_peak_41678	2180	.	27.068	221.626	218.095	411
chr17	73882246	73882604	SRR8550325_PAIRED_rmdup.narrowPeak_peak_41680	646	.	11.8835	67.3924	64.6701	100
chr17	73902389	73902609	SRR8550325_PAIRED_rmdup.narrowPeak_peak_41681	441	.	9.37476	46.6793	44.1123	117
chr17	73949403	73949683	SRR8550325_PAIRED_rmdup.narrowPeak_peak_41682	43	.	3.0369	6.32129	4.38156	280
chr17	73984230	73984838	SRR8550325_PAIRED_rmdup.narrowPeak_peak_41684	612	.	11.4874	63.9965	61.2977	581
chr17	73984987	73985273	SRR8550325_PAIRED_rmdup.narrowPeak_peak_41684	612	.	11.4874	63.9965	61.2977	581
chr17	74007073	74007429	SRR8550325_PAIRED_rmdup.narrowPeak_peak_41685	181	.	5.67767	20.4007	18.1195	200
chr17	74020615	74020925	SRR8550325_PAIRED_rmdup.narrowPeak_peak_41686	266	.	6.99806	29.0862	26.6896	359
chr17	74047270	74047895	SRR8550325_PAIRED_rmdup.narrowPeak_peak_41688	257	.	6.86602	28.1786	25.7927	441
chr17	74159462	74159942	SRR8550325_PAIRED_rmdup.narrowPeak_peak_41690	1146	.	17.2971	117.629	114.609	224
chr17	74293671	74296033	SRR8550325_PAIRED_rmdup.narrowPeak_peak_41695	2077	.	26.1437	211.213	207.729	1718
chr17	74296330	74296667	SRR8550325_PAIRED_rmdup.narrowPeak_peak_41695	2077	.	26.1437	211.213	207.729	1718
chr17	74315683	74316957	SRR8550325_PAIRED_rmdup.narrowPeak_peak_41697	2330	.	28.3884	236.681	233.082	768
chr17	74328241	74328378	SRR8550325_PAIRED_rmdup.narrowPeak_peak_41698	85	.	3.96117	10.642	8.55543	69
chr17	74338366	74339713	SRR8550325_PAIRED_rmdup.narrowPeak_peak_41699	2195	.	27.2	223.123	219.584	1080
chr17	74395272	74395918	SRR8550325_PAIRED_rmdup.narrowPeak_peak_41700	1974	.	25.2194	200.907	197.471	492
chr17	74489227	74490080	SRR8550325_PAIRED_rmdup.narrowPeak_peak_41702	2482	.	29.7088	251.938	248.272	260
chr17	74527502	74529652	SRR8550325_PAIRED_rmdup.narrowPeak_peak_41703	4096	.	42.9127	413.933	409.607	903
chr17	74712062	74712261	SRR8550325_PAIRED_rmdup.narrowPeak_peak_41706	189	.	5.80971	21.228	18.9342	129
chr17	74717251	74718123	SRR8550325_PAIRED_rmdup.narrowPeak_peak_41707	1687	.	22.5787	172.088	168.79	476
chr17	74810985	74811241	SRR8550325_PAIRED_rmdup.narrowPeak_peak_41710	165	.	5.4136	18.776	16.5206	55
chr17	74870265	74871130	SRR8550325_PAIRED_rmdup.narrowPeak_peak_41713	197	.	5.94175	22.065	19.7589	228
chr17	74880026	74880178	SRR8550325_PAIRED_rmdup.narrowPeak_peak_41714	24	.	2.50874	4.23318	2.40547	133
chr17	74888839	74889675	SRR8550325_PAIRED_rmdup.narrowPeak_peak_41715	370	.	8.45049	39.5729	37.0683	571
chr17	74993783	74995051	SRR8550325_PAIRED_rmdup.narrowPeak_peak_41717	1858	.	24.1631	189.265	185.884	404
chr17	75004688	75006627	SRR8550325_PAIRED_rmdup.narrowPeak_peak_41719	1830	.	23.899	186.378	183.011	1232
chr17	75014509	75015220	SRR8550325_PAIRED_rmdup.narrowPeak_peak_41721	214	.	6.20583	23.7673	21.4373	258
chr17	75017454	75017565	SRR8550325_PAIRED_rmdup.narrowPeak_peak_41722	127	.	4.7534	14.9002	12.7147	118
chr17	75067392	75067677	SRR8550325_PAIRED_rmdup.narrowPeak_peak_41725	85	.	3.96117	10.642	8.55543	304
chr17	75075399	75075537	SRR8550325_PAIRED_rmdup.narrowPeak_peak_41728	38	.	2.90486	5.77056	3.8563	38
chr17	75087273	75087812	SRR8550325_PAIRED_rmdup.narrowPeak_peak_41729	312	.	7.65826	33.7425	31.2949	333
chr17	75091825	75091983	SRR8550325_PAIRED_rmdup.narrowPeak_peak_41730	38	.	2.90486	5.77056	3.8563	387
chr17	75178227	75179147	SRR8550325_PAIRED_rmdup.narrowPeak_peak_41733	669	.	12.1476	69.6804	66.9428	448
chr17	75182491	75182859	SRR8550325_PAIRED_rmdup.narrowPeak_peak_41734	173	.	5.54564	19.5833	17.3149	250
chr17	75190770	75191077	SRR8550325_PAIRED_rmdup.narrowPeak_peak_41735	285	.	7.26214	30.9255	28.5081	282
chr17	75206472	75206666	SRR8550325_PAIRED_rmdup.narrowPeak_peak_41736	85	.	3.96117	10.642	8.55543	176
chr17	75208297	75208542	SRR8550325_PAIRED_rmdup.narrowPeak_peak_41737	142	.	5.01748	16.4173	14.2028	174
chr17	75264443	75264659	SRR8550325_PAIRED_rmdup.narrowPeak_peak_41741	38	.	2.90486	5.77056	3.8563	212
chr17	75378249	75378851	SRR8550325_PAIRED_rmdup.narrowPeak_peak_41744	451	.	9.5068	47.7194	45.1437	364
chr17	75380087	75380378	SRR8550325_PAIRED_rmdup.narrowPeak_peak_41745	214	.	6.20583	23.7673	21.4373	357
chr17	75465351	75465651	SRR8550325_PAIRED_rmdup.narrowPeak_peak_41748	240	.	6.60195	26.3883	24.0242	210
chr17	75522538	75522862	SRR8550325_PAIRED_rmdup.narrowPeak_peak_41750	92	.	4.09321	11.3191	9.2146	156
chr17	75534544	75534745	SRR8550325_PAIRED_rmdup.narrowPeak_peak_41751	43	.	3.0369	6.32129	4.38156	21
chr17	75551473	75552549	SRR8550325_PAIRED_rmdup.narrowPeak_peak_41753	5415	.	52.9476	546.32	541.595	542
chr17	75575681	75575962	SRR8550325_PAIRED_rmdup.narrowPeak_peak_41754	79	.	3.82913	9.97888	7.91078	178
chr17	75617381	75617621	SRR8550325_PAIRED_rmdup.narrowPeak_peak_41756	266	.	6.99806	29.0862	26.6896	84
chr17	75806481	75806612	SRR8550325_PAIRED_rmdup.narrowPeak_peak_41759	49	.	3.16893	6.8899	4.9262	145
chr17	75931043	75931310	SRR8550325_PAIRED_rmdup.narrowPeak_peak_41761	214	.	6.20583	23.7673	21.4373	285
chr17	76137066	76137325	SRR8550325_PAIRED_rmdup.narrowPeak_peak_41764	249	.	6.73399	27.2792	24.9042	368
chr17	76403579	76403708	SRR8550325_PAIRED_rmdup.narrowPeak_peak_41766	24	.	2.50874	4.23318	2.40547	145
chr17	77050167	77050436	SRR8550325_PAIRED_rmdup.narrowPeak_peak_41769	322	.	7.7903	34.6965	32.239	164
chr17	77885841	77886013	SRR8550325_PAIRED_rmdup.narrowPeak_peak_41774	92	.	4.09321	11.3191	9.2146	108
chr17	78023048	78023218	SRR8550325_PAIRED_rmdup.narrowPeak_peak_41778	43	.	3.0369	6.32129	4.38156	88
chr17	78023632	78024791	SRR8550325_PAIRED_rmdup.narrowPeak_peak_41779	430	.	9.24273	45.6452	43.0868	883
chr17	78025186	78025879	SRR8550325_PAIRED_rmdup.narrowPeak_peak_41780	420	.	9.11069	44.6173	42.0677	324
chr17	78163251	78163706	SRR8550325_PAIRED_rmdup.narrowPeak_peak_41782	331	.	7.92234	35.6577	33.1906	218
chr17	78197209	78197540	SRR8550325_PAIRED_rmdup.narrowPeak_peak_41783	294	.	7.39418	31.8569	29.4292	154
chr17	78199208	78201859	SRR8550325_PAIRED_rmdup.narrowPeak_peak_41784	3156	.	35.3864	319.637	315.683	1233
chr17	78208907	78209239	SRR8550325_PAIRED_rmdup.narrowPeak_peak_41787	127	.	4.7534	14.9002	12.7147	266
chr17	78213062	78213607	SRR8550325_PAIRED_rmdup.narrowPeak_peak_41789	257	.	6.86602	28.1786	25.7927	403
chr17	78224026	78224227	SRR8550325_PAIRED_rmdup.narrowPeak_peak_41790	249	.	6.73399	27.2792	24.9042	221
chr17	78264093	78264640	SRR8550325_PAIRED_rmdup.narrowPeak_peak_41795	461	.	9.63884	48.7655	46.1811	337
chr17	78299212	78299591	SRR8550325_PAIRED_rmdup.narrowPeak_peak_41797	119	.	4.62136	14.1592	11.9888	132
chr17	78417173	78418521	SRR8550325_PAIRED_rmdup.narrowPeak_peak_41802	4385	.	45.1573	442.934	438.507	744
chr17	78449786	78449985	SRR8550325_PAIRED_rmdup.narrowPeak_peak_41804	112	.	4.48932	13.4302	11.2755	117
chr17	78451384	78451965	SRR8550325_PAIRED_rmdup.narrowPeak_peak_41805	461	.	9.63884	48.7655	46.1811	359
chr17	78455105	78455513	SRR8550325_PAIRED_rmdup.narrowPeak_peak_41806	294	.	7.39418	31.8569	29.4292	208
chr17	78521691	78521929	SRR8550325_PAIRED_rmdup.narrowPeak_peak_41808	105	.	4.35728	12.7136	10.5751	244
chr17	78522189	78522395	SRR8550325_PAIRED_rmdup.narrowPeak_peak_41809	134	.	4.88544	15.653	13.4528	84
chr17	78562719	78563206	SRR8550325_PAIRED_rmdup.narrowPeak_peak_41811	482	.	9.90292	50.8754	48.2736	346
chr17	78592561	78592685	SRR8550325_PAIRED_rmdup.narrowPeak_peak_41814	119	.	4.62136	14.1592	11.9888	183
chr17	78604013	78604267	SRR8550325_PAIRED_rmdup.narrowPeak_peak_41816	312	.	7.65826	33.7425	31.2949	132
chr17	78604596	78604856	SRR8550325_PAIRED_rmdup.narrowPeak_peak_41817	127	.	4.7534	14.9002	12.7147	80
chr17	78608016	78608920	SRR8550325_PAIRED_rmdup.narrowPeak_peak_41818	692	.	12.4117	71.9871	69.2343	372
chr17	78611283	78611427	SRR8550325_PAIRED_rmdup.narrowPeak_peak_41819	134	.	4.88544	15.653	13.4528	93
chr17	78687347	78687519	SRR8550325_PAIRED_rmdup.narrowPeak_peak_41823	66	.	3.56505	8.69641	6.66747	312
chr17	78735735	78735867	SRR8550325_PAIRED_rmdup.narrowPeak_peak_41824	54	.	3.30097	7.4757	5.48924	69
chr17	78736005	78737188	SRR8550325_PAIRED_rmdup.narrowPeak_peak_41825	4096	.	42.9127	413.933	409.607	554
chr17	78834881	78836327	SRR8550325_PAIRED_rmdup.narrowPeak_peak_41828	2315	.	28.2563	235.167	231.574	555
chr17	78882246	78882976	SRR8550325_PAIRED_rmdup.narrowPeak_peak_41829	1069	.	16.5049	109.882	106.904	382
chr17	78916290	78917154	SRR8550325_PAIRED_rmdup.narrowPeak_peak_41831	1562	.	21.3903	159.443	156.209	691
chr17	78936669	78937604	SRR8550325_PAIRED_rmdup.narrowPeak_peak_41832	4556	.	46.4777	460.166	455.685	520
chr17	79019938	79021269	SRR8550325_PAIRED_rmdup.narrowPeak_peak_41833	1858	.	24.1631	189.265	185.884	827
chr17	79022734	79023046	SRR8550325_PAIRED_rmdup.narrowPeak_peak_41834	546	.	10.6952	57.3401	54.6891	443
chr17	79052096	79052679	SRR8550325_PAIRED_rmdup.narrowPeak_peak_41837	231	.	6.46991	25.5058	23.1529	270
chr17	79068733	79069321	SRR8550325_PAIRED_rmdup.narrowPeak_peak_41838	430	.	9.24273	45.6452	43.0868	503
chr17	79110968	79111287	SRR8550325_PAIRED_rmdup.narrowPeak_peak_41839	240	.	6.60195	26.3883	24.0242	137
chr17	79145339	79145518	SRR8550325_PAIRED_rmdup.narrowPeak_peak_41840	303	.	7.52622	32.796	30.3583	323
chr17	79199217	79199406	SRR8550325_PAIRED_rmdup.narrowPeak_peak_41841	390	.	8.71457	41.5713	39.0485	867
chr17	79199563	79199782	SRR8550325_PAIRED_rmdup.narrowPeak_peak_41841	390	.	8.71457	41.5713	39.0485	867
chr17	79199933	79200278	SRR8550325_PAIRED_rmdup.narrowPeak_peak_41841	390	.	8.71457	41.5713	39.0485	867
chr17	79205635	79206496	SRR8550325_PAIRED_rmdup.narrowPeak_peak_41842	222	.	6.33787	24.6321	22.2906	840
chr17	79353781	79354116	SRR8550325_PAIRED_rmdup.narrowPeak_peak_41845	119	.	4.62136	14.1592	11.9888	113
chr17	79354368	79356535	SRR8550325_PAIRED_rmdup.narrowPeak_peak_41846	1069	.	16.5049	109.882	106.904	1423
chr17	79369008	79369339	SRR8550325_PAIRED_rmdup.narrowPeak_peak_41847	240	.	6.60195	26.3883	24.0242	437
chr17	79457407	79457903	SRR8550325_PAIRED_rmdup.narrowPeak_peak_41849	303	.	7.52622	32.796	30.3583	336
chr17	79500697	79501623	SRR8550325_PAIRED_rmdup.narrowPeak_peak_41851	821	.	13.8641	84.9922	82.1579	599
chr17	79513964	79514488	SRR8550325_PAIRED_rmdup.narrowPeak_peak_41853	112	.	4.48932	13.4302	11.2755	365
chr17	79521701	79521999	SRR8550325_PAIRED_rmdup.narrowPeak_peak_41855	214	.	6.20583	23.7673	21.4373	188
chr17	79565688	79565888	SRR8550325_PAIRED_rmdup.narrowPeak_peak_41857	222	.	6.33787	24.6321	22.2906	89
chr17	79578467	79578755	SRR8550325_PAIRED_rmdup.narrowPeak_peak_41858	157	.	5.28156	17.979	15.737	392
chr17	79580176	79580703	SRR8550325_PAIRED_rmdup.narrowPeak_peak_41859	557	.	10.8272	58.4366	55.7775	296
chr17	79614860	79615831	SRR8550325_PAIRED_rmdup.narrowPeak_peak_41861	1277	.	18.6175	130.803	127.714	415
chr17	79661457	79661662	SRR8550325_PAIRED_rmdup.narrowPeak_peak_41862	98	.	4.22525	12.0098	9.88794	140
chr17	79713254	79714347	SRR8550325_PAIRED_rmdup.narrowPeak_peak_41865	1960	.	25.0874	199.444	196.015	2551
chr17	79715048	79715239	SRR8550325_PAIRED_rmdup.narrowPeak_peak_41865	1960	.	25.0874	199.444	196.015	2551
chr17	79715404	79716258	SRR8550325_PAIRED_rmdup.narrowPeak_peak_41865	1960	.	25.0874	199.444	196.015	2551
chr17	79728378	79729435	SRR8550325_PAIRED_rmdup.narrowPeak_peak_41866	1277	.	18.6175	130.803	127.714	650
chr17	79731039	79731289	SRR8550325_PAIRED_rmdup.narrowPeak_peak_41867	157	.	5.28156	17.979	15.737	445
chr17	79739045	79739359	SRR8550325_PAIRED_rmdup.narrowPeak_peak_41869	112	.	4.48932	13.4302	11.2755	282
chr17	79749792	79749970	SRR8550325_PAIRED_rmdup.narrowPeak_peak_41870	112	.	4.48932	13.4302	11.2755	88
chr17	79817997	79818293	SRR8550325_PAIRED_rmdup.narrowPeak_peak_41874	149	.	5.14952	17.1927	14.9642	301
chr17	79819243	79819545	SRR8550325_PAIRED_rmdup.narrowPeak_peak_41875	49	.	3.16893	6.8899	4.9262	369
chr17	79840802	79841252	SRR8550325_PAIRED_rmdup.narrowPeak_peak_41876	360	.	8.31845	38.5838	36.0885	201
chr17	79894922	79896632	SRR8550325_PAIRED_rmdup.narrowPeak_peak_41879	2255	.	27.7282	229.128	225.562	1062
chr17	79973907	79974210	SRR8550325_PAIRED_rmdup.narrowPeak_peak_41884	85	.	3.96117	10.642	8.55543	66
chr17	79976183	79976316	SRR8550325_PAIRED_rmdup.narrowPeak_peak_41886	38	.	2.90486	5.77056	3.8563	150
chr17	79977323	79977546	SRR8550325_PAIRED_rmdup.narrowPeak_peak_41887	205	.	6.07379	22.9115	20.5933	91
chr17	79982158	79982362	SRR8550325_PAIRED_rmdup.narrowPeak_peak_41888	112	.	4.48932	13.4302	11.2755	716
chr17	80010130	80010282	SRR8550325_PAIRED_rmdup.narrowPeak_peak_41890	54	.	3.30097	7.4757	5.48924	84
chr17	80019156	80019481	SRR8550325_PAIRED_rmdup.narrowPeak_peak_41892	142	.	5.01748	16.4173	14.2028	205
chr17	80060308	80060583	SRR8550325_PAIRED_rmdup.narrowPeak_peak_41895	38	.	2.90486	5.77056	3.8563	81
chr17	80060855	80062845	SRR8550325_PAIRED_rmdup.narrowPeak_peak_41896	3140	.	35.2544	318.026	314.079	1538
chr17	80063990	80064326	SRR8550325_PAIRED_rmdup.narrowPeak_peak_41897	85	.	3.96117	10.642	8.55543	181
chr17	80096184	80096584	SRR8550325_PAIRED_rmdup.narrowPeak_peak_41899	222	.	6.33787	24.6321	22.2906	234
chr17	80127337	80128034	SRR8550325_PAIRED_rmdup.narrowPeak_peak_41900	797	.	13.6	82.5891	79.7693	124
chr17	80168197	80168877	SRR8550325_PAIRED_rmdup.narrowPeak_peak_41901	370	.	8.45049	39.5729	37.0683	364
chr17	80179912	80180330	SRR8550325_PAIRED_rmdup.narrowPeak_peak_41902	715	.	12.6757	74.3121	71.5444	314
chr17	80198885	80199206	SRR8550325_PAIRED_rmdup.narrowPeak_peak_41903	54	.	3.30097	7.4757	5.48924	280
chr17	80199396	80199545	SRR8550325_PAIRED_rmdup.narrowPeak_peak_41904	92	.	4.09321	11.3191	9.2146	68
chr17	80205865	80206013	SRR8550325_PAIRED_rmdup.narrowPeak_peak_41905	2391	.	28.9165	242.76	239.134	1443
chr17	80206210	80208070	SRR8550325_PAIRED_rmdup.narrowPeak_peak_41905	2391	.	28.9165	242.76	239.134	1443
chr17	80224045	80224918	SRR8550325_PAIRED_rmdup.narrowPeak_peak_41906	2003	.	25.4835	203.841	200.391	528
chr17	80289642	80290864	SRR8550325_PAIRED_rmdup.narrowPeak_peak_41908	2121	.	26.5398	215.663	212.159	633
chr17	80291070	80291568	SRR8550325_PAIRED_rmdup.narrowPeak_peak_41909	294	.	7.39418	31.8569	29.4292	253
chr17	80372838	80374152	SRR8550325_PAIRED_rmdup.narrowPeak_peak_41912	2047	.	25.8796	208.258	204.787	690
chr17	80391580	80392105	SRR8550325_PAIRED_rmdup.narrowPeak_peak_41913	420	.	9.11069	44.6173	42.0677	326
chr17	80479394	80481008	SRR8550325_PAIRED_rmdup.narrowPeak_peak_41916	2574	.	30.501	261.184	257.479	1122
chr17	80482619	80483477	SRR8550325_PAIRED_rmdup.narrowPeak_peak_41917	2376	.	28.7845	241.237	237.618	645
chr17	80553167	80554116	SRR8550325_PAIRED_rmdup.narrowPeak_peak_41918	943	.	15.1845	97.2489	94.3425	694
chr17	80559055	80559197	SRR8550325_PAIRED_rmdup.narrowPeak_peak_41919	28	.	2.64078	4.72569	2.86714	199
chr17	80560743	80561019	SRR8550325_PAIRED_rmdup.narrowPeak_peak_41920	240	.	6.60195	26.3883	24.0242	180
chr17	80577288	80577645	SRR8550325_PAIRED_rmdup.narrowPeak_peak_41921	482	.	9.90292	50.8754	48.2736	320
chr17	80621090	80621372	SRR8550325_PAIRED_rmdup.narrowPeak_peak_41924	149	.	5.14952	17.1927	14.9642	92
chr17	80652854	80653012	SRR8550325_PAIRED_rmdup.narrowPeak_peak_41925	85	.	3.96117	10.642	8.55543	334
chr17	80662777	80663062	SRR8550325_PAIRED_rmdup.narrowPeak_peak_41927	127	.	4.7534	14.9002	12.7147	202
chr17	80684017	80684398	SRR8550325_PAIRED_rmdup.narrowPeak_peak_41928	85	.	3.96117	10.642	8.55543	374
chr17	80709999	80710754	SRR8550325_PAIRED_rmdup.narrowPeak_peak_41932	390	.	8.71457	41.5713	39.0485	425
chr17	80727352	80728904	SRR8550325_PAIRED_rmdup.narrowPeak_peak_41933	2136	.	26.6719	217.151	213.64	645
chr17	80729184	80729382	SRR8550325_PAIRED_rmdup.narrowPeak_peak_41933	2136	.	26.6719	217.151	213.64	645
chr17	80752406	80752975	SRR8550325_PAIRED_rmdup.narrowPeak_peak_41934	441	.	9.37476	46.6793	44.1123	266
chr17	80801569	80801754	SRR8550325_PAIRED_rmdup.narrowPeak_peak_41936	66	.	3.56505	8.69641	6.66747	254
chr17	80825139	80825704	SRR8550325_PAIRED_rmdup.narrowPeak_peak_41939	390	.	8.71457	41.5713	39.0485	452
chr17	80825861	80826126	SRR8550325_PAIRED_rmdup.narrowPeak_peak_41939	390	.	8.71457	41.5713	39.0485	452
chr17	80833685	80834052	SRR8550325_PAIRED_rmdup.narrowPeak_peak_41940	60	.	3.43301	8.07807	6.06978	147
chr17	80886615	80886798	SRR8550325_PAIRED_rmdup.narrowPeak_peak_41941	2436	.	29.3126	247.34	243.694	1143
chr17	80886954	80888132	SRR8550325_PAIRED_rmdup.narrowPeak_peak_41941	2436	.	29.3126	247.34	243.694	1143
chr17	80944596	80945228	SRR8550325_PAIRED_rmdup.narrowPeak_peak_41946	669	.	12.1476	69.6804	66.9428	318
chr17	80950682	80950851	SRR8550325_PAIRED_rmdup.narrowPeak_peak_41947	24	.	2.50874	4.23318	2.40547	129
chr17	80982509	80982798	SRR8550325_PAIRED_rmdup.narrowPeak_peak_41950	493	.	10.035	51.9389	49.3287	550
chr17	81017059	81017351	SRR8550325_PAIRED_rmdup.narrowPeak_peak_41953	257	.	6.86602	28.1786	25.7927	515
chr17	81064471	81065390	SRR8550325_PAIRED_rmdup.narrowPeak_peak_41955	2406	.	29.0486	244.285	240.652	480
chr17	81169260	81169508	SRR8550325_PAIRED_rmdup.narrowPeak_peak_41956	127	.	4.7534	14.9002	12.7147	430
chr17	81193582	81194217	SRR8550325_PAIRED_rmdup.narrowPeak_peak_41958	197	.	5.94175	22.065	19.7589	87
chr17	81250702	81251037	SRR8550325_PAIRED_rmdup.narrowPeak_peak_41960	257	.	6.86602	28.1786	25.7927	258
chr17	81270165	81270692	SRR8550325_PAIRED_rmdup.narrowPeak_peak_41961	370	.	8.45049	39.5729	37.0683	389
chr17	81323293	81323655	SRR8550325_PAIRED_rmdup.narrowPeak_peak_41962	370	.	8.45049	39.5729	37.0683	287
chr17	81335676	81335858	SRR8550325_PAIRED_rmdup.narrowPeak_peak_41963	2421	.	29.1806	245.811	242.173	913
chr17	81336259	81337153	SRR8550325_PAIRED_rmdup.narrowPeak_peak_41963	2421	.	29.1806	245.811	242.173	913
chr17	81393829	81393995	SRR8550325_PAIRED_rmdup.narrowPeak_peak_41965	157	.	5.28156	17.979	15.737	150
chr17	81424186	81424797	SRR8550325_PAIRED_rmdup.narrowPeak_peak_41968	105	.	4.35728	12.7136	10.5751	220
chr17	81433113	81433309	SRR8550325_PAIRED_rmdup.narrowPeak_peak_41969	142	.	5.01748	16.4173	14.2028	270
chr17	81513341	81514685	SRR8550325_PAIRED_rmdup.narrowPeak_peak_41972	1133	.	17.1651	116.329	113.317	370
chr17	81524781	81525135	SRR8550325_PAIRED_rmdup.narrowPeak_peak_41975	165	.	5.4136	18.776	16.5206	378
chr17	81653025	81653238	SRR8550325_PAIRED_rmdup.narrowPeak_peak_41980	98	.	4.22525	12.0098	9.88794	132
chr17	81654068	81654231	SRR8550325_PAIRED_rmdup.narrowPeak_peak_41981	762	.	13.2039	79.0158	76.2183	740
chr17	81654388	81655015	SRR8550325_PAIRED_rmdup.narrowPeak_peak_41981	762	.	13.2039	79.0158	76.2183	740
chr17	81668600	81668806	SRR8550325_PAIRED_rmdup.narrowPeak_peak_41983	105	.	4.35728	12.7136	10.5751	175
chr17	81669158	81670903	SRR8550325_PAIRED_rmdup.narrowPeak_peak_41984	1465	.	20.466	149.758	146.572	934
chr17	81671251	81671454	SRR8550325_PAIRED_rmdup.narrowPeak_peak_41984	1465	.	20.466	149.758	146.572	934
chr17	81698719	81699033	SRR8550325_PAIRED_rmdup.narrowPeak_peak_41985	43	.	3.0369	6.32129	4.38156	72
chr17	81712318	81712491	SRR8550325_PAIRED_rmdup.narrowPeak_peak_41987	72	.	3.69709	9.33019	7.28128	49
chr17	81787342	81787618	SRR8550325_PAIRED_rmdup.narrowPeak_peak_41992	205	.	6.07379	22.9115	20.5933	207
chr17	81857890	81858202	SRR8550325_PAIRED_rmdup.narrowPeak_peak_41994	275	.	7.1301	30.0019	27.5947	110
chr17	82103167	82103742	SRR8550325_PAIRED_rmdup.narrowPeak_peak_41996	119	.	4.62136	14.1592	11.9888	305
chr17	82237338	82238536	SRR8550325_PAIRED_rmdup.narrowPeak_peak_42002	2621	.	30.8971	265.833	262.108	638
chr17	82634426	82634796	SRR8550325_PAIRED_rmdup.narrowPeak_peak_42005	119	.	4.62136	14.1592	11.9888	301
chr17	82725009	82725405	SRR8550325_PAIRED_rmdup.narrowPeak_peak_42010	197	.	5.94175	22.065	19.7589	191
chr17	82857401	82858012	SRR8550325_PAIRED_rmdup.narrowPeak_peak_42015	1172	.	17.5612	120.238	117.205	378
chr17	82879687	82880002	SRR8550325_PAIRED_rmdup.narrowPeak_peak_42017	79	.	3.82913	9.97888	7.91078	223
chr17	82880258	82880530	SRR8550325_PAIRED_rmdup.narrowPeak_peak_42018	24	.	2.50874	4.23318	2.40547	82
chr17	82901142	82901386	SRR8550325_PAIRED_rmdup.narrowPeak_peak_42019	54	.	3.30097	7.4757	5.48924	57
chr17	82957500	82957693	SRR8550325_PAIRED_rmdup.narrowPeak_peak_42020	331	.	7.92234	35.6577	33.1906	216
chr17	83001537	83001917	SRR8550325_PAIRED_rmdup.narrowPeak_peak_42021	205	.	6.07379	22.9115	20.5933	215
chr17	83025175	83025782	SRR8550325_PAIRED_rmdup.narrowPeak_peak_42022	503	.	10.167	53.0081	50.3895	283
chr17	83043989	83044244	SRR8550325_PAIRED_rmdup.narrowPeak_peak_42024	112	.	4.48932	13.4302	11.2755	70
chr17	83061782	83062370	SRR8550325_PAIRED_rmdup.narrowPeak_peak_42025	240	.	6.60195	26.3883	24.0242	254
chr17	83078417	83079157	SRR8550325_PAIRED_rmdup.narrowPeak_peak_42026	105	.	4.35728	12.7136	10.5751	219
chr17	83099308	83099478	SRR8550325_PAIRED_rmdup.narrowPeak_peak_42029	266	.	6.99806	29.0862	26.6896	163
chr17	83100598	83101417	SRR8550325_PAIRED_rmdup.narrowPeak_peak_42030	322	.	7.7903	34.6965	32.239	729
chr17	83122716	83123342	SRR8550325_PAIRED_rmdup.narrowPeak_peak_42034	590	.	11.2233	61.7573	59.0744	398
chr17	83135675	83136104	SRR8550325_PAIRED_rmdup.narrowPeak_peak_42035	370	.	8.45049	39.5729	37.0683	177
chr17	83138609	83139339	SRR8550325_PAIRED_rmdup.narrowPeak_peak_42036	1343	.	19.2777	137.506	134.383	368
chr17	83156737	83157137	SRR8550325_PAIRED_rmdup.narrowPeak_peak_42039	380	.	8.58253	40.5688	38.055	247
chr17	83164223	83165442	SRR8550325_PAIRED_rmdup.narrowPeak_peak_42040	197	.	5.94175	22.065	19.7589	735
chr17	83166407	83167721	SRR8550325_PAIRED_rmdup.narrowPeak_peak_42041	1277	.	18.6175	130.803	127.714	702
chr17	83176820	83177170	SRR8550325_PAIRED_rmdup.narrowPeak_peak_42043	119	.	4.62136	14.1592	11.9888	182
chr17	83178281	83178316	SRR8550325_PAIRED_rmdup.narrowPeak_peak_42044	2285	.	27.9923	232.143	228.564	996
chr17	83178551	83180151	SRR8550325_PAIRED_rmdup.narrowPeak_peak_42044	2285	.	27.9923	232.143	228.564	996
chr17	83201398	83201544	SRR8550325_PAIRED_rmdup.narrowPeak_peak_42047	85	.	3.96117	10.642	8.55543	112
chr17	83213479	83214201	SRR8550325_PAIRED_rmdup.narrowPeak_peak_42049	1411	.	19.9379	144.284	141.125	2036
chr17	83214379	83216744	SRR8550325_PAIRED_rmdup.narrowPeak_peak_42049	1411	.	19.9379	144.284	141.125	2036
chr17	83218072	83218325	SRR8550325_PAIRED_rmdup.narrowPeak_peak_42051	119	.	4.62136	14.1592	11.9888	278
chr17	83222297	83223059	SRR8550325_PAIRED_rmdup.narrowPeak_peak_42054	1211	.	17.9573	124.176	121.122	642
chr17	83246256	83246343	SRR8550325_PAIRED_rmdup.narrowPeak_peak_42058	24	.	2.50874	4.23318	2.40547	56
chr17	83253116	83253460	SRR8550325_PAIRED_rmdup.narrowPeak_peak_42059	197	.	5.94175	22.065	19.7589	295
chr17	83267414	83267912	SRR8550325_PAIRED_rmdup.narrowPeak_peak_42060	1005	.	15.8447	103.52	100.578	298
chr17	83271466	83271764	SRR8550325_PAIRED_rmdup.narrowPeak_peak_42061	351	.	8.18641	37.6015	35.1155	208
chr17	83275987	83276694	SRR8550325_PAIRED_rmdup.narrowPeak_peak_42063	1250	.	18.3534	128.143	125.067	488
chr17	83277513	83278087	SRR8550325_PAIRED_rmdup.narrowPeak_peak_42064	249	.	6.73399	27.2792	24.9042	514
chr17	83288066	83288420	SRR8550325_PAIRED_rmdup.narrowPeak_peak_42066	134	.	4.88544	15.653	13.4528	219
chr17	83307666	83308202	SRR8550325_PAIRED_rmdup.narrowPeak_peak_42067	205	.	6.07379	22.9115	20.5933	528
chr17	83309297	83309471	SRR8550325_PAIRED_rmdup.narrowPeak_peak_42069	92	.	4.09321	11.3191	9.2146	197
chr17	83312233	83312975	SRR8550325_PAIRED_rmdup.narrowPeak_peak_42070	275	.	7.1301	30.0019	27.5947	480
chr17	83350361	83351449	SRR8550325_PAIRED_rmdup.narrowPeak_peak_42073	2436	.	29.3126	247.34	243.694	525
chr17	83351734	83352212	SRR8550325_PAIRED_rmdup.narrowPeak_peak_42074	205	.	6.07379	22.9115	20.5933	905
chr17	83352524	83352921	SRR8550325_PAIRED_rmdup.narrowPeak_peak_42074	205	.	6.07379	22.9115	20.5933	905
chr17	83378354	83378603	SRR8550325_PAIRED_rmdup.narrowPeak_peak_42075	49	.	3.16893	6.8899	4.9262	259
chr17	83466872	83467067	SRR8550325_PAIRED_rmdup.narrowPeak_peak_42077	157	.	5.28156	17.979	15.737	64
chr17	83513997	83514942	SRR8550325_PAIRED_rmdup.narrowPeak_peak_42079	2300	.	28.1243	233.654	230.068	518
chr17	83526298	83526592	SRR8550325_PAIRED_rmdup.narrowPeak_peak_42080	85	.	3.96117	10.642	8.55543	128
chr17	83527236	83528302	SRR8550325_PAIRED_rmdup.narrowPeak_peak_42081	341	.	8.05437	36.6261	34.1494	194
chr17	83546037	83546517	SRR8550325_PAIRED_rmdup.narrowPeak_peak_42082	79	.	3.82913	9.97888	7.91078	266
chr17	83563766	83564234	SRR8550325_PAIRED_rmdup.narrowPeak_peak_42084	285	.	7.26214	30.9255	28.5081	125
chr17	83630955	83632809	SRR8550325_PAIRED_rmdup.narrowPeak_peak_42086	380	.	8.58253	40.5688	38.055	2268
chr17	83632967	83633476	SRR8550325_PAIRED_rmdup.narrowPeak_peak_42086	380	.	8.58253	40.5688	38.055	2268
chr17	83705666	83707070	SRR8550325_PAIRED_rmdup.narrowPeak_peak_42088	635	.	11.7515	66.2556	63.5411	239
chr17	83782783	83783090	SRR8550325_PAIRED_rmdup.narrowPeak_peak_42090	197	.	5.94175	22.065	19.7589	118
chr17	83808143	83808217	SRR8550325_PAIRED_rmdup.narrowPeak_peak_42091	79	.	3.82913	9.97888	7.91078	52
chr17	83836551	83836637	SRR8550325_PAIRED_rmdup.narrowPeak_peak_42092	66	.	3.56505	8.69641	6.66747	44
chr17	83850445	83850723	SRR8550325_PAIRED_rmdup.narrowPeak_peak_42095	249	.	6.73399	27.2792	24.9042	220
chr17	83861393	83862428	SRR8550325_PAIRED_rmdup.narrowPeak_peak_42096	2180	.	27.068	221.626	218.095	479
chr17	83862617	83862876	SRR8550325_PAIRED_rmdup.narrowPeak_peak_42096	2180	.	27.068	221.626	218.095	479
chr17	83863042	83863115	SRR8550325_PAIRED_rmdup.narrowPeak_peak_42096	2180	.	27.068	221.626	218.095	479
chr17	83866579	83867063	SRR8550325_PAIRED_rmdup.narrowPeak_peak_42097	568	.	10.9592	59.5383	56.8712	294
chr17	83872833	83873263	SRR8550325_PAIRED_rmdup.narrowPeak_peak_42098	906	.	14.7884	93.5309	90.6459	218
chr17	83889975	83890121	SRR8550325_PAIRED_rmdup.narrowPeak_peak_42099	197	.	5.94175	22.065	19.7589	265
chr17	83895282	83895825	SRR8550325_PAIRED_rmdup.narrowPeak_peak_42100	331	.	7.92234	35.6577	33.1906	255
chr17	83896847	83897009	SRR8550325_PAIRED_rmdup.narrowPeak_peak_42101	181	.	5.67767	20.4007	18.1195	126
chr17	83902186	83902621	SRR8550325_PAIRED_rmdup.narrowPeak_peak_42103	60	.	3.43301	8.07807	6.06978	52
chr17	83903241	83903686	SRR8550325_PAIRED_rmdup.narrowPeak_peak_42104	380	.	8.58253	40.5688	38.055	284
chr17	83913276	83914346	SRR8550325_PAIRED_rmdup.narrowPeak_peak_42105	1107	.	16.901	113.74	110.741	589
chr17	83920568	83920776	SRR8550325_PAIRED_rmdup.narrowPeak_peak_42108	92	.	4.09321	11.3191	9.2146	103
chr17	83927553	83928140	SRR8550325_PAIRED_rmdup.narrowPeak_peak_42109	173	.	5.54564	19.5833	17.3149	247
chr17	83933894	83934195	SRR8550325_PAIRED_rmdup.narrowPeak_peak_42110	266	.	6.99806	29.0862	26.6896	97
chr17	83937374	83937895	SRR8550325_PAIRED_rmdup.narrowPeak_peak_42111	173	.	5.54564	19.5833	17.3149	352
chr17	83938468	83939411	SRR8550325_PAIRED_rmdup.narrowPeak_peak_42112	750	.	13.0719	77.8333	75.0432	501
chr17	83954583	83954781	SRR8550325_PAIRED_rmdup.narrowPeak_peak_42113	266	.	6.99806	29.0862	26.6896	306
chr17	83956258	83956410	SRR8550325_PAIRED_rmdup.narrowPeak_peak_42115	49	.	3.16893	6.8899	4.9262	131
chr17	83964038	83965240	SRR8550325_PAIRED_rmdup.narrowPeak_peak_42116	294	.	7.39418	31.8569	29.4292	638
chr17	83969603	83969755	SRR8550325_PAIRED_rmdup.narrowPeak_peak_42117	157	.	5.28156	17.979	15.737	292
chr17	83973335	83973822	SRR8550325_PAIRED_rmdup.narrowPeak_peak_42118	360	.	8.31845	38.5838	36.0885	357
chr17	83985196	83986327	SRR8550325_PAIRED_rmdup.narrowPeak_peak_42120	773	.	13.3359	80.2026	77.3977	428
chr17	83990244	83990956	SRR8550325_PAIRED_rmdup.narrowPeak_peak_42121	1224	.	18.0893	125.495	122.434	447
chr17	84028489	84028980	SRR8550325_PAIRED_rmdup.narrowPeak_peak_42125	461	.	9.63884	48.7655	46.1811	216
chr17	84031386	84031604	SRR8550325_PAIRED_rmdup.narrowPeak_peak_42126	134	.	4.88544	15.653	13.4528	266
chr17	84044481	84044915	SRR8550325_PAIRED_rmdup.narrowPeak_peak_42127	275	.	7.1301	30.0019	27.5947	164
chr17	84082177	84082345	SRR8550325_PAIRED_rmdup.narrowPeak_peak_42128	92	.	4.09321	11.3191	9.2146	84
chr17	84096480	84097112	SRR8550325_PAIRED_rmdup.narrowPeak_peak_42129	579	.	11.0913	60.6453	57.9702	695
chr17	84112513	84112726	SRR8550325_PAIRED_rmdup.narrowPeak_peak_42130	149	.	5.14952	17.1927	14.9642	373
chr17	84114070	84114351	SRR8550325_PAIRED_rmdup.narrowPeak_peak_42131	205	.	6.07379	22.9115	20.5933	256
chr17	84177627	84177889	SRR8550325_PAIRED_rmdup.narrowPeak_peak_42135	43	.	3.0369	6.32129	4.38156	282
chr17	84182531	84183835	SRR8550325_PAIRED_rmdup.narrowPeak_peak_42136	624	.	11.6194	65.1236	62.4169	1820
chr17	84185479	84188925	SRR8550325_PAIRED_rmdup.narrowPeak_peak_42137	1617	.	21.9185	165.037	161.774	2962
chr17	84190886	84191233	SRR8550325_PAIRED_rmdup.narrowPeak_peak_42138	157	.	5.28156	17.979	15.737	195
chr17	84255820	84256110	SRR8550325_PAIRED_rmdup.narrowPeak_peak_42140	92	.	4.09321	11.3191	9.2146	316
chr17	84256338	84256598	SRR8550325_PAIRED_rmdup.narrowPeak_peak_42140	92	.	4.09321	11.3191	9.2146	316
chr17	84274188	84274613	SRR8550325_PAIRED_rmdup.narrowPeak_peak_42142	231	.	6.46991	25.5058	23.1529	406
chr17	84318373	84318605	SRR8550325_PAIRED_rmdup.narrowPeak_peak_42143	119	.	4.62136	14.1592	11.9888	106
chr17	84327507	84327904	SRR8550325_PAIRED_rmdup.narrowPeak_peak_42144	240	.	6.60195	26.3883	24.0242	296
chr17	84365744	84366283	SRR8550325_PAIRED_rmdup.narrowPeak_peak_42145	231	.	6.46991	25.5058	23.1529	632
chr17	84422137	84422578	SRR8550325_PAIRED_rmdup.narrowPeak_peak_42147	149	.	5.14952	17.1927	14.9642	152
chr17	84465893	84466702	SRR8550325_PAIRED_rmdup.narrowPeak_peak_42148	1589	.	21.6544	162.235	158.986	415
chr17	84480565	84480760	SRR8550325_PAIRED_rmdup.narrowPeak_peak_42149	157	.	5.28156	17.979	15.737	201
chr17	84511526	84512397	SRR8550325_PAIRED_rmdup.narrowPeak_peak_42150	1370	.	19.5418	140.209	137.071	331
chr17	84512561	84512731	SRR8550325_PAIRED_rmdup.narrowPeak_peak_42150	1370	.	19.5418	140.209	137.071	331
chr17	84622962	84623516	SRR8550325_PAIRED_rmdup.narrowPeak_peak_42155	322	.	7.7903	34.6965	32.239	75
chr17	84626246	84626743	SRR8550325_PAIRED_rmdup.narrowPeak_peak_42156	1787	.	23.5029	182.065	178.719	331
chr17	84627037	84627216	SRR8550325_PAIRED_rmdup.narrowPeak_peak_42157	54	.	3.30097	7.4757	5.48924	267
chr17	84644617	84644915	SRR8550325_PAIRED_rmdup.narrowPeak_peak_42158	142	.	5.01748	16.4173	14.2028	238
chr17	84675855	84676347	SRR8550325_PAIRED_rmdup.narrowPeak_peak_42162	197	.	5.94175	22.065	19.7589	287
chr17	84698693	84699066	SRR8550325_PAIRED_rmdup.narrowPeak_peak_42163	249	.	6.73399	27.2792	24.9042	275
chr17	84737285	84737360	SRR8550325_PAIRED_rmdup.narrowPeak_peak_42165	24	.	2.50874	4.23318	2.40547	74
chr17	84790185	84791250	SRR8550325_PAIRED_rmdup.narrowPeak_peak_42167	2760	.	32.0855	279.879	276.094	589
chr17	84837857	84838015	SRR8550325_PAIRED_rmdup.narrowPeak_peak_42168	205	.	6.07379	22.9115	20.5933	59
chr17	84877797	84878205	SRR8550325_PAIRED_rmdup.narrowPeak_peak_42169	231	.	6.46991	25.5058	23.1529	176
chr17	84956754	84958802	SRR8550325_PAIRED_rmdup.narrowPeak_peak_42170	3253	.	36.1787	329.333	325.339	1223
chr17	85023725	85023878	SRR8550325_PAIRED_rmdup.narrowPeak_peak_42171	197	.	5.94175	22.065	19.7589	84
chr17	85089835	85091274	SRR8550325_PAIRED_rmdup.narrowPeak_peak_42173	2136	.	26.6719	217.151	213.64	788
chr17	85189438	85190014	SRR8550325_PAIRED_rmdup.narrowPeak_peak_42175	857	.	14.2602	88.6277	85.7717	394
chr17	85256945	85257332	SRR8550325_PAIRED_rmdup.narrowPeak_peak_42176	66	.	3.56505	8.69641	6.66747	263
chr17	85294089	85294414	SRR8550325_PAIRED_rmdup.narrowPeak_peak_42177	38	.	2.90486	5.77056	3.8563	256
chr17	85318352	85318767	SRR8550325_PAIRED_rmdup.narrowPeak_peak_42178	165	.	5.4136	18.776	16.5206	286
chr17	85464553	85464759	SRR8550325_PAIRED_rmdup.narrowPeak_peak_42184	28	.	2.64078	4.72569	2.86714	6
chr17	85464920	85465071	SRR8550325_PAIRED_rmdup.narrowPeak_peak_42185	60	.	3.43301	8.07807	6.06978	179
chr17	85486604	85487201	SRR8550325_PAIRED_rmdup.narrowPeak_peak_42187	134	.	4.88544	15.653	13.4528	283
chr17	85608006	85608318	SRR8550325_PAIRED_rmdup.narrowPeak_peak_42190	54	.	3.30097	7.4757	5.48924	133
chr17	85608702	85609364	SRR8550325_PAIRED_rmdup.narrowPeak_peak_42191	119	.	4.62136	14.1592	11.9888	301
chr17	85612722	85612877	SRR8550325_PAIRED_rmdup.narrowPeak_peak_42192	79	.	3.82913	9.97888	7.91078	233
chr17	85617917	85618422	SRR8550325_PAIRED_rmdup.narrowPeak_peak_42195	410	.	8.97865	43.5956	41.0548	509
chr17	85621594	85621989	SRR8550325_PAIRED_rmdup.narrowPeak_peak_42197	149	.	5.14952	17.1927	14.9642	347
chr17	85623525	85623849	SRR8550325_PAIRED_rmdup.narrowPeak_peak_42198	127	.	4.7534	14.9002	12.7147	181
chr17	85625072	85625293	SRR8550325_PAIRED_rmdup.narrowPeak_peak_42199	54	.	3.30097	7.4757	5.48924	199
chr17	85633586	85633879	SRR8550325_PAIRED_rmdup.narrowPeak_peak_42200	149	.	5.14952	17.1927	14.9642	236
chr17	85645780	85646344	SRR8550325_PAIRED_rmdup.narrowPeak_peak_42202	165	.	5.4136	18.776	16.5206	186
chr17	85665078	85665402	SRR8550325_PAIRED_rmdup.narrowPeak_peak_42204	285	.	7.26214	30.9255	28.5081	134
chr17	85679607	85680043	SRR8550325_PAIRED_rmdup.narrowPeak_peak_42205	257	.	6.86602	28.1786	25.7927	214
chr17	85680759	85681013	SRR8550325_PAIRED_rmdup.narrowPeak_peak_42207	54	.	3.30097	7.4757	5.48924	606
chr17	85685230	85685506	SRR8550325_PAIRED_rmdup.narrowPeak_peak_42209	85	.	3.96117	10.642	8.55543	156
chr17	85687340	85688906	SRR8550325_PAIRED_rmdup.narrowPeak_peak_42210	2918	.	33.4058	295.654	291.801	1062
chr17	85689066	85689345	SRR8550325_PAIRED_rmdup.narrowPeak_peak_42210	2918	.	33.4058	295.654	291.801	1062
chr17	85692475	85692621	SRR8550325_PAIRED_rmdup.narrowPeak_peak_42212	60	.	3.43301	8.07807	6.06978	168
chr17	85717181	85717415	SRR8550325_PAIRED_rmdup.narrowPeak_peak_42214	189	.	5.80971	21.228	18.9342	273
chr17	85737044	85737666	SRR8550325_PAIRED_rmdup.narrowPeak_peak_42215	762	.	13.2039	79.0158	76.2183	339
chr17	85748062	85749115	SRR8550325_PAIRED_rmdup.narrowPeak_peak_42216	231	.	6.46991	25.5058	23.1529	662
chr17	85766629	85766905	SRR8550325_PAIRED_rmdup.narrowPeak_peak_42217	66	.	3.56505	8.69641	6.66747	171
chr17	85786015	85786162	SRR8550325_PAIRED_rmdup.narrowPeak_peak_42218	43	.	3.0369	6.32129	4.38156	151
chr17	85796062	85796282	SRR8550325_PAIRED_rmdup.narrowPeak_peak_42219	49	.	3.16893	6.8899	4.9262	86
chr17	85797744	85797848	SRR8550325_PAIRED_rmdup.narrowPeak_peak_42220	28	.	2.64078	4.72569	2.86714	111
chr17	85799875	85801267	SRR8550325_PAIRED_rmdup.narrowPeak_peak_42221	205	.	6.07379	22.9115	20.5933	1280
chr17	85823273	85823891	SRR8550325_PAIRED_rmdup.narrowPeak_peak_42222	189	.	5.80971	21.228	18.9342	130
chr17	85847802	85848147	SRR8550325_PAIRED_rmdup.narrowPeak_peak_42224	579	.	11.0913	60.6453	57.9702	283
chr17	85869309	85869594	SRR8550325_PAIRED_rmdup.narrowPeak_peak_42225	92	.	4.09321	11.3191	9.2146	305
chr17	85877021	85877206	SRR8550325_PAIRED_rmdup.narrowPeak_peak_42227	142	.	5.01748	16.4173	14.2028	137
chr17	85889490	85890060	SRR8550325_PAIRED_rmdup.narrowPeak_peak_42229	142	.	5.01748	16.4173	14.2028	229
chr17	85928454	85929019	SRR8550325_PAIRED_rmdup.narrowPeak_peak_42231	360	.	8.31845	38.5838	36.0885	248
chr17	85929802	85930190	SRR8550325_PAIRED_rmdup.narrowPeak_peak_42232	157	.	5.28156	17.979	15.737	596
chr17	85931100	85931510	SRR8550325_PAIRED_rmdup.narrowPeak_peak_42233	181	.	5.67767	20.4007	18.1195	59
chr17	85932076	85933292	SRR8550325_PAIRED_rmdup.narrowPeak_peak_42234	1081	.	16.6369	111.164	108.18	1003
chr17	85935409	85935773	SRR8550325_PAIRED_rmdup.narrowPeak_peak_42235	231	.	6.46991	25.5058	23.1529	216
chr17	85989233	85989553	SRR8550325_PAIRED_rmdup.narrowPeak_peak_42237	205	.	6.07379	22.9115	20.5933	184
chr17	86032119	86032959	SRR8550325_PAIRED_rmdup.narrowPeak_peak_42242	400	.	8.84661	42.5802	40.0484	400
chr17	86038121	86038699	SRR8550325_PAIRED_rmdup.narrowPeak_peak_42243	240	.	6.60195	26.3883	24.0242	516
chr17	86063609	86063843	SRR8550325_PAIRED_rmdup.narrowPeak_peak_42244	214	.	6.20583	23.7673	21.4373	83
chr17	86144635	86145597	SRR8550325_PAIRED_rmdup.narrowPeak_peak_42245	1133	.	17.1651	116.329	113.317	544
chr17	86150871	86151434	SRR8550325_PAIRED_rmdup.narrowPeak_peak_42246	1172	.	17.5612	120.238	117.205	446
chr17	86161994	86162324	SRR8550325_PAIRED_rmdup.narrowPeak_peak_42247	380	.	8.58253	40.5688	38.055	116
chr17	86166414	86168677	SRR8550325_PAIRED_rmdup.narrowPeak_peak_42248	750	.	13.0719	77.8333	75.0432	1371
chr17	86271391	86271602	SRR8550325_PAIRED_rmdup.narrowPeak_peak_42251	189	.	5.80971	21.228	18.9342	119
chr17	86271743	86272032	SRR8550325_PAIRED_rmdup.narrowPeak_peak_42252	79	.	3.82913	9.97888	7.91078	250
chr17	86277127	86277365	SRR8550325_PAIRED_rmdup.narrowPeak_peak_42253	112	.	4.48932	13.4302	11.2755	267
chr17	86293551	86293630	SRR8550325_PAIRED_rmdup.narrowPeak_peak_42257	105	.	4.35728	12.7136	10.5751	73
chr17	86300902	86301066	SRR8550325_PAIRED_rmdup.narrowPeak_peak_42258	24	.	2.50874	4.23318	2.40547	21
chr17	86303649	86303878	SRR8550325_PAIRED_rmdup.narrowPeak_peak_42259	49	.	3.16893	6.8899	4.9262	18
chr17	86329982	86330187	SRR8550325_PAIRED_rmdup.narrowPeak_peak_42261	92	.	4.09321	11.3191	9.2146	229
chr17	86330684	86330970	SRR8550325_PAIRED_rmdup.narrowPeak_peak_42262	257	.	6.86602	28.1786	25.7927	103
chr17	86358379	86359081	SRR8550325_PAIRED_rmdup.narrowPeak_peak_42265	430	.	9.24273	45.6452	43.0868	415
chr17	86405707	86405853	SRR8550325_PAIRED_rmdup.narrowPeak_peak_42270	28	.	2.64078	4.72569	2.86714	110
chr17	86444971	86445331	SRR8550325_PAIRED_rmdup.narrowPeak_peak_42271	400	.	8.84661	42.5802	40.0484	157
chr17	86493966	86494249	SRR8550325_PAIRED_rmdup.narrowPeak_peak_42274	157	.	5.28156	17.979	15.737	267
chr17	86496506	86496674	SRR8550325_PAIRED_rmdup.narrowPeak_peak_42275	157	.	5.28156	17.979	15.737	67
chr17	86535948	86536435	SRR8550325_PAIRED_rmdup.narrowPeak_peak_42277	331	.	7.92234	35.6577	33.1906	84
chr17	86732141	86732356	SRR8550325_PAIRED_rmdup.narrowPeak_peak_42279	249	.	6.73399	27.2792	24.9042	192
chr17	86752975	86754018	SRR8550325_PAIRED_rmdup.narrowPeak_peak_42280	1452	.	20.334	148.385	145.206	553
chr17	86754226	86754362	SRR8550325_PAIRED_rmdup.narrowPeak_peak_42281	92	.	4.09321	11.3191	9.2146	436
chr17	86754598	86754896	SRR8550325_PAIRED_rmdup.narrowPeak_peak_42281	92	.	4.09321	11.3191	9.2146	436
chr17	86906008	86906587	SRR8550325_PAIRED_rmdup.narrowPeak_peak_42285	341	.	8.05437	36.6261	34.1494	436
chr17	86937779	86938284	SRR8550325_PAIRED_rmdup.narrowPeak_peak_42286	351	.	8.18641	37.6015	35.1155	277
chr17	86962266	86963813	SRR8550325_PAIRED_rmdup.narrowPeak_peak_42288	1411	.	19.9379	144.284	141.125	1492
chr17	86964595	86964993	SRR8550325_PAIRED_rmdup.narrowPeak_peak_42289	1211	.	17.9573	124.176	121.122	194
chr17	87024731	87025907	SRR8550325_PAIRED_rmdup.narrowPeak_peak_42291	2180	.	27.068	221.626	218.095	704
chr17	87044419	87044686	SRR8550325_PAIRED_rmdup.narrowPeak_peak_42293	809	.	13.732	83.7886	80.9615	294
chr17	87054966	87055296	SRR8550325_PAIRED_rmdup.narrowPeak_peak_42294	127	.	4.7534	14.9002	12.7147	246
chr17	87057835	87058147	SRR8550325_PAIRED_rmdup.narrowPeak_peak_42295	85	.	3.96117	10.642	8.55543	249
chr17	87106598	87108151	SRR8550325_PAIRED_rmdup.narrowPeak_peak_42296	2918	.	33.4058	295.654	291.801	782
chr17	87108393	87108464	SRR8550325_PAIRED_rmdup.narrowPeak_peak_42296	2918	.	33.4058	295.654	291.801	782
chr17	87125326	87125821	SRR8550325_PAIRED_rmdup.narrowPeak_peak_42297	165	.	5.4136	18.776	16.5206	409
chr17	87164628	87164852	SRR8550325_PAIRED_rmdup.narrowPeak_peak_42299	105	.	4.35728	12.7136	10.5751	364
chr17	87187135	87187343	SRR8550325_PAIRED_rmdup.narrowPeak_peak_42300	92	.	4.09321	11.3191	9.2146	448
chr17	87192973	87193232	SRR8550325_PAIRED_rmdup.narrowPeak_peak_42301	222	.	6.33787	24.6321	22.2906	151
chr17	87202544	87202704	SRR8550325_PAIRED_rmdup.narrowPeak_peak_42302	98	.	4.22525	12.0098	9.88794	76
chr17	87203435	87203648	SRR8550325_PAIRED_rmdup.narrowPeak_peak_42303	134	.	4.88544	15.653	13.4528	140
chr17	87236975	87238299	SRR8550325_PAIRED_rmdup.narrowPeak_peak_42304	703	.	12.5437	73.1473	70.3871	532
chr17	87249077	87249397	SRR8550325_PAIRED_rmdup.narrowPeak_peak_42306	197	.	5.94175	22.065	19.7589	337
chr17	87265458	87266368	SRR8550325_PAIRED_rmdup.narrowPeak_peak_42307	1120	.	17.033	115.033	112.027	742
chr17	87281780	87284204	SRR8550325_PAIRED_rmdup.narrowPeak_peak_42308	2406	.	29.0486	244.285	240.652	995
chr17	87315044	87315380	SRR8550325_PAIRED_rmdup.narrowPeak_peak_42309	590	.	11.2233	61.7573	59.0744	299
chr17	87330767	87331175	SRR8550325_PAIRED_rmdup.narrowPeak_peak_42310	119	.	4.62136	14.1592	11.9888	353
chr17	87350511	87351283	SRR8550325_PAIRED_rmdup.narrowPeak_peak_42314	410	.	8.97865	43.5956	41.0548	2111
chr17	87351478	87352685	SRR8550325_PAIRED_rmdup.narrowPeak_peak_42314	410	.	8.97865	43.5956	41.0548	2111
chr17	87375898	87376423	SRR8550325_PAIRED_rmdup.narrowPeak_peak_42317	400	.	8.84661	42.5802	40.0484	307
chr17	87377138	87377461	SRR8550325_PAIRED_rmdup.narrowPeak_peak_42318	134	.	4.88544	15.653	13.4528	145
chr17	87378529	87378972	SRR8550325_PAIRED_rmdup.narrowPeak_peak_42320	165	.	5.4136	18.776	16.5206	464
chr17	87379772	87380094	SRR8550325_PAIRED_rmdup.narrowPeak_peak_42321	197	.	5.94175	22.065	19.7589	97
chr17	87445697	87447374	SRR8550325_PAIRED_rmdup.narrowPeak_peak_42323	1772	.	23.3709	180.633	177.293	1724
chr17	87459584	87460057	SRR8550325_PAIRED_rmdup.narrowPeak_peak_42325	173	.	5.54564	19.5833	17.3149	871
chr17	87460318	87460621	SRR8550325_PAIRED_rmdup.narrowPeak_peak_42325	173	.	5.54564	19.5833	17.3149	871
chr17	87474117	87474525	SRR8550325_PAIRED_rmdup.narrowPeak_peak_42328	98	.	4.22525	12.0098	9.88794	599
chr17	87501781	87501952	SRR8550325_PAIRED_rmdup.narrowPeak_peak_42329	66	.	3.56505	8.69641	6.66747	99
chr17	87502171	87502273	SRR8550325_PAIRED_rmdup.narrowPeak_peak_42329	66	.	3.56505	8.69641	6.66747	99
chr17	87530334	87531215	SRR8550325_PAIRED_rmdup.narrowPeak_peak_42332	692	.	12.4117	71.9871	69.2343	257
chr17	87531498	87531746	SRR8550325_PAIRED_rmdup.narrowPeak_peak_42333	49	.	3.16893	6.8899	4.9262	413
chr17	87550817	87551021	SRR8550325_PAIRED_rmdup.narrowPeak_peak_42334	98	.	4.22525	12.0098	9.88794	131
chr17	87570977	87571878	SRR8550325_PAIRED_rmdup.narrowPeak_peak_42335	430	.	9.24273	45.6452	43.0868	798
chr17	87609414	87609929	SRR8550325_PAIRED_rmdup.narrowPeak_peak_42336	119	.	4.62136	14.1592	11.9888	369
chr17	87612632	87614223	SRR8550325_PAIRED_rmdup.narrowPeak_peak_42337	2151	.	26.8039	218.641	215.123	961
chr17	87635793	87637340	SRR8550325_PAIRED_rmdup.narrowPeak_peak_42340	420	.	9.11069	44.6173	42.0677	1174
chr17	87671951	87673302	SRR8550325_PAIRED_rmdup.narrowPeak_peak_42342	4011	.	42.2525	405.476	401.181	664
chr17	87745904	87746887	SRR8550325_PAIRED_rmdup.narrowPeak_peak_42344	635	.	11.7515	66.2556	63.5411	915
chr17	87796866	87798608	SRR8550325_PAIRED_rmdup.narrowPeak_peak_42345	410	.	8.97865	43.5956	41.0548	1071
chr17	87877450	87878112	SRR8550325_PAIRED_rmdup.narrowPeak_peak_42347	370	.	8.45049	39.5729	37.0683	493
chr17	87948942	87949319	SRR8550325_PAIRED_rmdup.narrowPeak_peak_42348	249	.	6.73399	27.2792	24.9042	255
chr17	87974457	87976090	SRR8550325_PAIRED_rmdup.narrowPeak_peak_42350	2745	.	31.9534	278.311	274.532	675
chr17	88063906	88066698	SRR8550325_PAIRED_rmdup.narrowPeak_peak_42355	3744	.	40.1398	378.643	374.451	2369
chr17	88067026	88067204	SRR8550325_PAIRED_rmdup.narrowPeak_peak_42356	54	.	3.30097	7.4757	5.48924	66
chr17	88141737	88141993	SRR8550325_PAIRED_rmdup.narrowPeak_peak_42358	79	.	3.82913	9.97888	7.91078	163
chr17	88159436	88159690	SRR8550325_PAIRED_rmdup.narrowPeak_peak_42359	79	.	3.82913	9.97888	7.91078	140
chr17	88222459	88223058	SRR8550325_PAIRED_rmdup.narrowPeak_peak_42361	451	.	9.5068	47.7194	45.1437	338
chr17	88251873	88252362	SRR8550325_PAIRED_rmdup.narrowPeak_peak_42362	809	.	13.732	83.7886	80.9615	238
chr17	88255528	88257525	SRR8550325_PAIRED_rmdup.narrowPeak_peak_42363	1716	.	22.8427	174.926	171.615	459
chr17	88258579	88258783	SRR8550325_PAIRED_rmdup.narrowPeak_peak_42364	214	.	6.20583	23.7673	21.4373	193
chr17	88274923	88275256	SRR8550325_PAIRED_rmdup.narrowPeak_peak_42365	119	.	4.62136	14.1592	11.9888	281
chr17	88326346	88326573	SRR8550325_PAIRED_rmdup.narrowPeak_peak_42367	249	.	6.73399	27.2792	24.9042	371
chr17	88327909	88328059	SRR8550325_PAIRED_rmdup.narrowPeak_peak_42368	38	.	2.90486	5.77056	3.8563	64
chr17	88400340	88400475	SRR8550325_PAIRED_rmdup.narrowPeak_peak_42370	79	.	3.82913	9.97888	7.91078	79
chr17	88440064	88442262	SRR8550325_PAIRED_rmdup.narrowPeak_peak_42373	3978	.	41.9884	402.103	397.82	531
chr17	88494054	88494237	SRR8550325_PAIRED_rmdup.narrowPeak_peak_42375	134	.	4.88544	15.653	13.4528	308
chr17	88509248	88509458	SRR8550325_PAIRED_rmdup.narrowPeak_peak_42378	43	.	3.0369	6.32129	4.38156	336
chr17	88511240	88511534	SRR8550325_PAIRED_rmdup.narrowPeak_peak_42379	430	.	9.24273	45.6452	43.0868	265
chr17	88527980	88528186	SRR8550325_PAIRED_rmdup.narrowPeak_peak_42380	98	.	4.22525	12.0098	9.88794	131
chr17	88529587	88530646	SRR8550325_PAIRED_rmdup.narrowPeak_peak_42381	3076	.	34.7262	311.601	307.681	419
chr17	88558582	88558885	SRR8550325_PAIRED_rmdup.narrowPeak_peak_42384	331	.	7.92234	35.6577	33.1906	175
chr17	88597103	88598245	SRR8550325_PAIRED_rmdup.narrowPeak_peak_42386	2300	.	28.1243	233.654	230.068	420
chr17	88598850	88599343	SRR8550325_PAIRED_rmdup.narrowPeak_peak_42387	360	.	8.31845	38.5838	36.0885	145
chr17	88611092	88611383	SRR8550325_PAIRED_rmdup.narrowPeak_peak_42388	294	.	7.39418	31.8569	29.4292	222
chr17	88625999	88626200	SRR8550325_PAIRED_rmdup.narrowPeak_peak_42390	420	.	9.11069	44.6173	42.0677	582
chr17	88626373	88626813	SRR8550325_PAIRED_rmdup.narrowPeak_peak_42390	420	.	9.11069	44.6173	42.0677	582
chr17	88630008	88630242	SRR8550325_PAIRED_rmdup.narrowPeak_peak_42391	105	.	4.35728	12.7136	10.5751	94
chr17	88651927	88652253	SRR8550325_PAIRED_rmdup.narrowPeak_peak_42393	400	.	8.84661	42.5802	40.0484	232
chr17	88652922	88653210	SRR8550325_PAIRED_rmdup.narrowPeak_peak_42394	285	.	7.26214	30.9255	28.5081	216
chr17	88660410	88660790	SRR8550325_PAIRED_rmdup.narrowPeak_peak_42395	370	.	8.45049	39.5729	37.0683	217
chr17	88668422	88668873	SRR8550325_PAIRED_rmdup.narrowPeak_peak_42396	738	.	12.9398	76.6552	73.8724	339
chr17	88670613	88670943	SRR8550325_PAIRED_rmdup.narrowPeak_peak_42398	173	.	5.54564	19.5833	17.3149	270
chr17	88753004	88753960	SRR8550325_PAIRED_rmdup.narrowPeak_peak_42402	461	.	9.63884	48.7655	46.1811	388
chr17	88764001	88764385	SRR8550325_PAIRED_rmdup.narrowPeak_peak_42403	503	.	10.167	53.0081	50.3895	345
chr17	88773823	88774621	SRR8550325_PAIRED_rmdup.narrowPeak_peak_42404	331	.	7.92234	35.6577	33.1906	478
chr17	88791415	88792211	SRR8550325_PAIRED_rmdup.narrowPeak_peak_42408	370	.	8.45049	39.5729	37.0683	614
chr17	88933562	88933875	SRR8550325_PAIRED_rmdup.narrowPeak_peak_42414	72	.	3.69709	9.33019	7.28128	99
chr17	88937916	88938519	SRR8550325_PAIRED_rmdup.narrowPeak_peak_42415	322	.	7.7903	34.6965	32.239	111
chr17	88953970	88954482	SRR8550325_PAIRED_rmdup.narrowPeak_peak_42416	482	.	9.90292	50.8754	48.2736	283
chr17	89013444	89013595	SRR8550325_PAIRED_rmdup.narrowPeak_peak_42417	43	.	3.0369	6.32129	4.38156	140
chr17	89062319	89062750	SRR8550325_PAIRED_rmdup.narrowPeak_peak_42419	157	.	5.28156	17.979	15.737	496
chr17	89082888	89083469	SRR8550325_PAIRED_rmdup.narrowPeak_peak_42421	165	.	5.4136	18.776	16.5206	296
chr17	89213524	89213953	SRR8550325_PAIRED_rmdup.narrowPeak_peak_42423	197	.	5.94175	22.065	19.7589	202
chr17	89321625	89321886	SRR8550325_PAIRED_rmdup.narrowPeak_peak_42425	119	.	4.62136	14.1592	11.9888	343
chr17	89326215	89326596	SRR8550325_PAIRED_rmdup.narrowPeak_peak_42427	149	.	5.14952	17.1927	14.9642	349
chr17	89460405	89461013	SRR8550325_PAIRED_rmdup.narrowPeak_peak_42431	441	.	9.37476	46.6793	44.1123	406
chr17	89654336	89654643	SRR8550325_PAIRED_rmdup.narrowPeak_peak_42437	341	.	8.05437	36.6261	34.1494	265
chr17	89900711	89901016	SRR8550325_PAIRED_rmdup.narrowPeak_peak_42440	472	.	9.77088	49.8175	47.2244	253
chr17	90060952	90061268	SRR8550325_PAIRED_rmdup.narrowPeak_peak_42444	360	.	8.31845	38.5838	36.0885	3258
chr17	90061539	90061758	SRR8550325_PAIRED_rmdup.narrowPeak_peak_42444	360	.	8.31845	38.5838	36.0885	3258
chr17	90062108	90063250	SRR8550325_PAIRED_rmdup.narrowPeak_peak_42444	360	.	8.31845	38.5838	36.0885	3258
chr17	90063451	90063598	SRR8550325_PAIRED_rmdup.narrowPeak_peak_42444	360	.	8.31845	38.5838	36.0885	3258
chr17	90063782	90064395	SRR8550325_PAIRED_rmdup.narrowPeak_peak_42444	360	.	8.31845	38.5838	36.0885	3258
chr17	90078587	90078725	SRR8550325_PAIRED_rmdup.narrowPeak_peak_42446	54	.	3.30097	7.4757	5.48924	80
chr17	90087981	90088822	SRR8550325_PAIRED_rmdup.narrowPeak_peak_42447	2376	.	28.7845	241.237	237.618	457
chr17	90163583	90164433	SRR8550325_PAIRED_rmdup.narrowPeak_peak_42449	275	.	7.1301	30.0019	27.5947	563
chr17	90252145	90252447	SRR8550325_PAIRED_rmdup.narrowPeak_peak_42452	72	.	3.69709	9.33019	7.28128	397
chr17	90253796	90253960	SRR8550325_PAIRED_rmdup.narrowPeak_peak_42453	33	.	2.77282	5.23843	3.35113	74
chr17	90349504	90349679	SRR8550325_PAIRED_rmdup.narrowPeak_peak_42457	127	.	4.7534	14.9002	12.7147	217
chr17	90382445	90382790	SRR8550325_PAIRED_rmdup.narrowPeak_peak_42458	149	.	5.14952	17.1927	14.9642	217
chr17	90390930	90391174	SRR8550325_PAIRED_rmdup.narrowPeak_peak_42459	205	.	6.07379	22.9115	20.5933	452
chr17	90451375	90451827	SRR8550325_PAIRED_rmdup.narrowPeak_peak_42460	231	.	6.46991	25.5058	23.1529	266
chr17	90452796	90452883	SRR8550325_PAIRED_rmdup.narrowPeak_peak_42461	173	.	5.54564	19.5833	17.3149	59
chr17	90454228	90456483	SRR8550325_PAIRED_rmdup.narrowPeak_peak_42462	1081	.	16.6369	111.164	108.18	1806
chr17	90501082	90501526	SRR8550325_PAIRED_rmdup.narrowPeak_peak_42464	370	.	8.45049	39.5729	37.0683	298
chr17	90544103	90544372	SRR8550325_PAIRED_rmdup.narrowPeak_peak_42466	189	.	5.80971	21.228	18.9342	249
chr17	90571319	90571691	SRR8550325_PAIRED_rmdup.narrowPeak_peak_42468	360	.	8.31845	38.5838	36.0885	141
chr17	90584111	90584524	SRR8550325_PAIRED_rmdup.narrowPeak_peak_42470	240	.	6.60195	26.3883	24.0242	183
chr17	90584702	90585393	SRR8550325_PAIRED_rmdup.narrowPeak_peak_42471	869	.	14.3922	89.8476	86.9844	419
chr17	90586883	90587075	SRR8550325_PAIRED_rmdup.narrowPeak_peak_42472	33	.	2.77282	5.23843	3.35113	61
chr17	90628169	90628869	SRR8550325_PAIRED_rmdup.narrowPeak_peak_42474	410	.	8.97865	43.5956	41.0548	545
chr17	90639155	90639336	SRR8550325_PAIRED_rmdup.narrowPeak_peak_42476	105	.	4.35728	12.7136	10.5751	186
chr17	90649208	90649639	SRR8550325_PAIRED_rmdup.narrowPeak_peak_42477	351	.	8.18641	37.6015	35.1155	389
chr17	90653360	90653611	SRR8550325_PAIRED_rmdup.narrowPeak_peak_42480	205	.	6.07379	22.9115	20.5933	250
chr17	90685178	90685358	SRR8550325_PAIRED_rmdup.narrowPeak_peak_42483	98	.	4.22525	12.0098	9.88794	277
chr17	90696312	90696922	SRR8550325_PAIRED_rmdup.narrowPeak_peak_42484	400	.	8.84661	42.5802	40.0484	256
chr17	90753281	90753655	SRR8550325_PAIRED_rmdup.narrowPeak_peak_42488	197	.	5.94175	22.065	19.7589	182
chr17	90768212	90768456	SRR8550325_PAIRED_rmdup.narrowPeak_peak_42490	214	.	6.20583	23.7673	21.4373	387
chr17	90787398	90787588	SRR8550325_PAIRED_rmdup.narrowPeak_peak_42491	66	.	3.56505	8.69641	6.66747	186
chr17	90809125	90809452	SRR8550325_PAIRED_rmdup.narrowPeak_peak_42496	658	.	12.0155	68.534	65.804	365
chr17	90822620	90822745	SRR8550325_PAIRED_rmdup.narrowPeak_peak_42498	28	.	2.64078	4.72569	2.86714	88
chr17	90892401	90892939	SRR8550325_PAIRED_rmdup.narrowPeak_peak_42504	869	.	14.3922	89.8476	86.9844	342
chr17	90932601	90932851	SRR8550325_PAIRED_rmdup.narrowPeak_peak_42505	127	.	4.7534	14.9002	12.7147	212
chr17	90943843	90944209	SRR8550325_PAIRED_rmdup.narrowPeak_peak_42506	66	.	3.56505	8.69641	6.66747	428
chr17	90963088	90963409	SRR8550325_PAIRED_rmdup.narrowPeak_peak_42508	303	.	7.52622	32.796	30.3583	364
chr17	90972010	90972620	SRR8550325_PAIRED_rmdup.narrowPeak_peak_42509	322	.	7.7903	34.6965	32.239	406
chr17	91066878	91067153	SRR8550325_PAIRED_rmdup.narrowPeak_peak_42511	370	.	8.45049	39.5729	37.0683	439
chr17	91074983	91075161	SRR8550325_PAIRED_rmdup.narrowPeak_peak_42512	72	.	3.69709	9.33019	7.28128	65
chr17	91092629	91092982	SRR8550325_PAIRED_rmdup.narrowPeak_peak_42514	1107	.	16.901	113.74	110.741	260
chr17	91109821	91110524	SRR8550325_PAIRED_rmdup.narrowPeak_peak_42515	703	.	12.5437	73.1473	70.3871	458
chr17	91111100	91111175	SRR8550325_PAIRED_rmdup.narrowPeak_peak_42516	54	.	3.30097	7.4757	5.48924	106
chr17	91182523	91183076	SRR8550325_PAIRED_rmdup.narrowPeak_peak_42517	451	.	9.5068	47.7194	45.1437	284
chr17	91220612	91220813	SRR8550325_PAIRED_rmdup.narrowPeak_peak_42520	390	.	8.71457	41.5713	39.0485	78
chr17	91333342	91333644	SRR8550325_PAIRED_rmdup.narrowPeak_peak_42523	149	.	5.14952	17.1927	14.9642	208
chr17	91336487	91336789	SRR8550325_PAIRED_rmdup.narrowPeak_peak_42524	205	.	6.07379	22.9115	20.5933	1211
chr17	91337398	91337698	SRR8550325_PAIRED_rmdup.narrowPeak_peak_42524	205	.	6.07379	22.9115	20.5933	1211
chr17	92195537	92195743	SRR8550325_PAIRED_rmdup.narrowPeak_peak_42533	134	.	4.88544	15.653	13.4528	225
chr17	92210708	92211193	SRR8550325_PAIRED_rmdup.narrowPeak_peak_42534	579	.	11.0913	60.6453	57.9702	231
chr17	92379397	92379598	SRR8550325_PAIRED_rmdup.narrowPeak_peak_42535	165	.	5.4136	18.776	16.5206	83
chr17	93067783	93068472	SRR8550325_PAIRED_rmdup.narrowPeak_peak_42539	503	.	10.167	53.0081	50.3895	207
chr17	93101260	93101742	SRR8550325_PAIRED_rmdup.narrowPeak_peak_42540	119	.	4.62136	14.1592	11.9888	615
chr17	93141141	93141590	SRR8550325_PAIRED_rmdup.narrowPeak_peak_42542	240	.	6.60195	26.3883	24.0242	265
chr17	93158434	93158738	SRR8550325_PAIRED_rmdup.narrowPeak_peak_42543	579	.	11.0913	60.6453	57.9702	197
chr17	93196967	93197382	SRR8550325_PAIRED_rmdup.narrowPeak_peak_42544	557	.	10.8272	58.4366	55.7775	147
chr17	93198394	93198502	SRR8550325_PAIRED_rmdup.narrowPeak_peak_42545	119	.	4.62136	14.1592	11.9888	174
chr17	93199807	93200020	SRR8550325_PAIRED_rmdup.narrowPeak_peak_42546	197	.	5.94175	22.065	19.7589	1223
chr17	93200602	93201055	SRR8550325_PAIRED_rmdup.narrowPeak_peak_42546	197	.	5.94175	22.065	19.7589	1223
chr17	93202081	93204198	SRR8550325_PAIRED_rmdup.narrowPeak_peak_42547	692	.	12.4117	71.9871	69.2343	1066
chr17	93204669	93204892	SRR8550325_PAIRED_rmdup.narrowPeak_peak_42548	38	.	2.90486	5.77056	3.8563	360
chr17	93260374	93261235	SRR8550325_PAIRED_rmdup.narrowPeak_peak_42552	275	.	7.1301	30.0019	27.5947	398
chr17	93314142	93314347	SRR8550325_PAIRED_rmdup.narrowPeak_peak_42556	72	.	3.69709	9.33019	7.28128	194
chr17	93675996	93677090	SRR8550325_PAIRED_rmdup.narrowPeak_peak_42567	266	.	6.99806	29.0862	26.6896	730
chr17	93700557	93701649	SRR8550325_PAIRED_rmdup.narrowPeak_peak_42569	557	.	10.8272	58.4366	55.7775	327
chr17	93760082	93760482	SRR8550325_PAIRED_rmdup.narrowPeak_peak_42572	249	.	6.73399	27.2792	24.9042	164
chr17	93762239	93762931	SRR8550325_PAIRED_rmdup.narrowPeak_peak_42573	931	.	15.0524	96.0057	93.1065	279
chr17	93778410	93778822	SRR8550325_PAIRED_rmdup.narrowPeak_peak_42574	525	.	10.4311	55.1632	52.5283	360
chr17	93779907	93780052	SRR8550325_PAIRED_rmdup.narrowPeak_peak_42575	85	.	3.96117	10.642	8.55543	523
chr17	93802798	93802925	SRR8550325_PAIRED_rmdup.narrowPeak_peak_42578	189	.	5.80971	21.228	18.9342	138
chr17	93831015	93831209	SRR8550325_PAIRED_rmdup.narrowPeak_peak_42579	105	.	4.35728	12.7136	10.5751	66
chr17	93874413	93874615	SRR8550325_PAIRED_rmdup.narrowPeak_peak_42581	85	.	3.96117	10.642	8.55543	253
chr17	94066947	94067249	SRR8550325_PAIRED_rmdup.narrowPeak_peak_42584	249	.	6.73399	27.2792	24.9042	429
chr17	94075435	94075812	SRR8550325_PAIRED_rmdup.narrowPeak_peak_42586	266	.	6.99806	29.0862	26.6896	417
chr17	94078752	94079558	SRR8550325_PAIRED_rmdup.narrowPeak_peak_42587	612	.	11.4874	63.9965	61.2977	382
chr17	94093970	94095331	SRR8550325_PAIRED_rmdup.narrowPeak_peak_42591	3448	.	37.7631	348.894	344.822	531
chr17	94169671	94170003	SRR8550325_PAIRED_rmdup.narrowPeak_peak_42594	79	.	3.82913	9.97888	7.91078	237
chr17	94178726	94179010	SRR8550325_PAIRED_rmdup.narrowPeak_peak_42595	79	.	3.82913	9.97888	7.91078	178
chr17	94266894	94267103	SRR8550325_PAIRED_rmdup.narrowPeak_peak_42600	79	.	3.82913	9.97888	7.91078	556
chr17	94267280	94267555	SRR8550325_PAIRED_rmdup.narrowPeak_peak_42600	79	.	3.82913	9.97888	7.91078	556
chr17	94269540	94270210	SRR8550325_PAIRED_rmdup.narrowPeak_peak_42602	1237	.	18.2214	126.818	123.749	500
chr17	94325360	94325367	SRR8550325_PAIRED_rmdup.narrowPeak_peak_42603	33	.	2.77282	5.23843	3.35113	89
chr17	94325981	94326645	SRR8550325_PAIRED_rmdup.narrowPeak_peak_42604	658	.	12.0155	68.534	65.804	419
chr17	94553355	94553997	SRR8550325_PAIRED_rmdup.narrowPeak_peak_42610	181	.	5.67767	20.4007	18.1195	279
chr17	94571741	94571925	SRR8550325_PAIRED_rmdup.narrowPeak_peak_42611	112	.	4.48932	13.4302	11.2755	83
chr17	94573145	94573547	SRR8550325_PAIRED_rmdup.narrowPeak_peak_42612	312	.	7.65826	33.7425	31.2949	289
chr17	94656197	94656743	SRR8550325_PAIRED_rmdup.narrowPeak_peak_42613	240	.	6.60195	26.3883	24.0242	421
chr17	94673775	94674147	SRR8550325_PAIRED_rmdup.narrowPeak_peak_42614	112	.	4.48932	13.4302	11.2755	380
chr17	94730408	94730901	SRR8550325_PAIRED_rmdup.narrowPeak_peak_42615	451	.	9.5068	47.7194	45.1437	228
chr17	94735460	94736039	SRR8550325_PAIRED_rmdup.narrowPeak_peak_42616	249	.	6.73399	27.2792	24.9042	342
chr17	94748997	94750780	SRR8550325_PAIRED_rmdup.narrowPeak_peak_42617	5487	.	53.4758	553.472	548.731	1026
chr17	94834190	94835145	SRR8550325_PAIRED_rmdup.narrowPeak_peak_42619	2714	.	31.6893	275.181	271.415	603
chr17	94864240	94865273	SRR8550325_PAIRED_rmdup.narrowPeak_peak_42620	2683	.	31.4253	272.057	268.306	564
chr18	3280532	3281453	SRR8550325_PAIRED_rmdup.narrowPeak_peak_42626	727	.	12.8078	75.4814	72.7061	541
chr18	3336472	3338289	SRR8550325_PAIRED_rmdup.narrowPeak_peak_42627	2870	.	33.0097	290.903	287.07	926
chr18	3382754	3383727	SRR8550325_PAIRED_rmdup.narrowPeak_peak_42628	2240	.	27.5961	227.624	224.065	409
chr18	3495495	3495769	SRR8550325_PAIRED_rmdup.narrowPeak_peak_42629	240	.	6.60195	26.3883	24.0242	106
chr18	3499064	3499215	SRR8550325_PAIRED_rmdup.narrowPeak_peak_42630	105	.	4.35728	12.7136	10.5751	150
chr18	3507042	3508714	SRR8550325_PAIRED_rmdup.narrowPeak_peak_42631	2792	.	32.3495	283.02	279.221	802
chr18	3509182	3509358	SRR8550325_PAIRED_rmdup.narrowPeak_peak_42632	142	.	5.01748	16.4173	14.2028	262
chr18	3510020	3510267	SRR8550325_PAIRED_rmdup.narrowPeak_peak_42633	38	.	2.90486	5.77056	3.8563	34
chr18	3547876	3548432	SRR8550325_PAIRED_rmdup.narrowPeak_peak_42637	79	.	3.82913	9.97888	7.91078	271
chr18	3561519	3561692	SRR8550325_PAIRED_rmdup.narrowPeak_peak_42638	72	.	3.69709	9.33019	7.28128	218
chr18	3600872	3601081	SRR8550325_PAIRED_rmdup.narrowPeak_peak_42640	92	.	4.09321	11.3191	9.2146	240
chr18	3616451	3616633	SRR8550325_PAIRED_rmdup.narrowPeak_peak_42642	157	.	5.28156	17.979	15.737	69
chr18	3667513	3667549	SRR8550325_PAIRED_rmdup.narrowPeak_peak_42644	43	.	3.0369	6.32129	4.38156	13
chr18	3839833	3839988	SRR8550325_PAIRED_rmdup.narrowPeak_peak_42648	105	.	4.35728	12.7136	10.5751	351
chr18	4088092	4088351	SRR8550325_PAIRED_rmdup.narrowPeak_peak_42652	149	.	5.14952	17.1927	14.9642	364
chr18	4136473	4137864	SRR8550325_PAIRED_rmdup.narrowPeak_peak_42654	1069	.	16.5049	109.882	106.904	790
chr18	4186720	4187124	SRR8550325_PAIRED_rmdup.narrowPeak_peak_42655	275	.	7.1301	30.0019	27.5947	286
chr18	4232876	4233366	SRR8550325_PAIRED_rmdup.narrowPeak_peak_42656	222	.	6.33787	24.6321	22.2906	332
chr18	4352815	4353571	SRR8550325_PAIRED_rmdup.narrowPeak_peak_42658	833	.	13.9961	86.2	83.3584	266
chr18	4369093	4369388	SRR8550325_PAIRED_rmdup.narrowPeak_peak_42659	181	.	5.67767	20.4007	18.1195	191
chr18	4375316	4375887	SRR8550325_PAIRED_rmdup.narrowPeak_peak_42660	514	.	10.299	54.0829	51.4561	459
chr18	4439954	4440159	SRR8550325_PAIRED_rmdup.narrowPeak_peak_42661	60	.	3.43301	8.07807	6.06978	151
chr18	4513548	4513770	SRR8550325_PAIRED_rmdup.narrowPeak_peak_42663	205	.	6.07379	22.9115	20.5933	290
chr18	4518470	4518897	SRR8550325_PAIRED_rmdup.narrowPeak_peak_42665	370	.	8.45049	39.5729	37.0683	781
chr18	4634651	4635720	SRR8550325_PAIRED_rmdup.narrowPeak_peak_42667	918	.	14.9204	94.7664	91.8743	369
chr18	4710000	4710136	SRR8550325_PAIRED_rmdup.narrowPeak_peak_42669	38	.	2.90486	5.77056	3.8563	24
chr18	4813907	4814071	SRR8550325_PAIRED_rmdup.narrowPeak_peak_42673	79	.	3.82913	9.97888	7.91078	369
chr18	4920181	4922310	SRR8550325_PAIRED_rmdup.narrowPeak_peak_42674	727	.	12.8078	75.4814	72.7061	1414
chr18	4924775	4925191	SRR8550325_PAIRED_rmdup.narrowPeak_peak_42675	214	.	6.20583	23.7673	21.4373	167
chr18	4968140	4968336	SRR8550325_PAIRED_rmdup.narrowPeak_peak_42679	79	.	3.82913	9.97888	7.91078	107
chr18	4970959	4971251	SRR8550325_PAIRED_rmdup.narrowPeak_peak_42681	134	.	4.88544	15.653	13.4528	411
chr18	4981547	4982009	SRR8550325_PAIRED_rmdup.narrowPeak_peak_42682	134	.	4.88544	15.653	13.4528	451
chr18	4987754	4988097	SRR8550325_PAIRED_rmdup.narrowPeak_peak_42683	149	.	5.14952	17.1927	14.9642	187
chr18	5007736	5007947	SRR8550325_PAIRED_rmdup.narrowPeak_peak_42684	157	.	5.28156	17.979	15.737	230
chr18	5141445	5141854	SRR8550325_PAIRED_rmdup.narrowPeak_peak_42689	119	.	4.62136	14.1592	11.9888	265
chr18	5142600	5143071	SRR8550325_PAIRED_rmdup.narrowPeak_peak_42690	493	.	10.035	51.9389	49.3287	337
chr18	5162048	5162738	SRR8550325_PAIRED_rmdup.narrowPeak_peak_42692	461	.	9.63884	48.7655	46.1811	1387
chr18	5162971	5163630	SRR8550325_PAIRED_rmdup.narrowPeak_peak_42692	461	.	9.63884	48.7655	46.1811	1387
chr18	5186744	5186959	SRR8550325_PAIRED_rmdup.narrowPeak_peak_42694	119	.	4.62136	14.1592	11.9888	468
chr18	5198494	5198643	SRR8550325_PAIRED_rmdup.narrowPeak_peak_42695	157	.	5.28156	17.979	15.737	441
chr18	5296133	5296326	SRR8550325_PAIRED_rmdup.narrowPeak_peak_42697	54	.	3.30097	7.4757	5.48924	137
chr18	5333942	5335378	SRR8550325_PAIRED_rmdup.narrowPeak_peak_42698	2997	.	34.066	303.607	299.72	415
chr18	5371645	5371839	SRR8550325_PAIRED_rmdup.narrowPeak_peak_42699	112	.	4.48932	13.4302	11.2755	505
chr18	5372059	5372254	SRR8550325_PAIRED_rmdup.narrowPeak_peak_42699	112	.	4.48932	13.4302	11.2755	505
chr18	5394679	5394850	SRR8550325_PAIRED_rmdup.narrowPeak_peak_42702	134	.	4.88544	15.653	13.4528	78
chr18	5414519	5414578	SRR8550325_PAIRED_rmdup.narrowPeak_peak_42703	79	.	3.82913	9.97888	7.91078	47
chr18	5427803	5428139	SRR8550325_PAIRED_rmdup.narrowPeak_peak_42704	536	.	10.5631	56.249	53.606	285
chr18	5428340	5428790	SRR8550325_PAIRED_rmdup.narrowPeak_peak_42705	142	.	5.01748	16.4173	14.2028	173
chr18	5429003	5429276	SRR8550325_PAIRED_rmdup.narrowPeak_peak_42705	142	.	5.01748	16.4173	14.2028	173
chr18	5459197	5459537	SRR8550325_PAIRED_rmdup.narrowPeak_peak_42706	214	.	6.20583	23.7673	21.4373	263
chr18	5591261	5591721	SRR8550325_PAIRED_rmdup.narrowPeak_peak_42707	1133	.	17.1651	116.329	113.317	891
chr18	5591867	5593443	SRR8550325_PAIRED_rmdup.narrowPeak_peak_42707	1133	.	17.1651	116.329	113.317	891
chr18	5818983	5820615	SRR8550325_PAIRED_rmdup.narrowPeak_peak_42708	1172	.	17.5612	120.238	117.205	917
chr18	5945355	5945525	SRR8550325_PAIRED_rmdup.narrowPeak_peak_42710	49	.	3.16893	6.8899	4.9262	346
chr18	5971800	5971926	SRR8550325_PAIRED_rmdup.narrowPeak_peak_42711	28	.	2.64078	4.72569	2.86714	35
chr18	5989603	5990433	SRR8550325_PAIRED_rmdup.narrowPeak_peak_42712	1830	.	23.899	186.378	183.011	576
chr18	6055718	6055914	SRR8550325_PAIRED_rmdup.narrowPeak_peak_42713	181	.	5.67767	20.4007	18.1195	109
chr18	6076968	6077152	SRR8550325_PAIRED_rmdup.narrowPeak_peak_42715	165	.	5.4136	18.776	16.5206	127
chr18	6135156	6136989	SRR8550325_PAIRED_rmdup.narrowPeak_peak_42716	2033	.	25.7476	206.783	203.32	1111
chr18	6240697	6242041	SRR8550325_PAIRED_rmdup.narrowPeak_peak_42717	2683	.	31.4253	272.057	268.306	794
chr18	6269521	6269703	SRR8550325_PAIRED_rmdup.narrowPeak_peak_42718	197	.	5.94175	22.065	19.7589	264
chr18	6489646	6491509	SRR8550325_PAIRED_rmdup.narrowPeak_peak_42722	2745	.	31.9534	278.311	274.532	1669
chr18	6514811	6515626	SRR8550325_PAIRED_rmdup.narrowPeak_peak_42725	322	.	7.7903	34.6965	32.239	295
chr18	6515789	6516913	SRR8550325_PAIRED_rmdup.narrowPeak_peak_42726	3844	.	40.9321	388.664	384.433	471
chr18	6764578	6765641	SRR8550325_PAIRED_rmdup.narrowPeak_peak_42730	4419	.	45.4214	446.37	441.932	635
chr18	6809942	6810261	SRR8550325_PAIRED_rmdup.narrowPeak_peak_42731	119	.	4.62136	14.1592	11.9888	378
chr18	6820305	6820566	SRR8550325_PAIRED_rmdup.narrowPeak_peak_42732	285	.	7.26214	30.9255	28.5081	306
chr18	7000896	7002668	SRR8550325_PAIRED_rmdup.narrowPeak_peak_42736	785	.	13.468	81.3937	78.5814	740
chr18	7003909	7005331	SRR8550325_PAIRED_rmdup.narrowPeak_peak_42737	536	.	10.5631	56.249	53.606	1097
chr18	7005808	7005993	SRR8550325_PAIRED_rmdup.narrowPeak_peak_42738	119	.	4.62136	14.1592	11.9888	232
chr18	7087760	7087958	SRR8550325_PAIRED_rmdup.narrowPeak_peak_42740	197	.	5.94175	22.065	19.7589	151
chr18	7093874	7095534	SRR8550325_PAIRED_rmdup.narrowPeak_peak_42742	906	.	14.7884	93.5309	90.6459	1125
chr18	7180816	7181027	SRR8550325_PAIRED_rmdup.narrowPeak_peak_42743	127	.	4.7534	14.9002	12.7147	149
chr18	7439326	7439516	SRR8550325_PAIRED_rmdup.narrowPeak_peak_42750	165	.	5.4136	18.776	16.5206	88
chr18	7461084	7461380	SRR8550325_PAIRED_rmdup.narrowPeak_peak_42751	98	.	4.22525	12.0098	9.88794	86
chr18	7565367	7565631	SRR8550325_PAIRED_rmdup.narrowPeak_peak_42755	482	.	9.90292	50.8754	48.2736	236
chr18	7579386	7579616	SRR8550325_PAIRED_rmdup.narrowPeak_peak_42756	38	.	2.90486	5.77056	3.8563	224
chr18	7614304	7614482	SRR8550325_PAIRED_rmdup.narrowPeak_peak_42758	72	.	3.69709	9.33019	7.28128	127
chr18	7626192	7627362	SRR8550325_PAIRED_rmdup.narrowPeak_peak_42760	3794	.	40.5359	383.647	379.436	816
chr18	7692871	7693613	SRR8550325_PAIRED_rmdup.narrowPeak_peak_42761	1687	.	22.5787	172.088	168.79	262
chr18	7708182	7708328	SRR8550325_PAIRED_rmdup.narrowPeak_peak_42763	173	.	5.54564	19.5833	17.3149	130
chr18	7756876	7757088	SRR8550325_PAIRED_rmdup.narrowPeak_peak_42764	451	.	9.5068	47.7194	45.1437	158
chr18	7868181	7870306	SRR8550325_PAIRED_rmdup.narrowPeak_peak_42765	3044	.	34.4622	308.398	304.492	729
chr18	7930173	7930352	SRR8550325_PAIRED_rmdup.narrowPeak_peak_42767	72	.	3.69709	9.33019	7.28128	119
chr18	7990155	7990576	SRR8550325_PAIRED_rmdup.narrowPeak_peak_42769	181	.	5.67767	20.4007	18.1195	266
chr18	8027142	8027286	SRR8550325_PAIRED_rmdup.narrowPeak_peak_42770	157	.	5.28156	17.979	15.737	104
chr18	8120262	8120379	SRR8550325_PAIRED_rmdup.narrowPeak_peak_42772	49	.	3.16893	6.8899	4.9262	92
chr18	8125001	8126032	SRR8550325_PAIRED_rmdup.narrowPeak_peak_42773	1989	.	25.3515	202.373	198.93	675
chr18	8126607	8126775	SRR8550325_PAIRED_rmdup.narrowPeak_peak_42774	134	.	4.88544	15.653	13.4528	169
chr18	8231565	8231722	SRR8550325_PAIRED_rmdup.narrowPeak_peak_42775	60	.	3.43301	8.07807	6.06978	91
chr18	8326936	8327199	SRR8550325_PAIRED_rmdup.narrowPeak_peak_42776	157	.	5.28156	17.979	15.737	123
chr18	8327767	8328337	SRR8550325_PAIRED_rmdup.narrowPeak_peak_42777	430	.	9.24273	45.6452	43.0868	397
chr18	8360995	8361961	SRR8550325_PAIRED_rmdup.narrowPeak_peak_42779	821	.	13.8641	84.9922	82.1579	363
chr18	8432369	8432565	SRR8550325_PAIRED_rmdup.narrowPeak_peak_42780	142	.	5.01748	16.4173	14.2028	256
chr18	8694063	8694242	SRR8550325_PAIRED_rmdup.narrowPeak_peak_42785	72	.	3.69709	9.33019	7.28128	75
chr18	8871460	8871646	SRR8550325_PAIRED_rmdup.narrowPeak_peak_42791	173	.	5.54564	19.5833	17.3149	257
chr18	8872292	8872750	SRR8550325_PAIRED_rmdup.narrowPeak_peak_42792	322	.	7.7903	34.6965	32.239	147
chr18	8911256	8911998	SRR8550325_PAIRED_rmdup.narrowPeak_peak_42793	240	.	6.60195	26.3883	24.0242	339
chr18	8966503	8967229	SRR8550325_PAIRED_rmdup.narrowPeak_peak_42797	1873	.	24.2952	190.712	187.324	471
chr18	9210985	9215054	SRR8550325_PAIRED_rmdup.narrowPeak_peak_42803	1758	.	23.2389	179.202	175.87	1150
chr18	9216410	9216747	SRR8550325_PAIRED_rmdup.narrowPeak_peak_42804	105	.	4.35728	12.7136	10.5751	396
chr18	9273723	9273872	SRR8550325_PAIRED_rmdup.narrowPeak_peak_42806	134	.	4.88544	15.653	13.4528	54
chr18	9400063	9400357	SRR8550325_PAIRED_rmdup.narrowPeak_peak_42808	341	.	8.05437	36.6261	34.1494	197
chr18	9405816	9406154	SRR8550325_PAIRED_rmdup.narrowPeak_peak_42809	266	.	6.99806	29.0862	26.6896	277
chr18	9449210	9450680	SRR8550325_PAIRED_rmdup.narrowPeak_peak_42810	3678	.	39.6117	371.992	367.825	1026
chr18	9554905	9555297	SRR8550325_PAIRED_rmdup.narrowPeak_peak_42813	331	.	7.92234	35.6577	33.1906	223
chr18	9670487	9670696	SRR8550325_PAIRED_rmdup.narrowPeak_peak_42816	98	.	4.22525	12.0098	9.88794	189
chr18	9707337	9708893	SRR8550325_PAIRED_rmdup.narrowPeak_peak_42819	1056	.	16.3728	108.602	105.632	620
chr18	9743225	9743608	SRR8550325_PAIRED_rmdup.narrowPeak_peak_42821	257	.	6.86602	28.1786	25.7927	279
chr18	9792913	9793142	SRR8550325_PAIRED_rmdup.narrowPeak_peak_42822	390	.	8.71457	41.5713	39.0485	247
chr18	9957687	9958746	SRR8550325_PAIRED_rmdup.narrowPeak_peak_42826	1411	.	19.9379	144.284	141.125	269
chr18	10029049	10030138	SRR8550325_PAIRED_rmdup.narrowPeak_peak_42827	1094	.	16.7689	112.451	109.459	1048
chr18	10052017	10052854	SRR8550325_PAIRED_rmdup.narrowPeak_peak_42829	451	.	9.5068	47.7194	45.1437	648
chr18	10181201	10182852	SRR8550325_PAIRED_rmdup.narrowPeak_peak_42831	2391	.	28.9165	242.76	239.134	1336
chr18	10250981	10251455	SRR8550325_PAIRED_rmdup.narrowPeak_peak_42832	240	.	6.60195	26.3883	24.0242	283
chr18	10324673	10325942	SRR8550325_PAIRED_rmdup.narrowPeak_peak_42835	1107	.	16.901	113.74	110.741	689
chr18	10342200	10342359	SRR8550325_PAIRED_rmdup.narrowPeak_peak_42836	72	.	3.69709	9.33019	7.28128	431
chr18	10382869	10383013	SRR8550325_PAIRED_rmdup.narrowPeak_peak_42837	105	.	4.35728	12.7136	10.5751	248
chr18	10390517	10390694	SRR8550325_PAIRED_rmdup.narrowPeak_peak_42839	189	.	5.80971	21.228	18.9342	135
chr18	10450922	10451519	SRR8550325_PAIRED_rmdup.narrowPeak_peak_42842	222	.	6.33787	24.6321	22.2906	402
chr18	10457405	10457582	SRR8550325_PAIRED_rmdup.narrowPeak_peak_42843	54	.	3.30097	7.4757	5.48924	124
chr18	10531585	10531854	SRR8550325_PAIRED_rmdup.narrowPeak_peak_42847	189	.	5.80971	21.228	18.9342	200
chr18	10609572	10610693	SRR8550325_PAIRED_rmdup.narrowPeak_peak_42850	2667	.	31.2932	270.499	266.754	756
chr18	10617440	10618402	SRR8550325_PAIRED_rmdup.narrowPeak_peak_42851	1479	.	20.5981	151.133	147.94	411
chr18	10706244	10707054	SRR8550325_PAIRED_rmdup.narrowPeak_peak_42852	762	.	13.2039	79.0158	76.2183	657
chr18	10725206	10727042	SRR8550325_PAIRED_rmdup.narrowPeak_peak_42853	2270	.	27.8602	230.635	227.062	364
chr18	10826891	10827047	SRR8550325_PAIRED_rmdup.narrowPeak_peak_42854	294	.	7.39418	31.8569	29.4292	97
chr18	10885867	10886037	SRR8550325_PAIRED_rmdup.narrowPeak_peak_42855	400	.	8.84661	42.5802	40.0484	132
chr18	10903727	10904130	SRR8550325_PAIRED_rmdup.narrowPeak_peak_42856	105	.	4.35728	12.7136	10.5751	398
chr18	11048296	11048715	SRR8550325_PAIRED_rmdup.narrowPeak_peak_42860	79	.	3.82913	9.97888	7.91078	314
chr18	11052309	11052910	SRR8550325_PAIRED_rmdup.narrowPeak_peak_42863	351	.	8.18641	37.6015	35.1155	296
chr18	11054121	11055079	SRR8550325_PAIRED_rmdup.narrowPeak_peak_42864	536	.	10.5631	56.249	53.606	1079
chr18	11204962	11205373	SRR8550325_PAIRED_rmdup.narrowPeak_peak_42868	257	.	6.86602	28.1786	25.7927	335
chr18	11236758	11236914	SRR8550325_PAIRED_rmdup.narrowPeak_peak_42869	222	.	6.33787	24.6321	22.2906	147
chr18	11239573	11240418	SRR8550325_PAIRED_rmdup.narrowPeak_peak_42870	275	.	7.1301	30.0019	27.5947	617
chr18	11351853	11352575	SRR8550325_PAIRED_rmdup.narrowPeak_peak_42874	341	.	8.05437	36.6261	34.1494	653
chr18	11352815	11353204	SRR8550325_PAIRED_rmdup.narrowPeak_peak_42875	119	.	4.62136	14.1592	11.9888	451
chr18	11479797	11480160	SRR8550325_PAIRED_rmdup.narrowPeak_peak_42876	79	.	3.82913	9.97888	7.91078	281
chr18	11657010	11658131	SRR8550325_PAIRED_rmdup.narrowPeak_peak_42880	2300	.	28.1243	233.654	230.068	844
chr18	11658346	11658579	SRR8550325_PAIRED_rmdup.narrowPeak_peak_42880	2300	.	28.1243	233.654	230.068	844
chr18	11837013	11837278	SRR8550325_PAIRED_rmdup.narrowPeak_peak_42881	98	.	4.22525	12.0098	9.88794	75
chr18	11839018	11840896	SRR8550325_PAIRED_rmdup.narrowPeak_peak_42882	1081	.	16.6369	111.164	108.18	812
chr18	11854792	11855308	SRR8550325_PAIRED_rmdup.narrowPeak_peak_42883	98	.	4.22525	12.0098	9.88794	232
chr18	11862816	11863076	SRR8550325_PAIRED_rmdup.narrowPeak_peak_42885	127	.	4.7534	14.9002	12.7147	186
chr18	11883308	11883869	SRR8550325_PAIRED_rmdup.narrowPeak_peak_42886	482	.	9.90292	50.8754	48.2736	278
chr18	11967017	11967514	SRR8550325_PAIRED_rmdup.narrowPeak_peak_42890	275	.	7.1301	30.0019	27.5947	257
chr18	12029805	12029965	SRR8550325_PAIRED_rmdup.narrowPeak_peak_42893	60	.	3.43301	8.07807	6.06978	77
chr18	12102191	12102433	SRR8550325_PAIRED_rmdup.narrowPeak_peak_42895	85	.	3.96117	10.642	8.55543	113
chr18	12121209	12121832	SRR8550325_PAIRED_rmdup.narrowPeak_peak_42896	931	.	15.0524	96.0057	93.1065	403
chr18	12128363	12129106	SRR8550325_PAIRED_rmdup.narrowPeak_peak_42897	1730	.	22.9748	176.349	173.03	316
chr18	12167950	12169201	SRR8550325_PAIRED_rmdup.narrowPeak_peak_42899	1146	.	17.2971	117.629	114.609	660
chr18	12234760	12235150	SRR8550325_PAIRED_rmdup.narrowPeak_peak_42900	149	.	5.14952	17.1927	14.9642	162
chr18	12235792	12237391	SRR8550325_PAIRED_rmdup.narrowPeak_peak_42901	2376	.	28.7845	241.237	237.618	847
chr18	12255521	12256185	SRR8550325_PAIRED_rmdup.narrowPeak_peak_42902	181	.	5.67767	20.4007	18.1195	316
chr18	12305421	12305966	SRR8550325_PAIRED_rmdup.narrowPeak_peak_42905	482	.	9.90292	50.8754	48.2736	369
chr18	12333760	12334314	SRR8550325_PAIRED_rmdup.narrowPeak_peak_42906	119	.	4.62136	14.1592	11.9888	357
chr18	12440439	12440898	SRR8550325_PAIRED_rmdup.narrowPeak_peak_42907	601	.	11.3553	62.8744	60.1836	210
chr18	12504544	12504702	SRR8550325_PAIRED_rmdup.narrowPeak_peak_42909	38	.	2.90486	5.77056	3.8563	115
chr18	12643099	12644517	SRR8550325_PAIRED_rmdup.narrowPeak_peak_42911	785	.	13.468	81.3937	78.5814	501
chr18	12740973	12741791	SRR8550325_PAIRED_rmdup.narrowPeak_peak_42912	1224	.	18.0893	125.495	122.434	524
chr18	12861662	12863103	SRR8550325_PAIRED_rmdup.narrowPeak_peak_42914	1198	.	17.8253	122.86	119.813	665
chr18	12863293	12863737	SRR8550325_PAIRED_rmdup.narrowPeak_peak_42914	1198	.	17.8253	122.86	119.813	665
chr18	12941280	12941970	SRR8550325_PAIRED_rmdup.narrowPeak_peak_42917	1224	.	18.0893	125.495	122.434	652
chr18	12972121	12972314	SRR8550325_PAIRED_rmdup.narrowPeak_peak_42921	231	.	6.46991	25.5058	23.1529	262
chr18	12972991	12974548	SRR8550325_PAIRED_rmdup.narrowPeak_peak_42922	1185	.	17.6932	121.548	118.507	796
chr18	13026464	13026675	SRR8550325_PAIRED_rmdup.narrowPeak_peak_42923	43	.	3.0369	6.32129	4.38156	94
chr18	13064991	13065283	SRR8550325_PAIRED_rmdup.narrowPeak_peak_42926	119	.	4.62136	14.1592	11.9888	325
chr18	13077276	13077435	SRR8550325_PAIRED_rmdup.narrowPeak_peak_42927	98	.	4.22525	12.0098	9.88794	108
chr18	13081505	13082338	SRR8550325_PAIRED_rmdup.narrowPeak_peak_42928	294	.	7.39418	31.8569	29.4292	878
chr18	13139000	13139460	SRR8550325_PAIRED_rmdup.narrowPeak_peak_42930	294	.	7.39418	31.8569	29.4292	154
chr18	13304312	13304401	SRR8550325_PAIRED_rmdup.narrowPeak_peak_42932	49	.	3.16893	6.8899	4.9262	185
chr18	13305375	13305751	SRR8550325_PAIRED_rmdup.narrowPeak_peak_42933	568	.	10.9592	59.5383	56.8712	282
chr18	13349475	13349819	SRR8550325_PAIRED_rmdup.narrowPeak_peak_42934	66	.	3.56505	8.69641	6.66747	211
chr18	13534619	13534821	SRR8550325_PAIRED_rmdup.narrowPeak_peak_42940	98	.	4.22525	12.0098	9.88794	144
chr18	13535580	13536045	SRR8550325_PAIRED_rmdup.narrowPeak_peak_42941	400	.	8.84661	42.5802	40.0484	269
chr18	13600858	13601337	SRR8550325_PAIRED_rmdup.narrowPeak_peak_42944	680	.	12.2796	70.8314	68.0862	304
chr18	13660748	13660928	SRR8550325_PAIRED_rmdup.narrowPeak_peak_42945	165	.	5.4136	18.776	16.5206	168
chr18	13787690	13787899	SRR8550325_PAIRED_rmdup.narrowPeak_peak_42946	49	.	3.16893	6.8899	4.9262	369
chr18	13868163	13868405	SRR8550325_PAIRED_rmdup.narrowPeak_peak_42949	85	.	3.96117	10.642	8.55543	179
chr18	13870835	13871620	SRR8550325_PAIRED_rmdup.narrowPeak_peak_42950	257	.	6.86602	28.1786	25.7927	468
chr18	13895142	13895492	SRR8550325_PAIRED_rmdup.narrowPeak_peak_42953	197	.	5.94175	22.065	19.7589	227
chr18	13896377	13896863	SRR8550325_PAIRED_rmdup.narrowPeak_peak_42954	294	.	7.39418	31.8569	29.4292	353
chr18	13897194	13897447	SRR8550325_PAIRED_rmdup.narrowPeak_peak_42955	157	.	5.28156	17.979	15.737	91
chr18	13900459	13901086	SRR8550325_PAIRED_rmdup.narrowPeak_peak_42957	294	.	7.39418	31.8569	29.4292	331
chr18	13969893	13970854	SRR8550325_PAIRED_rmdup.narrowPeak_peak_42959	680	.	12.2796	70.8314	68.0862	342
chr18	13971206	13971542	SRR8550325_PAIRED_rmdup.narrowPeak_peak_42960	257	.	6.86602	28.1786	25.7927	227
chr18	13972231	13973183	SRR8550325_PAIRED_rmdup.narrowPeak_peak_42961	1645	.	22.1825	167.85	164.573	442
chr18	14004358	14004530	SRR8550325_PAIRED_rmdup.narrowPeak_peak_42964	181	.	5.67767	20.4007	18.1195	194
chr18	14044085	14044529	SRR8550325_PAIRED_rmdup.narrowPeak_peak_42965	157	.	5.28156	17.979	15.737	267
chr18	14063044	14063890	SRR8550325_PAIRED_rmdup.narrowPeak_peak_42967	493	.	10.035	51.9389	49.3287	365
chr18	14118124	14118594	SRR8550325_PAIRED_rmdup.narrowPeak_peak_42968	119	.	4.62136	14.1592	11.9888	358
chr18	14119508	14120298	SRR8550325_PAIRED_rmdup.narrowPeak_peak_42969	785	.	13.468	81.3937	78.5814	313
chr18	14331496	14331809	SRR8550325_PAIRED_rmdup.narrowPeak_peak_42971	127	.	4.7534	14.9002	12.7147	450
chr18	14402840	14403084	SRR8550325_PAIRED_rmdup.narrowPeak_peak_42972	249	.	6.73399	27.2792	24.9042	332
chr18	14502841	14503291	SRR8550325_PAIRED_rmdup.narrowPeak_peak_42974	214	.	6.20583	23.7673	21.4373	351
chr18	14512090	14512359	SRR8550325_PAIRED_rmdup.narrowPeak_peak_42977	92	.	4.09321	11.3191	9.2146	207
chr18	14681771	14683549	SRR8550325_PAIRED_rmdup.narrowPeak_peak_42978	2018	.	25.6156	205.311	201.854	1331
chr18	14782733	14784150	SRR8550325_PAIRED_rmdup.narrowPeak_peak_42981	3028	.	34.3301	306.799	302.899	521
chr18	14844309	14844647	SRR8550325_PAIRED_rmdup.narrowPeak_peak_42982	341	.	8.05437	36.6261	34.1494	924
chr18	14844954	14845226	SRR8550325_PAIRED_rmdup.narrowPeak_peak_42982	341	.	8.05437	36.6261	34.1494	924
chr18	14888572	14888789	SRR8550325_PAIRED_rmdup.narrowPeak_peak_42984	98	.	4.22525	12.0098	9.88794	159
chr18	14890146	14890305	SRR8550325_PAIRED_rmdup.narrowPeak_peak_42985	127	.	4.7534	14.9002	12.7147	197
chr18	15014944	15015474	SRR8550325_PAIRED_rmdup.narrowPeak_peak_42986	165	.	5.4136	18.776	16.5206	342
chr18	15021308	15021745	SRR8550325_PAIRED_rmdup.narrowPeak_peak_42987	157	.	5.28156	17.979	15.737	325
chr18	15061978	15062200	SRR8550325_PAIRED_rmdup.narrowPeak_peak_42989	882	.	14.5243	91.0715	88.201	1631
chr18	15062645	15063737	SRR8550325_PAIRED_rmdup.narrowPeak_peak_42989	882	.	14.5243	91.0715	88.201	1631
chr18	15063891	15064505	SRR8550325_PAIRED_rmdup.narrowPeak_peak_42989	882	.	14.5243	91.0715	88.201	1631
chr18	15064864	15065106	SRR8550325_PAIRED_rmdup.narrowPeak_peak_42990	92	.	4.09321	11.3191	9.2146	227
chr18	15065620	15066168	SRR8550325_PAIRED_rmdup.narrowPeak_peak_42991	303	.	7.52622	32.796	30.3583	132
chr18	15140343	15140637	SRR8550325_PAIRED_rmdup.narrowPeak_peak_42993	303	.	7.52622	32.796	30.3583	144
chr18	15149861	15151485	SRR8550325_PAIRED_rmdup.narrowPeak_peak_42996	1043	.	16.2408	107.326	104.363	578
chr18	15156121	15156618	SRR8550325_PAIRED_rmdup.narrowPeak_peak_42997	738	.	12.9398	76.6552	73.8724	813
chr18	15174397	15175154	SRR8550325_PAIRED_rmdup.narrowPeak_peak_42998	266	.	6.99806	29.0862	26.6896	655
chr18	15208594	15208763	SRR8550325_PAIRED_rmdup.narrowPeak_peak_42999	79	.	3.82913	9.97888	7.91078	196
chr18	15247663	15248134	SRR8550325_PAIRED_rmdup.narrowPeak_peak_43001	461	.	9.63884	48.7655	46.1811	388
chr18	15253662	15254032	SRR8550325_PAIRED_rmdup.narrowPeak_peak_43002	955	.	15.3165	98.4958	95.5822	205
chr18	15281298	15281760	SRR8550325_PAIRED_rmdup.narrowPeak_peak_43003	173	.	5.54564	19.5833	17.3149	526
chr18	15304869	15305337	SRR8550325_PAIRED_rmdup.narrowPeak_peak_43004	312	.	7.65826	33.7425	31.2949	271
chr18	15312884	15313464	SRR8550325_PAIRED_rmdup.narrowPeak_peak_43005	66	.	3.56505	8.69641	6.66747	498
chr18	15313693	15314018	SRR8550325_PAIRED_rmdup.narrowPeak_peak_43006	98	.	4.22525	12.0098	9.88794	351
chr18	15403528	15403683	SRR8550325_PAIRED_rmdup.narrowPeak_peak_43008	54	.	3.30097	7.4757	5.48924	125
chr18	15543971	15544495	SRR8550325_PAIRED_rmdup.narrowPeak_peak_43009	312	.	7.65826	33.7425	31.2949	481
chr18	15571233	15571410	SRR8550325_PAIRED_rmdup.narrowPeak_peak_43011	112	.	4.48932	13.4302	11.2755	97
chr18	15645174	15645482	SRR8550325_PAIRED_rmdup.narrowPeak_peak_43015	85	.	3.96117	10.642	8.55543	338
chr18	15649986	15650387	SRR8550325_PAIRED_rmdup.narrowPeak_peak_43016	727	.	12.8078	75.4814	72.7061	263
chr18	15759747	15760435	SRR8550325_PAIRED_rmdup.narrowPeak_peak_43018	390	.	8.71457	41.5713	39.0485	331
chr18	16011634	16011788	SRR8550325_PAIRED_rmdup.narrowPeak_peak_43019	119	.	4.62136	14.1592	11.9888	423
chr18	16028717	16029257	SRR8550325_PAIRED_rmdup.narrowPeak_peak_43020	557	.	10.8272	58.4366	55.7775	409
chr18	16037972	16038831	SRR8550325_PAIRED_rmdup.narrowPeak_peak_43021	1534	.	21.1262	156.662	153.442	417
chr18	16191946	16192388	SRR8550325_PAIRED_rmdup.narrowPeak_peak_43026	134	.	4.88544	15.653	13.4528	235
chr18	16216962	16217283	SRR8550325_PAIRED_rmdup.narrowPeak_peak_43028	351	.	8.18641	37.6015	35.1155	243
chr18	16437590	16437875	SRR8550325_PAIRED_rmdup.narrowPeak_peak_43031	400	.	8.84661	42.5802	40.0484	283
chr18	16547536	16547973	SRR8550325_PAIRED_rmdup.narrowPeak_peak_43032	112	.	4.48932	13.4302	11.2755	352
chr18	16597112	16597472	SRR8550325_PAIRED_rmdup.narrowPeak_peak_43033	157	.	5.28156	17.979	15.737	201
chr18	16649981	16650279	SRR8550325_PAIRED_rmdup.narrowPeak_peak_43035	112	.	4.48932	13.4302	11.2755	263
chr18	16658708	16659023	SRR8550325_PAIRED_rmdup.narrowPeak_peak_43036	240	.	6.60195	26.3883	24.0242	158
chr18	16675250	16675550	SRR8550325_PAIRED_rmdup.narrowPeak_peak_43038	181	.	5.67767	20.4007	18.1195	261
chr18	16689526	16690042	SRR8550325_PAIRED_rmdup.narrowPeak_peak_43039	738	.	12.9398	76.6552	73.8724	493
chr18	16734589	16734881	SRR8550325_PAIRED_rmdup.narrowPeak_peak_43041	127	.	4.7534	14.9002	12.7147	178
chr18	16806700	16809928	SRR8550325_PAIRED_rmdup.narrowPeak_peak_43045	1603	.	21.7864	163.635	160.379	1826
chr18	16822057	16822246	SRR8550325_PAIRED_rmdup.narrowPeak_peak_43046	294	.	7.39418	31.8569	29.4292	161
chr18	17199719	17199915	SRR8550325_PAIRED_rmdup.narrowPeak_peak_43050	66	.	3.56505	8.69641	6.66747	41
chr18	17383205	17384114	SRR8550325_PAIRED_rmdup.narrowPeak_peak_43052	980	.	15.5806	101.001	98.0727	628
chr18	17390823	17391289	SRR8550325_PAIRED_rmdup.narrowPeak_peak_43053	275	.	7.1301	30.0019	27.5947	526
chr18	17399474	17400729	SRR8550325_PAIRED_rmdup.narrowPeak_peak_43054	189	.	5.80971	21.228	18.9342	1057
chr18	17615358	17615683	SRR8550325_PAIRED_rmdup.narrowPeak_peak_43055	66	.	3.56505	8.69641	6.66747	177
chr18	17624364	17624948	SRR8550325_PAIRED_rmdup.narrowPeak_peak_43056	809	.	13.732	83.7886	80.9615	371
chr18	17641091	17641323	SRR8550325_PAIRED_rmdup.narrowPeak_peak_43058	189	.	5.80971	21.228	18.9342	209
chr18	17651202	17651713	SRR8550325_PAIRED_rmdup.narrowPeak_peak_43059	410	.	8.97865	43.5956	41.0548	346
chr18	17966440	17966647	SRR8550325_PAIRED_rmdup.narrowPeak_peak_43060	54	.	3.30097	7.4757	5.48924	256
chr18	17976515	17976795	SRR8550325_PAIRED_rmdup.narrowPeak_peak_43061	105	.	4.35728	12.7136	10.5751	137
chr18	18365137	18365292	SRR8550325_PAIRED_rmdup.narrowPeak_peak_43064	66	.	3.56505	8.69641	6.66747	228
chr18	18602997	18603339	SRR8550325_PAIRED_rmdup.narrowPeak_peak_43066	266	.	6.99806	29.0862	26.6896	105
chr18	18912977	18913315	SRR8550325_PAIRED_rmdup.narrowPeak_peak_43067	240	.	6.60195	26.3883	24.0242	303
chr18	18913663	18913845	SRR8550325_PAIRED_rmdup.narrowPeak_peak_43067	240	.	6.60195	26.3883	24.0242	303
chr18	19576826	19577281	SRR8550325_PAIRED_rmdup.narrowPeak_peak_43070	231	.	6.46991	25.5058	23.1529	272
chr18	20001779	20002398	SRR8550325_PAIRED_rmdup.narrowPeak_peak_43075	294	.	7.39418	31.8569	29.4292	317
chr18	20058808	20059340	SRR8550325_PAIRED_rmdup.narrowPeak_peak_43078	590	.	11.2233	61.7573	59.0744	286
chr18	20060204	20060556	SRR8550325_PAIRED_rmdup.narrowPeak_peak_43079	72	.	3.69709	9.33019	7.28128	216
chr18	20148727	20148886	SRR8550325_PAIRED_rmdup.narrowPeak_peak_43080	49	.	3.16893	6.8899	4.9262	61
chr18	20188185	20188734	SRR8550325_PAIRED_rmdup.narrowPeak_peak_43082	341	.	8.05437	36.6261	34.1494	379
chr18	20223458	20223486	SRR8550325_PAIRED_rmdup.narrowPeak_peak_43085	38	.	2.90486	5.77056	3.8563	413
chr18	20557814	20558750	SRR8550325_PAIRED_rmdup.narrowPeak_peak_43086	601	.	11.3553	62.8744	60.1836	649
chr18	20640043	20640407	SRR8550325_PAIRED_rmdup.narrowPeak_peak_43088	624	.	11.6194	65.1236	62.4169	992
chr18	20640570	20641381	SRR8550325_PAIRED_rmdup.narrowPeak_peak_43088	624	.	11.6194	65.1236	62.4169	992
chr18	20642976	20643283	SRR8550325_PAIRED_rmdup.narrowPeak_peak_43089	189	.	5.80971	21.228	18.9342	283
chr18	20668123	20668577	SRR8550325_PAIRED_rmdup.narrowPeak_peak_43090	360	.	8.31845	38.5838	36.0885	223
chr18	20745366	20746716	SRR8550325_PAIRED_rmdup.narrowPeak_peak_43093	1974	.	25.2194	200.907	197.471	981
chr18	20815481	20815625	SRR8550325_PAIRED_rmdup.narrowPeak_peak_43095	134	.	4.88544	15.653	13.4528	76
chr18	20855170	20855546	SRR8550325_PAIRED_rmdup.narrowPeak_peak_43096	157	.	5.28156	17.979	15.737	257
chr18	20855702	20855839	SRR8550325_PAIRED_rmdup.narrowPeak_peak_43096	157	.	5.28156	17.979	15.737	257
chr18	20961136	20962055	SRR8550325_PAIRED_rmdup.narrowPeak_peak_43100	1185	.	17.6932	121.548	118.507	395
chr18	20976730	20976912	SRR8550325_PAIRED_rmdup.narrowPeak_peak_43102	514	.	10.299	54.0829	51.4561	96
chr18	21000868	21001029	SRR8550325_PAIRED_rmdup.narrowPeak_peak_43103	60	.	3.43301	8.07807	6.06978	125
chr18	21001181	21002534	SRR8550325_PAIRED_rmdup.narrowPeak_peak_43104	4028	.	42.3845	407.165	402.863	598
chr18	21017643	21018113	SRR8550325_PAIRED_rmdup.narrowPeak_peak_43105	249	.	6.73399	27.2792	24.9042	166
chr18	21121771	21122409	SRR8550325_PAIRED_rmdup.narrowPeak_peak_43107	420	.	9.11069	44.6173	42.0677	366
chr18	21132888	21133045	SRR8550325_PAIRED_rmdup.narrowPeak_peak_43109	331	.	7.92234	35.6577	33.1906	126
chr18	21152569	21152982	SRR8550325_PAIRED_rmdup.narrowPeak_peak_43112	98	.	4.22525	12.0098	9.88794	146
chr18	21158164	21158320	SRR8550325_PAIRED_rmdup.narrowPeak_peak_43114	72	.	3.69709	9.33019	7.28128	89
chr18	21237872	21238014	SRR8550325_PAIRED_rmdup.narrowPeak_peak_43117	24	.	2.50874	4.23318	2.40547	18
chr18	21240313	21240330	SRR8550325_PAIRED_rmdup.narrowPeak_peak_43118	43	.	3.0369	6.32129	4.38156	153
chr18	21299275	21301082	SRR8550325_PAIRED_rmdup.narrowPeak_peak_43121	5505	.	53.6078	555.263	550.518	1018
chr18	21373460	21373616	SRR8550325_PAIRED_rmdup.narrowPeak_peak_43124	60	.	3.43301	8.07807	6.06978	114
chr18	21375023	21375190	SRR8550325_PAIRED_rmdup.narrowPeak_peak_43125	24	.	2.50874	4.23318	2.40547	249
chr18	21382904	21383008	SRR8550325_PAIRED_rmdup.narrowPeak_peak_43126	285	.	7.26214	30.9255	28.5081	220
chr18	21575551	21576473	SRR8550325_PAIRED_rmdup.narrowPeak_peak_43128	331	.	7.92234	35.6577	33.1906	916
chr18	21593668	21594013	SRR8550325_PAIRED_rmdup.narrowPeak_peak_43129	400	.	8.84661	42.5802	40.0484	321
chr18	21651448	21652242	SRR8550325_PAIRED_rmdup.narrowPeak_peak_43132	181	.	5.67767	20.4007	18.1195	506
chr18	21653674	21654096	SRR8550325_PAIRED_rmdup.narrowPeak_peak_43134	312	.	7.65826	33.7425	31.2949	791
chr18	21713934	21714593	SRR8550325_PAIRED_rmdup.narrowPeak_peak_43138	869	.	14.3922	89.8476	86.9844	385
chr18	21728680	21728842	SRR8550325_PAIRED_rmdup.narrowPeak_peak_43139	43	.	3.0369	6.32129	4.38156	172
chr18	21775085	21775288	SRR8550325_PAIRED_rmdup.narrowPeak_peak_43142	173	.	5.54564	19.5833	17.3149	189
chr18	21845074	21845508	SRR8550325_PAIRED_rmdup.narrowPeak_peak_43143	43	.	3.0369	6.32129	4.38156	262
chr18	21952979	21953377	SRR8550325_PAIRED_rmdup.narrowPeak_peak_43147	331	.	7.92234	35.6577	33.1906	253
chr18	22031050	22031394	SRR8550325_PAIRED_rmdup.narrowPeak_peak_43150	568	.	10.9592	59.5383	56.8712	326
chr18	22241789	22242088	SRR8550325_PAIRED_rmdup.narrowPeak_peak_43157	134	.	4.88544	15.653	13.4528	209
chr18	22290167	22290985	SRR8550325_PAIRED_rmdup.narrowPeak_peak_43160	2574	.	30.501	261.184	257.479	521
chr18	22338560	22339112	SRR8550325_PAIRED_rmdup.narrowPeak_peak_43161	809	.	13.732	83.7886	80.9615	640
chr18	22343382	22345006	SRR8550325_PAIRED_rmdup.narrowPeak_peak_43163	1858	.	24.1631	189.265	185.884	623
chr18	22418736	22419557	SRR8550325_PAIRED_rmdup.narrowPeak_peak_43167	127	.	4.7534	14.9002	12.7147	237
chr18	22529285	22529744	SRR8550325_PAIRED_rmdup.narrowPeak_peak_43170	157	.	5.28156	17.979	15.737	391
chr18	22530458	22530730	SRR8550325_PAIRED_rmdup.narrowPeak_peak_43171	105	.	4.35728	12.7136	10.5751	92
chr18	22595942	22596411	SRR8550325_PAIRED_rmdup.narrowPeak_peak_43172	400	.	8.84661	42.5802	40.0484	189
chr18	22674389	22674530	SRR8550325_PAIRED_rmdup.narrowPeak_peak_43174	285	.	7.26214	30.9255	28.5081	75
chr18	22674964	22675217	SRR8550325_PAIRED_rmdup.narrowPeak_peak_43175	157	.	5.28156	17.979	15.737	186
chr18	22935932	22936414	SRR8550325_PAIRED_rmdup.narrowPeak_peak_43178	181	.	5.67767	20.4007	18.1195	277
chr18	22960871	22961643	SRR8550325_PAIRED_rmdup.narrowPeak_peak_43179	503	.	10.167	53.0081	50.3895	549
chr18	22984880	22985739	SRR8550325_PAIRED_rmdup.narrowPeak_peak_43180	3044	.	34.4622	308.398	304.492	513
chr18	23039142	23040460	SRR8550325_PAIRED_rmdup.narrowPeak_peak_43181	285	.	7.26214	30.9255	28.5081	611
chr18	23040983	23042286	SRR8550325_PAIRED_rmdup.narrowPeak_peak_43182	1397	.	19.8058	142.923	139.771	599
chr18	23310090	23311160	SRR8550325_PAIRED_rmdup.narrowPeak_peak_43183	249	.	6.73399	27.2792	24.9042	535
chr18	23410309	23410552	SRR8550325_PAIRED_rmdup.narrowPeak_peak_43184	149	.	5.14952	17.1927	14.9642	221
chr18	23415124	23415523	SRR8550325_PAIRED_rmdup.narrowPeak_peak_43185	266	.	6.99806	29.0862	26.6896	270
chr18	23497345	23497781	SRR8550325_PAIRED_rmdup.narrowPeak_peak_43186	400	.	8.84661	42.5802	40.0484	211
chr18	23498186	23498492	SRR8550325_PAIRED_rmdup.narrowPeak_peak_43187	157	.	5.28156	17.979	15.737	64
chr18	23566195	23566650	SRR8550325_PAIRED_rmdup.narrowPeak_peak_43188	214	.	6.20583	23.7673	21.4373	264
chr18	23617977	23618154	SRR8550325_PAIRED_rmdup.narrowPeak_peak_43190	72	.	3.69709	9.33019	7.28128	165
chr18	23647399	23647575	SRR8550325_PAIRED_rmdup.narrowPeak_peak_43192	54	.	3.30097	7.4757	5.48924	105
chr18	23733111	23733272	SRR8550325_PAIRED_rmdup.narrowPeak_peak_43195	28	.	2.64078	4.72569	2.86714	167
chr18	23751431	23753093	SRR8550325_PAIRED_rmdup.narrowPeak_peak_43196	750	.	13.0719	77.8333	75.0432	1049
chr18	23767462	23767807	SRR8550325_PAIRED_rmdup.narrowPeak_peak_43198	249	.	6.73399	27.2792	24.9042	277
chr18	23773170	23773344	SRR8550325_PAIRED_rmdup.narrowPeak_peak_43199	249	.	6.73399	27.2792	24.9042	184
chr18	23803320	23804709	SRR8550325_PAIRED_rmdup.narrowPeak_peak_43202	3595	.	38.9515	363.709	359.576	615
chr18	23805718	23805916	SRR8550325_PAIRED_rmdup.narrowPeak_peak_43203	482	.	9.90292	50.8754	48.2736	411
chr18	23877683	23877831	SRR8550325_PAIRED_rmdup.narrowPeak_peak_43206	98	.	4.22525	12.0098	9.88794	63
chr18	23942301	23942613	SRR8550325_PAIRED_rmdup.narrowPeak_peak_43207	993	.	15.7126	102.259	99.3236	257
chr18	23954157	23955341	SRR8550325_PAIRED_rmdup.narrowPeak_peak_43208	1858	.	24.1631	189.265	185.884	805
chr18	23986913	23987343	SRR8550325_PAIRED_rmdup.narrowPeak_peak_43209	750	.	13.0719	77.8333	75.0432	524
chr18	23989476	23989720	SRR8550325_PAIRED_rmdup.narrowPeak_peak_43210	1056	.	16.3728	108.602	105.632	271
chr18	24020099	24022025	SRR8550325_PAIRED_rmdup.narrowPeak_peak_43211	4011	.	42.2525	405.476	401.181	487
chr18	24025557	24025752	SRR8550325_PAIRED_rmdup.narrowPeak_peak_43212	72	.	3.69709	9.33019	7.28128	309
chr18	24026040	24026079	SRR8550325_PAIRED_rmdup.narrowPeak_peak_43212	72	.	3.69709	9.33019	7.28128	309
chr18	24039460	24039726	SRR8550325_PAIRED_rmdup.narrowPeak_peak_43213	341	.	8.05437	36.6261	34.1494	207
chr18	24121168	24122283	SRR8550325_PAIRED_rmdup.narrowPeak_peak_43217	1589	.	21.6544	162.235	158.986	578
chr18	24204817	24206773	SRR8550325_PAIRED_rmdup.narrowPeak_peak_43218	2166	.	26.9359	220.132	216.608	704
chr18	24305373	24305576	SRR8550325_PAIRED_rmdup.narrowPeak_peak_43219	275	.	7.1301	30.0019	27.5947	107
chr18	24309683	24309919	SRR8550325_PAIRED_rmdup.narrowPeak_peak_43220	66	.	3.56505	8.69641	6.66747	125
chr18	24429235	24429378	SRR8550325_PAIRED_rmdup.narrowPeak_peak_43221	72	.	3.69709	9.33019	7.28128	194
chr18	24466472	24466533	SRR8550325_PAIRED_rmdup.narrowPeak_peak_43222	568	.	10.9592	59.5383	56.8712	1397
chr18	24466734	24468149	SRR8550325_PAIRED_rmdup.narrowPeak_peak_43222	568	.	10.9592	59.5383	56.8712	1397
chr18	24470481	24471223	SRR8550325_PAIRED_rmdup.narrowPeak_peak_43223	493	.	10.035	51.9389	49.3287	342
chr18	24529329	24530582	SRR8550325_PAIRED_rmdup.narrowPeak_peak_43224	1397	.	19.8058	142.923	139.771	1406
chr18	24559388	24559517	SRR8550325_PAIRED_rmdup.narrowPeak_peak_43225	92	.	4.09321	11.3191	9.2146	33
chr18	24602764	24604371	SRR8550325_PAIRED_rmdup.narrowPeak_peak_43226	3911	.	41.4602	395.372	391.115	1083
chr18	24653486	24654222	SRR8550325_PAIRED_rmdup.narrowPeak_peak_43227	430	.	9.24273	45.6452	43.0868	719
chr18	24669995	24670431	SRR8550325_PAIRED_rmdup.narrowPeak_peak_43228	112	.	4.48932	13.4302	11.2755	172
chr18	24675515	24675775	SRR8550325_PAIRED_rmdup.narrowPeak_peak_43229	157	.	5.28156	17.979	15.737	276
chr18	24708577	24710401	SRR8550325_PAIRED_rmdup.narrowPeak_peak_43231	1081	.	16.6369	111.164	108.18	1224
chr18	24742350	24742686	SRR8550325_PAIRED_rmdup.narrowPeak_peak_43233	680	.	12.2796	70.8314	68.0862	253
chr18	24776969	24777616	SRR8550325_PAIRED_rmdup.narrowPeak_peak_43235	493	.	10.035	51.9389	49.3287	628
chr18	24902106	24902373	SRR8550325_PAIRED_rmdup.narrowPeak_peak_43239	231	.	6.46991	25.5058	23.1529	155
chr18	25061414	25061902	SRR8550325_PAIRED_rmdup.narrowPeak_peak_43245	119	.	4.62136	14.1592	11.9888	185
chr18	25064321	25066265	SRR8550325_PAIRED_rmdup.narrowPeak_peak_43246	833	.	13.9961	86.2	83.3584	1420
chr18	25121377	25121678	SRR8550325_PAIRED_rmdup.narrowPeak_peak_43247	119	.	4.62136	14.1592	11.9888	113
chr18	25167961	25169963	SRR8550325_PAIRED_rmdup.narrowPeak_peak_43249	3727	.	40.0078	376.978	372.793	850
chr18	25474157	25474507	SRR8550325_PAIRED_rmdup.narrowPeak_peak_43250	157	.	5.28156	17.979	15.737	305
chr18	25478399	25478653	SRR8550325_PAIRED_rmdup.narrowPeak_peak_43251	257	.	6.86602	28.1786	25.7927	144
chr18	25486430	25487822	SRR8550325_PAIRED_rmdup.narrowPeak_peak_43253	727	.	12.8078	75.4814	72.7061	1139
chr18	25505119	25505499	SRR8550325_PAIRED_rmdup.narrowPeak_peak_43254	441	.	9.37476	46.6793	44.1123	77
chr18	25522101	25522475	SRR8550325_PAIRED_rmdup.narrowPeak_peak_43257	157	.	5.28156	17.979	15.737	128
chr18	25538037	25538816	SRR8550325_PAIRED_rmdup.narrowPeak_peak_43258	579	.	11.0913	60.6453	57.9702	364
chr18	25538964	25538991	SRR8550325_PAIRED_rmdup.narrowPeak_peak_43258	579	.	11.0913	60.6453	57.9702	364
chr18	25545671	25546146	SRR8550325_PAIRED_rmdup.narrowPeak_peak_43259	579	.	11.0913	60.6453	57.9702	411
chr18	25546636	25546787	SRR8550325_PAIRED_rmdup.narrowPeak_peak_43260	149	.	5.14952	17.1927	14.9642	320
chr18	25547938	25548758	SRR8550325_PAIRED_rmdup.narrowPeak_peak_43261	266	.	6.99806	29.0862	26.6896	988
chr18	25553807	25553963	SRR8550325_PAIRED_rmdup.narrowPeak_peak_43263	72	.	3.69709	9.33019	7.28128	64
chr18	25556791	25557059	SRR8550325_PAIRED_rmdup.narrowPeak_peak_43265	85	.	3.96117	10.642	8.55543	357
chr18	25576869	25577209	SRR8550325_PAIRED_rmdup.narrowPeak_peak_43269	127	.	4.7534	14.9002	12.7147	169
chr18	25577357	25577894	SRR8550325_PAIRED_rmdup.narrowPeak_peak_43269	127	.	4.7534	14.9002	12.7147	169
chr18	25584354	25584516	SRR8550325_PAIRED_rmdup.narrowPeak_peak_43273	43	.	3.0369	6.32129	4.38156	85
chr18	25590518	25590879	SRR8550325_PAIRED_rmdup.narrowPeak_peak_43274	157	.	5.28156	17.979	15.737	293
chr18	25621440	25621791	SRR8550325_PAIRED_rmdup.narrowPeak_peak_43275	142	.	5.01748	16.4173	14.2028	119
chr18	25621979	25622208	SRR8550325_PAIRED_rmdup.narrowPeak_peak_43275	142	.	5.01748	16.4173	14.2028	119
chr18	25645681	25646564	SRR8550325_PAIRED_rmdup.narrowPeak_peak_43279	1343	.	19.2777	137.506	134.383	375
chr18	25653135	25653449	SRR8550325_PAIRED_rmdup.narrowPeak_peak_43280	240	.	6.60195	26.3883	24.0242	161
chr18	25668054	25668487	SRR8550325_PAIRED_rmdup.narrowPeak_peak_43282	703	.	12.5437	73.1473	70.3871	207
chr18	25679045	25679676	SRR8550325_PAIRED_rmdup.narrowPeak_peak_43285	257	.	6.86602	28.1786	25.7927	434
chr18	25726874	25727200	SRR8550325_PAIRED_rmdup.narrowPeak_peak_43287	189	.	5.80971	21.228	18.9342	211
chr18	25752728	25753524	SRR8550325_PAIRED_rmdup.narrowPeak_peak_43288	669	.	12.1476	69.6804	66.9428	279
chr18	25754105	25754625	SRR8550325_PAIRED_rmdup.narrowPeak_peak_43289	773	.	13.3359	80.2026	77.3977	253
chr18	25754794	25755616	SRR8550325_PAIRED_rmdup.narrowPeak_peak_43290	341	.	8.05437	36.6261	34.1494	762
chr18	25904796	25905058	SRR8550325_PAIRED_rmdup.narrowPeak_peak_43293	105	.	4.35728	12.7136	10.5751	264
chr18	26015223	26015508	SRR8550325_PAIRED_rmdup.narrowPeak_peak_43294	322	.	7.7903	34.6965	32.239	100
chr18	26676817	26677249	SRR8550325_PAIRED_rmdup.narrowPeak_peak_43303	461	.	9.63884	48.7655	46.1811	426
chr18	27284081	27284480	SRR8550325_PAIRED_rmdup.narrowPeak_peak_43307	257	.	6.86602	28.1786	25.7927	443
chr18	27476573	27476755	SRR8550325_PAIRED_rmdup.narrowPeak_peak_43309	60	.	3.43301	8.07807	6.06978	133
chr18	27790251	27790363	SRR8550325_PAIRED_rmdup.narrowPeak_peak_43311	79	.	3.82913	9.97888	7.91078	138
chr18	28077657	28078277	SRR8550325_PAIRED_rmdup.narrowPeak_peak_43313	635	.	11.7515	66.2556	63.5411	279
chr18	28526047	28526205	SRR8550325_PAIRED_rmdup.narrowPeak_peak_43317	66	.	3.56505	8.69641	6.66747	165
chr18	28653065	28653621	SRR8550325_PAIRED_rmdup.narrowPeak_peak_43318	285	.	7.26214	30.9255	28.5081	372
chr18	28666466	28667134	SRR8550325_PAIRED_rmdup.narrowPeak_peak_43319	514	.	10.299	54.0829	51.4561	246
chr18	28679279	28679377	SRR8550325_PAIRED_rmdup.narrowPeak_peak_43320	38	.	2.90486	5.77056	3.8563	218
chr18	29134724	29134913	SRR8550325_PAIRED_rmdup.narrowPeak_peak_43327	79	.	3.82913	9.97888	7.91078	267
chr18	29238982	29239172	SRR8550325_PAIRED_rmdup.narrowPeak_peak_43329	92	.	4.09321	11.3191	9.2146	112
chr18	29242675	29243059	SRR8550325_PAIRED_rmdup.narrowPeak_peak_43330	331	.	7.92234	35.6577	33.1906	229
chr18	29526140	29526512	SRR8550325_PAIRED_rmdup.narrowPeak_peak_43335	214	.	6.20583	23.7673	21.4373	378
chr18	29638568	29639198	SRR8550325_PAIRED_rmdup.narrowPeak_peak_43338	715	.	12.6757	74.3121	71.5444	410
chr18	30045796	30046393	SRR8550325_PAIRED_rmdup.narrowPeak_peak_43339	635	.	11.7515	66.2556	63.5411	346
chr18	30218524	30218635	SRR8550325_PAIRED_rmdup.narrowPeak_peak_43343	60	.	3.43301	8.07807	6.06978	193
chr18	30267755	30268051	SRR8550325_PAIRED_rmdup.narrowPeak_peak_43345	134	.	4.88544	15.653	13.4528	744
chr18	30272396	30273140	SRR8550325_PAIRED_rmdup.narrowPeak_peak_43346	2528	.	30.1049	256.552	252.867	446
chr18	30311704	30311955	SRR8550325_PAIRED_rmdup.narrowPeak_peak_43348	266	.	6.99806	29.0862	26.6896	231
chr18	30365441	30366061	SRR8550325_PAIRED_rmdup.narrowPeak_peak_43351	1056	.	16.3728	108.602	105.632	466
chr18	30378022	30378701	SRR8550325_PAIRED_rmdup.narrowPeak_peak_43352	303	.	7.52622	32.796	30.3583	357
chr18	30406396	30406728	SRR8550325_PAIRED_rmdup.narrowPeak_peak_43353	231	.	6.46991	25.5058	23.1529	340
chr18	30530229	30530595	SRR8550325_PAIRED_rmdup.narrowPeak_peak_43356	380	.	8.58253	40.5688	38.055	109
chr18	30632724	30632964	SRR8550325_PAIRED_rmdup.narrowPeak_peak_43358	165	.	5.4136	18.776	16.5206	120
chr18	30720136	30720434	SRR8550325_PAIRED_rmdup.narrowPeak_peak_43359	112	.	4.48932	13.4302	11.2755	93
chr18	30854768	30855506	SRR8550325_PAIRED_rmdup.narrowPeak_peak_43360	1493	.	20.7301	152.511	149.311	440
chr18	30868952	30869504	SRR8550325_PAIRED_rmdup.narrowPeak_peak_43361	231	.	6.46991	25.5058	23.1529	384
chr18	30997159	30997442	SRR8550325_PAIRED_rmdup.narrowPeak_peak_43363	127	.	4.7534	14.9002	12.7147	132
chr18	31048715	31048867	SRR8550325_PAIRED_rmdup.narrowPeak_peak_43364	54	.	3.30097	7.4757	5.48924	95
chr18	31077894	31077996	SRR8550325_PAIRED_rmdup.narrowPeak_peak_43365	60	.	3.43301	8.07807	6.06978	159
chr18	31316904	31317091	SRR8550325_PAIRED_rmdup.narrowPeak_peak_43368	205	.	6.07379	22.9115	20.5933	199
chr18	31398758	31398917	SRR8550325_PAIRED_rmdup.narrowPeak_peak_43370	149	.	5.14952	17.1927	14.9642	132
chr18	31441669	31441891	SRR8550325_PAIRED_rmdup.narrowPeak_peak_43371	189	.	5.80971	21.228	18.9342	501
chr18	31447108	31447347	SRR8550325_PAIRED_rmdup.narrowPeak_peak_43372	390	.	8.71457	41.5713	39.0485	52
chr18	31609291	31610358	SRR8550325_PAIRED_rmdup.narrowPeak_peak_43375	1916	.	24.6913	195.068	191.659	828
chr18	31633775	31635439	SRR8550325_PAIRED_rmdup.narrowPeak_peak_43376	4214	.	43.8369	425.829	421.459	1299
chr18	31759299	31760575	SRR8550325_PAIRED_rmdup.narrowPeak_peak_43377	2870	.	33.0097	290.903	287.07	461
chr18	31788755	31789517	SRR8550325_PAIRED_rmdup.narrowPeak_peak_43379	1397	.	19.8058	142.923	139.771	501
chr18	31803720	31804564	SRR8550325_PAIRED_rmdup.narrowPeak_peak_43380	2047	.	25.8796	208.258	204.787	373
chr18	31879634	31879828	SRR8550325_PAIRED_rmdup.narrowPeak_peak_43382	54	.	3.30097	7.4757	5.48924	69
chr18	31910322	31911551	SRR8550325_PAIRED_rmdup.narrowPeak_peak_43383	3844	.	40.9321	388.664	384.433	962
chr18	31931315	31931568	SRR8550325_PAIRED_rmdup.narrowPeak_peak_43385	49	.	3.16893	6.8899	4.9262	201
chr18	31938987	31939419	SRR8550325_PAIRED_rmdup.narrowPeak_peak_43386	390	.	8.71457	41.5713	39.0485	230
chr18	32017248	32017403	SRR8550325_PAIRED_rmdup.narrowPeak_peak_43387	370	.	8.45049	39.5729	37.0683	162
chr18	32067216	32068437	SRR8550325_PAIRED_rmdup.narrowPeak_peak_43389	2652	.	31.1612	268.942	265.203	599
chr18	32147441	32147678	SRR8550325_PAIRED_rmdup.narrowPeak_peak_43390	380	.	8.58253	40.5688	38.055	247
chr18	32162322	32164020	SRR8550325_PAIRED_rmdup.narrowPeak_peak_43391	2345	.	28.5204	238.198	234.592	784
chr18	32174955	32175284	SRR8550325_PAIRED_rmdup.narrowPeak_peak_43392	134	.	4.88544	15.653	13.4528	289
chr18	32239947	32240612	SRR8550325_PAIRED_rmdup.narrowPeak_peak_43393	1317	.	19.0136	134.816	131.706	489
chr18	32366599	32366775	SRR8550325_PAIRED_rmdup.narrowPeak_peak_43396	112	.	4.48932	13.4302	11.2755	270
chr18	32376703	32378600	SRR8550325_PAIRED_rmdup.narrowPeak_peak_43397	906	.	14.7884	93.5309	90.6459	1734
chr18	32441090	32441481	SRR8550325_PAIRED_rmdup.narrowPeak_peak_43401	257	.	6.86602	28.1786	25.7927	248
chr18	32484890	32485313	SRR8550325_PAIRED_rmdup.narrowPeak_peak_43402	257	.	6.86602	28.1786	25.7927	258
chr18	32488779	32488998	SRR8550325_PAIRED_rmdup.narrowPeak_peak_43403	142	.	5.01748	16.4173	14.2028	172
chr18	32497434	32497669	SRR8550325_PAIRED_rmdup.narrowPeak_peak_43404	60	.	3.43301	8.07807	6.06978	114
chr18	32523037	32523313	SRR8550325_PAIRED_rmdup.narrowPeak_peak_43405	79	.	3.82913	9.97888	7.91078	129
chr18	32552227	32553032	SRR8550325_PAIRED_rmdup.narrowPeak_peak_43409	773	.	13.3359	80.2026	77.3977	683
chr18	32559610	32560362	SRR8550325_PAIRED_rmdup.narrowPeak_peak_43410	514	.	10.299	54.0829	51.4561	477
chr18	32816532	32817099	SRR8550325_PAIRED_rmdup.narrowPeak_peak_43412	727	.	12.8078	75.4814	72.7061	447
chr18	32836961	32837760	SRR8550325_PAIRED_rmdup.narrowPeak_peak_43413	1056	.	16.3728	108.602	105.632	300
chr18	32894348	32894510	SRR8550325_PAIRED_rmdup.narrowPeak_peak_43415	222	.	6.33787	24.6321	22.2906	72
chr18	32938499	32939785	SRR8550325_PAIRED_rmdup.narrowPeak_peak_43416	703	.	12.5437	73.1473	70.3871	1035
chr18	33462131	33462718	SRR8550325_PAIRED_rmdup.narrowPeak_peak_43426	173	.	5.54564	19.5833	17.3149	751
chr18	33463263	33464710	SRR8550325_PAIRED_rmdup.narrowPeak_peak_43427	3172	.	35.5185	321.249	317.288	849
chr18	33471263	33471746	SRR8550325_PAIRED_rmdup.narrowPeak_peak_43428	312	.	7.65826	33.7425	31.2949	294
chr18	33784116	33784688	SRR8550325_PAIRED_rmdup.narrowPeak_peak_43432	322	.	7.7903	34.6965	32.239	466
chr18	33794349	33795463	SRR8550325_PAIRED_rmdup.narrowPeak_peak_43433	1107	.	16.901	113.74	110.741	576
chr18	33807009	33807185	SRR8550325_PAIRED_rmdup.narrowPeak_peak_43436	514	.	10.299	54.0829	51.4561	173
chr18	33968781	33969010	SRR8550325_PAIRED_rmdup.narrowPeak_peak_43441	119	.	4.62136	14.1592	11.9888	86
chr18	34005648	34005891	SRR8550325_PAIRED_rmdup.narrowPeak_peak_43442	1330	.	19.1456	136.16	133.043	1936
chr18	34006047	34007682	SRR8550325_PAIRED_rmdup.narrowPeak_peak_43442	1330	.	19.1456	136.16	133.043	1936
chr18	34052624	34053425	SRR8550325_PAIRED_rmdup.narrowPeak_peak_43443	482	.	9.90292	50.8754	48.2736	508
chr18	34103026	34103357	SRR8550325_PAIRED_rmdup.narrowPeak_peak_43445	222	.	6.33787	24.6321	22.2906	350
chr18	34113699	34113900	SRR8550325_PAIRED_rmdup.narrowPeak_peak_43447	134	.	4.88544	15.653	13.4528	140
chr18	34159765	34160300	SRR8550325_PAIRED_rmdup.narrowPeak_peak_43450	303	.	7.52622	32.796	30.3583	353
chr18	34162930	34163216	SRR8550325_PAIRED_rmdup.narrowPeak_peak_43451	127	.	4.7534	14.9002	12.7147	311
chr18	34220575	34221796	SRR8550325_PAIRED_rmdup.narrowPeak_peak_43452	1873	.	24.2952	190.712	187.324	351
chr18	34222106	34222260	SRR8550325_PAIRED_rmdup.narrowPeak_peak_43453	28	.	2.64078	4.72569	2.86714	93
chr18	34247582	34247910	SRR8550325_PAIRED_rmdup.narrowPeak_peak_43455	430	.	9.24273	45.6452	43.0868	62
chr18	34329451	34329730	SRR8550325_PAIRED_rmdup.narrowPeak_peak_43457	98	.	4.22525	12.0098	9.88794	71
chr18	34330628	34331483	SRR8550325_PAIRED_rmdup.narrowPeak_peak_43458	1744	.	23.1068	177.775	174.449	656
chr18	34371996	34372196	SRR8550325_PAIRED_rmdup.narrowPeak_peak_43460	646	.	11.8835	67.3924	64.6701	1269
chr18	34372630	34374021	SRR8550325_PAIRED_rmdup.narrowPeak_peak_43460	646	.	11.8835	67.3924	64.6701	1269
chr18	34379773	34380536	SRR8550325_PAIRED_rmdup.narrowPeak_peak_43461	303	.	7.52622	32.796	30.3583	223
chr18	34381507	34381695	SRR8550325_PAIRED_rmdup.narrowPeak_peak_43462	19	.	2.3767	3.76182	1.96753	74
chr18	34382662	34383377	SRR8550325_PAIRED_rmdup.narrowPeak_peak_43463	869	.	14.3922	89.8476	86.9844	435
chr18	34506193	34507418	SRR8550325_PAIRED_rmdup.narrowPeak_peak_43466	1107	.	16.901	113.74	110.741	970
chr18	34538273	34538574	SRR8550325_PAIRED_rmdup.narrowPeak_peak_43467	420	.	9.11069	44.6173	42.0677	274
chr18	34547153	34547586	SRR8550325_PAIRED_rmdup.narrowPeak_peak_43468	85	.	3.96117	10.642	8.55543	391
chr18	34572685	34572972	SRR8550325_PAIRED_rmdup.narrowPeak_peak_43471	119	.	4.62136	14.1592	11.9888	298
chr18	34578891	34579206	SRR8550325_PAIRED_rmdup.narrowPeak_peak_43472	266	.	6.99806	29.0862	26.6896	200
chr18	34623911	34625443	SRR8550325_PAIRED_rmdup.narrowPeak_peak_43473	1452	.	20.334	148.385	145.206	1074
chr18	34651288	34652043	SRR8550325_PAIRED_rmdup.narrowPeak_peak_43474	1277	.	18.6175	130.803	127.714	521
chr18	34663113	34663420	SRR8550325_PAIRED_rmdup.narrowPeak_peak_43475	205	.	6.07379	22.9115	20.5933	256
chr18	34679537	34679926	SRR8550325_PAIRED_rmdup.narrowPeak_peak_43476	214	.	6.20583	23.7673	21.4373	267
chr18	34720074	34720222	SRR8550325_PAIRED_rmdup.narrowPeak_peak_43477	119	.	4.62136	14.1592	11.9888	349
chr18	34721607	34721979	SRR8550325_PAIRED_rmdup.narrowPeak_peak_43478	249	.	6.73399	27.2792	24.9042	310
chr18	34751063	34751978	SRR8550325_PAIRED_rmdup.narrowPeak_peak_43480	1801	.	23.635	183.501	180.147	543
chr18	34758860	34759929	SRR8550325_PAIRED_rmdup.narrowPeak_peak_43481	1043	.	16.2408	107.326	104.363	637
chr18	34776722	34777867	SRR8550325_PAIRED_rmdup.narrowPeak_peak_43482	536	.	10.5631	56.249	53.606	526
chr18	34779259	34779660	SRR8550325_PAIRED_rmdup.narrowPeak_peak_43483	692	.	12.4117	71.9871	69.2343	169
chr18	34840342	34840939	SRR8550325_PAIRED_rmdup.narrowPeak_peak_43484	331	.	7.92234	35.6577	33.1906	497
chr18	34850203	34850356	SRR8550325_PAIRED_rmdup.narrowPeak_peak_43485	493	.	10.035	51.9389	49.3287	313
chr18	34859787	34861632	SRR8550325_PAIRED_rmdup.narrowPeak_peak_43486	1659	.	22.3146	169.26	165.976	1362
chr18	34887064	34887773	SRR8550325_PAIRED_rmdup.narrowPeak_peak_43488	557	.	10.8272	58.4366	55.7775	461
chr18	34900562	34900873	SRR8550325_PAIRED_rmdup.narrowPeak_peak_43489	98	.	4.22525	12.0098	9.88794	59
chr18	34931406	34932662	SRR8550325_PAIRED_rmdup.narrowPeak_peak_43490	2997	.	34.066	303.607	299.72	686
chr18	34953945	34955529	SRR8550325_PAIRED_rmdup.narrowPeak_peak_43491	2003	.	25.4835	203.841	200.391	862
chr18	35022077	35022264	SRR8550325_PAIRED_rmdup.narrowPeak_peak_43493	79	.	3.82913	9.97888	7.91078	232
chr18	35045586	35046230	SRR8550325_PAIRED_rmdup.narrowPeak_peak_43494	451	.	9.5068	47.7194	45.1437	496
chr18	35056884	35057262	SRR8550325_PAIRED_rmdup.narrowPeak_peak_43495	85	.	3.96117	10.642	8.55543	134
chr18	35059943	35060135	SRR8550325_PAIRED_rmdup.narrowPeak_peak_43496	214	.	6.20583	23.7673	21.4373	272
chr18	35118390	35119700	SRR8550325_PAIRED_rmdup.narrowPeak_peak_43498	955	.	15.3165	98.4958	95.5822	746
chr18	35488787	35489312	SRR8550325_PAIRED_rmdup.narrowPeak_peak_43500	165	.	5.4136	18.776	16.5206	253
chr18	35498404	35499083	SRR8550325_PAIRED_rmdup.narrowPeak_peak_43501	1411	.	19.9379	144.284	141.125	495
chr18	35532343	35532538	SRR8550325_PAIRED_rmdup.narrowPeak_peak_43502	85	.	3.96117	10.642	8.55543	185
chr18	35540145	35540450	SRR8550325_PAIRED_rmdup.narrowPeak_peak_43504	331	.	7.92234	35.6577	33.1906	169
chr18	35553096	35553764	SRR8550325_PAIRED_rmdup.narrowPeak_peak_43505	514	.	10.299	54.0829	51.4561	236
chr18	35561774	35562952	SRR8550325_PAIRED_rmdup.narrowPeak_peak_43506	1589	.	21.6544	162.235	158.986	544
chr18	35598224	35599292	SRR8550325_PAIRED_rmdup.narrowPeak_peak_43507	894	.	14.6563	92.2992	89.4214	389
chr18	35652530	35653548	SRR8550325_PAIRED_rmdup.narrowPeak_peak_43508	214	.	6.20583	23.7673	21.4373	368
chr18	35654140	35654285	SRR8550325_PAIRED_rmdup.narrowPeak_peak_43509	331	.	7.92234	35.6577	33.1906	824
chr18	35654490	35655522	SRR8550325_PAIRED_rmdup.narrowPeak_peak_43509	331	.	7.92234	35.6577	33.1906	824
chr18	35661732	35662483	SRR8550325_PAIRED_rmdup.narrowPeak_peak_43510	918	.	14.9204	94.7664	91.8743	483
chr18	35702819	35703417	SRR8550325_PAIRED_rmdup.narrowPeak_peak_43511	1263	.	18.4855	129.471	126.389	283
chr18	35730269	35730693	SRR8550325_PAIRED_rmdup.narrowPeak_peak_43512	400	.	8.84661	42.5802	40.0484	254
chr18	35739847	35740142	SRR8550325_PAIRED_rmdup.narrowPeak_peak_43513	119	.	4.62136	14.1592	11.9888	679
chr18	35740361	35740573	SRR8550325_PAIRED_rmdup.narrowPeak_peak_43513	119	.	4.62136	14.1592	11.9888	679
chr18	35751991	35752521	SRR8550325_PAIRED_rmdup.narrowPeak_peak_43515	750	.	13.0719	77.8333	75.0432	402
chr18	35771058	35772193	SRR8550325_PAIRED_rmdup.narrowPeak_peak_43517	1133	.	17.1651	116.329	113.317	627
chr18	35810861	35811013	SRR8550325_PAIRED_rmdup.narrowPeak_peak_43518	72	.	3.69709	9.33019	7.28128	125
chr18	35814615	35815287	SRR8550325_PAIRED_rmdup.narrowPeak_peak_43519	231	.	6.46991	25.5058	23.1529	323
chr18	35815745	35815786	SRR8550325_PAIRED_rmdup.narrowPeak_peak_43519	231	.	6.46991	25.5058	23.1529	323
chr18	35823031	35823217	SRR8550325_PAIRED_rmdup.narrowPeak_peak_43520	38	.	2.90486	5.77056	3.8563	92
chr18	35829550	35831312	SRR8550325_PAIRED_rmdup.narrowPeak_peak_43521	715	.	12.6757	74.3121	71.5444	627
chr18	35831659	35832698	SRR8550325_PAIRED_rmdup.narrowPeak_peak_43522	214	.	6.20583	23.7673	21.4373	914
chr18	35836251	35836515	SRR8550325_PAIRED_rmdup.narrowPeak_peak_43523	54	.	3.30097	7.4757	5.48924	250
chr18	35837228	35837443	SRR8550325_PAIRED_rmdup.narrowPeak_peak_43524	85	.	3.96117	10.642	8.55543	217
chr18	35847726	35848538	SRR8550325_PAIRED_rmdup.narrowPeak_peak_43526	257	.	6.86602	28.1786	25.7927	320
chr18	35856247	35856480	SRR8550325_PAIRED_rmdup.narrowPeak_peak_43528	105	.	4.35728	12.7136	10.5751	99
chr18	35872992	35874076	SRR8550325_PAIRED_rmdup.narrowPeak_peak_43531	420	.	9.11069	44.6173	42.0677	994
chr18	35874911	35875389	SRR8550325_PAIRED_rmdup.narrowPeak_peak_43532	49	.	3.16893	6.8899	4.9262	237
chr18	35887508	35890079	SRR8550325_PAIRED_rmdup.narrowPeak_peak_43534	797	.	13.6	82.5891	79.7693	636
chr18	35918562	35920923	SRR8550325_PAIRED_rmdup.narrowPeak_peak_43536	451	.	9.5068	47.7194	45.1437	327
chr18	35927124	35927560	SRR8550325_PAIRED_rmdup.narrowPeak_peak_43537	85	.	3.96117	10.642	8.55543	302
chr18	35930272	35931004	SRR8550325_PAIRED_rmdup.narrowPeak_peak_43539	590	.	11.2233	61.7573	59.0744	320
chr18	35937492	35937961	SRR8550325_PAIRED_rmdup.narrowPeak_peak_43543	85	.	3.96117	10.642	8.55543	315
chr18	35938282	35938685	SRR8550325_PAIRED_rmdup.narrowPeak_peak_43544	112	.	4.48932	13.4302	11.2755	242
chr18	35939407	35939925	SRR8550325_PAIRED_rmdup.narrowPeak_peak_43545	312	.	7.65826	33.7425	31.2949	271
chr18	35958989	35959544	SRR8550325_PAIRED_rmdup.narrowPeak_peak_43546	85	.	3.96117	10.642	8.55543	301
chr18	35965027	35965462	SRR8550325_PAIRED_rmdup.narrowPeak_peak_43547	181	.	5.67767	20.4007	18.1195	381
chr18	35977644	35977838	SRR8550325_PAIRED_rmdup.narrowPeak_peak_43548	49	.	3.16893	6.8899	4.9262	71
chr18	36017958	36019134	SRR8550325_PAIRED_rmdup.narrowPeak_peak_43549	1107	.	16.901	113.74	110.741	451
chr18	36068284	36068767	SRR8550325_PAIRED_rmdup.narrowPeak_peak_43551	240	.	6.60195	26.3883	24.0242	647
chr18	36069219	36069678	SRR8550325_PAIRED_rmdup.narrowPeak_peak_43552	493	.	10.035	51.9389	49.3287	443
chr18	36122156	36122597	SRR8550325_PAIRED_rmdup.narrowPeak_peak_43553	451	.	9.5068	47.7194	45.1437	255
chr18	36196663	36197654	SRR8550325_PAIRED_rmdup.narrowPeak_peak_43554	493	.	10.035	51.9389	49.3287	829
chr18	36280385	36281422	SRR8550325_PAIRED_rmdup.narrowPeak_peak_43557	1185	.	17.6932	121.548	118.507	550
chr18	36285983	36288047	SRR8550325_PAIRED_rmdup.narrowPeak_peak_43559	727	.	12.8078	75.4814	72.7061	1124
chr18	36320091	36320582	SRR8550325_PAIRED_rmdup.narrowPeak_peak_43560	294	.	7.39418	31.8569	29.4292	265
chr18	36328450	36329183	SRR8550325_PAIRED_rmdup.narrowPeak_peak_43561	322	.	7.7903	34.6965	32.239	308
chr18	36348207	36349152	SRR8550325_PAIRED_rmdup.narrowPeak_peak_43562	590	.	11.2233	61.7573	59.0744	453
chr18	36397037	36397197	SRR8550325_PAIRED_rmdup.narrowPeak_peak_43563	49	.	3.16893	6.8899	4.9262	165
chr18	36507704	36508052	SRR8550325_PAIRED_rmdup.narrowPeak_peak_43567	142	.	5.01748	16.4173	14.2028	173
chr18	36515337	36516101	SRR8550325_PAIRED_rmdup.narrowPeak_peak_43568	635	.	11.7515	66.2556	63.5411	505
chr18	36522081	36522426	SRR8550325_PAIRED_rmdup.narrowPeak_peak_43569	370	.	8.45049	39.5729	37.0683	199
chr18	36525508	36525800	SRR8550325_PAIRED_rmdup.narrowPeak_peak_43570	249	.	6.73399	27.2792	24.9042	147
chr18	36559334	36561623	SRR8550325_PAIRED_rmdup.narrowPeak_peak_43572	3978	.	41.9884	402.103	397.82	1045
chr18	36669923	36670602	SRR8550325_PAIRED_rmdup.narrowPeak_peak_43573	482	.	9.90292	50.8754	48.2736	554
chr18	36678932	36679834	SRR8550325_PAIRED_rmdup.narrowPeak_peak_43574	1107	.	16.901	113.74	110.741	455
chr18	36725449	36726379	SRR8550325_PAIRED_rmdup.narrowPeak_peak_43575	294	.	7.39418	31.8569	29.4292	308
chr18	36734721	36735595	SRR8550325_PAIRED_rmdup.narrowPeak_peak_43576	894	.	14.6563	92.2992	89.4214	536
chr18	36739876	36740216	SRR8550325_PAIRED_rmdup.narrowPeak_peak_43577	380	.	8.58253	40.5688	38.055	229
chr18	36744237	36744913	SRR8550325_PAIRED_rmdup.narrowPeak_peak_43578	1493	.	20.7301	152.511	149.311	545
chr18	36759974	36760443	SRR8550325_PAIRED_rmdup.narrowPeak_peak_43579	762	.	13.2039	79.0158	76.2183	286
chr18	36765311	36765510	SRR8550325_PAIRED_rmdup.narrowPeak_peak_43581	105	.	4.35728	12.7136	10.5751	124
chr18	36782901	36783896	SRR8550325_PAIRED_rmdup.narrowPeak_peak_43582	1211	.	17.9573	124.176	121.122	507
chr18	36793394	36794171	SRR8550325_PAIRED_rmdup.narrowPeak_peak_43583	1424	.	20.0699	145.648	142.483	530
chr18	36801338	36802426	SRR8550325_PAIRED_rmdup.narrowPeak_peak_43584	1687	.	22.5787	172.088	168.79	536
chr18	36802967	36803199	SRR8550325_PAIRED_rmdup.narrowPeak_peak_43585	214	.	6.20583	23.7673	21.4373	148
chr18	37089837	37090111	SRR8550325_PAIRED_rmdup.narrowPeak_peak_43586	240	.	6.60195	26.3883	24.0242	259
chr18	37143504	37144378	SRR8550325_PAIRED_rmdup.narrowPeak_peak_43587	546	.	10.6952	57.3401	54.6891	616
chr18	37158849	37159280	SRR8550325_PAIRED_rmdup.narrowPeak_peak_43588	214	.	6.20583	23.7673	21.4373	314
chr18	37178071	37179021	SRR8550325_PAIRED_rmdup.narrowPeak_peak_43589	658	.	12.0155	68.534	65.804	496
chr18	37218076	37218480	SRR8550325_PAIRED_rmdup.narrowPeak_peak_43591	451	.	9.5068	47.7194	45.1437	226
chr18	37655594	37655943	SRR8550325_PAIRED_rmdup.narrowPeak_peak_43593	92	.	4.09321	11.3191	9.2146	151
chr18	37661647	37661663	SRR8550325_PAIRED_rmdup.narrowPeak_peak_43594	33	.	2.77282	5.23843	3.35113	86
chr18	37751758	37751922	SRR8550325_PAIRED_rmdup.narrowPeak_peak_43599	157	.	5.28156	17.979	15.737	207
chr18	37768059	37768354	SRR8550325_PAIRED_rmdup.narrowPeak_peak_43602	49	.	3.16893	6.8899	4.9262	230
chr18	37800887	37801033	SRR8550325_PAIRED_rmdup.narrowPeak_peak_43603	85	.	3.96117	10.642	8.55543	90
chr18	37805961	37807255	SRR8550325_PAIRED_rmdup.narrowPeak_peak_43606	1858	.	24.1631	189.265	185.884	349
chr18	37808422	37808523	SRR8550325_PAIRED_rmdup.narrowPeak_peak_43608	105	.	4.35728	12.7136	10.5751	253
chr18	37814646	37814686	SRR8550325_PAIRED_rmdup.narrowPeak_peak_43609	60	.	3.43301	8.07807	6.06978	292
chr18	37814888	37815458	SRR8550325_PAIRED_rmdup.narrowPeak_peak_43610	525	.	10.4311	55.1632	52.5283	469
chr18	37822475	37823016	SRR8550325_PAIRED_rmdup.narrowPeak_peak_43611	249	.	6.73399	27.2792	24.9042	253
chr18	37824244	37824608	SRR8550325_PAIRED_rmdup.narrowPeak_peak_43612	181	.	5.67767	20.4007	18.1195	689
chr18	37824930	37825154	SRR8550325_PAIRED_rmdup.narrowPeak_peak_43613	266	.	6.99806	29.0862	26.6896	126
chr18	37826397	37826731	SRR8550325_PAIRED_rmdup.narrowPeak_peak_43615	112	.	4.48932	13.4302	11.2755	366
chr18	37835338	37836850	SRR8550325_PAIRED_rmdup.narrowPeak_peak_43616	557	.	10.8272	58.4366	55.7775	1164
chr18	37841299	37842787	SRR8550325_PAIRED_rmdup.narrowPeak_peak_43618	482	.	9.90292	50.8754	48.2736	887
chr18	37851969	37852975	SRR8550325_PAIRED_rmdup.narrowPeak_peak_43620	1687	.	22.5787	172.088	168.79	268
chr18	37877188	37877918	SRR8550325_PAIRED_rmdup.narrowPeak_peak_43621	514	.	10.299	54.0829	51.4561	304
chr18	37879805	37880528	SRR8550325_PAIRED_rmdup.narrowPeak_peak_43622	1370	.	19.5418	140.209	137.071	642
chr18	37883528	37883981	SRR8550325_PAIRED_rmdup.narrowPeak_peak_43623	894	.	14.6563	92.2992	89.4214	284
chr18	37908180	37908338	SRR8550325_PAIRED_rmdup.narrowPeak_peak_43624	98	.	4.22525	12.0098	9.88794	88
chr18	37934776	37936047	SRR8550325_PAIRED_rmdup.narrowPeak_peak_43625	2421	.	29.1806	245.811	242.173	933
chr18	37954612	37955640	SRR8550325_PAIRED_rmdup.narrowPeak_peak_43626	993	.	15.7126	102.259	99.3236	504
chr18	37956138	37956493	SRR8550325_PAIRED_rmdup.narrowPeak_peak_43627	222	.	6.33787	24.6321	22.2906	298
chr18	37969463	37970092	SRR8550325_PAIRED_rmdup.narrowPeak_peak_43628	727	.	12.8078	75.4814	72.7061	515
chr18	37984385	37984694	SRR8550325_PAIRED_rmdup.narrowPeak_peak_43629	214	.	6.20583	23.7673	21.4373	189
chr18	37998591	37998840	SRR8550325_PAIRED_rmdup.narrowPeak_peak_43630	79	.	3.82913	9.97888	7.91078	185
chr18	38050084	38050453	SRR8550325_PAIRED_rmdup.narrowPeak_peak_43632	461	.	9.63884	48.7655	46.1811	334
chr18	38067985	38068336	SRR8550325_PAIRED_rmdup.narrowPeak_peak_43634	360	.	8.31845	38.5838	36.0885	139
chr18	38085039	38085297	SRR8550325_PAIRED_rmdup.narrowPeak_peak_43636	351	.	8.18641	37.6015	35.1155	255
chr18	38097830	38098344	SRR8550325_PAIRED_rmdup.narrowPeak_peak_43639	134	.	4.88544	15.653	13.4528	408
chr18	38144702	38145285	SRR8550325_PAIRED_rmdup.narrowPeak_peak_43642	1534	.	21.1262	156.662	153.442	361
chr18	38174457	38174656	SRR8550325_PAIRED_rmdup.narrowPeak_peak_43643	43	.	3.0369	6.32129	4.38156	257
chr18	38185241	38185750	SRR8550325_PAIRED_rmdup.narrowPeak_peak_43644	197	.	5.94175	22.065	19.7589	123
chr18	38209749	38210169	SRR8550325_PAIRED_rmdup.narrowPeak_peak_43648	72	.	3.69709	9.33019	7.28128	294
chr18	38211321	38211967	SRR8550325_PAIRED_rmdup.narrowPeak_peak_43649	189	.	5.80971	21.228	18.9342	655
chr18	38212568	38212936	SRR8550325_PAIRED_rmdup.narrowPeak_peak_43650	400	.	8.84661	42.5802	40.0484	351
chr18	38216904	38217226	SRR8550325_PAIRED_rmdup.narrowPeak_peak_43651	410	.	8.97865	43.5956	41.0548	335
chr18	38239332	38239636	SRR8550325_PAIRED_rmdup.narrowPeak_peak_43652	98	.	4.22525	12.0098	9.88794	229
chr18	38249966	38250862	SRR8550325_PAIRED_rmdup.narrowPeak_peak_43654	2729	.	31.8214	276.745	272.973	439
chr18	38296298	38297399	SRR8550325_PAIRED_rmdup.narrowPeak_peak_43656	2918	.	33.4058	295.654	291.801	536
chr18	38338130	38339207	SRR8550325_PAIRED_rmdup.narrowPeak_peak_43657	568	.	10.9592	59.5383	56.8712	903
chr18	38349922	38350465	SRR8550325_PAIRED_rmdup.narrowPeak_peak_43658	1902	.	24.5592	193.614	190.212	294
chr18	38379621	38380908	SRR8550325_PAIRED_rmdup.narrowPeak_peak_43662	1562	.	21.3903	159.443	156.209	805
chr18	38384942	38385221	SRR8550325_PAIRED_rmdup.narrowPeak_peak_43663	43	.	3.0369	6.32129	4.38156	135
chr18	38418700	38419531	SRR8550325_PAIRED_rmdup.narrowPeak_peak_43665	1520	.	20.9942	155.276	152.062	453
chr18	38465713	38465945	SRR8550325_PAIRED_rmdup.narrowPeak_peak_43668	33	.	2.77282	5.23843	3.35113	102
chr18	38470350	38470699	SRR8550325_PAIRED_rmdup.narrowPeak_peak_43669	214	.	6.20583	23.7673	21.4373	245
chr18	38483294	38484269	SRR8550325_PAIRED_rmdup.narrowPeak_peak_43670	546	.	10.6952	57.3401	54.6891	324
chr18	38494837	38495201	SRR8550325_PAIRED_rmdup.narrowPeak_peak_43672	703	.	12.5437	73.1473	70.3871	163
chr18	38524004	38524313	SRR8550325_PAIRED_rmdup.narrowPeak_peak_43675	72	.	3.69709	9.33019	7.28128	244
chr18	38542462	38542719	SRR8550325_PAIRED_rmdup.narrowPeak_peak_43676	134	.	4.88544	15.653	13.4528	369
chr18	38574342	38574543	SRR8550325_PAIRED_rmdup.narrowPeak_peak_43679	33	.	2.77282	5.23843	3.35113	273
chr18	38583850	38584823	SRR8550325_PAIRED_rmdup.narrowPeak_peak_43680	931	.	15.0524	96.0057	93.1065	524
chr18	38600477	38602548	SRR8550325_PAIRED_rmdup.narrowPeak_peak_43683	1493	.	20.7301	152.511	149.311	953
chr18	38631050	38632150	SRR8550325_PAIRED_rmdup.narrowPeak_peak_43684	1120	.	17.033	115.033	112.027	670
chr18	38678832	38679024	SRR8550325_PAIRED_rmdup.narrowPeak_peak_43686	173	.	5.54564	19.5833	17.3149	166
chr18	38711816	38712082	SRR8550325_PAIRED_rmdup.narrowPeak_peak_43687	331	.	7.92234	35.6577	33.1906	340
chr18	38742683	38742833	SRR8550325_PAIRED_rmdup.narrowPeak_peak_43689	112	.	4.48932	13.4302	11.2755	90
chr18	38765296	38765843	SRR8550325_PAIRED_rmdup.narrowPeak_peak_43690	214	.	6.20583	23.7673	21.4373	438
chr18	38766240	38766601	SRR8550325_PAIRED_rmdup.narrowPeak_peak_43691	231	.	6.46991	25.5058	23.1529	208
chr18	38794486	38794692	SRR8550325_PAIRED_rmdup.narrowPeak_peak_43692	165	.	5.4136	18.776	16.5206	190
chr18	38802184	38802494	SRR8550325_PAIRED_rmdup.narrowPeak_peak_43693	266	.	6.99806	29.0862	26.6896	181
chr18	38804354	38805069	SRR8550325_PAIRED_rmdup.narrowPeak_peak_43694	410	.	8.97865	43.5956	41.0548	244
chr18	38823519	38823930	SRR8550325_PAIRED_rmdup.narrowPeak_peak_43695	149	.	5.14952	17.1927	14.9642	291
chr18	38845718	38846056	SRR8550325_PAIRED_rmdup.narrowPeak_peak_43696	257	.	6.86602	28.1786	25.7927	130
chr18	38906367	38906637	SRR8550325_PAIRED_rmdup.narrowPeak_peak_43699	214	.	6.20583	23.7673	21.4373	192
chr18	38930452	38930684	SRR8550325_PAIRED_rmdup.narrowPeak_peak_43701	514	.	10.299	54.0829	51.4561	197
chr18	38936646	38936823	SRR8550325_PAIRED_rmdup.narrowPeak_peak_43702	249	.	6.73399	27.2792	24.9042	234
chr18	38940516	38940804	SRR8550325_PAIRED_rmdup.narrowPeak_peak_43703	331	.	7.92234	35.6577	33.1906	168
chr18	38992188	38993997	SRR8550325_PAIRED_rmdup.narrowPeak_peak_43704	3497	.	38.1593	353.819	349.727	819
chr18	38994182	38994328	SRR8550325_PAIRED_rmdup.narrowPeak_peak_43704	3497	.	38.1593	353.819	349.727	819
chr18	39009123	39009348	SRR8550325_PAIRED_rmdup.narrowPeak_peak_43705	134	.	4.88544	15.653	13.4528	195
chr18	39009671	39009940	SRR8550325_PAIRED_rmdup.narrowPeak_peak_43706	85	.	3.96117	10.642	8.55543	456
chr18	39010099	39010161	SRR8550325_PAIRED_rmdup.narrowPeak_peak_43706	85	.	3.96117	10.642	8.55543	456
chr18	39096406	39096868	SRR8550325_PAIRED_rmdup.narrowPeak_peak_43709	266	.	6.99806	29.0862	26.6896	235
chr18	39137435	39137540	SRR8550325_PAIRED_rmdup.narrowPeak_peak_43710	98	.	4.22525	12.0098	9.88794	148
chr18	39241125	39241203	SRR8550325_PAIRED_rmdup.narrowPeak_peak_43712	79	.	3.82913	9.97888	7.91078	70
chr18	39283640	39284501	SRR8550325_PAIRED_rmdup.narrowPeak_peak_43715	275	.	7.1301	30.0019	27.5947	703
chr18	39298794	39299291	SRR8550325_PAIRED_rmdup.narrowPeak_peak_43716	430	.	9.24273	45.6452	43.0868	111
chr18	39326820	39327077	SRR8550325_PAIRED_rmdup.narrowPeak_peak_43719	181	.	5.67767	20.4007	18.1195	108
chr18	39488951	39490717	SRR8550325_PAIRED_rmdup.narrowPeak_peak_43723	1263	.	18.4855	129.471	126.389	1115
chr18	39490877	39492108	SRR8550325_PAIRED_rmdup.narrowPeak_peak_43723	1263	.	18.4855	129.471	126.389	1115
chr18	39889022	39889314	SRR8550325_PAIRED_rmdup.narrowPeak_peak_43732	472	.	9.77088	49.8175	47.2244	301
chr18	40071898	40072209	SRR8550325_PAIRED_rmdup.narrowPeak_peak_43736	173	.	5.54564	19.5833	17.3149	157
chr18	40084167	40084543	SRR8550325_PAIRED_rmdup.narrowPeak_peak_43737	189	.	5.80971	21.228	18.9342	401
chr18	40110756	40111085	SRR8550325_PAIRED_rmdup.narrowPeak_peak_43740	303	.	7.52622	32.796	30.3583	100
chr18	40178713	40179130	SRR8550325_PAIRED_rmdup.narrowPeak_peak_43741	400	.	8.84661	42.5802	40.0484	216
chr18	40218992	40219897	SRR8550325_PAIRED_rmdup.narrowPeak_peak_43742	1931	.	24.8233	196.524	193.109	994
chr18	40255428	40255683	SRR8550325_PAIRED_rmdup.narrowPeak_peak_43744	79	.	3.82913	9.97888	7.91078	254
chr18	40256735	40257065	SRR8550325_PAIRED_rmdup.narrowPeak_peak_43745	285	.	7.26214	30.9255	28.5081	290
chr18	40455203	40455449	SRR8550325_PAIRED_rmdup.narrowPeak_peak_43747	105	.	4.35728	12.7136	10.5751	199
chr18	40643977	40644729	SRR8550325_PAIRED_rmdup.narrowPeak_peak_43748	275	.	7.1301	30.0019	27.5947	664
chr18	41100335	41100713	SRR8550325_PAIRED_rmdup.narrowPeak_peak_43749	750	.	13.0719	77.8333	75.0432	217
chr18	41483030	41483241	SRR8550325_PAIRED_rmdup.narrowPeak_peak_43751	54	.	3.30097	7.4757	5.48924	203
chr18	41890985	41891168	SRR8550325_PAIRED_rmdup.narrowPeak_peak_43756	72	.	3.69709	9.33019	7.28128	125
chr18	41922671	41922934	SRR8550325_PAIRED_rmdup.narrowPeak_peak_43757	66	.	3.56505	8.69641	6.66747	252
chr18	41950658	41951876	SRR8550325_PAIRED_rmdup.narrowPeak_peak_43758	1185	.	17.6932	121.548	118.507	638
chr18	42011001	42011298	SRR8550325_PAIRED_rmdup.narrowPeak_peak_43760	635	.	11.7515	66.2556	63.5411	257
chr18	42052264	42052691	SRR8550325_PAIRED_rmdup.narrowPeak_peak_43761	420	.	9.11069	44.6173	42.0677	172
chr18	42109532	42109749	SRR8550325_PAIRED_rmdup.narrowPeak_peak_43763	112	.	4.48932	13.4302	11.2755	174
chr18	42261652	42262577	SRR8550325_PAIRED_rmdup.narrowPeak_peak_43767	4505	.	46.0816	454.983	450.519	963
chr18	42274938	42276028	SRR8550325_PAIRED_rmdup.narrowPeak_peak_43768	3612	.	39.0835	365.363	361.223	343
chr18	42343371	42343560	SRR8550325_PAIRED_rmdup.narrowPeak_peak_43769	370	.	8.45049	39.5729	37.0683	117
chr18	42357476	42357711	SRR8550325_PAIRED_rmdup.narrowPeak_peak_43770	149	.	5.14952	17.1927	14.9642	52
chr18	42394344	42394571	SRR8550325_PAIRED_rmdup.narrowPeak_peak_43771	105	.	4.35728	12.7136	10.5751	246
chr18	42396064	42396511	SRR8550325_PAIRED_rmdup.narrowPeak_peak_43773	380	.	8.58253	40.5688	38.055	759
chr18	42401224	42401546	SRR8550325_PAIRED_rmdup.narrowPeak_peak_43775	98	.	4.22525	12.0098	9.88794	379
chr18	42467542	42468164	SRR8550325_PAIRED_rmdup.narrowPeak_peak_43776	266	.	6.99806	29.0862	26.6896	690
chr18	42510780	42512198	SRR8550325_PAIRED_rmdup.narrowPeak_peak_43779	4385	.	45.1573	442.934	438.507	830
chr18	42589404	42589885	SRR8550325_PAIRED_rmdup.narrowPeak_peak_43782	557	.	10.8272	58.4366	55.7775	238
chr18	42601812	42602011	SRR8550325_PAIRED_rmdup.narrowPeak_peak_43784	331	.	7.92234	35.6577	33.1906	113
chr18	42639020	42639181	SRR8550325_PAIRED_rmdup.narrowPeak_peak_43785	142	.	5.01748	16.4173	14.2028	245
chr18	42708812	42708982	SRR8550325_PAIRED_rmdup.narrowPeak_peak_43788	165	.	5.4136	18.776	16.5206	101
chr18	42781853	42782197	SRR8550325_PAIRED_rmdup.narrowPeak_peak_43791	142	.	5.01748	16.4173	14.2028	212
chr18	42796287	42796775	SRR8550325_PAIRED_rmdup.narrowPeak_peak_43792	525	.	10.4311	55.1632	52.5283	301
chr18	42803219	42803447	SRR8550325_PAIRED_rmdup.narrowPeak_peak_43793	38	.	2.90486	5.77056	3.8563	179
chr18	42898645	42898821	SRR8550325_PAIRED_rmdup.narrowPeak_peak_43797	635	.	11.7515	66.2556	63.5411	1040
chr18	42899007	42899815	SRR8550325_PAIRED_rmdup.narrowPeak_peak_43797	635	.	11.7515	66.2556	63.5411	1040
chr18	42959599	42959936	SRR8550325_PAIRED_rmdup.narrowPeak_peak_43799	142	.	5.01748	16.4173	14.2028	74
chr18	42982022	42982205	SRR8550325_PAIRED_rmdup.narrowPeak_peak_43800	181	.	5.67767	20.4007	18.1195	218
chr18	43129090	43129234	SRR8550325_PAIRED_rmdup.narrowPeak_peak_43802	43	.	3.0369	6.32129	4.38156	237
chr18	43175618	43175949	SRR8550325_PAIRED_rmdup.narrowPeak_peak_43804	360	.	8.31845	38.5838	36.0885	222
chr18	43191604	43191791	SRR8550325_PAIRED_rmdup.narrowPeak_peak_43805	38	.	2.90486	5.77056	3.8563	71
chr18	43207439	43207876	SRR8550325_PAIRED_rmdup.narrowPeak_peak_43806	72	.	3.69709	9.33019	7.28128	288
chr18	43277448	43277638	SRR8550325_PAIRED_rmdup.narrowPeak_peak_43810	79	.	3.82913	9.97888	7.91078	318
chr18	43279829	43280065	SRR8550325_PAIRED_rmdup.narrowPeak_peak_43811	214	.	6.20583	23.7673	21.4373	258
chr18	43321995	43322259	SRR8550325_PAIRED_rmdup.narrowPeak_peak_43813	341	.	8.05437	36.6261	34.1494	200
chr18	43343069	43343632	SRR8550325_PAIRED_rmdup.narrowPeak_peak_43814	341	.	8.05437	36.6261	34.1494	390
chr18	43368303	43368981	SRR8550325_PAIRED_rmdup.narrowPeak_peak_43816	331	.	7.92234	35.6577	33.1906	450
chr18	43392469	43394020	SRR8550325_PAIRED_rmdup.narrowPeak_peak_43818	1290	.	18.7495	132.138	129.041	1308
chr18	43409748	43409982	SRR8550325_PAIRED_rmdup.narrowPeak_peak_43820	149	.	5.14952	17.1927	14.9642	348
chr18	43421624	43422004	SRR8550325_PAIRED_rmdup.narrowPeak_peak_43821	173	.	5.54564	19.5833	17.3149	268
chr18	43437652	43438525	SRR8550325_PAIRED_rmdup.narrowPeak_peak_43822	1081	.	16.6369	111.164	108.18	601
chr18	43493745	43494176	SRR8550325_PAIRED_rmdup.narrowPeak_peak_43823	222	.	6.33787	24.6321	22.2906	172
chr18	43521063	43521256	SRR8550325_PAIRED_rmdup.narrowPeak_peak_43824	105	.	4.35728	12.7136	10.5751	107
chr18	43523281	43523727	SRR8550325_PAIRED_rmdup.narrowPeak_peak_43825	331	.	7.92234	35.6577	33.1906	264
chr18	43611740	43612061	SRR8550325_PAIRED_rmdup.narrowPeak_peak_43830	249	.	6.73399	27.2792	24.9042	233
chr18	43687373	43688073	SRR8550325_PAIRED_rmdup.narrowPeak_peak_43833	1397	.	19.8058	142.923	139.771	978
chr18	43727140	43727291	SRR8550325_PAIRED_rmdup.narrowPeak_peak_43834	341	.	8.05437	36.6261	34.1494	80
chr18	43836384	43836634	SRR8550325_PAIRED_rmdup.narrowPeak_peak_43835	275	.	7.1301	30.0019	27.5947	217
chr18	43842137	43842459	SRR8550325_PAIRED_rmdup.narrowPeak_peak_43836	134	.	4.88544	15.653	13.4528	279
chr18	44286932	44287200	SRR8550325_PAIRED_rmdup.narrowPeak_peak_43837	149	.	5.14952	17.1927	14.9642	65
chr18	44344569	44345046	SRR8550325_PAIRED_rmdup.narrowPeak_peak_43840	240	.	6.60195	26.3883	24.0242	428
chr18	44393537	44393688	SRR8550325_PAIRED_rmdup.narrowPeak_peak_43842	105	.	4.35728	12.7136	10.5751	206
chr18	44400484	44400721	SRR8550325_PAIRED_rmdup.narrowPeak_peak_43843	165	.	5.4136	18.776	16.5206	212
chr18	44414862	44414973	SRR8550325_PAIRED_rmdup.narrowPeak_peak_43844	85	.	3.96117	10.642	8.55543	76
chr18	44498329	44498428	SRR8550325_PAIRED_rmdup.narrowPeak_peak_43845	54	.	3.30097	7.4757	5.48924	285
chr18	44520542	44520741	SRR8550325_PAIRED_rmdup.narrowPeak_peak_43846	98	.	4.22525	12.0098	9.88794	65
chr18	44521530	44522131	SRR8550325_PAIRED_rmdup.narrowPeak_peak_43847	240	.	6.60195	26.3883	24.0242	387
chr18	44524330	44524806	SRR8550325_PAIRED_rmdup.narrowPeak_peak_43848	390	.	8.71457	41.5713	39.0485	312
chr18	44557930	44558249	SRR8550325_PAIRED_rmdup.narrowPeak_peak_43851	85	.	3.96117	10.642	8.55543	145
chr18	44584888	44585248	SRR8550325_PAIRED_rmdup.narrowPeak_peak_43852	66	.	3.56505	8.69641	6.66747	156
chr18	44615524	44615765	SRR8550325_PAIRED_rmdup.narrowPeak_peak_43853	142	.	5.01748	16.4173	14.2028	185
chr18	44633869	44634040	SRR8550325_PAIRED_rmdup.narrowPeak_peak_43856	127	.	4.7534	14.9002	12.7147	247
chr18	44643615	44644597	SRR8550325_PAIRED_rmdup.narrowPeak_peak_43857	918	.	14.9204	94.7664	91.8743	1276
chr18	44661104	44662846	SRR8550325_PAIRED_rmdup.narrowPeak_peak_43860	1945	.	24.9554	197.983	194.561	1206
chr18	44711681	44711866	SRR8550325_PAIRED_rmdup.narrowPeak_peak_43862	54	.	3.30097	7.4757	5.48924	139
chr18	44765578	44766030	SRR8550325_PAIRED_rmdup.narrowPeak_peak_43865	79	.	3.82913	9.97888	7.91078	193
chr18	44793744	44794083	SRR8550325_PAIRED_rmdup.narrowPeak_peak_43866	142	.	5.01748	16.4173	14.2028	325
chr18	44799102	44799383	SRR8550325_PAIRED_rmdup.narrowPeak_peak_43867	173	.	5.54564	19.5833	17.3149	220
chr18	44811881	44812408	SRR8550325_PAIRED_rmdup.narrowPeak_peak_43868	557	.	10.8272	58.4366	55.7775	368
chr18	44828020	44829243	SRR8550325_PAIRED_rmdup.narrowPeak_peak_43870	2330	.	28.3884	236.681	233.082	651
chr18	44931277	44931745	SRR8550325_PAIRED_rmdup.narrowPeak_peak_43872	85	.	3.96117	10.642	8.55543	177
chr18	45267957	45268780	SRR8550325_PAIRED_rmdup.narrowPeak_peak_43878	738	.	12.9398	76.6552	73.8724	574
chr18	45269095	45269464	SRR8550325_PAIRED_rmdup.narrowPeak_peak_43879	205	.	6.07379	22.9115	20.5933	190
chr18	45320793	45321252	SRR8550325_PAIRED_rmdup.narrowPeak_peak_43881	181	.	5.67767	20.4007	18.1195	271
chr18	45334893	45335380	SRR8550325_PAIRED_rmdup.narrowPeak_peak_43883	514	.	10.299	54.0829	51.4561	290
chr18	45375196	45375645	SRR8550325_PAIRED_rmdup.narrowPeak_peak_43884	149	.	5.14952	17.1927	14.9642	210
chr18	45557760	45560850	SRR8550325_PAIRED_rmdup.narrowPeak_peak_43887	3044	.	34.4622	308.398	304.492	708
chr18	45644268	45644675	SRR8550325_PAIRED_rmdup.narrowPeak_peak_43890	85	.	3.96117	10.642	8.55543	151
chr18	45841405	45842007	SRR8550325_PAIRED_rmdup.narrowPeak_peak_43891	931	.	15.0524	96.0057	93.1065	437
chr18	45842395	45842576	SRR8550325_PAIRED_rmdup.narrowPeak_peak_43891	931	.	15.0524	96.0057	93.1065	437
chr18	45882015	45882771	SRR8550325_PAIRED_rmdup.narrowPeak_peak_43893	157	.	5.28156	17.979	15.737	277
chr18	45943969	45944344	SRR8550325_PAIRED_rmdup.narrowPeak_peak_43895	149	.	5.14952	17.1927	14.9642	225
chr18	45945930	45946732	SRR8550325_PAIRED_rmdup.narrowPeak_peak_43896	635	.	11.7515	66.2556	63.5411	258
chr18	46139072	46139357	SRR8550325_PAIRED_rmdup.narrowPeak_peak_43899	165	.	5.4136	18.776	16.5206	212
chr18	46197939	46199807	SRR8550325_PAIRED_rmdup.narrowPeak_peak_43902	2121	.	26.5398	215.663	212.159	746
chr18	46211667	46213334	SRR8550325_PAIRED_rmdup.narrowPeak_peak_43903	980	.	15.5806	101.001	98.0727	973
chr18	46280352	46281123	SRR8550325_PAIRED_rmdup.narrowPeak_peak_43906	931	.	15.0524	96.0057	93.1065	488
chr18	46311157	46312278	SRR8550325_PAIRED_rmdup.narrowPeak_peak_43907	1465	.	20.466	149.758	146.572	722
chr18	46334199	46334367	SRR8550325_PAIRED_rmdup.narrowPeak_peak_43908	181	.	5.67767	20.4007	18.1195	109
chr18	46334806	46334960	SRR8550325_PAIRED_rmdup.narrowPeak_peak_43909	98	.	4.22525	12.0098	9.88794	62
chr18	46465349	46465719	SRR8550325_PAIRED_rmdup.narrowPeak_peak_43914	119	.	4.62136	14.1592	11.9888	346
chr18	46524382	46524762	SRR8550325_PAIRED_rmdup.narrowPeak_peak_43916	119	.	4.62136	14.1592	11.9888	220
chr18	46525090	46526677	SRR8550325_PAIRED_rmdup.narrowPeak_peak_43917	4214	.	43.8369	425.829	421.459	925
chr18	46564779	46565123	SRR8550325_PAIRED_rmdup.narrowPeak_peak_43919	189	.	5.80971	21.228	18.9342	160
chr18	46574143	46574612	SRR8550325_PAIRED_rmdup.narrowPeak_peak_43920	285	.	7.26214	30.9255	28.5081	113
chr18	46596859	46598660	SRR8550325_PAIRED_rmdup.narrowPeak_peak_43921	1277	.	18.6175	130.803	127.714	744
chr18	46620970	46621994	SRR8550325_PAIRED_rmdup.narrowPeak_peak_43925	360	.	8.31845	38.5838	36.0885	384
chr18	46675691	46676221	SRR8550325_PAIRED_rmdup.narrowPeak_peak_43926	351	.	8.18641	37.6015	35.1155	326
chr18	46719297	46720488	SRR8550325_PAIRED_rmdup.narrowPeak_peak_43928	601	.	11.3553	62.8744	60.1836	353
chr18	46721866	46722406	SRR8550325_PAIRED_rmdup.narrowPeak_peak_43929	322	.	7.7903	34.6965	32.239	274
chr18	46726974	46727790	SRR8550325_PAIRED_rmdup.narrowPeak_peak_43930	1172	.	17.5612	120.238	117.205	1566
chr18	46727939	46728865	SRR8550325_PAIRED_rmdup.narrowPeak_peak_43930	1172	.	17.5612	120.238	117.205	1566
chr18	46734640	46734849	SRR8550325_PAIRED_rmdup.narrowPeak_peak_43931	165	.	5.4136	18.776	16.5206	99
chr18	46741268	46742555	SRR8550325_PAIRED_rmdup.narrowPeak_peak_43932	2330	.	28.3884	236.681	233.082	813
chr18	46836931	46837080	SRR8550325_PAIRED_rmdup.narrowPeak_peak_43934	285	.	7.26214	30.9255	28.5081	187
chr18	46848941	46850612	SRR8550325_PAIRED_rmdup.narrowPeak_peak_43935	503	.	10.167	53.0081	50.3895	506
chr18	46889470	46889902	SRR8550325_PAIRED_rmdup.narrowPeak_peak_43937	322	.	7.7903	34.6965	32.239	273
chr18	46909062	46909597	SRR8550325_PAIRED_rmdup.narrowPeak_peak_43938	536	.	10.5631	56.249	53.606	287
chr18	46958516	46959365	SRR8550325_PAIRED_rmdup.narrowPeak_peak_43941	2003	.	25.4835	203.841	200.391	459
chr18	47063477	47064128	SRR8550325_PAIRED_rmdup.narrowPeak_peak_43943	285	.	7.26214	30.9255	28.5081	308
chr18	47064980	47065765	SRR8550325_PAIRED_rmdup.narrowPeak_peak_43944	715	.	12.6757	74.3121	71.5444	307
chr18	47095721	47095957	SRR8550325_PAIRED_rmdup.narrowPeak_peak_43945	98	.	4.22525	12.0098	9.88794	149
chr18	47149151	47149388	SRR8550325_PAIRED_rmdup.narrowPeak_peak_43946	79	.	3.82913	9.97888	7.91078	228
chr18	47170056	47170313	SRR8550325_PAIRED_rmdup.narrowPeak_peak_43949	112	.	4.48932	13.4302	11.2755	355
chr18	47177187	47177448	SRR8550325_PAIRED_rmdup.narrowPeak_peak_43950	165	.	5.4136	18.776	16.5206	346
chr18	47201118	47201541	SRR8550325_PAIRED_rmdup.narrowPeak_peak_43951	79	.	3.82913	9.97888	7.91078	286
chr18	47255890	47256904	SRR8550325_PAIRED_rmdup.narrowPeak_peak_43953	568	.	10.9592	59.5383	56.8712	698
chr18	47272655	47272911	SRR8550325_PAIRED_rmdup.narrowPeak_peak_43956	134	.	4.88544	15.653	13.4528	431
chr18	47293112	47293441	SRR8550325_PAIRED_rmdup.narrowPeak_peak_43958	360	.	8.31845	38.5838	36.0885	200
chr18	47299075	47299234	SRR8550325_PAIRED_rmdup.narrowPeak_peak_43959	43	.	3.0369	6.32129	4.38156	232
chr18	47299466	47299628	SRR8550325_PAIRED_rmdup.narrowPeak_peak_43960	85	.	3.96117	10.642	8.55543	182
chr18	47300424	47300816	SRR8550325_PAIRED_rmdup.narrowPeak_peak_43961	142	.	5.01748	16.4173	14.2028	203
chr18	47329915	47330619	SRR8550325_PAIRED_rmdup.narrowPeak_peak_43964	493	.	10.035	51.9389	49.3287	558
chr18	47366289	47367587	SRR8550325_PAIRED_rmdup.narrowPeak_peak_43967	601	.	11.3553	62.8744	60.1836	193
chr18	47368018	47368380	SRR8550325_PAIRED_rmdup.narrowPeak_peak_43968	2180	.	27.068	221.626	218.095	972
chr18	47368650	47370688	SRR8550325_PAIRED_rmdup.narrowPeak_peak_43968	2180	.	27.068	221.626	218.095	972
chr18	47423981	47424205	SRR8550325_PAIRED_rmdup.narrowPeak_peak_43970	266	.	6.99806	29.0862	26.6896	250
chr18	47493466	47493730	SRR8550325_PAIRED_rmdup.narrowPeak_peak_43971	60	.	3.43301	8.07807	6.06978	743
chr18	47525112	47525667	SRR8550325_PAIRED_rmdup.narrowPeak_peak_43972	181	.	5.67767	20.4007	18.1195	326
chr18	47537271	47537954	SRR8550325_PAIRED_rmdup.narrowPeak_peak_43973	266	.	6.99806	29.0862	26.6896	462
chr18	47567301	47567588	SRR8550325_PAIRED_rmdup.narrowPeak_peak_43975	222	.	6.33787	24.6321	22.2906	439
chr18	47647947	47648146	SRR8550325_PAIRED_rmdup.narrowPeak_peak_43977	98	.	4.22525	12.0098	9.88794	343
chr18	47689663	47690073	SRR8550325_PAIRED_rmdup.narrowPeak_peak_43978	214	.	6.20583	23.7673	21.4373	491
chr18	47693617	47693780	SRR8550325_PAIRED_rmdup.narrowPeak_peak_43979	38	.	2.90486	5.77056	3.8563	25
chr18	47703584	47704056	SRR8550325_PAIRED_rmdup.narrowPeak_peak_43980	214	.	6.20583	23.7673	21.4373	341
chr18	47759872	47760451	SRR8550325_PAIRED_rmdup.narrowPeak_peak_43981	1107	.	16.901	113.74	110.741	333
chr18	47857850	47858040	SRR8550325_PAIRED_rmdup.narrowPeak_peak_43983	49	.	3.16893	6.8899	4.9262	114
chr18	48005578	48005954	SRR8550325_PAIRED_rmdup.narrowPeak_peak_43985	149	.	5.14952	17.1927	14.9642	110
chr18	48107069	48107424	SRR8550325_PAIRED_rmdup.narrowPeak_peak_43986	60	.	3.43301	8.07807	6.06978	257
chr18	48358309	48358679	SRR8550325_PAIRED_rmdup.narrowPeak_peak_43992	240	.	6.60195	26.3883	24.0242	216
chr18	48444426	48444708	SRR8550325_PAIRED_rmdup.narrowPeak_peak_43995	410	.	8.97865	43.5956	41.0548	309
chr18	48642832	48643323	SRR8550325_PAIRED_rmdup.narrowPeak_peak_43998	266	.	6.99806	29.0862	26.6896	775
chr18	48806089	48806231	SRR8550325_PAIRED_rmdup.narrowPeak_peak_44002	66	.	3.56505	8.69641	6.66747	52
chr18	49019531	49019878	SRR8550325_PAIRED_rmdup.narrowPeak_peak_44003	222	.	6.33787	24.6321	22.2906	256
chr18	49056897	49057066	SRR8550325_PAIRED_rmdup.narrowPeak_peak_44004	181	.	5.67767	20.4007	18.1195	613
chr18	49168078	49169020	SRR8550325_PAIRED_rmdup.narrowPeak_peak_44005	266	.	6.99806	29.0862	26.6896	342
chr18	49173562	49173792	SRR8550325_PAIRED_rmdup.narrowPeak_peak_44006	112	.	4.48932	13.4302	11.2755	258
chr18	49191349	49191927	SRR8550325_PAIRED_rmdup.narrowPeak_peak_44007	536	.	10.5631	56.249	53.606	443
chr18	49194080	49195069	SRR8550325_PAIRED_rmdup.narrowPeak_peak_44008	646	.	11.8835	67.3924	64.6701	736
chr18	49217089	49218123	SRR8550325_PAIRED_rmdup.narrowPeak_peak_44010	1317	.	19.0136	134.816	131.706	495
chr18	49258482	49258643	SRR8550325_PAIRED_rmdup.narrowPeak_peak_44012	189	.	5.80971	21.228	18.9342	279
chr18	49288836	49289143	SRR8550325_PAIRED_rmdup.narrowPeak_peak_44014	189	.	5.80971	21.228	18.9342	236
chr18	49290760	49290986	SRR8550325_PAIRED_rmdup.narrowPeak_peak_44015	79	.	3.82913	9.97888	7.91078	140
chr18	49405698	49406188	SRR8550325_PAIRED_rmdup.narrowPeak_peak_44018	249	.	6.73399	27.2792	24.9042	271
chr18	49410161	49410323	SRR8550325_PAIRED_rmdup.narrowPeak_peak_44019	157	.	5.28156	17.979	15.737	280
chr18	49488468	49488664	SRR8550325_PAIRED_rmdup.narrowPeak_peak_44020	214	.	6.20583	23.7673	21.4373	90
chr18	49500863	49501213	SRR8550325_PAIRED_rmdup.narrowPeak_peak_44021	762	.	13.2039	79.0158	76.2183	170
chr18	49559153	49559663	SRR8550325_PAIRED_rmdup.narrowPeak_peak_44025	400	.	8.84661	42.5802	40.0484	122
chr18	49621901	49622017	SRR8550325_PAIRED_rmdup.narrowPeak_peak_44026	79	.	3.82913	9.97888	7.91078	140
chr18	49626041	49626136	SRR8550325_PAIRED_rmdup.narrowPeak_peak_44027	60	.	3.43301	8.07807	6.06978	143
chr18	49725645	49725836	SRR8550325_PAIRED_rmdup.narrowPeak_peak_44030	60	.	3.43301	8.07807	6.06978	51
chr18	49742316	49742755	SRR8550325_PAIRED_rmdup.narrowPeak_peak_44031	249	.	6.73399	27.2792	24.9042	171
chr18	49743295	49743517	SRR8550325_PAIRED_rmdup.narrowPeak_peak_44032	66	.	3.56505	8.69641	6.66747	144
chr18	49750079	49750588	SRR8550325_PAIRED_rmdup.narrowPeak_peak_44034	240	.	6.60195	26.3883	24.0242	116
chr18	49755029	49756259	SRR8550325_PAIRED_rmdup.narrowPeak_peak_44035	4079	.	42.7806	412.239	407.919	670
chr18	49831771	49833472	SRR8550325_PAIRED_rmdup.narrowPeak_peak_44038	5576	.	54.136	562.437	557.676	885
chr18	49978906	49980852	SRR8550325_PAIRED_rmdup.narrowPeak_peak_44041	1631	.	22.0505	166.442	163.172	774
chr18	50000733	50001146	SRR8550325_PAIRED_rmdup.narrowPeak_peak_44043	303	.	7.52622	32.796	30.3583	284
chr18	50024056	50024247	SRR8550325_PAIRED_rmdup.narrowPeak_peak_44047	112	.	4.48932	13.4302	11.2755	135
chr18	50026559	50026772	SRR8550325_PAIRED_rmdup.narrowPeak_peak_44048	92	.	4.09321	11.3191	9.2146	255
chr18	50030917	50031167	SRR8550325_PAIRED_rmdup.narrowPeak_peak_44050	98	.	4.22525	12.0098	9.88794	136
chr18	50034992	50035476	SRR8550325_PAIRED_rmdup.narrowPeak_peak_44052	579	.	11.0913	60.6453	57.9702	261
chr18	50038132	50038677	SRR8550325_PAIRED_rmdup.narrowPeak_peak_44053	1146	.	17.2971	117.629	114.609	345
chr18	50041890	50042563	SRR8550325_PAIRED_rmdup.narrowPeak_peak_44054	1237	.	18.2214	126.818	123.749	279
chr18	50046955	50047154	SRR8550325_PAIRED_rmdup.narrowPeak_peak_44055	546	.	10.6952	57.3401	54.6891	123
chr18	50051634	50052233	SRR8550325_PAIRED_rmdup.narrowPeak_peak_44056	380	.	8.58253	40.5688	38.055	592
chr18	50053127	50053952	SRR8550325_PAIRED_rmdup.narrowPeak_peak_44057	894	.	14.6563	92.2992	89.4214	571
chr18	50087541	50087714	SRR8550325_PAIRED_rmdup.narrowPeak_peak_44060	54	.	3.30097	7.4757	5.48924	149
chr18	50112670	50113181	SRR8550325_PAIRED_rmdup.narrowPeak_peak_44064	451	.	9.5068	47.7194	45.1437	631
chr18	50127951	50128842	SRR8550325_PAIRED_rmdup.narrowPeak_peak_44066	1250	.	18.3534	128.143	125.067	305
chr18	50129597	50129744	SRR8550325_PAIRED_rmdup.narrowPeak_peak_44067	66	.	3.56505	8.69641	6.66747	227
chr18	50136833	50137188	SRR8550325_PAIRED_rmdup.narrowPeak_peak_44068	370	.	8.45049	39.5729	37.0683	287
chr18	50180378	50180680	SRR8550325_PAIRED_rmdup.narrowPeak_peak_44069	181	.	5.67767	20.4007	18.1195	188
chr18	50211921	50212370	SRR8550325_PAIRED_rmdup.narrowPeak_peak_44071	370	.	8.45049	39.5729	37.0683	369
chr18	50229270	50229556	SRR8550325_PAIRED_rmdup.narrowPeak_peak_44072	451	.	9.5068	47.7194	45.1437	167
chr18	50232604	50232969	SRR8550325_PAIRED_rmdup.narrowPeak_peak_44073	54	.	3.30097	7.4757	5.48924	617
chr18	50312544	50313218	SRR8550325_PAIRED_rmdup.narrowPeak_peak_44075	92	.	4.09321	11.3191	9.2146	546
chr18	50317106	50317319	SRR8550325_PAIRED_rmdup.narrowPeak_peak_44076	24	.	2.50874	4.23318	2.40547	220
chr18	50399852	50400517	SRR8550325_PAIRED_rmdup.narrowPeak_peak_44077	1534	.	21.1262	156.662	153.442	948
chr18	50941610	50941894	SRR8550325_PAIRED_rmdup.narrowPeak_peak_44086	461	.	9.63884	48.7655	46.1811	139
chr18	51006414	51006920	SRR8550325_PAIRED_rmdup.narrowPeak_peak_44089	197	.	5.94175	22.065	19.7589	423
chr18	51059739	51059859	SRR8550325_PAIRED_rmdup.narrowPeak_peak_44090	79	.	3.82913	9.97888	7.91078	189
chr18	51112689	51113053	SRR8550325_PAIRED_rmdup.narrowPeak_peak_44091	380	.	8.58253	40.5688	38.055	242
chr18	51117412	51118906	SRR8550325_PAIRED_rmdup.narrowPeak_peak_44092	918	.	14.9204	94.7664	91.8743	535
chr18	51155436	51155691	SRR8550325_PAIRED_rmdup.narrowPeak_peak_44094	142	.	5.01748	16.4173	14.2028	364
chr18	51371130	51371288	SRR8550325_PAIRED_rmdup.narrowPeak_peak_44097	127	.	4.7534	14.9002	12.7147	148
chr18	51418734	51419001	SRR8550325_PAIRED_rmdup.narrowPeak_peak_44099	127	.	4.7534	14.9002	12.7147	202
chr18	51420423	51420620	SRR8550325_PAIRED_rmdup.narrowPeak_peak_44100	85	.	3.96117	10.642	8.55543	139
chr18	51438728	51438875	SRR8550325_PAIRED_rmdup.narrowPeak_peak_44101	72	.	3.69709	9.33019	7.28128	536
chr18	51537294	51537503	SRR8550325_PAIRED_rmdup.narrowPeak_peak_44106	134	.	4.88544	15.653	13.4528	247
chr18	51574733	51574954	SRR8550325_PAIRED_rmdup.narrowPeak_peak_44109	105	.	4.35728	12.7136	10.5751	334
chr18	51639381	51639654	SRR8550325_PAIRED_rmdup.narrowPeak_peak_44110	60	.	3.43301	8.07807	6.06978	207
chr18	51707800	51708273	SRR8550325_PAIRED_rmdup.narrowPeak_peak_44112	322	.	7.7903	34.6965	32.239	271
chr18	51953967	51954252	SRR8550325_PAIRED_rmdup.narrowPeak_peak_44115	60	.	3.43301	8.07807	6.06978	174
chr18	52232976	52233176	SRR8550325_PAIRED_rmdup.narrowPeak_peak_44117	49	.	3.16893	6.8899	4.9262	365
chr18	52348638	52349248	SRR8550325_PAIRED_rmdup.narrowPeak_peak_44118	312	.	7.65826	33.7425	31.2949	523
chr18	52409930	52410269	SRR8550325_PAIRED_rmdup.narrowPeak_peak_44121	461	.	9.63884	48.7655	46.1811	108
chr18	52465341	52466220	SRR8550325_PAIRED_rmdup.narrowPeak_peak_44123	2776	.	32.2175	281.448	277.656	442
chr18	52528712	52529738	SRR8550325_PAIRED_rmdup.narrowPeak_peak_44127	360	.	8.31845	38.5838	36.0885	657
chr18	52535714	52535947	SRR8550325_PAIRED_rmdup.narrowPeak_peak_44128	134	.	4.88544	15.653	13.4528	111
chr18	52612986	52613787	SRR8550325_PAIRED_rmdup.narrowPeak_peak_44131	351	.	8.18641	37.6015	35.1155	780
chr18	52614108	52614350	SRR8550325_PAIRED_rmdup.narrowPeak_peak_44132	72	.	3.69709	9.33019	7.28128	16
chr18	52619772	52620151	SRR8550325_PAIRED_rmdup.narrowPeak_peak_44135	612	.	11.4874	63.9965	61.2977	349
chr18	52620307	52620664	SRR8550325_PAIRED_rmdup.narrowPeak_peak_44135	612	.	11.4874	63.9965	61.2977	349
chr18	52679280	52679823	SRR8550325_PAIRED_rmdup.narrowPeak_peak_44137	612	.	11.4874	63.9965	61.2977	387
chr18	52749822	52750038	SRR8550325_PAIRED_rmdup.narrowPeak_peak_44138	66	.	3.56505	8.69641	6.66747	182
chr18	52767402	52767668	SRR8550325_PAIRED_rmdup.narrowPeak_peak_44140	49	.	3.16893	6.8899	4.9262	198
chr18	52768102	52769422	SRR8550325_PAIRED_rmdup.narrowPeak_peak_44141	601	.	11.3553	62.8744	60.1836	593
chr18	52794301	52794668	SRR8550325_PAIRED_rmdup.narrowPeak_peak_44144	257	.	6.86602	28.1786	25.7927	255
chr18	52802572	52802588	SRR8550325_PAIRED_rmdup.narrowPeak_peak_44145	19	.	2.3767	3.76182	1.96753	122
chr18	52825395	52825818	SRR8550325_PAIRED_rmdup.narrowPeak_peak_44147	173	.	5.54564	19.5833	17.3149	253
chr18	52827678	52828394	SRR8550325_PAIRED_rmdup.narrowPeak_peak_44148	266	.	6.99806	29.0862	26.6896	282
chr18	52841990	52842187	SRR8550325_PAIRED_rmdup.narrowPeak_peak_44149	49	.	3.16893	6.8899	4.9262	94
chr18	52851626	52852181	SRR8550325_PAIRED_rmdup.narrowPeak_peak_44150	380	.	8.58253	40.5688	38.055	345
chr18	52861042	52861586	SRR8550325_PAIRED_rmdup.narrowPeak_peak_44152	322	.	7.7903	34.6965	32.239	516
chr18	52935128	52935524	SRR8550325_PAIRED_rmdup.narrowPeak_peak_44155	341	.	8.05437	36.6261	34.1494	192
chr18	52956572	52956913	SRR8550325_PAIRED_rmdup.narrowPeak_peak_44157	351	.	8.18641	37.6015	35.1155	49
chr18	52960075	52960226	SRR8550325_PAIRED_rmdup.narrowPeak_peak_44158	60	.	3.43301	8.07807	6.06978	83
chr18	53175807	53176955	SRR8550325_PAIRED_rmdup.narrowPeak_peak_44162	1479	.	20.5981	151.133	147.94	643
chr18	53245065	53246355	SRR8550325_PAIRED_rmdup.narrowPeak_peak_44163	993	.	15.7126	102.259	99.3236	765
chr18	53250169	53250391	SRR8550325_PAIRED_rmdup.narrowPeak_peak_44164	157	.	5.28156	17.979	15.737	150
chr18	53417186	53417616	SRR8550325_PAIRED_rmdup.narrowPeak_peak_44173	181	.	5.67767	20.4007	18.1195	296
chr18	53417785	53418291	SRR8550325_PAIRED_rmdup.narrowPeak_peak_44174	514	.	10.299	54.0829	51.4561	228
chr18	53463708	53465419	SRR8550325_PAIRED_rmdup.narrowPeak_peak_44176	1081	.	16.6369	111.164	108.18	500
chr18	53469178	53469833	SRR8550325_PAIRED_rmdup.narrowPeak_peak_44177	294	.	7.39418	31.8569	29.4292	459
chr18	53472283	53472529	SRR8550325_PAIRED_rmdup.narrowPeak_peak_44178	181	.	5.67767	20.4007	18.1195	137
chr18	53473686	53473780	SRR8550325_PAIRED_rmdup.narrowPeak_peak_44179	38	.	2.90486	5.77056	3.8563	289
chr18	53479979	53480496	SRR8550325_PAIRED_rmdup.narrowPeak_peak_44180	341	.	8.05437	36.6261	34.1494	416
chr18	53552093	53552692	SRR8550325_PAIRED_rmdup.narrowPeak_peak_44181	266	.	6.99806	29.0862	26.6896	323
chr18	53649637	53649917	SRR8550325_PAIRED_rmdup.narrowPeak_peak_44185	92	.	4.09321	11.3191	9.2146	257
chr18	53743977	53745373	SRR8550325_PAIRED_rmdup.narrowPeak_peak_44186	2421	.	29.1806	245.811	242.173	1154
chr18	53745513	53745639	SRR8550325_PAIRED_rmdup.narrowPeak_peak_44187	49	.	3.16893	6.8899	4.9262	147
chr18	53861709	53863194	SRR8550325_PAIRED_rmdup.narrowPeak_peak_44188	2240	.	27.5961	227.624	224.065	324
chr18	53951423	53951453	SRR8550325_PAIRED_rmdup.narrowPeak_peak_44189	119	.	4.62136	14.1592	11.9888	244
chr18	54074425	54074918	SRR8550325_PAIRED_rmdup.narrowPeak_peak_44192	294	.	7.39418	31.8569	29.4292	314
chr18	54091115	54092239	SRR8550325_PAIRED_rmdup.narrowPeak_peak_44193	173	.	5.54564	19.5833	17.3149	833
chr18	54119006	54119189	SRR8550325_PAIRED_rmdup.narrowPeak_peak_44196	134	.	4.88544	15.653	13.4528	146
chr18	54121643	54122367	SRR8550325_PAIRED_rmdup.narrowPeak_peak_44197	750	.	13.0719	77.8333	75.0432	358
chr18	54179357	54179530	SRR8550325_PAIRED_rmdup.narrowPeak_peak_44202	60	.	3.43301	8.07807	6.06978	158
chr18	54342354	54342585	SRR8550325_PAIRED_rmdup.narrowPeak_peak_44208	197	.	5.94175	22.065	19.7589	164
chr18	54377926	54378576	SRR8550325_PAIRED_rmdup.narrowPeak_peak_44210	612	.	11.4874	63.9965	61.2977	309
chr18	54404151	54404623	SRR8550325_PAIRED_rmdup.narrowPeak_peak_44211	360	.	8.31845	38.5838	36.0885	300
chr18	54406569	54406772	SRR8550325_PAIRED_rmdup.narrowPeak_peak_44212	112	.	4.48932	13.4302	11.2755	143
chr18	54452438	54453041	SRR8550325_PAIRED_rmdup.narrowPeak_peak_44213	92	.	4.09321	11.3191	9.2146	98
chr18	54482455	54482892	SRR8550325_PAIRED_rmdup.narrowPeak_peak_44214	322	.	7.7903	34.6965	32.239	304
chr18	54492592	54492995	SRR8550325_PAIRED_rmdup.narrowPeak_peak_44215	79	.	3.82913	9.97888	7.91078	478
chr18	54613472	54613994	SRR8550325_PAIRED_rmdup.narrowPeak_peak_44218	285	.	7.26214	30.9255	28.5081	284
chr18	54714620	54714863	SRR8550325_PAIRED_rmdup.narrowPeak_peak_44221	127	.	4.7534	14.9002	12.7147	194
chr18	54721637	54722081	SRR8550325_PAIRED_rmdup.narrowPeak_peak_44223	294	.	7.39418	31.8569	29.4292	114
chr18	54828185	54828487	SRR8550325_PAIRED_rmdup.narrowPeak_peak_44224	189	.	5.80971	21.228	18.9342	143
chr18	54846828	54847226	SRR8550325_PAIRED_rmdup.narrowPeak_peak_44227	92	.	4.09321	11.3191	9.2146	334
chr18	54900591	54900764	SRR8550325_PAIRED_rmdup.narrowPeak_peak_44229	149	.	5.14952	17.1927	14.9642	64
chr18	54901979	54902951	SRR8550325_PAIRED_rmdup.narrowPeak_peak_44230	821	.	13.8641	84.9922	82.1579	459
chr18	54912334	54912598	SRR8550325_PAIRED_rmdup.narrowPeak_peak_44232	60	.	3.43301	8.07807	6.06978	106
chr18	54941115	54941119	SRR8550325_PAIRED_rmdup.narrowPeak_peak_44233	54	.	3.30097	7.4757	5.48924	68
chr18	54951596	54951705	SRR8550325_PAIRED_rmdup.narrowPeak_peak_44236	24	.	2.50874	4.23318	2.40547	2
chr18	54952345	54953228	SRR8550325_PAIRED_rmdup.narrowPeak_peak_44238	557	.	10.8272	58.4366	55.7775	224
chr18	54972523	54972747	SRR8550325_PAIRED_rmdup.narrowPeak_peak_44240	134	.	4.88544	15.653	13.4528	246
chr18	54978307	54979195	SRR8550325_PAIRED_rmdup.narrowPeak_peak_44241	845	.	14.1282	87.4118	84.563	372
chr18	54982948	54983555	SRR8550325_PAIRED_rmdup.narrowPeak_peak_44243	341	.	8.05437	36.6261	34.1494	541
chr18	54983978	54984115	SRR8550325_PAIRED_rmdup.narrowPeak_peak_44244	24	.	2.50874	4.23318	2.40547	74
chr18	54985730	54985989	SRR8550325_PAIRED_rmdup.narrowPeak_peak_44245	43	.	3.0369	6.32129	4.38156	302
chr18	54987731	54988296	SRR8550325_PAIRED_rmdup.narrowPeak_peak_44246	149	.	5.14952	17.1927	14.9642	666
chr18	54990636	54991441	SRR8550325_PAIRED_rmdup.narrowPeak_peak_44248	266	.	6.99806	29.0862	26.6896	824
chr18	54991791	54993026	SRR8550325_PAIRED_rmdup.narrowPeak_peak_44249	1005	.	15.8447	103.52	100.578	843
chr18	55015529	55016241	SRR8550325_PAIRED_rmdup.narrowPeak_peak_44250	85	.	3.96117	10.642	8.55543	343
chr18	55028501	55028844	SRR8550325_PAIRED_rmdup.narrowPeak_peak_44251	85	.	3.96117	10.642	8.55543	277
chr18	55040729	55041027	SRR8550325_PAIRED_rmdup.narrowPeak_peak_44252	79	.	3.82913	9.97888	7.91078	150
chr18	55133419	55134240	SRR8550325_PAIRED_rmdup.narrowPeak_peak_44253	410	.	8.97865	43.5956	41.0548	528
chr18	55196071	55196218	SRR8550325_PAIRED_rmdup.narrowPeak_peak_44254	92	.	4.09321	11.3191	9.2146	318
chr18	55197419	55197745	SRR8550325_PAIRED_rmdup.narrowPeak_peak_44255	127	.	4.7534	14.9002	12.7147	341
chr18	55246781	55246950	SRR8550325_PAIRED_rmdup.narrowPeak_peak_44258	38	.	2.90486	5.77056	3.8563	36
chr18	55259938	55260169	SRR8550325_PAIRED_rmdup.narrowPeak_peak_44260	142	.	5.01748	16.4173	14.2028	242
chr18	55377621	55378034	SRR8550325_PAIRED_rmdup.narrowPeak_peak_44264	536	.	10.5631	56.249	53.606	372
chr18	55453623	55454278	SRR8550325_PAIRED_rmdup.narrowPeak_peak_44271	410	.	8.97865	43.5956	41.0548	242
chr18	55490873	55491168	SRR8550325_PAIRED_rmdup.narrowPeak_peak_44272	134	.	4.88544	15.653	13.4528	273
chr18	55507030	55507357	SRR8550325_PAIRED_rmdup.narrowPeak_peak_44273	142	.	5.01748	16.4173	14.2028	220
chr18	55546098	55546260	SRR8550325_PAIRED_rmdup.narrowPeak_peak_44276	112	.	4.48932	13.4302	11.2755	45
chr18	55548965	55549270	SRR8550325_PAIRED_rmdup.narrowPeak_peak_44279	66	.	3.56505	8.69641	6.66747	130
chr18	55549655	55550286	SRR8550325_PAIRED_rmdup.narrowPeak_peak_44280	857	.	14.2602	88.6277	85.7717	254
chr18	55623681	55624597	SRR8550325_PAIRED_rmdup.narrowPeak_peak_44282	1411	.	19.9379	144.284	141.125	642
chr18	55694664	55695178	SRR8550325_PAIRED_rmdup.narrowPeak_peak_44284	173	.	5.54564	19.5833	17.3149	530
chr18	55763149	55764310	SRR8550325_PAIRED_rmdup.narrowPeak_peak_44288	680	.	12.2796	70.8314	68.0862	827
chr18	55769901	55770416	SRR8550325_PAIRED_rmdup.narrowPeak_peak_44289	380	.	8.58253	40.5688	38.055	219
chr18	55812990	55813172	SRR8550325_PAIRED_rmdup.narrowPeak_peak_44290	127	.	4.7534	14.9002	12.7147	77
chr18	55815768	55816737	SRR8550325_PAIRED_rmdup.narrowPeak_peak_44291	624	.	11.6194	65.1236	62.4169	406
chr18	56063177	56063291	SRR8550325_PAIRED_rmdup.narrowPeak_peak_44296	92	.	4.09321	11.3191	9.2146	80
chr18	56063700	56063975	SRR8550325_PAIRED_rmdup.narrowPeak_peak_44297	214	.	6.20583	23.7673	21.4373	138
chr18	56188970	56189320	SRR8550325_PAIRED_rmdup.narrowPeak_peak_44298	79	.	3.82913	9.97888	7.91078	195
chr18	56210399	56210560	SRR8550325_PAIRED_rmdup.narrowPeak_peak_44299	189	.	5.80971	21.228	18.9342	122
chr18	56362744	56362995	SRR8550325_PAIRED_rmdup.narrowPeak_peak_44302	66	.	3.56505	8.69641	6.66747	187
chr18	56368892	56369446	SRR8550325_PAIRED_rmdup.narrowPeak_peak_44303	173	.	5.54564	19.5833	17.3149	497
chr18	56378012	56378280	SRR8550325_PAIRED_rmdup.narrowPeak_peak_44305	197	.	5.94175	22.065	19.7589	254
chr18	56431592	56432636	SRR8550325_PAIRED_rmdup.narrowPeak_peak_44306	1043	.	16.2408	107.326	104.363	413
chr18	56561776	56562815	SRR8550325_PAIRED_rmdup.narrowPeak_peak_44307	773	.	13.3359	80.2026	77.3977	706
chr18	56572659	56573930	SRR8550325_PAIRED_rmdup.narrowPeak_peak_44308	1185	.	17.6932	121.548	118.507	298
chr18	56622421	56622678	SRR8550325_PAIRED_rmdup.narrowPeak_peak_44309	181	.	5.67767	20.4007	18.1195	37
chr18	56678594	56679199	SRR8550325_PAIRED_rmdup.narrowPeak_peak_44310	205	.	6.07379	22.9115	20.5933	264
chr18	56706737	56706897	SRR8550325_PAIRED_rmdup.narrowPeak_peak_44312	60	.	3.43301	8.07807	6.06978	150
chr18	56707125	56709231	SRR8550325_PAIRED_rmdup.narrowPeak_peak_44313	2714	.	31.6893	275.181	271.415	540
chr18	56726442	56726660	SRR8550325_PAIRED_rmdup.narrowPeak_peak_44315	60	.	3.43301	8.07807	6.06978	156
chr18	56727234	56727509	SRR8550325_PAIRED_rmdup.narrowPeak_peak_44316	66	.	3.56505	8.69641	6.66747	207
chr18	56751983	56752179	SRR8550325_PAIRED_rmdup.narrowPeak_peak_44317	98	.	4.22525	12.0098	9.88794	159
chr18	56805637	56806016	SRR8550325_PAIRED_rmdup.narrowPeak_peak_44322	285	.	7.26214	30.9255	28.5081	167
chr18	56811721	56812255	SRR8550325_PAIRED_rmdup.narrowPeak_peak_44323	493	.	10.035	51.9389	49.3287	578
chr18	56924922	56926094	SRR8550325_PAIRED_rmdup.narrowPeak_peak_44324	3092	.	34.8583	313.205	309.278	1083
chr18	56974871	56975539	SRR8550325_PAIRED_rmdup.narrowPeak_peak_44326	797	.	13.6	82.5891	79.7693	547
chr18	57085594	57085887	SRR8550325_PAIRED_rmdup.narrowPeak_peak_44327	275	.	7.1301	30.0019	27.5947	242
chr18	57128469	57128628	SRR8550325_PAIRED_rmdup.narrowPeak_peak_44328	92	.	4.09321	11.3191	9.2146	197
chr18	57132752	57133221	SRR8550325_PAIRED_rmdup.narrowPeak_peak_44329	635	.	11.7515	66.2556	63.5411	168
chr18	57253397	57253547	SRR8550325_PAIRED_rmdup.narrowPeak_peak_44331	119	.	4.62136	14.1592	11.9888	263
chr18	57267183	57267288	SRR8550325_PAIRED_rmdup.narrowPeak_peak_44332	38	.	2.90486	5.77056	3.8563	110
chr18	57285049	57285336	SRR8550325_PAIRED_rmdup.narrowPeak_peak_44334	294	.	7.39418	31.8569	29.4292	140
chr18	57354548	57355398	SRR8550325_PAIRED_rmdup.narrowPeak_peak_44335	821	.	13.8641	84.9922	82.1579	430
chr18	57376114	57376578	SRR8550325_PAIRED_rmdup.narrowPeak_peak_44336	669	.	12.1476	69.6804	66.9428	280
chr18	57385530	57385807	SRR8550325_PAIRED_rmdup.narrowPeak_peak_44337	857	.	14.2602	88.6277	85.7717	982
chr18	57385983	57386979	SRR8550325_PAIRED_rmdup.narrowPeak_peak_44337	857	.	14.2602	88.6277	85.7717	982
chr18	57400928	57401177	SRR8550325_PAIRED_rmdup.narrowPeak_peak_44338	197	.	5.94175	22.065	19.7589	90
chr18	57405240	57405547	SRR8550325_PAIRED_rmdup.narrowPeak_peak_44339	482	.	9.90292	50.8754	48.2736	243
chr18	57562907	57563438	SRR8550325_PAIRED_rmdup.narrowPeak_peak_44344	773	.	13.3359	80.2026	77.3977	326
chr18	57604899	57605066	SRR8550325_PAIRED_rmdup.narrowPeak_peak_44345	142	.	5.01748	16.4173	14.2028	623
chr18	57728064	57728406	SRR8550325_PAIRED_rmdup.narrowPeak_peak_44354	134	.	4.88544	15.653	13.4528	303
chr18	57824237	57824431	SRR8550325_PAIRED_rmdup.narrowPeak_peak_44357	127	.	4.7534	14.9002	12.7147	104
chr18	57877744	57879928	SRR8550325_PAIRED_rmdup.narrowPeak_peak_44358	2513	.	29.9728	255.012	251.333	507
chr18	57965414	57965745	SRR8550325_PAIRED_rmdup.narrowPeak_peak_44359	410	.	8.97865	43.5956	41.0548	277
chr18	57976804	57976985	SRR8550325_PAIRED_rmdup.narrowPeak_peak_44361	197	.	5.94175	22.065	19.7589	75
chr18	57991645	57991770	SRR8550325_PAIRED_rmdup.narrowPeak_peak_44363	33	.	2.77282	5.23843	3.35113	142
chr18	58055082	58055273	SRR8550325_PAIRED_rmdup.narrowPeak_peak_44365	149	.	5.14952	17.1927	14.9642	199
chr18	58065048	58065634	SRR8550325_PAIRED_rmdup.narrowPeak_peak_44366	165	.	5.4136	18.776	16.5206	389
chr18	58106051	58106625	SRR8550325_PAIRED_rmdup.narrowPeak_peak_44367	294	.	7.39418	31.8569	29.4292	294
chr18	58187659	58187838	SRR8550325_PAIRED_rmdup.narrowPeak_peak_44372	231	.	6.46991	25.5058	23.1529	97
chr18	58206956	58207109	SRR8550325_PAIRED_rmdup.narrowPeak_peak_44375	142	.	5.01748	16.4173	14.2028	161
chr18	58208464	58208652	SRR8550325_PAIRED_rmdup.narrowPeak_peak_44376	43	.	3.0369	6.32129	4.38156	60
chr18	58208988	58211389	SRR8550325_PAIRED_rmdup.narrowPeak_peak_44377	1018	.	15.9767	104.785	101.836	1379
chr18	58324524	58324782	SRR8550325_PAIRED_rmdup.narrowPeak_peak_44381	149	.	5.14952	17.1927	14.9642	321
chr18	58395073	58395327	SRR8550325_PAIRED_rmdup.narrowPeak_peak_44386	66	.	3.56505	8.69641	6.66747	429
chr18	58400854	58401070	SRR8550325_PAIRED_rmdup.narrowPeak_peak_44387	105	.	4.35728	12.7136	10.5751	102
chr18	58432021	58432356	SRR8550325_PAIRED_rmdup.narrowPeak_peak_44388	98	.	4.22525	12.0098	9.88794	247
chr18	58455323	58455683	SRR8550325_PAIRED_rmdup.narrowPeak_peak_44390	205	.	6.07379	22.9115	20.5933	318
chr18	58468637	58468849	SRR8550325_PAIRED_rmdup.narrowPeak_peak_44391	189	.	5.80971	21.228	18.9342	165
chr18	58509837	58510049	SRR8550325_PAIRED_rmdup.narrowPeak_peak_44394	303	.	7.52622	32.796	30.3583	391
chr18	58555551	58556099	SRR8550325_PAIRED_rmdup.narrowPeak_peak_44395	669	.	12.1476	69.6804	66.9428	292
chr18	58560969	58561453	SRR8550325_PAIRED_rmdup.narrowPeak_peak_44396	275	.	7.1301	30.0019	27.5947	310
chr18	58618603	58619048	SRR8550325_PAIRED_rmdup.narrowPeak_peak_44398	285	.	7.26214	30.9255	28.5081	271
chr18	58659128	58660307	SRR8550325_PAIRED_rmdup.narrowPeak_peak_44399	1702	.	22.7107	173.506	170.201	522
chr18	58813478	58813752	SRR8550325_PAIRED_rmdup.narrowPeak_peak_44402	205	.	6.07379	22.9115	20.5933	187
chr18	58818028	58818300	SRR8550325_PAIRED_rmdup.narrowPeak_peak_44403	222	.	6.33787	24.6321	22.2906	309
chr18	58827583	58828018	SRR8550325_PAIRED_rmdup.narrowPeak_peak_44405	590	.	11.2233	61.7573	59.0744	302
chr18	58830670	58830970	SRR8550325_PAIRED_rmdup.narrowPeak_peak_44406	285	.	7.26214	30.9255	28.5081	308
chr18	58835856	58838091	SRR8550325_PAIRED_rmdup.narrowPeak_peak_44407	1159	.	17.4291	118.932	115.905	789
chr18	58871720	58871944	SRR8550325_PAIRED_rmdup.narrowPeak_peak_44408	214	.	6.20583	23.7673	21.4373	181
chr18	58889885	58890126	SRR8550325_PAIRED_rmdup.narrowPeak_peak_44409	149	.	5.14952	17.1927	14.9642	181
chr18	58939319	58940078	SRR8550325_PAIRED_rmdup.narrowPeak_peak_44410	322	.	7.7903	34.6965	32.239	293
chr18	58961214	58961380	SRR8550325_PAIRED_rmdup.narrowPeak_peak_44411	112	.	4.48932	13.4302	11.2755	270
chr18	59035339	59035859	SRR8550325_PAIRED_rmdup.narrowPeak_peak_44412	312	.	7.65826	33.7425	31.2949	315
chr18	59039820	59040028	SRR8550325_PAIRED_rmdup.narrowPeak_peak_44414	54	.	3.30097	7.4757	5.48924	208
chr18	59062307	59062490	SRR8550325_PAIRED_rmdup.narrowPeak_peak_44415	105	.	4.35728	12.7136	10.5751	174
chr18	59076260	59076601	SRR8550325_PAIRED_rmdup.narrowPeak_peak_44417	303	.	7.52622	32.796	30.3583	281
chr18	59077952	59078497	SRR8550325_PAIRED_rmdup.narrowPeak_peak_44418	514	.	10.299	54.0829	51.4561	351
chr18	59081656	59082180	SRR8550325_PAIRED_rmdup.narrowPeak_peak_44419	285	.	7.26214	30.9255	28.5081	218
chr18	59174585	59176836	SRR8550325_PAIRED_rmdup.narrowPeak_peak_44422	2166	.	26.9359	220.132	216.608	850
chr18	59237617	59237846	SRR8550325_PAIRED_rmdup.narrowPeak_peak_44423	38	.	2.90486	5.77056	3.8563	187
chr18	59352320	59352406	SRR8550325_PAIRED_rmdup.narrowPeak_peak_44424	98	.	4.22525	12.0098	9.88794	156
chr18	59358618	59358723	SRR8550325_PAIRED_rmdup.narrowPeak_peak_44425	60	.	3.43301	8.07807	6.06978	91
chr18	59576080	59576647	SRR8550325_PAIRED_rmdup.narrowPeak_peak_44427	420	.	9.11069	44.6173	42.0677	257
chr18	59611845	59612714	SRR8550325_PAIRED_rmdup.narrowPeak_peak_44431	579	.	11.0913	60.6453	57.9702	739
chr18	59792076	59792633	SRR8550325_PAIRED_rmdup.narrowPeak_peak_44433	240	.	6.60195	26.3883	24.0242	434
chr18	59793317	59793608	SRR8550325_PAIRED_rmdup.narrowPeak_peak_44434	181	.	5.67767	20.4007	18.1195	323
chr18	59860396	59861100	SRR8550325_PAIRED_rmdup.narrowPeak_peak_44436	257	.	6.86602	28.1786	25.7927	637
chr18	59875983	59876079	SRR8550325_PAIRED_rmdup.narrowPeak_peak_44437	49	.	3.16893	6.8899	4.9262	48
chr18	60029159	60029521	SRR8550325_PAIRED_rmdup.narrowPeak_peak_44441	312	.	7.65826	33.7425	31.2949	306
chr18	60040000	60040181	SRR8550325_PAIRED_rmdup.narrowPeak_peak_44442	157	.	5.28156	17.979	15.737	227
chr18	60065011	60065238	SRR8550325_PAIRED_rmdup.narrowPeak_peak_44444	54	.	3.30097	7.4757	5.48924	275
chr18	60070058	60070589	SRR8550325_PAIRED_rmdup.narrowPeak_peak_44446	165	.	5.4136	18.776	16.5206	285
chr18	60154337	60154778	SRR8550325_PAIRED_rmdup.narrowPeak_peak_44447	181	.	5.67767	20.4007	18.1195	331
chr18	60293094	60293289	SRR8550325_PAIRED_rmdup.narrowPeak_peak_44448	173	.	5.54564	19.5833	17.3149	307
chr18	60462261	60462744	SRR8550325_PAIRED_rmdup.narrowPeak_peak_44449	601	.	11.3553	62.8744	60.1836	228
chr18	60481120	60481376	SRR8550325_PAIRED_rmdup.narrowPeak_peak_44450	173	.	5.54564	19.5833	17.3149	199
chr18	60500612	60500695	SRR8550325_PAIRED_rmdup.narrowPeak_peak_44452	28	.	2.64078	4.72569	2.86714	96
chr18	60500886	60502004	SRR8550325_PAIRED_rmdup.narrowPeak_peak_44453	845	.	14.1282	87.4118	84.563	788
chr18	60559866	60561336	SRR8550325_PAIRED_rmdup.narrowPeak_peak_44457	1974	.	25.2194	200.907	197.471	929
chr18	60594057	60594379	SRR8550325_PAIRED_rmdup.narrowPeak_peak_44461	98	.	4.22525	12.0098	9.88794	615
chr18	60595568	60596835	SRR8550325_PAIRED_rmdup.narrowPeak_peak_44462	2285	.	27.9923	232.143	228.564	789
chr18	60600183	60600554	SRR8550325_PAIRED_rmdup.narrowPeak_peak_44464	79	.	3.82913	9.97888	7.91078	330
chr18	60605952	60606601	SRR8550325_PAIRED_rmdup.narrowPeak_peak_44465	546	.	10.6952	57.3401	54.6891	357
chr18	60623096	60624821	SRR8550325_PAIRED_rmdup.narrowPeak_peak_44468	303	.	7.52622	32.796	30.3583	1251
chr18	60639784	60639955	SRR8550325_PAIRED_rmdup.narrowPeak_peak_44470	28	.	2.64078	4.72569	2.86714	92
chr18	60643647	60643923	SRR8550325_PAIRED_rmdup.narrowPeak_peak_44471	590	.	11.2233	61.7573	59.0744	94
chr18	60647639	60647693	SRR8550325_PAIRED_rmdup.narrowPeak_peak_44472	28	.	2.64078	4.72569	2.86714	68
chr18	60647966	60648677	SRR8550325_PAIRED_rmdup.narrowPeak_peak_44473	579	.	11.0913	60.6453	57.9702	88
chr18	60651412	60652109	SRR8550325_PAIRED_rmdup.narrowPeak_peak_44475	845	.	14.1282	87.4118	84.563	899
chr18	60653662	60654018	SRR8550325_PAIRED_rmdup.narrowPeak_peak_44476	66	.	3.56505	8.69641	6.66747	250
chr18	60656091	60656406	SRR8550325_PAIRED_rmdup.narrowPeak_peak_44477	390	.	8.71457	41.5713	39.0485	215
chr18	60656666	60656938	SRR8550325_PAIRED_rmdup.narrowPeak_peak_44477	390	.	8.71457	41.5713	39.0485	215
chr18	60657201	60657509	SRR8550325_PAIRED_rmdup.narrowPeak_peak_44477	390	.	8.71457	41.5713	39.0485	215
chr18	60663684	60664557	SRR8550325_PAIRED_rmdup.narrowPeak_peak_44478	1506	.	20.8622	153.892	150.685	484
chr18	60669438	60671357	SRR8550325_PAIRED_rmdup.narrowPeak_peak_44479	1465	.	20.466	149.758	146.572	1457
chr18	60674110	60674818	SRR8550325_PAIRED_rmdup.narrowPeak_peak_44480	1548	.	21.2583	158.052	154.824	558
chr18	60680603	60681310	SRR8550325_PAIRED_rmdup.narrowPeak_peak_44481	869	.	14.3922	89.8476	86.9844	505
chr18	60710756	60711041	SRR8550325_PAIRED_rmdup.narrowPeak_peak_44483	341	.	8.05437	36.6261	34.1494	205
chr18	60719970	60720332	SRR8550325_PAIRED_rmdup.narrowPeak_peak_44484	214	.	6.20583	23.7673	21.4373	142
chr18	60735163	60735893	SRR8550325_PAIRED_rmdup.narrowPeak_peak_44486	568	.	10.9592	59.5383	56.8712	419
chr18	60747654	60749211	SRR8550325_PAIRED_rmdup.narrowPeak_peak_44488	1211	.	17.9573	124.176	121.122	931
chr18	60756537	60756887	SRR8550325_PAIRED_rmdup.narrowPeak_peak_44489	134	.	4.88544	15.653	13.4528	475
chr18	60757225	60757256	SRR8550325_PAIRED_rmdup.narrowPeak_peak_44489	134	.	4.88544	15.653	13.4528	475
chr18	60767288	60767625	SRR8550325_PAIRED_rmdup.narrowPeak_peak_44490	380	.	8.58253	40.5688	38.055	223
chr18	60774102	60774948	SRR8550325_PAIRED_rmdup.narrowPeak_peak_44491	1887	.	24.4272	192.162	188.767	414
chr18	60779432	60780510	SRR8550325_PAIRED_rmdup.narrowPeak_peak_44492	66	.	3.56505	8.69641	6.66747	530
chr18	60787173	60787465	SRR8550325_PAIRED_rmdup.narrowPeak_peak_44494	493	.	10.035	51.9389	49.3287	75
chr18	60848442	60849482	SRR8550325_PAIRED_rmdup.narrowPeak_peak_44496	3237	.	36.0466	327.713	323.725	774
chr18	60859220	60859444	SRR8550325_PAIRED_rmdup.narrowPeak_peak_44498	105	.	4.35728	12.7136	10.5751	63
chr18	60911430	60912470	SRR8550325_PAIRED_rmdup.narrowPeak_peak_44501	197	.	5.94175	22.065	19.7589	883
chr18	60925516	60925831	SRR8550325_PAIRED_rmdup.narrowPeak_peak_44502	275	.	7.1301	30.0019	27.5947	144
chr18	60947744	60947946	SRR8550325_PAIRED_rmdup.narrowPeak_peak_44503	266	.	6.99806	29.0862	26.6896	348
chr18	60950715	60950859	SRR8550325_PAIRED_rmdup.narrowPeak_peak_44504	60	.	3.43301	8.07807	6.06978	103
chr18	60952498	60952740	SRR8550325_PAIRED_rmdup.narrowPeak_peak_44505	60	.	3.43301	8.07807	6.06978	306
chr18	60963156	60964141	SRR8550325_PAIRED_rmdup.narrowPeak_peak_44507	882	.	14.5243	91.0715	88.201	291
chr18	60978267	60978625	SRR8550325_PAIRED_rmdup.narrowPeak_peak_44508	536	.	10.5631	56.249	53.606	222
chr18	60989182	60989411	SRR8550325_PAIRED_rmdup.narrowPeak_peak_44509	249	.	6.73399	27.2792	24.9042	143
chr18	61034732	61034823	SRR8550325_PAIRED_rmdup.narrowPeak_peak_44511	79	.	3.82913	9.97888	7.91078	161
chr18	61035471	61036561	SRR8550325_PAIRED_rmdup.narrowPeak_peak_44513	294	.	7.39418	31.8569	29.4292	467
chr18	61039807	61040110	SRR8550325_PAIRED_rmdup.narrowPeak_peak_44514	197	.	5.94175	22.065	19.7589	306
chr18	61041601	61042118	SRR8550325_PAIRED_rmdup.narrowPeak_peak_44515	451	.	9.5068	47.7194	45.1437	1134
chr18	61042357	61042659	SRR8550325_PAIRED_rmdup.narrowPeak_peak_44515	451	.	9.5068	47.7194	45.1437	1134
chr18	61044845	61045570	SRR8550325_PAIRED_rmdup.narrowPeak_peak_44516	451	.	9.5068	47.7194	45.1437	389
chr18	61046589	61047560	SRR8550325_PAIRED_rmdup.narrowPeak_peak_44517	275	.	7.1301	30.0019	27.5947	941
chr18	61068425	61068680	SRR8550325_PAIRED_rmdup.narrowPeak_peak_44522	173	.	5.54564	19.5833	17.3149	408
chr18	61145223	61145662	SRR8550325_PAIRED_rmdup.narrowPeak_peak_44523	430	.	9.24273	45.6452	43.0868	264
chr18	61176608	61177398	SRR8550325_PAIRED_rmdup.narrowPeak_peak_44524	785	.	13.468	81.3937	78.5814	787
chr18	61210996	61212122	SRR8550325_PAIRED_rmdup.narrowPeak_peak_44527	1343	.	19.2777	137.506	134.383	609
chr18	61245517	61245660	SRR8550325_PAIRED_rmdup.narrowPeak_peak_44529	19	.	2.3767	3.76182	1.96753	52
chr18	61256847	61257290	SRR8550325_PAIRED_rmdup.narrowPeak_peak_44531	142	.	5.01748	16.4173	14.2028	247
chr18	61314041	61314234	SRR8550325_PAIRED_rmdup.narrowPeak_peak_44532	231	.	6.46991	25.5058	23.1529	265
chr18	61336031	61336226	SRR8550325_PAIRED_rmdup.narrowPeak_peak_44535	119	.	4.62136	14.1592	11.9888	231
chr18	61336737	61336930	SRR8550325_PAIRED_rmdup.narrowPeak_peak_44536	119	.	4.62136	14.1592	11.9888	111
chr18	61360594	61360825	SRR8550325_PAIRED_rmdup.narrowPeak_peak_44537	360	.	8.31845	38.5838	36.0885	214
chr18	61397730	61398085	SRR8550325_PAIRED_rmdup.narrowPeak_peak_44539	451	.	9.5068	47.7194	45.1437	512
chr18	61398776	61399081	SRR8550325_PAIRED_rmdup.narrowPeak_peak_44540	181	.	5.67767	20.4007	18.1195	184
chr18	61399261	61400913	SRR8550325_PAIRED_rmdup.narrowPeak_peak_44541	869	.	14.3922	89.8476	86.9844	1197
chr18	61489474	61489829	SRR8550325_PAIRED_rmdup.narrowPeak_peak_44543	536	.	10.5631	56.249	53.606	295
chr18	61506465	61506898	SRR8550325_PAIRED_rmdup.narrowPeak_peak_44545	173	.	5.54564	19.5833	17.3149	183
chr18	61535749	61536675	SRR8550325_PAIRED_rmdup.narrowPeak_peak_44546	303	.	7.52622	32.796	30.3583	934
chr18	61548975	61549166	SRR8550325_PAIRED_rmdup.narrowPeak_peak_44547	294	.	7.39418	31.8569	29.4292	227
chr18	61554709	61555757	SRR8550325_PAIRED_rmdup.narrowPeak_peak_44549	2559	.	30.369	259.638	255.939	537
chr18	61556826	61557086	SRR8550325_PAIRED_rmdup.narrowPeak_peak_44550	66	.	3.56505	8.69641	6.66747	206
chr18	61592256	61592552	SRR8550325_PAIRED_rmdup.narrowPeak_peak_44552	105	.	4.35728	12.7136	10.5751	311
chr18	61593730	61593966	SRR8550325_PAIRED_rmdup.narrowPeak_peak_44552	105	.	4.35728	12.7136	10.5751	311
chr18	61609534	61610184	SRR8550325_PAIRED_rmdup.narrowPeak_peak_44553	1263	.	18.4855	129.471	126.389	351
chr18	61632771	61632949	SRR8550325_PAIRED_rmdup.narrowPeak_peak_44554	28	.	2.64078	4.72569	2.86714	86
chr18	61637903	61638455	SRR8550325_PAIRED_rmdup.narrowPeak_peak_44555	441	.	9.37476	46.6793	44.1123	276
chr18	61643535	61644218	SRR8550325_PAIRED_rmdup.narrowPeak_peak_44557	646	.	11.8835	67.3924	64.6701	581
chr18	61647240	61647565	SRR8550325_PAIRED_rmdup.narrowPeak_peak_44558	546	.	10.6952	57.3401	54.6891	227
chr18	61652508	61653823	SRR8550325_PAIRED_rmdup.narrowPeak_peak_44559	773	.	13.3359	80.2026	77.3977	952
chr18	61657326	61657553	SRR8550325_PAIRED_rmdup.narrowPeak_peak_44560	54	.	3.30097	7.4757	5.48924	232
chr18	61665007	61666743	SRR8550325_PAIRED_rmdup.narrowPeak_peak_44562	762	.	13.2039	79.0158	76.2183	1518
chr18	61684891	61685166	SRR8550325_PAIRED_rmdup.narrowPeak_peak_44564	669	.	12.1476	69.6804	66.9428	179
chr18	61698248	61698468	SRR8550325_PAIRED_rmdup.narrowPeak_peak_44565	79	.	3.82913	9.97888	7.91078	73
chr18	61706966	61708066	SRR8550325_PAIRED_rmdup.narrowPeak_peak_44566	2902	.	33.2738	294.069	290.222	761
chr18	61725865	61726690	SRR8550325_PAIRED_rmdup.narrowPeak_peak_44567	2151	.	26.8039	218.641	215.123	693
chr18	61729823	61730301	SRR8550325_PAIRED_rmdup.narrowPeak_peak_44568	275	.	7.1301	30.0019	27.5947	275
chr18	61737148	61737651	SRR8550325_PAIRED_rmdup.narrowPeak_peak_44569	579	.	11.0913	60.6453	57.9702	241
chr18	61742061	61742386	SRR8550325_PAIRED_rmdup.narrowPeak_peak_44570	312	.	7.65826	33.7425	31.2949	278
chr18	61746931	61747192	SRR8550325_PAIRED_rmdup.narrowPeak_peak_44571	294	.	7.39418	31.8569	29.4292	143
chr18	61786339	61786944	SRR8550325_PAIRED_rmdup.narrowPeak_peak_44572	189	.	5.80971	21.228	18.9342	439
chr18	61793833	61793982	SRR8550325_PAIRED_rmdup.narrowPeak_peak_44573	157	.	5.28156	17.979	15.737	120
chr18	61911420	61911829	SRR8550325_PAIRED_rmdup.narrowPeak_peak_44576	882	.	14.5243	91.0715	88.201	484
chr18	61931748	61932002	SRR8550325_PAIRED_rmdup.narrowPeak_peak_44577	249	.	6.73399	27.2792	24.9042	90
chr18	61938402	61938567	SRR8550325_PAIRED_rmdup.narrowPeak_peak_44578	493	.	10.035	51.9389	49.3287	196
chr18	61944550	61944785	SRR8550325_PAIRED_rmdup.narrowPeak_peak_44579	142	.	5.01748	16.4173	14.2028	161
chr18	61952736	61953067	SRR8550325_PAIRED_rmdup.narrowPeak_peak_44580	197	.	5.94175	22.065	19.7589	246
chr18	61967752	61968055	SRR8550325_PAIRED_rmdup.narrowPeak_peak_44582	303	.	7.52622	32.796	30.3583	123
chr18	62023256	62023441	SRR8550325_PAIRED_rmdup.narrowPeak_peak_44584	142	.	5.01748	16.4173	14.2028	96
chr18	62043991	62044242	SRR8550325_PAIRED_rmdup.narrowPeak_peak_44585	127	.	4.7534	14.9002	12.7147	191
chr18	62179718	62180389	SRR8550325_PAIRED_rmdup.narrowPeak_peak_44588	1224	.	18.0893	125.495	122.434	420
chr18	62229771	62230241	SRR8550325_PAIRED_rmdup.narrowPeak_peak_44590	181	.	5.67767	20.4007	18.1195	272
chr18	62250228	62250778	SRR8550325_PAIRED_rmdup.narrowPeak_peak_44591	294	.	7.39418	31.8569	29.4292	270
chr18	62253928	62254257	SRR8550325_PAIRED_rmdup.narrowPeak_peak_44592	142	.	5.01748	16.4173	14.2028	179
chr18	62323813	62324425	SRR8550325_PAIRED_rmdup.narrowPeak_peak_44594	420	.	9.11069	44.6173	42.0677	483
chr18	62408246	62408490	SRR8550325_PAIRED_rmdup.narrowPeak_peak_44595	92	.	4.09321	11.3191	9.2146	296
chr18	62548275	62549155	SRR8550325_PAIRED_rmdup.narrowPeak_peak_44597	3727	.	40.0078	376.978	372.793	592
chr18	62667012	62667270	SRR8550325_PAIRED_rmdup.narrowPeak_peak_44599	249	.	6.73399	27.2792	24.9042	115
chr18	62684326	62684609	SRR8550325_PAIRED_rmdup.narrowPeak_peak_44600	205	.	6.07379	22.9115	20.5933	211
chr18	62685454	62685688	SRR8550325_PAIRED_rmdup.narrowPeak_peak_44601	331	.	7.92234	35.6577	33.1906	157
chr18	62705103	62705716	SRR8550325_PAIRED_rmdup.narrowPeak_peak_44603	430	.	9.24273	45.6452	43.0868	334
chr18	62724004	62724317	SRR8550325_PAIRED_rmdup.narrowPeak_peak_44605	692	.	12.4117	71.9871	69.2343	133
chr18	62728040	62728971	SRR8550325_PAIRED_rmdup.narrowPeak_peak_44607	451	.	9.5068	47.7194	45.1437	313
chr18	62734683	62734861	SRR8550325_PAIRED_rmdup.narrowPeak_peak_44608	181	.	5.67767	20.4007	18.1195	182
chr18	62768773	62769111	SRR8550325_PAIRED_rmdup.narrowPeak_peak_44610	222	.	6.33787	24.6321	22.2906	401
chr18	62819520	62819840	SRR8550325_PAIRED_rmdup.narrowPeak_peak_44611	214	.	6.20583	23.7673	21.4373	152
chr18	62860305	62860519	SRR8550325_PAIRED_rmdup.narrowPeak_peak_44612	85	.	3.96117	10.642	8.55543	34
chr18	62872451	62872752	SRR8550325_PAIRED_rmdup.narrowPeak_peak_44613	181	.	5.67767	20.4007	18.1195	231
chr18	62903192	62903965	SRR8550325_PAIRED_rmdup.narrowPeak_peak_44614	312	.	7.65826	33.7425	31.2949	760
chr18	62921918	62923277	SRR8550325_PAIRED_rmdup.narrowPeak_peak_44615	2166	.	26.9359	220.132	216.608	611
chr18	62923750	62923959	SRR8550325_PAIRED_rmdup.narrowPeak_peak_44616	127	.	4.7534	14.9002	12.7147	123
chr18	62956800	62956955	SRR8550325_PAIRED_rmdup.narrowPeak_peak_44617	119	.	4.62136	14.1592	11.9888	325
chr18	62972658	62973064	SRR8550325_PAIRED_rmdup.narrowPeak_peak_44620	410	.	8.97865	43.5956	41.0548	228
chr18	62977551	62978332	SRR8550325_PAIRED_rmdup.narrowPeak_peak_44621	1758	.	23.2389	179.202	175.87	332
chr18	63241377	63242101	SRR8550325_PAIRED_rmdup.narrowPeak_peak_44625	590	.	11.2233	61.7573	59.0744	617
chr18	63242321	63242487	SRR8550325_PAIRED_rmdup.narrowPeak_peak_44626	85	.	3.96117	10.642	8.55543	45
chr18	63277687	63277990	SRR8550325_PAIRED_rmdup.narrowPeak_peak_44628	85	.	3.96117	10.642	8.55543	287
chr18	63278463	63278686	SRR8550325_PAIRED_rmdup.narrowPeak_peak_44628	85	.	3.96117	10.642	8.55543	287
chr18	63317312	63317515	SRR8550325_PAIRED_rmdup.narrowPeak_peak_44631	79	.	3.82913	9.97888	7.91078	117
chr18	63386037	63387516	SRR8550325_PAIRED_rmdup.narrowPeak_peak_44634	1479	.	20.5981	151.133	147.94	992
chr18	63413190	63413287	SRR8550325_PAIRED_rmdup.narrowPeak_peak_44636	79	.	3.82913	9.97888	7.91078	301
chr18	63472061	63472337	SRR8550325_PAIRED_rmdup.narrowPeak_peak_44637	181	.	5.67767	20.4007	18.1195	154
chr18	63515117	63515724	SRR8550325_PAIRED_rmdup.narrowPeak_peak_44642	134	.	4.88544	15.653	13.4528	287
chr18	63557282	63557440	SRR8550325_PAIRED_rmdup.narrowPeak_peak_44644	72	.	3.69709	9.33019	7.28128	89
chr18	63572577	63573135	SRR8550325_PAIRED_rmdup.narrowPeak_peak_44645	341	.	8.05437	36.6261	34.1494	323
chr18	63653247	63653771	SRR8550325_PAIRED_rmdup.narrowPeak_peak_44648	869	.	14.3922	89.8476	86.9844	229
chr18	63655352	63655674	SRR8550325_PAIRED_rmdup.narrowPeak_peak_44649	240	.	6.60195	26.3883	24.0242	453
chr18	63691698	63692924	SRR8550325_PAIRED_rmdup.narrowPeak_peak_44650	2452	.	29.4447	248.871	245.218	747
chr18	63708316	63709100	SRR8550325_PAIRED_rmdup.narrowPeak_peak_44651	1931	.	24.8233	196.524	193.109	305
chr18	63731728	63732041	SRR8550325_PAIRED_rmdup.narrowPeak_peak_44652	72	.	3.69709	9.33019	7.28128	285
chr18	63771335	63771493	SRR8550325_PAIRED_rmdup.narrowPeak_peak_44654	303	.	7.52622	32.796	30.3583	186
chr18	63852844	63852885	SRR8550325_PAIRED_rmdup.narrowPeak_peak_44657	43	.	3.0369	6.32129	4.38156	74
chr18	63859788	63860269	SRR8550325_PAIRED_rmdup.narrowPeak_peak_44659	249	.	6.73399	27.2792	24.9042	89
chr18	63863770	63864588	SRR8550325_PAIRED_rmdup.narrowPeak_peak_44660	351	.	8.18641	37.6015	35.1155	608
chr18	63950866	63950967	SRR8550325_PAIRED_rmdup.narrowPeak_peak_44662	43	.	3.0369	6.32129	4.38156	19
chr18	63977128	63977300	SRR8550325_PAIRED_rmdup.narrowPeak_peak_44664	119	.	4.62136	14.1592	11.9888	111
chr18	64013571	64014406	SRR8550325_PAIRED_rmdup.narrowPeak_peak_44665	430	.	9.24273	45.6452	43.0868	519
chr18	64042692	64042848	SRR8550325_PAIRED_rmdup.narrowPeak_peak_44666	66	.	3.56505	8.69641	6.66747	164
chr18	64266069	64266894	SRR8550325_PAIRED_rmdup.narrowPeak_peak_44670	579	.	11.0913	60.6453	57.9702	607
chr18	64339354	64340785	SRR8550325_PAIRED_rmdup.narrowPeak_peak_44674	2033	.	25.7476	206.783	203.32	651
chr18	64341147	64341450	SRR8550325_PAIRED_rmdup.narrowPeak_peak_44675	165	.	5.4136	18.776	16.5206	388
chr18	64342536	64343208	SRR8550325_PAIRED_rmdup.narrowPeak_peak_44676	1107	.	16.901	113.74	110.741	413
chr18	64343807	64343995	SRR8550325_PAIRED_rmdup.narrowPeak_peak_44677	119	.	4.62136	14.1592	11.9888	66
chr18	64345603	64346049	SRR8550325_PAIRED_rmdup.narrowPeak_peak_44679	189	.	5.80971	21.228	18.9342	238
chr18	64381326	64381529	SRR8550325_PAIRED_rmdup.narrowPeak_peak_44682	157	.	5.28156	17.979	15.737	196
chr18	64432455	64432841	SRR8550325_PAIRED_rmdup.narrowPeak_peak_44683	119	.	4.62136	14.1592	11.9888	168
chr18	64466438	64466994	SRR8550325_PAIRED_rmdup.narrowPeak_peak_44685	715	.	12.6757	74.3121	71.5444	448
chr18	64488651	64489391	SRR8550325_PAIRED_rmdup.narrowPeak_peak_44686	1617	.	21.9185	165.037	161.774	589
chr18	64516156	64517060	SRR8550325_PAIRED_rmdup.narrowPeak_peak_44689	1787	.	23.5029	182.065	178.719	615
chr18	64517240	64517373	SRR8550325_PAIRED_rmdup.narrowPeak_peak_44690	66	.	3.56505	8.69641	6.66747	60
chr18	64527230	64527550	SRR8550325_PAIRED_rmdup.narrowPeak_peak_44691	646	.	11.8835	67.3924	64.6701	237
chr18	64531137	64531526	SRR8550325_PAIRED_rmdup.narrowPeak_peak_44692	105	.	4.35728	12.7136	10.5751	153
chr18	64634345	64634544	SRR8550325_PAIRED_rmdup.narrowPeak_peak_44694	85	.	3.96117	10.642	8.55543	181
chr18	64660452	64661621	SRR8550325_PAIRED_rmdup.narrowPeak_peak_44695	738	.	12.9398	76.6552	73.8724	523
chr18	64850467	64850745	SRR8550325_PAIRED_rmdup.narrowPeak_peak_44700	157	.	5.28156	17.979	15.737	154
chr18	64854058	64854395	SRR8550325_PAIRED_rmdup.narrowPeak_peak_44701	205	.	6.07379	22.9115	20.5933	202
chr18	64886905	64889225	SRR8550325_PAIRED_rmdup.narrowPeak_peak_44702	1758	.	23.2389	179.202	175.87	411
chr18	64991268	64991452	SRR8550325_PAIRED_rmdup.narrowPeak_peak_44705	312	.	7.65826	33.7425	31.2949	171
chr18	65055272	65055608	SRR8550325_PAIRED_rmdup.narrowPeak_peak_44707	98	.	4.22525	12.0098	9.88794	337
chr18	65078485	65078879	SRR8550325_PAIRED_rmdup.narrowPeak_peak_44708	157	.	5.28156	17.979	15.737	303
chr18	65150304	65150562	SRR8550325_PAIRED_rmdup.narrowPeak_peak_44711	266	.	6.99806	29.0862	26.6896	213
chr18	65182272	65182568	SRR8550325_PAIRED_rmdup.narrowPeak_peak_44712	149	.	5.14952	17.1927	14.9642	106
chr18	65272011	65272339	SRR8550325_PAIRED_rmdup.narrowPeak_peak_44713	214	.	6.20583	23.7673	21.4373	300
chr18	65273264	65273636	SRR8550325_PAIRED_rmdup.narrowPeak_peak_44715	79	.	3.82913	9.97888	7.91078	41
chr18	65430395	65431792	SRR8550325_PAIRED_rmdup.narrowPeak_peak_44717	1815	.	23.767	184.938	181.578	540
chr18	65489923	65490054	SRR8550325_PAIRED_rmdup.narrowPeak_peak_44718	257	.	6.86602	28.1786	25.7927	126
chr18	65490416	65490711	SRR8550325_PAIRED_rmdup.narrowPeak_peak_44719	285	.	7.26214	30.9255	28.5081	95
chr18	65496900	65497277	SRR8550325_PAIRED_rmdup.narrowPeak_peak_44720	157	.	5.28156	17.979	15.737	240
chr18	65497606	65497853	SRR8550325_PAIRED_rmdup.narrowPeak_peak_44721	119	.	4.62136	14.1592	11.9888	115
chr18	65512403	65512671	SRR8550325_PAIRED_rmdup.narrowPeak_peak_44722	285	.	7.26214	30.9255	28.5081	97
chr18	65519706	65519878	SRR8550325_PAIRED_rmdup.narrowPeak_peak_44723	134	.	4.88544	15.653	13.4528	343
chr18	65520407	65521340	SRR8550325_PAIRED_rmdup.narrowPeak_peak_44724	2136	.	26.6719	217.151	213.64	677
chr18	65527550	65527699	SRR8550325_PAIRED_rmdup.narrowPeak_peak_44726	60	.	3.43301	8.07807	6.06978	143
chr18	65530490	65530680	SRR8550325_PAIRED_rmdup.narrowPeak_peak_44727	222	.	6.33787	24.6321	22.2906	162
chr18	65545528	65545603	SRR8550325_PAIRED_rmdup.narrowPeak_peak_44728	79	.	3.82913	9.97888	7.91078	162
chr18	65547383	65547964	SRR8550325_PAIRED_rmdup.narrowPeak_peak_44729	257	.	6.86602	28.1786	25.7927	286
chr18	65549276	65549433	SRR8550325_PAIRED_rmdup.narrowPeak_peak_44730	312	.	7.65826	33.7425	31.2949	452
chr18	65549609	65550056	SRR8550325_PAIRED_rmdup.narrowPeak_peak_44730	312	.	7.65826	33.7425	31.2949	452
chr18	65580273	65581941	SRR8550325_PAIRED_rmdup.narrowPeak_peak_44734	1317	.	19.0136	134.816	131.706	809
chr18	65582144	65582477	SRR8550325_PAIRED_rmdup.narrowPeak_peak_44734	1317	.	19.0136	134.816	131.706	809
chr18	65582773	65583255	SRR8550325_PAIRED_rmdup.narrowPeak_peak_44734	1317	.	19.0136	134.816	131.706	809
chr18	65583873	65584075	SRR8550325_PAIRED_rmdup.narrowPeak_peak_44735	85	.	3.96117	10.642	8.55543	120
chr18	65697735	65698804	SRR8550325_PAIRED_rmdup.narrowPeak_peak_44741	322	.	7.7903	34.6965	32.239	816
chr18	65703834	65704403	SRR8550325_PAIRED_rmdup.narrowPeak_peak_44742	134	.	4.88544	15.653	13.4528	360
chr18	65711985	65712271	SRR8550325_PAIRED_rmdup.narrowPeak_peak_44744	285	.	7.26214	30.9255	28.5081	356
chr18	65742522	65742806	SRR8550325_PAIRED_rmdup.narrowPeak_peak_44748	222	.	6.33787	24.6321	22.2906	219
chr18	65764425	65764646	SRR8550325_PAIRED_rmdup.narrowPeak_peak_44750	461	.	9.63884	48.7655	46.1811	247
chr18	65780555	65780756	SRR8550325_PAIRED_rmdup.narrowPeak_peak_44752	197	.	5.94175	22.065	19.7589	106
chr18	65789052	65789198	SRR8550325_PAIRED_rmdup.narrowPeak_peak_44753	157	.	5.28156	17.979	15.737	82
chr18	65799878	65800987	SRR8550325_PAIRED_rmdup.narrowPeak_peak_44754	3124	.	35.1224	316.418	312.478	361
chr18	65873339	65873872	SRR8550325_PAIRED_rmdup.narrowPeak_peak_44757	205	.	6.07379	22.9115	20.5933	165
chr18	65888042	65888166	SRR8550325_PAIRED_rmdup.narrowPeak_peak_44758	149	.	5.14952	17.1927	14.9642	77
chr18	65921975	65922265	SRR8550325_PAIRED_rmdup.narrowPeak_peak_44759	214	.	6.20583	23.7673	21.4373	89
chr18	65934768	65935568	SRR8550325_PAIRED_rmdup.narrowPeak_peak_44761	1493	.	20.7301	152.511	149.311	436
chr18	65938301	65938749	SRR8550325_PAIRED_rmdup.narrowPeak_peak_44762	66	.	3.56505	8.69641	6.66747	483
chr18	66001976	66003063	SRR8550325_PAIRED_rmdup.narrowPeak_peak_44764	1548	.	21.2583	158.052	154.824	713
chr18	66022913	66023794	SRR8550325_PAIRED_rmdup.narrowPeak_peak_44765	430	.	9.24273	45.6452	43.0868	659
chr18	66039801	66040381	SRR8550325_PAIRED_rmdup.narrowPeak_peak_44766	240	.	6.60195	26.3883	24.0242	421
chr18	66041241	66041509	SRR8550325_PAIRED_rmdup.narrowPeak_peak_44767	165	.	5.4136	18.776	16.5206	223
chr18	66074922	66076585	SRR8550325_PAIRED_rmdup.narrowPeak_peak_44768	222	.	6.33787	24.6321	22.2906	554
chr18	66078103	66078723	SRR8550325_PAIRED_rmdup.narrowPeak_peak_44769	173	.	5.54564	19.5833	17.3149	223
chr18	66081124	66081354	SRR8550325_PAIRED_rmdup.narrowPeak_peak_44770	157	.	5.28156	17.979	15.737	127
chr18	66165794	66166055	SRR8550325_PAIRED_rmdup.narrowPeak_peak_44773	112	.	4.48932	13.4302	11.2755	200
chr18	66179587	66179711	SRR8550325_PAIRED_rmdup.narrowPeak_peak_44774	38	.	2.90486	5.77056	3.8563	84
chr18	66189211	66189504	SRR8550325_PAIRED_rmdup.narrowPeak_peak_44775	49	.	3.16893	6.8899	4.9262	187
chr18	66199510	66199929	SRR8550325_PAIRED_rmdup.narrowPeak_peak_44776	380	.	8.58253	40.5688	38.055	387
chr18	66211090	66211333	SRR8550325_PAIRED_rmdup.narrowPeak_peak_44778	165	.	5.4136	18.776	16.5206	58
chr18	66213616	66214507	SRR8550325_PAIRED_rmdup.narrowPeak_peak_44779	493	.	10.035	51.9389	49.3287	328
chr18	66233437	66233590	SRR8550325_PAIRED_rmdup.narrowPeak_peak_44781	79	.	3.82913	9.97888	7.91078	178
chr18	66236594	66236799	SRR8550325_PAIRED_rmdup.narrowPeak_peak_44782	181	.	5.67767	20.4007	18.1195	77
chr18	66269262	66269766	SRR8550325_PAIRED_rmdup.narrowPeak_peak_44786	590	.	11.2233	61.7573	59.0744	349
chr18	66291302	66292197	SRR8550325_PAIRED_rmdup.narrowPeak_peak_44787	482	.	9.90292	50.8754	48.2736	763
chr18	66315522	66315818	SRR8550325_PAIRED_rmdup.narrowPeak_peak_44788	240	.	6.60195	26.3883	24.0242	296
chr18	66349199	66349229	SRR8550325_PAIRED_rmdup.narrowPeak_peak_44789	60	.	3.43301	8.07807	6.06978	43
chr18	66366712	66367018	SRR8550325_PAIRED_rmdup.narrowPeak_peak_44790	189	.	5.80971	21.228	18.9342	57
chr18	66372647	66373373	SRR8550325_PAIRED_rmdup.narrowPeak_peak_44791	257	.	6.86602	28.1786	25.7927	548
chr18	66404608	66404787	SRR8550325_PAIRED_rmdup.narrowPeak_peak_44792	205	.	6.07379	22.9115	20.5933	137
chr18	66410450	66410651	SRR8550325_PAIRED_rmdup.narrowPeak_peak_44793	149	.	5.14952	17.1927	14.9642	108
chr18	66421441	66421955	SRR8550325_PAIRED_rmdup.narrowPeak_peak_44794	1277	.	18.6175	130.803	127.714	278
chr18	66427304	66427490	SRR8550325_PAIRED_rmdup.narrowPeak_peak_44795	92	.	4.09321	11.3191	9.2146	269
chr18	66458277	66458966	SRR8550325_PAIRED_rmdup.narrowPeak_peak_44797	845	.	14.1282	87.4118	84.563	244
chr18	66460936	66461221	SRR8550325_PAIRED_rmdup.narrowPeak_peak_44798	112	.	4.48932	13.4302	11.2755	152
chr18	66470894	66471212	SRR8550325_PAIRED_rmdup.narrowPeak_peak_44799	49	.	3.16893	6.8899	4.9262	164
chr18	66475566	66476062	SRR8550325_PAIRED_rmdup.narrowPeak_peak_44800	72	.	3.69709	9.33019	7.28128	335
chr18	66500276	66500748	SRR8550325_PAIRED_rmdup.narrowPeak_peak_44802	165	.	5.4136	18.776	16.5206	249
chr18	66502518	66502820	SRR8550325_PAIRED_rmdup.narrowPeak_peak_44803	222	.	6.33787	24.6321	22.2906	136
chr18	66510569	66510780	SRR8550325_PAIRED_rmdup.narrowPeak_peak_44804	257	.	6.86602	28.1786	25.7927	231
chr18	66519076	66519676	SRR8550325_PAIRED_rmdup.narrowPeak_peak_44805	165	.	5.4136	18.776	16.5206	481
chr18	66519830	66519903	SRR8550325_PAIRED_rmdup.narrowPeak_peak_44806	240	.	6.60195	26.3883	24.0242	546
chr18	66520140	66520540	SRR8550325_PAIRED_rmdup.narrowPeak_peak_44806	240	.	6.60195	26.3883	24.0242	546
chr18	66583068	66583782	SRR8550325_PAIRED_rmdup.narrowPeak_peak_44808	134	.	4.88544	15.653	13.4528	321
chr18	66859965	66860945	SRR8550325_PAIRED_rmdup.narrowPeak_peak_44811	809	.	13.732	83.7886	80.9615	789
chr18	66861547	66862072	SRR8550325_PAIRED_rmdup.narrowPeak_peak_44812	165	.	5.4136	18.776	16.5206	176
chr18	67088038	67089405	SRR8550325_PAIRED_rmdup.narrowPeak_peak_44817	1172	.	17.5612	120.238	117.205	530
chr18	67133321	67134210	SRR8550325_PAIRED_rmdup.narrowPeak_peak_44819	472	.	9.77088	49.8175	47.2244	652
chr18	67205005	67205725	SRR8550325_PAIRED_rmdup.narrowPeak_peak_44820	1290	.	18.7495	132.138	129.041	469
chr18	67244259	67244456	SRR8550325_PAIRED_rmdup.narrowPeak_peak_44822	294	.	7.39418	31.8569	29.4292	173
chr18	67244985	67246130	SRR8550325_PAIRED_rmdup.narrowPeak_peak_44823	1146	.	17.2971	117.629	114.609	532
chr18	67270036	67270362	SRR8550325_PAIRED_rmdup.narrowPeak_peak_44824	285	.	7.26214	30.9255	28.5081	219
chr18	67278527	67278893	SRR8550325_PAIRED_rmdup.narrowPeak_peak_44825	380	.	8.58253	40.5688	38.055	124
chr18	67288166	67290583	SRR8550325_PAIRED_rmdup.narrowPeak_peak_44826	1005	.	15.8447	103.52	100.578	1172
chr18	67324455	67324627	SRR8550325_PAIRED_rmdup.narrowPeak_peak_44828	240	.	6.60195	26.3883	24.0242	123
chr18	67364555	67364868	SRR8550325_PAIRED_rmdup.narrowPeak_peak_44830	222	.	6.33787	24.6321	22.2906	251
chr18	67390380	67391749	SRR8550325_PAIRED_rmdup.narrowPeak_peak_44832	525	.	10.4311	55.1632	52.5283	403
chr18	67448424	67449817	SRR8550325_PAIRED_rmdup.narrowPeak_peak_44834	1873	.	24.2952	190.712	187.324	886
chr18	67457556	67457866	SRR8550325_PAIRED_rmdup.narrowPeak_peak_44835	127	.	4.7534	14.9002	12.7147	166
chr18	67463946	67465232	SRR8550325_PAIRED_rmdup.narrowPeak_peak_44836	1263	.	18.4855	129.471	126.389	888
chr18	67610191	67611402	SRR8550325_PAIRED_rmdup.narrowPeak_peak_44839	1603	.	21.7864	163.635	160.379	575
chr18	67612148	67612619	SRR8550325_PAIRED_rmdup.narrowPeak_peak_44840	181	.	5.67767	20.4007	18.1195	247
chr18	67640708	67641974	SRR8550325_PAIRED_rmdup.narrowPeak_peak_44842	1844	.	24.0311	187.82	184.447	798
chr18	67723730	67725092	SRR8550325_PAIRED_rmdup.narrowPeak_peak_44843	4816	.	48.4583	486.243	481.681	1000
chr18	67768318	67768629	SRR8550325_PAIRED_rmdup.narrowPeak_peak_44844	557	.	10.8272	58.4366	55.7775	233
chr18	67774336	67775776	SRR8550325_PAIRED_rmdup.narrowPeak_peak_44845	3044	.	34.4622	308.398	304.492	754
chr18	67799702	67800730	SRR8550325_PAIRED_rmdup.narrowPeak_peak_44846	1858	.	24.1631	189.265	185.884	325
chr18	67932808	67934492	SRR8550325_PAIRED_rmdup.narrowPeak_peak_44848	546	.	10.6952	57.3401	54.6891	459
chr18	68059040	68059289	SRR8550325_PAIRED_rmdup.narrowPeak_peak_44852	249	.	6.73399	27.2792	24.9042	81
chr18	68084756	68085184	SRR8550325_PAIRED_rmdup.narrowPeak_peak_44853	49	.	3.16893	6.8899	4.9262	36
chr18	68137644	68137811	SRR8550325_PAIRED_rmdup.narrowPeak_peak_44854	165	.	5.4136	18.776	16.5206	243
chr18	68244445	68244708	SRR8550325_PAIRED_rmdup.narrowPeak_peak_44857	410	.	8.97865	43.5956	41.0548	233
chr18	68299681	68300812	SRR8550325_PAIRED_rmdup.narrowPeak_peak_44858	3108	.	34.9903	314.81	310.877	679
chr18	68337311	68337718	SRR8550325_PAIRED_rmdup.narrowPeak_peak_44859	821	.	13.8641	84.9922	82.1579	100
chr18	68345953	68346282	SRR8550325_PAIRED_rmdup.narrowPeak_peak_44860	205	.	6.07379	22.9115	20.5933	116
chr18	68494742	68495021	SRR8550325_PAIRED_rmdup.narrowPeak_peak_44862	222	.	6.33787	24.6321	22.2906	96
chr18	68620197	68620422	SRR8550325_PAIRED_rmdup.narrowPeak_peak_44866	157	.	5.28156	17.979	15.737	175
chr18	68709992	68710175	SRR8550325_PAIRED_rmdup.narrowPeak_peak_44870	149	.	5.14952	17.1927	14.9642	211
chr18	68710757	68711556	SRR8550325_PAIRED_rmdup.narrowPeak_peak_44871	601	.	11.3553	62.8744	60.1836	651
chr18	68794467	68794912	SRR8550325_PAIRED_rmdup.narrowPeak_peak_44873	266	.	6.99806	29.0862	26.6896	439
chr18	68851842	68852110	SRR8550325_PAIRED_rmdup.narrowPeak_peak_44874	19	.	2.3767	3.76182	1.96753	162
chr18	68909350	68909820	SRR8550325_PAIRED_rmdup.narrowPeak_peak_44876	197	.	5.94175	22.065	19.7589	546
chr18	68909980	68909989	SRR8550325_PAIRED_rmdup.narrowPeak_peak_44877	28	.	2.64078	4.72569	2.86714	91
chr18	68910550	68911662	SRR8550325_PAIRED_rmdup.narrowPeak_peak_44878	955	.	15.3165	98.4958	95.5822	448
chr18	68942274	68943614	SRR8550325_PAIRED_rmdup.narrowPeak_peak_44881	635	.	11.7515	66.2556	63.5411	915
chr18	68943804	68944198	SRR8550325_PAIRED_rmdup.narrowPeak_peak_44881	635	.	11.7515	66.2556	63.5411	915
chr18	69015856	69016244	SRR8550325_PAIRED_rmdup.narrowPeak_peak_44884	266	.	6.99806	29.0862	26.6896	364
chr18	69069759	69070349	SRR8550325_PAIRED_rmdup.narrowPeak_peak_44885	669	.	12.1476	69.6804	66.9428	252
chr18	69084365	69084932	SRR8550325_PAIRED_rmdup.narrowPeak_peak_44886	658	.	12.0155	68.534	65.804	556
chr18	69124686	69125818	SRR8550325_PAIRED_rmdup.narrowPeak_peak_44887	322	.	7.7903	34.6965	32.239	612
chr18	69196674	69197146	SRR8550325_PAIRED_rmdup.narrowPeak_peak_44889	380	.	8.58253	40.5688	38.055	247
chr18	69198287	69198800	SRR8550325_PAIRED_rmdup.narrowPeak_peak_44890	285	.	7.26214	30.9255	28.5081	374
chr18	69285478	69285982	SRR8550325_PAIRED_rmdup.narrowPeak_peak_44891	322	.	7.7903	34.6965	32.239	444
chr18	69338283	69338526	SRR8550325_PAIRED_rmdup.narrowPeak_peak_44892	214	.	6.20583	23.7673	21.4373	214
chr18	69343867	69345057	SRR8550325_PAIRED_rmdup.narrowPeak_peak_44893	2077	.	26.1437	211.213	207.729	527
chr18	69345803	69346704	SRR8550325_PAIRED_rmdup.narrowPeak_peak_44894	715	.	12.6757	74.3121	71.5444	764
chr18	69347319	69347673	SRR8550325_PAIRED_rmdup.narrowPeak_peak_44895	105	.	4.35728	12.7136	10.5751	106
chr18	69347996	69348314	SRR8550325_PAIRED_rmdup.narrowPeak_peak_44895	105	.	4.35728	12.7136	10.5751	106
chr18	69351393	69351587	SRR8550325_PAIRED_rmdup.narrowPeak_peak_44898	205	.	6.07379	22.9115	20.5933	378
chr18	69351913	69352504	SRR8550325_PAIRED_rmdup.narrowPeak_peak_44899	1069	.	16.5049	109.882	106.904	262
chr18	69365479	69365626	SRR8550325_PAIRED_rmdup.narrowPeak_peak_44901	165	.	5.4136	18.776	16.5206	105
chr18	69394265	69395389	SRR8550325_PAIRED_rmdup.narrowPeak_peak_44902	400	.	8.84661	42.5802	40.0484	536
chr18	69396908	69397605	SRR8550325_PAIRED_rmdup.narrowPeak_peak_44904	568	.	10.9592	59.5383	56.8712	347
chr18	69437016	69437332	SRR8550325_PAIRED_rmdup.narrowPeak_peak_44905	79	.	3.82913	9.97888	7.91078	217
chr18	69507839	69508032	SRR8550325_PAIRED_rmdup.narrowPeak_peak_44908	98	.	4.22525	12.0098	9.88794	261
chr18	69571055	69571218	SRR8550325_PAIRED_rmdup.narrowPeak_peak_44910	105	.	4.35728	12.7136	10.5751	168
chr18	69591764	69591995	SRR8550325_PAIRED_rmdup.narrowPeak_peak_44913	173	.	5.54564	19.5833	17.3149	431
chr18	69592348	69593850	SRR8550325_PAIRED_rmdup.narrowPeak_peak_44914	658	.	12.0155	68.534	65.804	1069
chr18	69613674	69614925	SRR8550325_PAIRED_rmdup.narrowPeak_peak_44920	2345	.	28.5204	238.198	234.592	799
chr18	69645699	69645957	SRR8550325_PAIRED_rmdup.narrowPeak_peak_44922	98	.	4.22525	12.0098	9.88794	157
chr18	69665481	69666916	SRR8550325_PAIRED_rmdup.narrowPeak_peak_44925	472	.	9.77088	49.8175	47.2244	1246
chr18	69667458	69668073	SRR8550325_PAIRED_rmdup.narrowPeak_peak_44926	590	.	11.2233	61.7573	59.0744	456
chr18	69794043	69795721	SRR8550325_PAIRED_rmdup.narrowPeak_peak_44932	1758	.	23.2389	179.202	175.87	665
chr18	69796011	69796369	SRR8550325_PAIRED_rmdup.narrowPeak_peak_44933	1479	.	20.5981	151.133	147.94	172
chr18	69805869	69806187	SRR8550325_PAIRED_rmdup.narrowPeak_peak_44934	66	.	3.56505	8.69641	6.66747	259
chr18	69865703	69866985	SRR8550325_PAIRED_rmdup.narrowPeak_peak_44935	993	.	15.7126	102.259	99.3236	893
chr18	69871975	69872126	SRR8550325_PAIRED_rmdup.narrowPeak_peak_44936	66	.	3.56505	8.69641	6.66747	240
chr18	69898660	69899206	SRR8550325_PAIRED_rmdup.narrowPeak_peak_44937	514	.	10.299	54.0829	51.4561	290
chr18	69925210	69925637	SRR8550325_PAIRED_rmdup.narrowPeak_peak_44938	189	.	5.80971	21.228	18.9342	224
chr18	69925798	69926091	SRR8550325_PAIRED_rmdup.narrowPeak_peak_44938	189	.	5.80971	21.228	18.9342	224
chr18	69937789	69938087	SRR8550325_PAIRED_rmdup.narrowPeak_peak_44940	173	.	5.54564	19.5833	17.3149	121
chr18	69967419	69967604	SRR8550325_PAIRED_rmdup.narrowPeak_peak_44942	85	.	3.96117	10.642	8.55543	248
chr18	70052672	70053786	SRR8550325_PAIRED_rmdup.narrowPeak_peak_44945	1931	.	24.8233	196.524	193.109	596
chr18	70141043	70141722	SRR8550325_PAIRED_rmdup.narrowPeak_peak_44947	181	.	5.67767	20.4007	18.1195	575
chr18	70184559	70185061	SRR8550325_PAIRED_rmdup.narrowPeak_peak_44948	351	.	8.18641	37.6015	35.1155	306
chr18	70193869	70194150	SRR8550325_PAIRED_rmdup.narrowPeak_peak_44949	149	.	5.14952	17.1927	14.9642	86
chr18	70375635	70376271	SRR8550325_PAIRED_rmdup.narrowPeak_peak_44951	197	.	5.94175	22.065	19.7589	466
chr18	70411105	70411405	SRR8550325_PAIRED_rmdup.narrowPeak_peak_44953	257	.	6.86602	28.1786	25.7927	114
chr18	70420162	70420589	SRR8550325_PAIRED_rmdup.narrowPeak_peak_44954	727	.	12.8078	75.4814	72.7061	423
chr18	70471727	70473019	SRR8550325_PAIRED_rmdup.narrowPeak_peak_44956	1452	.	20.334	148.385	145.206	775
chr18	70474983	70475170	SRR8550325_PAIRED_rmdup.narrowPeak_peak_44957	28	.	2.64078	4.72569	2.86714	57
chr18	70475368	70475500	SRR8550325_PAIRED_rmdup.narrowPeak_peak_44958	33	.	2.77282	5.23843	3.35113	36
chr18	70518892	70519136	SRR8550325_PAIRED_rmdup.narrowPeak_peak_44962	285	.	7.26214	30.9255	28.5081	121
chr18	70529566	70530686	SRR8550325_PAIRED_rmdup.narrowPeak_peak_44963	2698	.	31.5573	273.618	269.86	837
chr18	70552202	70552278	SRR8550325_PAIRED_rmdup.narrowPeak_peak_44966	92	.	4.09321	11.3191	9.2146	114
chr18	70552541	70552698	SRR8550325_PAIRED_rmdup.narrowPeak_peak_44966	92	.	4.09321	11.3191	9.2146	114
chr18	70558999	70559613	SRR8550325_PAIRED_rmdup.narrowPeak_peak_44967	845	.	14.1282	87.4118	84.563	448
chr18	70567487	70568905	SRR8550325_PAIRED_rmdup.narrowPeak_peak_44969	3777	.	40.4039	381.978	377.773	760
chr18	70569155	70569479	SRR8550325_PAIRED_rmdup.narrowPeak_peak_44969	3777	.	40.4039	381.978	377.773	760
chr18	70582299	70582685	SRR8550325_PAIRED_rmdup.narrowPeak_peak_44971	197	.	5.94175	22.065	19.7589	246
chr18	70628580	70628762	SRR8550325_PAIRED_rmdup.narrowPeak_peak_44974	92	.	4.09321	11.3191	9.2146	296
chr18	70644871	70645343	SRR8550325_PAIRED_rmdup.narrowPeak_peak_44976	157	.	5.28156	17.979	15.737	411
chr18	70652106	70652670	SRR8550325_PAIRED_rmdup.narrowPeak_peak_44977	894	.	14.6563	92.2992	89.4214	324
chr18	70697458	70698373	SRR8550325_PAIRED_rmdup.narrowPeak_peak_44979	1397	.	19.8058	142.923	139.771	669
chr18	70911069	70911268	SRR8550325_PAIRED_rmdup.narrowPeak_peak_44983	493	.	10.035	51.9389	49.3287	107
chr18	71078066	71078746	SRR8550325_PAIRED_rmdup.narrowPeak_peak_44988	646	.	11.8835	67.3924	64.6701	292
chr18	71211862	71212149	SRR8550325_PAIRED_rmdup.narrowPeak_peak_44992	249	.	6.73399	27.2792	24.9042	207
chr18	71280731	71281668	SRR8550325_PAIRED_rmdup.narrowPeak_peak_44994	1094	.	16.7689	112.451	109.459	1115
chr18	71344419	71344632	SRR8550325_PAIRED_rmdup.narrowPeak_peak_44995	54	.	3.30097	7.4757	5.48924	296
chr18	71388465	71388728	SRR8550325_PAIRED_rmdup.narrowPeak_peak_44998	214	.	6.20583	23.7673	21.4373	104
chr18	71456854	71457068	SRR8550325_PAIRED_rmdup.narrowPeak_peak_45001	85	.	3.96117	10.642	8.55543	210
chr18	71474710	71475161	SRR8550325_PAIRED_rmdup.narrowPeak_peak_45003	1005	.	15.8447	103.52	100.578	519
chr18	71525608	71525902	SRR8550325_PAIRED_rmdup.narrowPeak_peak_45006	222	.	6.33787	24.6321	22.2906	308
chr18	71595423	71595678	SRR8550325_PAIRED_rmdup.narrowPeak_peak_45007	33	.	2.77282	5.23843	3.35113	34
chr18	71657723	71658398	SRR8550325_PAIRED_rmdup.narrowPeak_peak_45010	472	.	9.77088	49.8175	47.2244	311
chr18	71662864	71663160	SRR8550325_PAIRED_rmdup.narrowPeak_peak_45011	214	.	6.20583	23.7673	21.4373	64
chr18	71840746	71841350	SRR8550325_PAIRED_rmdup.narrowPeak_peak_45019	205	.	6.07379	22.9115	20.5933	255
chr18	71867710	71868352	SRR8550325_PAIRED_rmdup.narrowPeak_peak_45021	312	.	7.65826	33.7425	31.2949	495
chr18	71871939	71872555	SRR8550325_PAIRED_rmdup.narrowPeak_peak_45023	157	.	5.28156	17.979	15.737	282
chr18	71891363	71891905	SRR8550325_PAIRED_rmdup.narrowPeak_peak_45025	142	.	5.01748	16.4173	14.2028	414
chr18	72006136	72006403	SRR8550325_PAIRED_rmdup.narrowPeak_peak_45029	351	.	8.18641	37.6015	35.1155	128
chr18	72347123	72347397	SRR8550325_PAIRED_rmdup.narrowPeak_peak_45036	351	.	8.18641	37.6015	35.1155	158
chr18	72347567	72347851	SRR8550325_PAIRED_rmdup.narrowPeak_peak_45036	351	.	8.18641	37.6015	35.1155	158
chr18	72349064	72349557	SRR8550325_PAIRED_rmdup.narrowPeak_peak_45038	612	.	11.4874	63.9965	61.2977	117
chr18	72350810	72351406	SRR8550325_PAIRED_rmdup.narrowPeak_peak_45039	360	.	8.31845	38.5838	36.0885	644
chr18	72456222	72456368	SRR8550325_PAIRED_rmdup.narrowPeak_peak_45042	66	.	3.56505	8.69641	6.66747	112
chr18	72532362	72532606	SRR8550325_PAIRED_rmdup.narrowPeak_peak_45043	54	.	3.30097	7.4757	5.48924	279
chr18	72613878	72614139	SRR8550325_PAIRED_rmdup.narrowPeak_peak_45045	400	.	8.84661	42.5802	40.0484	354
chr18	72676153	72676440	SRR8550325_PAIRED_rmdup.narrowPeak_peak_45047	134	.	4.88544	15.653	13.4528	250
chr18	72715558	72716256	SRR8550325_PAIRED_rmdup.narrowPeak_peak_45048	482	.	9.90292	50.8754	48.2736	555
chr18	72720239	72720392	SRR8550325_PAIRED_rmdup.narrowPeak_peak_45049	181	.	5.67767	20.4007	18.1195	177
chr18	72725177	72725782	SRR8550325_PAIRED_rmdup.narrowPeak_peak_45050	134	.	4.88544	15.653	13.4528	300
chr18	72915168	72915244	SRR8550325_PAIRED_rmdup.narrowPeak_peak_45054	33	.	2.77282	5.23843	3.35113	56
chr18	72920801	72921036	SRR8550325_PAIRED_rmdup.narrowPeak_peak_45055	266	.	6.99806	29.0862	26.6896	278
chr18	72922845	72923336	SRR8550325_PAIRED_rmdup.narrowPeak_peak_45056	430	.	9.24273	45.6452	43.0868	349
chr18	72949179	72949286	SRR8550325_PAIRED_rmdup.narrowPeak_peak_45057	72	.	3.69709	9.33019	7.28128	53
chr18	73122091	73122524	SRR8550325_PAIRED_rmdup.narrowPeak_peak_45059	525	.	10.4311	55.1632	52.5283	221
chr18	73166007	73166422	SRR8550325_PAIRED_rmdup.narrowPeak_peak_45062	738	.	12.9398	76.6552	73.8724	382
chr18	73182861	73183390	SRR8550325_PAIRED_rmdup.narrowPeak_peak_45063	669	.	12.1476	69.6804	66.9428	316
chr18	73189728	73190141	SRR8550325_PAIRED_rmdup.narrowPeak_peak_45064	275	.	7.1301	30.0019	27.5947	406
chr18	73285995	73286796	SRR8550325_PAIRED_rmdup.narrowPeak_peak_45069	1043	.	16.2408	107.326	104.363	718
chr18	73286974	73287458	SRR8550325_PAIRED_rmdup.narrowPeak_peak_45070	331	.	7.92234	35.6577	33.1906	174
chr18	73381979	73382239	SRR8550325_PAIRED_rmdup.narrowPeak_peak_45072	105	.	4.35728	12.7136	10.5751	321
chr18	73433984	73434193	SRR8550325_PAIRED_rmdup.narrowPeak_peak_45074	105	.	4.35728	12.7136	10.5751	140
chr18	73455877	73456082	SRR8550325_PAIRED_rmdup.narrowPeak_peak_45075	197	.	5.94175	22.065	19.7589	71
chr18	73571433	73571451	SRR8550325_PAIRED_rmdup.narrowPeak_peak_45080	43	.	3.0369	6.32129	4.38156	68
chr18	73571690	73574913	SRR8550325_PAIRED_rmdup.narrowPeak_peak_45081	6949	.	64.0389	699.911	694.949	772
chr18	73575386	73575481	SRR8550325_PAIRED_rmdup.narrowPeak_peak_45082	19	.	2.3767	3.76182	1.96753	2
chr18	73622661	73623733	SRR8550325_PAIRED_rmdup.narrowPeak_peak_45086	2033	.	25.7476	206.783	203.32	616
chr18	73626574	73627030	SRR8550325_PAIRED_rmdup.narrowPeak_peak_45088	49	.	3.16893	6.8899	4.9262	232
chr18	73630205	73630352	SRR8550325_PAIRED_rmdup.narrowPeak_peak_45089	54	.	3.30097	7.4757	5.48924	273
chr18	73631060	73631258	SRR8550325_PAIRED_rmdup.narrowPeak_peak_45090	66	.	3.56505	8.69641	6.66747	50
chr18	73674317	73674571	SRR8550325_PAIRED_rmdup.narrowPeak_peak_45091	149	.	5.14952	17.1927	14.9642	301
chr18	73702800	73704499	SRR8550325_PAIRED_rmdup.narrowPeak_peak_45093	1916	.	24.6913	195.068	191.659	1222
chr18	73753920	73754905	SRR8550325_PAIRED_rmdup.narrowPeak_peak_45094	1758	.	23.2389	179.202	175.87	460
chr18	73762433	73763105	SRR8550325_PAIRED_rmdup.narrowPeak_peak_45095	240	.	6.60195	26.3883	24.0242	403
chr18	73814676	73814697	SRR8550325_PAIRED_rmdup.narrowPeak_peak_45096	33	.	2.77282	5.23843	3.35113	68
chr18	73814864	73816101	SRR8550325_PAIRED_rmdup.narrowPeak_peak_45097	5937	.	56.7767	598.556	593.726	765
chr18	73863416	73863821	SRR8550325_PAIRED_rmdup.narrowPeak_peak_45098	601	.	11.3553	62.8744	60.1836	289
chr18	73865102	73865308	SRR8550325_PAIRED_rmdup.narrowPeak_peak_45099	127	.	4.7534	14.9002	12.7147	159
chr18	73893459	73893643	SRR8550325_PAIRED_rmdup.narrowPeak_peak_45100	322	.	7.7903	34.6965	32.239	159
chr18	73898414	73898645	SRR8550325_PAIRED_rmdup.narrowPeak_peak_45101	54	.	3.30097	7.4757	5.48924	98
chr18	73963301	73963641	SRR8550325_PAIRED_rmdup.narrowPeak_peak_45105	380	.	8.58253	40.5688	38.055	296
chr18	74002270	74002437	SRR8550325_PAIRED_rmdup.narrowPeak_peak_45108	105	.	4.35728	12.7136	10.5751	223
chr18	74004150	74004440	SRR8550325_PAIRED_rmdup.narrowPeak_peak_45110	214	.	6.20583	23.7673	21.4373	255
chr18	74037377	74037541	SRR8550325_PAIRED_rmdup.narrowPeak_peak_45113	19	.	2.3767	3.76182	1.96753	103
chr18	74063617	74065565	SRR8550325_PAIRED_rmdup.narrowPeak_peak_45114	590	.	11.2233	61.7573	59.0744	1429
chr18	74066792	74066935	SRR8550325_PAIRED_rmdup.narrowPeak_peak_45115	92	.	4.09321	11.3191	9.2146	186
chr18	74191620	74192027	SRR8550325_PAIRED_rmdup.narrowPeak_peak_45120	931	.	15.0524	96.0057	93.1065	395
chr18	74207160	74208196	SRR8550325_PAIRED_rmdup.narrowPeak_peak_45121	1237	.	18.2214	126.818	123.749	567
chr18	74215735	74216683	SRR8550325_PAIRED_rmdup.narrowPeak_peak_45122	4522	.	46.2136	456.709	452.239	529
chr18	74267652	74268700	SRR8550325_PAIRED_rmdup.narrowPeak_peak_45124	3108	.	34.9903	314.81	310.877	471
chr18	74282904	74283333	SRR8550325_PAIRED_rmdup.narrowPeak_peak_45125	341	.	8.05437	36.6261	34.1494	201
chr18	74288094	74288315	SRR8550325_PAIRED_rmdup.narrowPeak_peak_45126	38	.	2.90486	5.77056	3.8563	108
chr18	74330941	74331146	SRR8550325_PAIRED_rmdup.narrowPeak_peak_45127	38	.	2.90486	5.77056	3.8563	144
chr18	74347945	74348471	SRR8550325_PAIRED_rmdup.narrowPeak_peak_45128	181	.	5.67767	20.4007	18.1195	243
chr18	74431095	74431477	SRR8550325_PAIRED_rmdup.narrowPeak_peak_45130	231	.	6.46991	25.5058	23.1529	281
chr18	74440813	74441142	SRR8550325_PAIRED_rmdup.narrowPeak_peak_45131	197	.	5.94175	22.065	19.7589	62
chr18	74442176	74443123	SRR8550325_PAIRED_rmdup.narrowPeak_peak_45132	420	.	9.11069	44.6173	42.0677	514
chr18	74444092	74444258	SRR8550325_PAIRED_rmdup.narrowPeak_peak_45133	72	.	3.69709	9.33019	7.28128	267
chr18	74446204	74446403	SRR8550325_PAIRED_rmdup.narrowPeak_peak_45134	54	.	3.30097	7.4757	5.48924	137
chr18	74491119	74491288	SRR8550325_PAIRED_rmdup.narrowPeak_peak_45135	222	.	6.33787	24.6321	22.2906	382
chr18	74571926	74572144	SRR8550325_PAIRED_rmdup.narrowPeak_peak_45136	257	.	6.86602	28.1786	25.7927	112
chr18	74608060	74608342	SRR8550325_PAIRED_rmdup.narrowPeak_peak_45137	92	.	4.09321	11.3191	9.2146	205
chr18	74679658	74679820	SRR8550325_PAIRED_rmdup.narrowPeak_peak_45138	85	.	3.96117	10.642	8.55543	108
chr18	74706435	74706839	SRR8550325_PAIRED_rmdup.narrowPeak_peak_45139	149	.	5.14952	17.1927	14.9642	209
chr18	74707394	74707587	SRR8550325_PAIRED_rmdup.narrowPeak_peak_45140	165	.	5.4136	18.776	16.5206	193
chr18	74778211	74780329	SRR8550325_PAIRED_rmdup.narrowPeak_peak_45141	2315	.	28.2563	235.167	231.574	892
chr18	74823456	74823969	SRR8550325_PAIRED_rmdup.narrowPeak_peak_45143	503	.	10.167	53.0081	50.3895	317
chr18	74829891	74830217	SRR8550325_PAIRED_rmdup.narrowPeak_peak_45144	127	.	4.7534	14.9002	12.7147	263
chr18	74905025	74905276	SRR8550325_PAIRED_rmdup.narrowPeak_peak_45145	54	.	3.30097	7.4757	5.48924	286
chr18	74906980	74907553	SRR8550325_PAIRED_rmdup.narrowPeak_peak_45146	205	.	6.07379	22.9115	20.5933	570
chr18	74940326	74940933	SRR8550325_PAIRED_rmdup.narrowPeak_peak_45147	703	.	12.5437	73.1473	70.3871	511
chr18	74960648	74961795	SRR8550325_PAIRED_rmdup.narrowPeak_peak_45148	536	.	10.5631	56.249	53.606	706
chr18	74963125	74963311	SRR8550325_PAIRED_rmdup.narrowPeak_peak_45149	72	.	3.69709	9.33019	7.28128	249
chr18	74964743	74964879	SRR8550325_PAIRED_rmdup.narrowPeak_peak_45150	312	.	7.65826	33.7425	31.2949	142
chr18	74981537	74981813	SRR8550325_PAIRED_rmdup.narrowPeak_peak_45151	72	.	3.69709	9.33019	7.28128	131
chr18	74991116	74991363	SRR8550325_PAIRED_rmdup.narrowPeak_peak_45153	249	.	6.73399	27.2792	24.9042	197
chr18	75000013	75000954	SRR8550325_PAIRED_rmdup.narrowPeak_peak_45155	1452	.	20.334	148.385	145.206	542
chr18	75005185	75006267	SRR8550325_PAIRED_rmdup.narrowPeak_peak_45156	3060	.	34.5942	309.999	306.086	622
chr18	75018406	75019576	SRR8550325_PAIRED_rmdup.narrowPeak_peak_45157	2077	.	26.1437	211.213	207.729	354
chr18	75067387	75067532	SRR8550325_PAIRED_rmdup.narrowPeak_peak_45159	105	.	4.35728	12.7136	10.5751	119
chr18	75139823	75140133	SRR8550325_PAIRED_rmdup.narrowPeak_peak_45161	240	.	6.60195	26.3883	24.0242	115
chr18	75207291	75207508	SRR8550325_PAIRED_rmdup.narrowPeak_peak_45165	214	.	6.20583	23.7673	21.4373	160
chr18	75208300	75208531	SRR8550325_PAIRED_rmdup.narrowPeak_peak_45166	275	.	7.1301	30.0019	27.5947	211
chr18	75250744	75250914	SRR8550325_PAIRED_rmdup.narrowPeak_peak_45167	189	.	5.80971	21.228	18.9342	90
chr18	75260855	75260914	SRR8550325_PAIRED_rmdup.narrowPeak_peak_45168	60	.	3.43301	8.07807	6.06978	42
chr18	75261624	75262073	SRR8550325_PAIRED_rmdup.narrowPeak_peak_45169	727	.	12.8078	75.4814	72.7061	2115
chr18	75262249	75263691	SRR8550325_PAIRED_rmdup.narrowPeak_peak_45169	727	.	12.8078	75.4814	72.7061	2115
chr18	75264705	75265355	SRR8550325_PAIRED_rmdup.narrowPeak_peak_45170	980	.	15.5806	101.001	98.0727	306
chr18	75272767	75273094	SRR8550325_PAIRED_rmdup.narrowPeak_peak_45171	54	.	3.30097	7.4757	5.48924	101
chr18	75295473	75295624	SRR8550325_PAIRED_rmdup.narrowPeak_peak_45172	197	.	5.94175	22.065	19.7589	132
chr18	75296716	75297211	SRR8550325_PAIRED_rmdup.narrowPeak_peak_45173	525	.	10.4311	55.1632	52.5283	127
chr18	75319745	75319938	SRR8550325_PAIRED_rmdup.narrowPeak_peak_45175	189	.	5.80971	21.228	18.9342	147
chr18	75342190	75343506	SRR8550325_PAIRED_rmdup.narrowPeak_peak_45177	1172	.	17.5612	120.238	117.205	752
chr18	75366292	75368465	SRR8550325_PAIRED_rmdup.narrowPeak_peak_45178	2376	.	28.7845	241.237	237.618	340
chr18	75368785	75369482	SRR8550325_PAIRED_rmdup.narrowPeak_peak_45178	2376	.	28.7845	241.237	237.618	340
chr18	75369917	75370254	SRR8550325_PAIRED_rmdup.narrowPeak_peak_45179	92	.	4.09321	11.3191	9.2146	908
chr18	75370634	75370852	SRR8550325_PAIRED_rmdup.narrowPeak_peak_45179	92	.	4.09321	11.3191	9.2146	908
chr18	75372393	75372640	SRR8550325_PAIRED_rmdup.narrowPeak_peak_45180	85	.	3.96117	10.642	8.55543	267
chr18	75373930	75374140	SRR8550325_PAIRED_rmdup.narrowPeak_peak_45181	149	.	5.14952	17.1927	14.9642	758
chr18	75375538	75375944	SRR8550325_PAIRED_rmdup.narrowPeak_peak_45182	149	.	5.14952	17.1927	14.9642	194
chr18	75378496	75378856	SRR8550325_PAIRED_rmdup.narrowPeak_peak_45184	165	.	5.4136	18.776	16.5206	150
chr18	75386167	75386674	SRR8550325_PAIRED_rmdup.narrowPeak_peak_45185	303	.	7.52622	32.796	30.3583	255
chr18	75391248	75391537	SRR8550325_PAIRED_rmdup.narrowPeak_peak_45186	119	.	4.62136	14.1592	11.9888	200
chr18	75392256	75392436	SRR8550325_PAIRED_rmdup.narrowPeak_peak_45187	43	.	3.0369	6.32129	4.38156	108
chr18	75398198	75398562	SRR8550325_PAIRED_rmdup.narrowPeak_peak_45188	214	.	6.20583	23.7673	21.4373	286
chr18	75402000	75402294	SRR8550325_PAIRED_rmdup.narrowPeak_peak_45189	240	.	6.60195	26.3883	24.0242	319
chr18	75405791	75405939	SRR8550325_PAIRED_rmdup.narrowPeak_peak_45190	341	.	8.05437	36.6261	34.1494	174
chr18	75410236	75410670	SRR8550325_PAIRED_rmdup.narrowPeak_peak_45191	680	.	12.2796	70.8314	68.0862	418
chr18	75434065	75435290	SRR8550325_PAIRED_rmdup.narrowPeak_peak_45193	669	.	12.1476	69.6804	66.9428	781
chr18	75461972	75462966	SRR8550325_PAIRED_rmdup.narrowPeak_peak_45196	809	.	13.732	83.7886	80.9615	778
chr18	75478760	75479057	SRR8550325_PAIRED_rmdup.narrowPeak_peak_45200	351	.	8.18641	37.6015	35.1155	448
chr18	75479225	75479440	SRR8550325_PAIRED_rmdup.narrowPeak_peak_45200	351	.	8.18641	37.6015	35.1155	448
chr18	75493061	75493272	SRR8550325_PAIRED_rmdup.narrowPeak_peak_45201	157	.	5.28156	17.979	15.737	205
chr18	75494888	75495115	SRR8550325_PAIRED_rmdup.narrowPeak_peak_45202	127	.	4.7534	14.9002	12.7147	220
chr18	75502852	75503711	SRR8550325_PAIRED_rmdup.narrowPeak_peak_45204	181	.	5.67767	20.4007	18.1195	203
chr18	75598083	75598262	SRR8550325_PAIRED_rmdup.narrowPeak_peak_45207	127	.	4.7534	14.9002	12.7147	91
chr18	75599833	75600092	SRR8550325_PAIRED_rmdup.narrowPeak_peak_45208	98	.	4.22525	12.0098	9.88794	80
chr18	75695115	75695742	SRR8550325_PAIRED_rmdup.narrowPeak_peak_45211	189	.	5.80971	21.228	18.9342	249
chr18	75696651	75697044	SRR8550325_PAIRED_rmdup.narrowPeak_peak_45212	1330	.	19.1456	136.16	133.043	1289
chr18	75697399	75697974	SRR8550325_PAIRED_rmdup.narrowPeak_peak_45212	1330	.	19.1456	136.16	133.043	1289
chr18	75716180	75716416	SRR8550325_PAIRED_rmdup.narrowPeak_peak_45213	341	.	8.05437	36.6261	34.1494	195
chr18	75740544	75740849	SRR8550325_PAIRED_rmdup.narrowPeak_peak_45214	410	.	8.97865	43.5956	41.0548	180
chr18	75818880	75820795	SRR8550325_PAIRED_rmdup.narrowPeak_peak_45217	482	.	9.90292	50.8754	48.2736	1418
chr18	75967781	75968013	SRR8550325_PAIRED_rmdup.narrowPeak_peak_45219	579	.	11.0913	60.6453	57.9702	283
chr18	75982217	75983273	SRR8550325_PAIRED_rmdup.narrowPeak_peak_45220	222	.	6.33787	24.6321	22.2906	197
chr18	76011080	76011519	SRR8550325_PAIRED_rmdup.narrowPeak_peak_45222	275	.	7.1301	30.0019	27.5947	261
chr18	76034636	76035503	SRR8550325_PAIRED_rmdup.narrowPeak_peak_45223	546	.	10.6952	57.3401	54.6891	850
chr18	76059462	76059794	SRR8550325_PAIRED_rmdup.narrowPeak_peak_45224	205	.	6.07379	22.9115	20.5933	77
chr18	76094879	76095084	SRR8550325_PAIRED_rmdup.narrowPeak_peak_45228	400	.	8.84661	42.5802	40.0484	213
chr18	76095468	76095674	SRR8550325_PAIRED_rmdup.narrowPeak_peak_45229	257	.	6.86602	28.1786	25.7927	136
chr18	76144388	76144793	SRR8550325_PAIRED_rmdup.narrowPeak_peak_45232	173	.	5.54564	19.5833	17.3149	262
chr18	76150995	76151290	SRR8550325_PAIRED_rmdup.narrowPeak_peak_45234	240	.	6.60195	26.3883	24.0242	266
chr18	76160879	76161502	SRR8550325_PAIRED_rmdup.narrowPeak_peak_45235	680	.	12.2796	70.8314	68.0862	390
chr18	76171430	76172042	SRR8550325_PAIRED_rmdup.narrowPeak_peak_45236	197	.	5.94175	22.065	19.7589	341
chr18	76240883	76242742	SRR8550325_PAIRED_rmdup.narrowPeak_peak_45237	3028	.	34.3301	306.799	302.899	685
chr18	76336335	76336823	SRR8550325_PAIRED_rmdup.narrowPeak_peak_45238	380	.	8.58253	40.5688	38.055	375
chr18	76378680	76379239	SRR8550325_PAIRED_rmdup.narrowPeak_peak_45242	568	.	10.9592	59.5383	56.8712	354
chr18	76542618	76543228	SRR8550325_PAIRED_rmdup.narrowPeak_peak_45248	525	.	10.4311	55.1632	52.5283	315
chr18	76544028	76544371	SRR8550325_PAIRED_rmdup.narrowPeak_peak_45249	38	.	2.90486	5.77056	3.8563	436
chr18	76615958	76616313	SRR8550325_PAIRED_rmdup.narrowPeak_peak_45250	197	.	5.94175	22.065	19.7589	398
chr18	76816161	76816298	SRR8550325_PAIRED_rmdup.narrowPeak_peak_45254	28	.	2.64078	4.72569	2.86714	126
chr18	76853038	76853431	SRR8550325_PAIRED_rmdup.narrowPeak_peak_45256	257	.	6.86602	28.1786	25.7927	243
chr18	76859309	76860320	SRR8550325_PAIRED_rmdup.narrowPeak_peak_45258	142	.	5.01748	16.4173	14.2028	235
chr18	76929392	76930284	SRR8550325_PAIRED_rmdup.narrowPeak_peak_45260	590	.	11.2233	61.7573	59.0744	695
chr18	76943880	76944806	SRR8550325_PAIRED_rmdup.narrowPeak_peak_45261	1317	.	19.0136	134.816	131.706	628
chr18	76977955	76978250	SRR8550325_PAIRED_rmdup.narrowPeak_peak_45262	157	.	5.28156	17.979	15.737	271
chr18	77046791	77047688	SRR8550325_PAIRED_rmdup.narrowPeak_peak_45265	1974	.	25.2194	200.907	197.471	545
chr18	77055085	77055237	SRR8550325_PAIRED_rmdup.narrowPeak_peak_45267	54	.	3.30097	7.4757	5.48924	151
chr18	77064757	77065945	SRR8550325_PAIRED_rmdup.narrowPeak_peak_45268	845	.	14.1282	87.4118	84.563	345
chr18	77185429	77185900	SRR8550325_PAIRED_rmdup.narrowPeak_peak_45269	205	.	6.07379	22.9115	20.5933	401
chr18	77316970	77317199	SRR8550325_PAIRED_rmdup.narrowPeak_peak_45273	157	.	5.28156	17.979	15.737	180
chr18	77564984	77566009	SRR8550325_PAIRED_rmdup.narrowPeak_peak_45283	1146	.	17.2971	117.629	114.609	799
chr18	77570778	77570867	SRR8550325_PAIRED_rmdup.narrowPeak_peak_45284	134	.	4.88544	15.653	13.4528	76
chr18	77606560	77606709	SRR8550325_PAIRED_rmdup.narrowPeak_peak_45285	181	.	5.67767	20.4007	18.1195	214
chr18	77713316	77714776	SRR8550325_PAIRED_rmdup.narrowPeak_peak_45287	1250	.	18.3534	128.143	125.067	717
chr18	77732420	77732869	SRR8550325_PAIRED_rmdup.narrowPeak_peak_45288	240	.	6.60195	26.3883	24.0242	533
chr18	77767207	77768154	SRR8550325_PAIRED_rmdup.narrowPeak_peak_45289	1758	.	23.2389	179.202	175.87	612
chr18	77773323	77774626	SRR8550325_PAIRED_rmdup.narrowPeak_peak_45290	1844	.	24.0311	187.82	184.447	604
chr18	77783941	77784192	SRR8550325_PAIRED_rmdup.narrowPeak_peak_45291	43	.	3.0369	6.32129	4.38156	228
chr18	77786703	77786989	SRR8550325_PAIRED_rmdup.narrowPeak_peak_45293	127	.	4.7534	14.9002	12.7147	201
chr18	77792122	77792273	SRR8550325_PAIRED_rmdup.narrowPeak_peak_45294	197	.	5.94175	22.065	19.7589	224
chr18	77794297	77794914	SRR8550325_PAIRED_rmdup.narrowPeak_peak_45295	134	.	4.88544	15.653	13.4528	567
chr18	77870131	77870448	SRR8550325_PAIRED_rmdup.narrowPeak_peak_45298	266	.	6.99806	29.0862	26.6896	98
chr18	77934310	77934560	SRR8550325_PAIRED_rmdup.narrowPeak_peak_45300	322	.	7.7903	34.6965	32.239	218
chr18	77937943	77938825	SRR8550325_PAIRED_rmdup.narrowPeak_peak_45301	1673	.	22.4466	170.673	167.382	430
chr18	77986418	77986625	SRR8550325_PAIRED_rmdup.narrowPeak_peak_45302	149	.	5.14952	17.1927	14.9642	240
chr18	78014741	78015004	SRR8550325_PAIRED_rmdup.narrowPeak_peak_45303	275	.	7.1301	30.0019	27.5947	133
chr18	78046953	78047850	SRR8550325_PAIRED_rmdup.narrowPeak_peak_45304	303	.	7.52622	32.796	30.3583	575
chr18	78048318	78048791	SRR8550325_PAIRED_rmdup.narrowPeak_peak_45305	312	.	7.65826	33.7425	31.2949	336
chr18	78097315	78097543	SRR8550325_PAIRED_rmdup.narrowPeak_peak_45306	98	.	4.22525	12.0098	9.88794	72
chr18	78123932	78124237	SRR8550325_PAIRED_rmdup.narrowPeak_peak_45307	157	.	5.28156	17.979	15.737	212
chr18	78138224	78138542	SRR8550325_PAIRED_rmdup.narrowPeak_peak_45308	360	.	8.31845	38.5838	36.0885	239
chr18	78144516	78145251	SRR8550325_PAIRED_rmdup.narrowPeak_peak_45310	1290	.	18.7495	132.138	129.041	607
chr18	78165313	78165528	SRR8550325_PAIRED_rmdup.narrowPeak_peak_45312	72	.	3.69709	9.33019	7.28128	234
chr18	78206173	78206496	SRR8550325_PAIRED_rmdup.narrowPeak_peak_45313	66	.	3.56505	8.69641	6.66747	244
chr18	78212098	78212358	SRR8550325_PAIRED_rmdup.narrowPeak_peak_45314	231	.	6.46991	25.5058	23.1529	224
chr18	78237305	78239187	SRR8550325_PAIRED_rmdup.narrowPeak_peak_45317	1702	.	22.7107	173.506	170.201	1205
chr18	78255949	78256189	SRR8550325_PAIRED_rmdup.narrowPeak_peak_45320	127	.	4.7534	14.9002	12.7147	112
chr18	78259735	78260220	SRR8550325_PAIRED_rmdup.narrowPeak_peak_45321	294	.	7.39418	31.8569	29.4292	368
chr18	78267315	78268422	SRR8550325_PAIRED_rmdup.narrowPeak_peak_45322	1974	.	25.2194	200.907	197.471	572
chr18	78280491	78280783	SRR8550325_PAIRED_rmdup.narrowPeak_peak_45323	249	.	6.73399	27.2792	24.9042	332
chr18	78371596	78372279	SRR8550325_PAIRED_rmdup.narrowPeak_peak_45327	658	.	12.0155	68.534	65.804	368
chr18	78378077	78378541	SRR8550325_PAIRED_rmdup.narrowPeak_peak_45328	380	.	8.58253	40.5688	38.055	197
chr18	78431007	78431393	SRR8550325_PAIRED_rmdup.narrowPeak_peak_45330	127	.	4.7534	14.9002	12.7147	416
chr18	78484869	78485848	SRR8550325_PAIRED_rmdup.narrowPeak_peak_45333	451	.	9.5068	47.7194	45.1437	463
chr18	78488829	78489146	SRR8550325_PAIRED_rmdup.narrowPeak_peak_45334	112	.	4.48932	13.4302	11.2755	163
chr18	78547109	78547339	SRR8550325_PAIRED_rmdup.narrowPeak_peak_45335	157	.	5.28156	17.979	15.737	139
chr18	78548055	78548188	SRR8550325_PAIRED_rmdup.narrowPeak_peak_45336	134	.	4.88544	15.653	13.4528	47
chr18	78619882	78621048	SRR8550325_PAIRED_rmdup.narrowPeak_peak_45337	579	.	11.0913	60.6453	57.9702	552
chr18	78628045	78628193	SRR8550325_PAIRED_rmdup.narrowPeak_peak_45338	38	.	2.90486	5.77056	3.8563	188
chr18	78653620	78653837	SRR8550325_PAIRED_rmdup.narrowPeak_peak_45339	112	.	4.48932	13.4302	11.2755	190
chr18	78756582	78756771	SRR8550325_PAIRED_rmdup.narrowPeak_peak_45341	149	.	5.14952	17.1927	14.9642	133
chr18	78757218	78757552	SRR8550325_PAIRED_rmdup.narrowPeak_peak_45342	72	.	3.69709	9.33019	7.28128	236
chr18	78773562	78773944	SRR8550325_PAIRED_rmdup.narrowPeak_peak_45343	205	.	6.07379	22.9115	20.5933	87
chr18	78786268	78786956	SRR8550325_PAIRED_rmdup.narrowPeak_peak_45345	157	.	5.28156	17.979	15.737	483
chr18	78793562	78793747	SRR8550325_PAIRED_rmdup.narrowPeak_peak_45346	72	.	3.69709	9.33019	7.28128	85
chr18	78832537	78832694	SRR8550325_PAIRED_rmdup.narrowPeak_peak_45349	240	.	6.60195	26.3883	24.0242	152
chr18	79106042	79106534	SRR8550325_PAIRED_rmdup.narrowPeak_peak_45357	257	.	6.86602	28.1786	25.7927	917
chr18	79108042	79110783	SRR8550325_PAIRED_rmdup.narrowPeak_peak_45359	1702	.	22.7107	173.506	170.201	2464
chr18	79176484	79176688	SRR8550325_PAIRED_rmdup.narrowPeak_peak_45360	85	.	3.96117	10.642	8.55543	143
chr18	79487901	79488088	SRR8550325_PAIRED_rmdup.narrowPeak_peak_45363	149	.	5.14952	17.1927	14.9642	262
chr18	79589031	79589355	SRR8550325_PAIRED_rmdup.narrowPeak_peak_45364	249	.	6.73399	27.2792	24.9042	270
chr18	79778619	79778839	SRR8550325_PAIRED_rmdup.narrowPeak_peak_45365	92	.	4.09321	11.3191	9.2146	237
chr18	79781329	79782008	SRR8550325_PAIRED_rmdup.narrowPeak_peak_45366	285	.	7.26214	30.9255	28.5081	568
chr18	80001305	80001481	SRR8550325_PAIRED_rmdup.narrowPeak_peak_45369	240	.	6.60195	26.3883	24.0242	141
chr18	80004861	80005336	SRR8550325_PAIRED_rmdup.narrowPeak_peak_45370	762	.	13.2039	79.0158	76.2183	296
chr18	80040390	80040920	SRR8550325_PAIRED_rmdup.narrowPeak_peak_45372	1263	.	18.4855	129.471	126.389	265
chr18	80042263	80042615	SRR8550325_PAIRED_rmdup.narrowPeak_peak_45373	266	.	6.99806	29.0862	26.6896	191
chr18	80046542	80048027	SRR8550325_PAIRED_rmdup.narrowPeak_peak_45374	2195	.	27.2	223.123	219.584	556
chr18	80118882	80119231	SRR8550325_PAIRED_rmdup.narrowPeak_peak_45378	331	.	7.92234	35.6577	33.1906	294
chr18	80150297	80152182	SRR8550325_PAIRED_rmdup.narrowPeak_peak_45379	3301	.	36.5748	334.202	330.189	1282
chr18	80160285	80160592	SRR8550325_PAIRED_rmdup.narrowPeak_peak_45380	173	.	5.54564	19.5833	17.3149	265
chr18	80170033	80170275	SRR8550325_PAIRED_rmdup.narrowPeak_peak_45381	231	.	6.46991	25.5058	23.1529	476
chr18	80176501	80176609	SRR8550325_PAIRED_rmdup.narrowPeak_peak_45382	98	.	4.22525	12.0098	9.88794	65
chr18	80200374	80201047	SRR8550325_PAIRED_rmdup.narrowPeak_peak_45383	646	.	11.8835	67.3924	64.6701	272
chr18	80206359	80207438	SRR8550325_PAIRED_rmdup.narrowPeak_peak_45384	1716	.	22.8427	174.926	171.615	543
chr18	80255598	80257245	SRR8550325_PAIRED_rmdup.narrowPeak_peak_45388	1603	.	21.7864	163.635	160.379	853
chr18	80272713	80273113	SRR8550325_PAIRED_rmdup.narrowPeak_peak_45389	49	.	3.16893	6.8899	4.9262	106
chr18	80280319	80280750	SRR8550325_PAIRED_rmdup.narrowPeak_peak_45390	341	.	8.05437	36.6261	34.1494	312
chr18	80295597	80296414	SRR8550325_PAIRED_rmdup.narrowPeak_peak_45391	525	.	10.4311	55.1632	52.5283	341
chr18	80322308	80323195	SRR8550325_PAIRED_rmdup.narrowPeak_peak_45392	482	.	9.90292	50.8754	48.2736	600
chr18	80363061	80363804	SRR8550325_PAIRED_rmdup.narrowPeak_peak_45394	635	.	11.7515	66.2556	63.5411	461
chr18	80382645	80382860	SRR8550325_PAIRED_rmdup.narrowPeak_peak_45395	197	.	5.94175	22.065	19.7589	139
chr18	80384526	80384941	SRR8550325_PAIRED_rmdup.narrowPeak_peak_45396	249	.	6.73399	27.2792	24.9042	257
chr18	80535801	80536094	SRR8550325_PAIRED_rmdup.narrowPeak_peak_45401	165	.	5.4136	18.776	16.5206	155
chr18	80554737	80555519	SRR8550325_PAIRED_rmdup.narrowPeak_peak_45403	285	.	7.26214	30.9255	28.5081	622
chr18	80567524	80567773	SRR8550325_PAIRED_rmdup.narrowPeak_peak_45404	92	.	4.09321	11.3191	9.2146	254
chr18	80606334	80606656	SRR8550325_PAIRED_rmdup.narrowPeak_peak_45406	60	.	3.43301	8.07807	6.06978	102
chr18	80624897	80625210	SRR8550325_PAIRED_rmdup.narrowPeak_peak_45410	266	.	6.99806	29.0862	26.6896	301
chr18	80628926	80629296	SRR8550325_PAIRED_rmdup.narrowPeak_peak_45411	222	.	6.33787	24.6321	22.2906	119
chr18	80637019	80637569	SRR8550325_PAIRED_rmdup.narrowPeak_peak_45413	727	.	12.8078	75.4814	72.7061	542
chr18	80638946	80638950	SRR8550325_PAIRED_rmdup.narrowPeak_peak_45414	60	.	3.43301	8.07807	6.06978	46
chr18	80669336	80669683	SRR8550325_PAIRED_rmdup.narrowPeak_peak_45418	275	.	7.1301	30.0019	27.5947	276
chr18	80671812	80671963	SRR8550325_PAIRED_rmdup.narrowPeak_peak_45419	205	.	6.07379	22.9115	20.5933	257
chr18	80707441	80708860	SRR8550325_PAIRED_rmdup.narrowPeak_peak_45421	624	.	11.6194	65.1236	62.4169	594
chr18	80712367	80713963	SRR8550325_PAIRED_rmdup.narrowPeak_peak_45422	785	.	13.468	81.3937	78.5814	666
chr18	80714435	80715678	SRR8550325_PAIRED_rmdup.narrowPeak_peak_45423	461	.	9.63884	48.7655	46.1811	440
chr18	80729238	80729739	SRR8550325_PAIRED_rmdup.narrowPeak_peak_45425	370	.	8.45049	39.5729	37.0683	218
chr18	80811139	80811308	SRR8550325_PAIRED_rmdup.narrowPeak_peak_45427	54	.	3.30097	7.4757	5.48924	255
chr18	80811515	80811585	SRR8550325_PAIRED_rmdup.narrowPeak_peak_45427	54	.	3.30097	7.4757	5.48924	255
chr18	80819142	80819492	SRR8550325_PAIRED_rmdup.narrowPeak_peak_45429	149	.	5.14952	17.1927	14.9642	561
chr18	80849604	80849881	SRR8550325_PAIRED_rmdup.narrowPeak_peak_45430	430	.	9.24273	45.6452	43.0868	233
chr18	80850065	80850403	SRR8550325_PAIRED_rmdup.narrowPeak_peak_45431	92	.	4.09321	11.3191	9.2146	116
chr18	80933420	80934229	SRR8550325_PAIRED_rmdup.narrowPeak_peak_45432	1916	.	24.6913	195.068	191.659	503
chr18	80938179	80938395	SRR8550325_PAIRED_rmdup.narrowPeak_peak_45433	360	.	8.31845	38.5838	36.0885	74
chr18	80950753	80951180	SRR8550325_PAIRED_rmdup.narrowPeak_peak_45434	390	.	8.71457	41.5713	39.0485	138
chr18	80976281	80976533	SRR8550325_PAIRED_rmdup.narrowPeak_peak_45439	430	.	9.24273	45.6452	43.0868	228
chr18	80980141	80980447	SRR8550325_PAIRED_rmdup.narrowPeak_peak_45441	181	.	5.67767	20.4007	18.1195	670
chr18	80981145	80981351	SRR8550325_PAIRED_rmdup.narrowPeak_peak_45442	173	.	5.54564	19.5833	17.3149	291
chr18	80984143	80984437	SRR8550325_PAIRED_rmdup.narrowPeak_peak_45444	24	.	2.50874	4.23318	2.40547	75
chr18	80985416	80988368	SRR8550325_PAIRED_rmdup.narrowPeak_peak_45446	1438	.	20.202	147.015	143.843	1412
chr18	80989319	80989449	SRR8550325_PAIRED_rmdup.narrowPeak_peak_45447	24	.	2.50874	4.23318	2.40547	45
chr18	80992072	80992280	SRR8550325_PAIRED_rmdup.narrowPeak_peak_45448	275	.	7.1301	30.0019	27.5947	73
chr18	80992503	80992719	SRR8550325_PAIRED_rmdup.narrowPeak_peak_45449	79	.	3.82913	9.97888	7.91078	205
chr18	81053803	81054458	SRR8550325_PAIRED_rmdup.narrowPeak_peak_45451	370	.	8.45049	39.5729	37.0683	658
chr18	81054604	81054928	SRR8550325_PAIRED_rmdup.narrowPeak_peak_45451	370	.	8.45049	39.5729	37.0683	658
chr18	81091140	81091548	SRR8550325_PAIRED_rmdup.narrowPeak_peak_45453	331	.	7.92234	35.6577	33.1906	516
chr18	81180492	81181071	SRR8550325_PAIRED_rmdup.narrowPeak_peak_45456	181	.	5.67767	20.4007	18.1195	427
chr18	81205113	81205294	SRR8550325_PAIRED_rmdup.narrowPeak_peak_45457	79	.	3.82913	9.97888	7.91078	180
chr18	81223019	81223726	SRR8550325_PAIRED_rmdup.narrowPeak_peak_45459	451	.	9.5068	47.7194	45.1437	606
chr18	81231899	81232389	SRR8550325_PAIRED_rmdup.narrowPeak_peak_45461	222	.	6.33787	24.6321	22.2906	435
chr18	81461623	81461796	SRR8550325_PAIRED_rmdup.narrowPeak_peak_45463	66	.	3.56505	8.69641	6.66747	409
chr18	81530832	81531539	SRR8550325_PAIRED_rmdup.narrowPeak_peak_45465	149	.	5.14952	17.1927	14.9642	326
chr18	81537574	81537880	SRR8550325_PAIRED_rmdup.narrowPeak_peak_45466	157	.	5.28156	17.979	15.737	212
chr18	81602195	81602816	SRR8550325_PAIRED_rmdup.narrowPeak_peak_45468	579	.	11.0913	60.6453	57.9702	251
chr18	81646791	81647003	SRR8550325_PAIRED_rmdup.narrowPeak_peak_45469	79	.	3.82913	9.97888	7.91078	180
chr18	81652095	81652909	SRR8550325_PAIRED_rmdup.narrowPeak_peak_45471	43	.	3.0369	6.32129	4.38156	150
chr18	81759639	81759801	SRR8550325_PAIRED_rmdup.narrowPeak_peak_45476	72	.	3.69709	9.33019	7.28128	299
chr18	81838874	81839254	SRR8550325_PAIRED_rmdup.narrowPeak_peak_45478	142	.	5.01748	16.4173	14.2028	196
chr18	81916035	81916775	SRR8550325_PAIRED_rmdup.narrowPeak_peak_45481	809	.	13.732	83.7886	80.9615	335
chr18	81924732	81925025	SRR8550325_PAIRED_rmdup.narrowPeak_peak_45482	149	.	5.14952	17.1927	14.9642	148
chr18	81928048	81928342	SRR8550325_PAIRED_rmdup.narrowPeak_peak_45484	430	.	9.24273	45.6452	43.0868	274
chr18	81951728	81951897	SRR8550325_PAIRED_rmdup.narrowPeak_peak_45485	24	.	2.50874	4.23318	2.40547	221
chr18	82001689	82002138	SRR8550325_PAIRED_rmdup.narrowPeak_peak_45487	294	.	7.39418	31.8569	29.4292	385
chr18	82006620	82007090	SRR8550325_PAIRED_rmdup.narrowPeak_peak_45488	331	.	7.92234	35.6577	33.1906	275
chr18	82112442	82113110	SRR8550325_PAIRED_rmdup.narrowPeak_peak_45490	493	.	10.035	51.9389	49.3287	547
chr18	82126255	82126674	SRR8550325_PAIRED_rmdup.narrowPeak_peak_45491	1343	.	19.2777	137.506	134.383	136
chr18	82153770	82154198	SRR8550325_PAIRED_rmdup.narrowPeak_peak_45492	189	.	5.80971	21.228	18.9342	473
chr18	82263465	82263983	SRR8550325_PAIRED_rmdup.narrowPeak_peak_45493	205	.	6.07379	22.9115	20.5933	409
chr18	82390630	82390861	SRR8550325_PAIRED_rmdup.narrowPeak_peak_45494	197	.	5.94175	22.065	19.7589	291
chr18	82405921	82406689	SRR8550325_PAIRED_rmdup.narrowPeak_peak_45495	60	.	3.43301	8.07807	6.06978	792
chr18	82418774	82419068	SRR8550325_PAIRED_rmdup.narrowPeak_peak_45497	536	.	10.5631	56.249	53.606	227
chr18	82469910	82470273	SRR8550325_PAIRED_rmdup.narrowPeak_peak_45500	157	.	5.28156	17.979	15.737	181
chr18	82471857	82472025	SRR8550325_PAIRED_rmdup.narrowPeak_peak_45501	85	.	3.96117	10.642	8.55543	35
chr18	82474846	82475977	SRR8550325_PAIRED_rmdup.narrowPeak_peak_45502	833	.	13.9961	86.2	83.3584	427
chr18	82484510	82484891	SRR8550325_PAIRED_rmdup.narrowPeak_peak_45503	66	.	3.56505	8.69641	6.66747	320
chr18	82486820	82487418	SRR8550325_PAIRED_rmdup.narrowPeak_peak_45504	119	.	4.62136	14.1592	11.9888	524
chr18	82490154	82490453	SRR8550325_PAIRED_rmdup.narrowPeak_peak_45505	149	.	5.14952	17.1927	14.9642	160
chr18	82525971	82526360	SRR8550325_PAIRED_rmdup.narrowPeak_peak_45507	205	.	6.07379	22.9115	20.5933	434
chr18	82529328	82529450	SRR8550325_PAIRED_rmdup.narrowPeak_peak_45508	98	.	4.22525	12.0098	9.88794	99
chr18	82556795	82556971	SRR8550325_PAIRED_rmdup.narrowPeak_peak_45509	60	.	3.43301	8.07807	6.06978	140
chr18	82567637	82567963	SRR8550325_PAIRED_rmdup.narrowPeak_peak_45510	482	.	9.90292	50.8754	48.2736	221
chr18	82568979	82569133	SRR8550325_PAIRED_rmdup.narrowPeak_peak_45511	257	.	6.86602	28.1786	25.7927	114
chr18	82691436	82691717	SRR8550325_PAIRED_rmdup.narrowPeak_peak_45515	119	.	4.62136	14.1592	11.9888	290
chr18	82722122	82722450	SRR8550325_PAIRED_rmdup.narrowPeak_peak_45521	79	.	3.82913	9.97888	7.91078	314
chr18	82733666	82733822	SRR8550325_PAIRED_rmdup.narrowPeak_peak_45523	142	.	5.01748	16.4173	14.2028	89
chr18	82751258	82751532	SRR8550325_PAIRED_rmdup.narrowPeak_peak_45525	266	.	6.99806	29.0862	26.6896	84
chr18	82753689	82753849	SRR8550325_PAIRED_rmdup.narrowPeak_peak_45527	54	.	3.30097	7.4757	5.48924	107
chr18	82765301	82765534	SRR8550325_PAIRED_rmdup.narrowPeak_peak_45528	360	.	8.31845	38.5838	36.0885	141
chr18	82767196	82767279	SRR8550325_PAIRED_rmdup.narrowPeak_peak_45529	72	.	3.69709	9.33019	7.28128	85
chr18	82792515	82792691	SRR8550325_PAIRED_rmdup.narrowPeak_peak_45532	28	.	2.64078	4.72569	2.86714	137
chr18	82798575	82799042	SRR8550325_PAIRED_rmdup.narrowPeak_peak_45533	400	.	8.84661	42.5802	40.0484	184
chr18	82811632	82811732	SRR8550325_PAIRED_rmdup.narrowPeak_peak_45534	43	.	3.0369	6.32129	4.38156	269
chr18	82812346	82813283	SRR8550325_PAIRED_rmdup.narrowPeak_peak_45535	1702	.	22.7107	173.506	170.201	432
chr18	82821988	82822156	SRR8550325_PAIRED_rmdup.narrowPeak_peak_45537	294	.	7.39418	31.8569	29.4292	110
chr18	82825452	82825690	SRR8550325_PAIRED_rmdup.narrowPeak_peak_45539	66	.	3.56505	8.69641	6.66747	196
chr18	82854712	82854942	SRR8550325_PAIRED_rmdup.narrowPeak_peak_45541	142	.	5.01748	16.4173	14.2028	122
chr18	82855091	82855158	SRR8550325_PAIRED_rmdup.narrowPeak_peak_45542	1250	.	18.3534	128.143	125.067	671
chr18	82855358	82856830	SRR8550325_PAIRED_rmdup.narrowPeak_peak_45542	1250	.	18.3534	128.143	125.067	671
chr18	82867607	82868733	SRR8550325_PAIRED_rmdup.narrowPeak_peak_45544	240	.	6.60195	26.3883	24.0242	370
chr18	82888353	82889442	SRR8550325_PAIRED_rmdup.narrowPeak_peak_45547	624	.	11.6194	65.1236	62.4169	452
chr18	82889694	82889919	SRR8550325_PAIRED_rmdup.narrowPeak_peak_45547	624	.	11.6194	65.1236	62.4169	452
chr18	82898702	82898951	SRR8550325_PAIRED_rmdup.narrowPeak_peak_45548	60	.	3.43301	8.07807	6.06978	253
chr18	82901956	82902762	SRR8550325_PAIRED_rmdup.narrowPeak_peak_45550	1263	.	18.4855	129.471	126.389	353
chr18	82906264	82906535	SRR8550325_PAIRED_rmdup.narrowPeak_peak_45552	181	.	5.67767	20.4007	18.1195	674
chr18	82909360	82910322	SRR8550325_PAIRED_rmdup.narrowPeak_peak_45553	1069	.	16.5049	109.882	106.904	1534
chr18	82910488	82911552	SRR8550325_PAIRED_rmdup.narrowPeak_peak_45553	1069	.	16.5049	109.882	106.904	1534
chr18	82912195	82912511	SRR8550325_PAIRED_rmdup.narrowPeak_peak_45554	1303	.	18.8816	133.475	130.372	1383
chr18	82912670	82914723	SRR8550325_PAIRED_rmdup.narrowPeak_peak_45554	1303	.	18.8816	133.475	130.372	1383
chr18	82914889	82915509	SRR8550325_PAIRED_rmdup.narrowPeak_peak_45555	98	.	4.22525	12.0098	9.88794	241
chr18	82916618	82917226	SRR8550325_PAIRED_rmdup.narrowPeak_peak_45557	197	.	5.94175	22.065	19.7589	328
chr18	82917570	82918054	SRR8550325_PAIRED_rmdup.narrowPeak_peak_45558	943	.	15.1845	97.2489	94.3425	167
chr18	82919148	82919733	SRR8550325_PAIRED_rmdup.narrowPeak_peak_45559	658	.	12.0155	68.534	65.804	606
chr18	82927894	82928197	SRR8550325_PAIRED_rmdup.narrowPeak_peak_45561	49	.	3.16893	6.8899	4.9262	368
chr18	82953848	82954444	SRR8550325_PAIRED_rmdup.narrowPeak_peak_45563	646	.	11.8835	67.3924	64.6701	304
chr18	82975714	82976333	SRR8550325_PAIRED_rmdup.narrowPeak_peak_45565	727	.	12.8078	75.4814	72.7061	368
chr18	83011555	83012092	SRR8550325_PAIRED_rmdup.narrowPeak_peak_45568	579	.	11.0913	60.6453	57.9702	291
chr18	83059718	83060225	SRR8550325_PAIRED_rmdup.narrowPeak_peak_45569	390	.	8.71457	41.5713	39.0485	287
chr18	83066878	83067585	SRR8550325_PAIRED_rmdup.narrowPeak_peak_45570	266	.	6.99806	29.0862	26.6896	395
chr18	83071517	83071720	SRR8550325_PAIRED_rmdup.narrowPeak_peak_45572	43	.	3.0369	6.32129	4.38156	68
chr18	83074349	83074788	SRR8550325_PAIRED_rmdup.narrowPeak_peak_45573	142	.	5.01748	16.4173	14.2028	109
chr18	83110349	83111062	SRR8550325_PAIRED_rmdup.narrowPeak_peak_45578	266	.	6.99806	29.0862	26.6896	434
chr18	83116338	83116667	SRR8550325_PAIRED_rmdup.narrowPeak_peak_45580	390	.	8.71457	41.5713	39.0485	118
chr18	83119742	83119930	SRR8550325_PAIRED_rmdup.narrowPeak_peak_45583	165	.	5.4136	18.776	16.5206	46
chr18	83185281	83186492	SRR8550325_PAIRED_rmdup.narrowPeak_peak_45585	1211	.	17.9573	124.176	121.122	409
chr18	83219409	83219647	SRR8550325_PAIRED_rmdup.narrowPeak_peak_45586	85	.	3.96117	10.642	8.55543	328
chr18	83286667	83287199	SRR8550325_PAIRED_rmdup.narrowPeak_peak_45590	249	.	6.73399	27.2792	24.9042	483
chr18	83350677	83351095	SRR8550325_PAIRED_rmdup.narrowPeak_peak_45593	514	.	10.299	54.0829	51.4561	575
chr18	83361198	83361889	SRR8550325_PAIRED_rmdup.narrowPeak_peak_45594	181	.	5.67767	20.4007	18.1195	315
chr18	83367759	83368003	SRR8550325_PAIRED_rmdup.narrowPeak_peak_45596	72	.	3.69709	9.33019	7.28128	394
chr18	83368202	83368333	SRR8550325_PAIRED_rmdup.narrowPeak_peak_45596	72	.	3.69709	9.33019	7.28128	394
chr18	83372423	83372814	SRR8550325_PAIRED_rmdup.narrowPeak_peak_45597	222	.	6.33787	24.6321	22.2906	289
chr18	83399434	83399669	SRR8550325_PAIRED_rmdup.narrowPeak_peak_45598	119	.	4.62136	14.1592	11.9888	167
chr18	83423718	83424020	SRR8550325_PAIRED_rmdup.narrowPeak_peak_45599	85	.	3.96117	10.642	8.55543	286
chr18	83491827	83492051	SRR8550325_PAIRED_rmdup.narrowPeak_peak_45600	134	.	4.88544	15.653	13.4528	21
chr18	83634388	83635008	SRR8550325_PAIRED_rmdup.narrowPeak_peak_45604	266	.	6.99806	29.0862	26.6896	1251
chr18	83635374	83635708	SRR8550325_PAIRED_rmdup.narrowPeak_peak_45604	266	.	6.99806	29.0862	26.6896	1251
chr18	83839522	83840359	SRR8550325_PAIRED_rmdup.narrowPeak_peak_45610	285	.	7.26214	30.9255	28.5081	383
chr18	83883105	83883243	SRR8550325_PAIRED_rmdup.narrowPeak_peak_45612	43	.	3.0369	6.32129	4.38156	70
chr18	83883990	83884315	SRR8550325_PAIRED_rmdup.narrowPeak_peak_45613	92	.	4.09321	11.3191	9.2146	118
chr18	83893514	83894336	SRR8550325_PAIRED_rmdup.narrowPeak_peak_45614	680	.	12.2796	70.8314	68.0862	623
chr18	83924557	83924880	SRR8550325_PAIRED_rmdup.narrowPeak_peak_45616	119	.	4.62136	14.1592	11.9888	167
chr18	83928300	83929077	SRR8550325_PAIRED_rmdup.narrowPeak_peak_45617	173	.	5.54564	19.5833	17.3149	458
chr18	83967733	83967882	SRR8550325_PAIRED_rmdup.narrowPeak_peak_45620	85	.	3.96117	10.642	8.55543	135
chr18	84031322	84031471	SRR8550325_PAIRED_rmdup.narrowPeak_peak_45621	79	.	3.82913	9.97888	7.91078	118
chr18	84049998	84050158	SRR8550325_PAIRED_rmdup.narrowPeak_peak_45624	360	.	8.31845	38.5838	36.0885	122
chr18	84052855	84053292	SRR8550325_PAIRED_rmdup.narrowPeak_peak_45625	568	.	10.9592	59.5383	56.8712	432
chr18	84066624	84067566	SRR8550325_PAIRED_rmdup.narrowPeak_peak_45627	249	.	6.73399	27.2792	24.9042	216
chr18	84069296	84069917	SRR8550325_PAIRED_rmdup.narrowPeak_peak_45628	275	.	7.1301	30.0019	27.5947	257
chr18	84070428	84070762	SRR8550325_PAIRED_rmdup.narrowPeak_peak_45629	142	.	5.01748	16.4173	14.2028	425
chr18	84073017	84074008	SRR8550325_PAIRED_rmdup.narrowPeak_peak_45630	833	.	13.9961	86.2	83.3584	724
chr18	84074771	84075168	SRR8550325_PAIRED_rmdup.narrowPeak_peak_45631	157	.	5.28156	17.979	15.737	439
chr18	84075437	84075542	SRR8550325_PAIRED_rmdup.narrowPeak_peak_45631	157	.	5.28156	17.979	15.737	439
chr18	84080363	84080575	SRR8550325_PAIRED_rmdup.narrowPeak_peak_45632	127	.	4.7534	14.9002	12.7147	87
chr18	84083482	84083840	SRR8550325_PAIRED_rmdup.narrowPeak_peak_45634	266	.	6.99806	29.0862	26.6896	311
chr18	84084509	84086822	SRR8550325_PAIRED_rmdup.narrowPeak_peak_45635	773	.	13.3359	80.2026	77.3977	1252
chr18	84087233	84088755	SRR8550325_PAIRED_rmdup.narrowPeak_peak_45636	2376	.	28.7845	241.237	237.618	492
chr18	84091604	84092823	SRR8550325_PAIRED_rmdup.narrowPeak_peak_45639	797	.	13.6	82.5891	79.7693	938
chr18	84095341	84095592	SRR8550325_PAIRED_rmdup.narrowPeak_peak_45642	127	.	4.7534	14.9002	12.7147	299
chr18	84192346	84192697	SRR8550325_PAIRED_rmdup.narrowPeak_peak_45647	134	.	4.88544	15.653	13.4528	145
chr18	84203982	84204024	SRR8550325_PAIRED_rmdup.narrowPeak_peak_45648	92	.	4.09321	11.3191	9.2146	133
chr18	84232513	84233477	SRR8550325_PAIRED_rmdup.narrowPeak_peak_45650	222	.	6.33787	24.6321	22.2906	863
chr18	84243449	84243580	SRR8550325_PAIRED_rmdup.narrowPeak_peak_45651	19	.	2.3767	3.76182	1.96753	217
chr18	84299959	84300061	SRR8550325_PAIRED_rmdup.narrowPeak_peak_45655	38	.	2.90486	5.77056	3.8563	40
chr18	84313641	84313925	SRR8550325_PAIRED_rmdup.narrowPeak_peak_45657	214	.	6.20583	23.7673	21.4373	62
chr18	84329377	84329578	SRR8550325_PAIRED_rmdup.narrowPeak_peak_45658	72	.	3.69709	9.33019	7.28128	100
chr18	84350660	84351541	SRR8550325_PAIRED_rmdup.narrowPeak_peak_45659	635	.	11.7515	66.2556	63.5411	452
chr18	84371964	84372451	SRR8550325_PAIRED_rmdup.narrowPeak_peak_45661	149	.	5.14952	17.1927	14.9642	179
chr18	84407254	84407884	SRR8550325_PAIRED_rmdup.narrowPeak_peak_45663	612	.	11.4874	63.9965	61.2977	571
chr18	84409792	84410110	SRR8550325_PAIRED_rmdup.narrowPeak_peak_45664	149	.	5.14952	17.1927	14.9642	346
chr18	84410473	84410700	SRR8550325_PAIRED_rmdup.narrowPeak_peak_45665	119	.	4.62136	14.1592	11.9888	186
chr18	84413499	84413742	SRR8550325_PAIRED_rmdup.narrowPeak_peak_45666	993	.	15.7126	102.259	99.3236	1022
chr18	84413902	84415149	SRR8550325_PAIRED_rmdup.narrowPeak_peak_45666	993	.	15.7126	102.259	99.3236	1022
chr18	84513957	84514521	SRR8550325_PAIRED_rmdup.narrowPeak_peak_45667	294	.	7.39418	31.8569	29.4292	547
chr18	84535921	84536223	SRR8550325_PAIRED_rmdup.narrowPeak_peak_45669	503	.	10.167	53.0081	50.3895	114
chr18	84541086	84541434	SRR8550325_PAIRED_rmdup.narrowPeak_peak_45671	249	.	6.73399	27.2792	24.9042	223
chr18	84588675	84590483	SRR8550325_PAIRED_rmdup.narrowPeak_peak_45672	2361	.	28.6524	239.717	236.104	497
chr18	84646153	84646493	SRR8550325_PAIRED_rmdup.narrowPeak_peak_45675	715	.	12.6757	74.3121	71.5444	185
chr18	84675134	84675377	SRR8550325_PAIRED_rmdup.narrowPeak_peak_45676	43	.	3.0369	6.32129	4.38156	210
chr18	84684848	84686206	SRR8550325_PAIRED_rmdup.narrowPeak_peak_45678	3612	.	39.0835	365.363	361.223	918
chr18	84688192	84688792	SRR8550325_PAIRED_rmdup.narrowPeak_peak_45679	1452	.	20.334	148.385	145.206	567
chr18	84702373	84702667	SRR8550325_PAIRED_rmdup.narrowPeak_peak_45681	157	.	5.28156	17.979	15.737	379
chr18	84719324	84720606	SRR8550325_PAIRED_rmdup.narrowPeak_peak_45682	943	.	15.1845	97.2489	94.3425	1025
chr18	84721792	84722671	SRR8550325_PAIRED_rmdup.narrowPeak_peak_45683	750	.	13.0719	77.8333	75.0432	445
chr18	84738430	84738876	SRR8550325_PAIRED_rmdup.narrowPeak_peak_45685	214	.	6.20583	23.7673	21.4373	389
chr18	84741179	84741261	SRR8550325_PAIRED_rmdup.narrowPeak_peak_45687	134	.	4.88544	15.653	13.4528	239
chr18	84755232	84755473	SRR8550325_PAIRED_rmdup.narrowPeak_peak_45689	142	.	5.01748	16.4173	14.2028	124
chr18	84755635	84755794	SRR8550325_PAIRED_rmdup.narrowPeak_peak_45689	142	.	5.01748	16.4173	14.2028	124
chr18	84763510	84764899	SRR8550325_PAIRED_rmdup.narrowPeak_peak_45690	797	.	13.6	82.5891	79.7693	939
chr18	84768920	84769072	SRR8550325_PAIRED_rmdup.narrowPeak_peak_45691	400	.	8.84661	42.5802	40.0484	529
chr18	84771342	84771999	SRR8550325_PAIRED_rmdup.narrowPeak_peak_45692	420	.	9.11069	44.6173	42.0677	577
chr18	84785144	84785346	SRR8550325_PAIRED_rmdup.narrowPeak_peak_45694	105	.	4.35728	12.7136	10.5751	216
chr18	84799113	84799733	SRR8550325_PAIRED_rmdup.narrowPeak_peak_45696	635	.	11.7515	66.2556	63.5411	437
chr18	84808927	84809378	SRR8550325_PAIRED_rmdup.narrowPeak_peak_45698	189	.	5.80971	21.228	18.9342	284
chr18	84814891	84815268	SRR8550325_PAIRED_rmdup.narrowPeak_peak_45699	72	.	3.69709	9.33019	7.28128	179
chr18	84847317	84847557	SRR8550325_PAIRED_rmdup.narrowPeak_peak_45701	149	.	5.14952	17.1927	14.9642	224
chr18	84848288	84849119	SRR8550325_PAIRED_rmdup.narrowPeak_peak_45702	546	.	10.6952	57.3401	54.6891	555
chr18	84850652	84852524	SRR8550325_PAIRED_rmdup.narrowPeak_peak_45703	5415	.	52.9476	546.32	541.595	656
chr18	84854533	84854719	SRR8550325_PAIRED_rmdup.narrowPeak_peak_45704	119	.	4.62136	14.1592	11.9888	133
chr18	84863395	84863565	SRR8550325_PAIRED_rmdup.narrowPeak_peak_45706	266	.	6.99806	29.0862	26.6896	84
chr18	84888819	84889104	SRR8550325_PAIRED_rmdup.narrowPeak_peak_45708	322	.	7.7903	34.6965	32.239	218
chr18	84922906	84923227	SRR8550325_PAIRED_rmdup.narrowPeak_peak_45711	410	.	8.97865	43.5956	41.0548	386
chr18	84950648	84952712	SRR8550325_PAIRED_rmdup.narrowPeak_peak_45712	6265	.	59.1534	631.408	626.529	957
chr18	84954918	84955322	SRR8550325_PAIRED_rmdup.narrowPeak_peak_45713	165	.	5.4136	18.776	16.5206	387
chr18	85205259	85205460	SRR8550325_PAIRED_rmdup.narrowPeak_peak_45719	157	.	5.28156	17.979	15.737	235
chr18	85434181	85434795	SRR8550325_PAIRED_rmdup.narrowPeak_peak_45723	303	.	7.52622	32.796	30.3583	578
chr18	85658902	85659672	SRR8550325_PAIRED_rmdup.narrowPeak_peak_45729	165	.	5.4136	18.776	16.5206	389
chr18	85660467	85660652	SRR8550325_PAIRED_rmdup.narrowPeak_peak_45730	142	.	5.01748	16.4173	14.2028	413
chr18	85660821	85661309	SRR8550325_PAIRED_rmdup.narrowPeak_peak_45730	142	.	5.01748	16.4173	14.2028	413
chr18	85667280	85667977	SRR8550325_PAIRED_rmdup.narrowPeak_peak_45731	845	.	14.1282	87.4118	84.563	599
chr18	85962300	85962936	SRR8550325_PAIRED_rmdup.narrowPeak_peak_45735	43	.	3.0369	6.32129	4.38156	524
chr18	86394430	86395035	SRR8550325_PAIRED_rmdup.narrowPeak_peak_45744	189	.	5.80971	21.228	18.9342	421
chr18	86395302	86396152	SRR8550325_PAIRED_rmdup.narrowPeak_peak_45745	612	.	11.4874	63.9965	61.2977	336
chr18	86470970	86471285	SRR8550325_PAIRED_rmdup.narrowPeak_peak_45746	322	.	7.7903	34.6965	32.239	255
chr18	86490587	86491217	SRR8550325_PAIRED_rmdup.narrowPeak_peak_45748	809	.	13.732	83.7886	80.9615	334
chr18	86557844	86558237	SRR8550325_PAIRED_rmdup.narrowPeak_peak_45750	727	.	12.8078	75.4814	72.7061	261
chr18	86601750	86602083	SRR8550325_PAIRED_rmdup.narrowPeak_peak_45752	72	.	3.69709	9.33019	7.28128	119
chr18	86710295	86711858	SRR8550325_PAIRED_rmdup.narrowPeak_peak_45753	1018	.	15.9767	104.785	101.836	482
chr18	86712037	86712229	SRR8550325_PAIRED_rmdup.narrowPeak_peak_45754	43	.	3.0369	6.32129	4.38156	153
chr18	86712718	86713764	SRR8550325_PAIRED_rmdup.narrowPeak_peak_45755	400	.	8.84661	42.5802	40.0484	586
chr18	86743470	86743639	SRR8550325_PAIRED_rmdup.narrowPeak_peak_45756	127	.	4.7534	14.9002	12.7147	94
chr18	86777711	86777958	SRR8550325_PAIRED_rmdup.narrowPeak_peak_45758	112	.	4.48932	13.4302	11.2755	152
chr18	86818466	86818632	SRR8550325_PAIRED_rmdup.narrowPeak_peak_45760	173	.	5.54564	19.5833	17.3149	183
chr18	86872593	86873536	SRR8550325_PAIRED_rmdup.narrowPeak_peak_45761	601	.	11.3553	62.8744	60.1836	337
chr18	86950846	86951163	SRR8550325_PAIRED_rmdup.narrowPeak_peak_45764	762	.	13.2039	79.0158	76.2183	848
chr18	87299494	87299931	SRR8550325_PAIRED_rmdup.narrowPeak_peak_45778	579	.	11.0913	60.6453	57.9702	610
chr18	87300415	87300581	SRR8550325_PAIRED_rmdup.narrowPeak_peak_45779	38	.	2.90486	5.77056	3.8563	132
chr18	87311864	87312274	SRR8550325_PAIRED_rmdup.narrowPeak_peak_45780	119	.	4.62136	14.1592	11.9888	81
chr18	87359060	87360342	SRR8550325_PAIRED_rmdup.narrowPeak_peak_45781	762	.	13.2039	79.0158	76.2183	943
chr18	87399545	87399874	SRR8550325_PAIRED_rmdup.narrowPeak_peak_45783	142	.	5.01748	16.4173	14.2028	375
chr18	87605457	87605828	SRR8550325_PAIRED_rmdup.narrowPeak_peak_45787	119	.	4.62136	14.1592	11.9888	215
chr18	87638541	87638823	SRR8550325_PAIRED_rmdup.narrowPeak_peak_45788	134	.	4.88544	15.653	13.4528	159
chr18	87664685	87664869	SRR8550325_PAIRED_rmdup.narrowPeak_peak_45789	54	.	3.30097	7.4757	5.48924	126
chr18	87755097	87755254	SRR8550325_PAIRED_rmdup.narrowPeak_peak_45790	79	.	3.82913	9.97888	7.91078	90
chr18	87764517	87764644	SRR8550325_PAIRED_rmdup.narrowPeak_peak_45791	142	.	5.01748	16.4173	14.2028	167
chr18	88129314	88129461	SRR8550325_PAIRED_rmdup.narrowPeak_peak_45799	60	.	3.43301	8.07807	6.06978	150
chr18	88143190	88143348	SRR8550325_PAIRED_rmdup.narrowPeak_peak_45800	98	.	4.22525	12.0098	9.88794	204
chr18	88211927	88212256	SRR8550325_PAIRED_rmdup.narrowPeak_peak_45802	134	.	4.88544	15.653	13.4528	180
chr18	88423288	88423459	SRR8550325_PAIRED_rmdup.narrowPeak_peak_45809	54	.	3.30097	7.4757	5.48924	113
chr18	88508549	88509026	SRR8550325_PAIRED_rmdup.narrowPeak_peak_45811	285	.	7.26214	30.9255	28.5081	464
chr18	88544979	88545416	SRR8550325_PAIRED_rmdup.narrowPeak_peak_45813	173	.	5.54564	19.5833	17.3149	429
chr18	88545779	88546664	SRR8550325_PAIRED_rmdup.narrowPeak_peak_45814	658	.	12.0155	68.534	65.804	882
chr18	88550845	88551345	SRR8550325_PAIRED_rmdup.narrowPeak_peak_45815	420	.	9.11069	44.6173	42.0677	408
chr18	88588354	88588823	SRR8550325_PAIRED_rmdup.narrowPeak_peak_45816	257	.	6.86602	28.1786	25.7927	262
chr18	88590152	88590368	SRR8550325_PAIRED_rmdup.narrowPeak_peak_45817	60	.	3.43301	8.07807	6.06978	160
chr18	88596052	88596396	SRR8550325_PAIRED_rmdup.narrowPeak_peak_45819	294	.	7.39418	31.8569	29.4292	213
chr18	88673609	88674625	SRR8550325_PAIRED_rmdup.narrowPeak_peak_45820	1617	.	21.9185	165.037	161.774	724
chr18	88735712	88736127	SRR8550325_PAIRED_rmdup.narrowPeak_peak_45823	266	.	6.99806	29.0862	26.6896	162
chr18	88736935	88737414	SRR8550325_PAIRED_rmdup.narrowPeak_peak_45824	380	.	8.58253	40.5688	38.055	195
chr18	88747090	88747319	SRR8550325_PAIRED_rmdup.narrowPeak_peak_45826	134	.	4.88544	15.653	13.4528	265
chr18	88748419	88748959	SRR8550325_PAIRED_rmdup.narrowPeak_peak_45827	579	.	11.0913	60.6453	57.9702	778
chr18	88753931	88754137	SRR8550325_PAIRED_rmdup.narrowPeak_peak_45830	85	.	3.96117	10.642	8.55543	182
chr18	88757091	88757302	SRR8550325_PAIRED_rmdup.narrowPeak_peak_45831	157	.	5.28156	17.979	15.737	746
chr18	88757584	88757843	SRR8550325_PAIRED_rmdup.narrowPeak_peak_45831	157	.	5.28156	17.979	15.737	746
chr18	88770416	88770838	SRR8550325_PAIRED_rmdup.narrowPeak_peak_45832	525	.	10.4311	55.1632	52.5283	381
chr18	88773889	88774786	SRR8550325_PAIRED_rmdup.narrowPeak_peak_45833	833	.	13.9961	86.2	83.3584	362
chr18	88819207	88819583	SRR8550325_PAIRED_rmdup.narrowPeak_peak_45835	134	.	4.88544	15.653	13.4528	229
chr18	88865118	88865270	SRR8550325_PAIRED_rmdup.narrowPeak_peak_45836	54	.	3.30097	7.4757	5.48924	22
chr18	88893214	88894762	SRR8550325_PAIRED_rmdup.narrowPeak_peak_45839	3944	.	41.7243	398.735	394.465	1289
chr18	88903818	88904335	SRR8550325_PAIRED_rmdup.narrowPeak_peak_45840	993	.	15.7126	102.259	99.3236	342
chr18	88971426	88972561	SRR8550325_PAIRED_rmdup.narrowPeak_peak_45845	4265	.	44.233	430.947	426.559	299
chr18	88980835	88981326	SRR8550325_PAIRED_rmdup.narrowPeak_peak_45846	727	.	12.8078	75.4814	72.7061	266
chr18	89198848	89199098	SRR8550325_PAIRED_rmdup.narrowPeak_peak_45855	72	.	3.69709	9.33019	7.28128	447
chr18	89238834	89239260	SRR8550325_PAIRED_rmdup.narrowPeak_peak_45856	173	.	5.54564	19.5833	17.3149	314
chr18	89296105	89296626	SRR8550325_PAIRED_rmdup.narrowPeak_peak_45858	189	.	5.80971	21.228	18.9342	225
chr18	89405421	89405601	SRR8550325_PAIRED_rmdup.narrowPeak_peak_45861	28	.	2.64078	4.72569	2.86714	49
chr18	89434735	89435186	SRR8550325_PAIRED_rmdup.narrowPeak_peak_45862	92	.	4.09321	11.3191	9.2146	443
chr18	89604307	89604516	SRR8550325_PAIRED_rmdup.narrowPeak_peak_45864	60	.	3.43301	8.07807	6.06978	235
chr18	89768583	89770178	SRR8550325_PAIRED_rmdup.narrowPeak_peak_45868	1370	.	19.5418	140.209	137.071	904
chr18	90458216	90458658	SRR8550325_PAIRED_rmdup.narrowPeak_peak_45873	173	.	5.54564	19.5833	17.3149	360
chr18	90509592	90511051	SRR8550325_PAIRED_rmdup.narrowPeak_peak_45875	6541	.	61.134	659.026	654.106	447
chr18	90550327	90550393	SRR8550325_PAIRED_rmdup.narrowPeak_peak_45877	38	.	2.90486	5.77056	3.8563	16
chr18	90550562	90550923	SRR8550325_PAIRED_rmdup.narrowPeak_peak_45878	197	.	5.94175	22.065	19.7589	209
chr18	90579176	90580373	SRR8550325_PAIRED_rmdup.narrowPeak_peak_45880	4248	.	44.101	429.24	424.858	626
chr19	3282566	3283478	SRR8550325_PAIRED_rmdup.narrowPeak_peak_45885	1397	.	19.8058	142.923	139.771	460
chr19	3291952	3292250	SRR8550325_PAIRED_rmdup.narrowPeak_peak_45886	205	.	6.07379	22.9115	20.5933	217
chr19	3322800	3324473	SRR8550325_PAIRED_rmdup.narrowPeak_peak_45887	1043	.	16.2408	107.326	104.363	3103
chr19	3324952	3325901	SRR8550325_PAIRED_rmdup.narrowPeak_peak_45887	1043	.	16.2408	107.326	104.363	3103
chr19	3326126	3326135	SRR8550325_PAIRED_rmdup.narrowPeak_peak_45888	28	.	2.64078	4.72569	2.86714	11
chr19	3388641	3389442	SRR8550325_PAIRED_rmdup.narrowPeak_peak_45889	1330	.	19.1456	136.16	133.043	670
chr19	3414421	3414767	SRR8550325_PAIRED_rmdup.narrowPeak_peak_45891	165	.	5.4136	18.776	16.5206	243
chr19	3451306	3451662	SRR8550325_PAIRED_rmdup.narrowPeak_peak_45892	275	.	7.1301	30.0019	27.5947	124
chr19	3498203	3498674	SRR8550325_PAIRED_rmdup.narrowPeak_peak_45893	231	.	6.46991	25.5058	23.1529	264
chr19	3575213	3576611	SRR8550325_PAIRED_rmdup.narrowPeak_peak_45894	2225	.	27.4641	226.121	222.569	1027
chr19	3623858	3624129	SRR8550325_PAIRED_rmdup.narrowPeak_peak_45896	85	.	3.96117	10.642	8.55543	375
chr19	3641763	3642135	SRR8550325_PAIRED_rmdup.narrowPeak_peak_45898	214	.	6.20583	23.7673	21.4373	370
chr19	3642428	3643217	SRR8550325_PAIRED_rmdup.narrowPeak_peak_45899	692	.	12.4117	71.9871	69.2343	315
chr19	3685254	3685430	SRR8550325_PAIRED_rmdup.narrowPeak_peak_45902	38	.	2.90486	5.77056	3.8563	161
chr19	3685849	3686927	SRR8550325_PAIRED_rmdup.narrowPeak_peak_45903	420	.	9.11069	44.6173	42.0677	697
chr19	3687983	3688164	SRR8550325_PAIRED_rmdup.narrowPeak_peak_45904	181	.	5.67767	20.4007	18.1195	86
chr19	3699565	3699762	SRR8550325_PAIRED_rmdup.narrowPeak_peak_45905	134	.	4.88544	15.653	13.4528	100
chr19	3707813	3708738	SRR8550325_PAIRED_rmdup.narrowPeak_peak_45906	1687	.	22.5787	172.088	168.79	563
chr19	3719100	3719701	SRR8550325_PAIRED_rmdup.narrowPeak_peak_45907	303	.	7.52622	32.796	30.3583	257
chr19	3744189	3744451	SRR8550325_PAIRED_rmdup.narrowPeak_peak_45909	257	.	6.86602	28.1786	25.7927	198
chr19	3767388	3769189	SRR8550325_PAIRED_rmdup.narrowPeak_peak_45910	1030	.	16.1087	106.054	103.098	1434
chr19	3851185	3852585	SRR8550325_PAIRED_rmdup.narrowPeak_peak_45911	1452	.	20.334	148.385	145.206	542
chr19	3905222	3905525	SRR8550325_PAIRED_rmdup.narrowPeak_peak_45912	92	.	4.09321	11.3191	9.2146	91
chr19	3906846	3907292	SRR8550325_PAIRED_rmdup.narrowPeak_peak_45913	546	.	10.6952	57.3401	54.6891	391
chr19	3912450	3913299	SRR8550325_PAIRED_rmdup.narrowPeak_peak_45914	2151	.	26.8039	218.641	215.123	548
chr19	3935132	3935531	SRR8550325_PAIRED_rmdup.narrowPeak_peak_45915	322	.	7.7903	34.6965	32.239	148
chr19	3980358	3980599	SRR8550325_PAIRED_rmdup.narrowPeak_peak_45918	285	.	7.26214	30.9255	28.5081	228
chr19	3999998	4001019	SRR8550325_PAIRED_rmdup.narrowPeak_peak_45921	1603	.	21.7864	163.635	160.379	410
chr19	4012468	4013196	SRR8550325_PAIRED_rmdup.narrowPeak_peak_45922	2590	.	30.633	262.732	259.02	355
chr19	4019135	4019488	SRR8550325_PAIRED_rmdup.narrowPeak_peak_45923	222	.	6.33787	24.6321	22.2906	265
chr19	4037757	4038234	SRR8550325_PAIRED_rmdup.narrowPeak_peak_45924	579	.	11.0913	60.6453	57.9702	315
chr19	4096527	4097686	SRR8550325_PAIRED_rmdup.narrowPeak_peak_45926	1844	.	24.0311	187.82	184.447	727
chr19	4099140	4099362	SRR8550325_PAIRED_rmdup.narrowPeak_peak_45927	303	.	7.52622	32.796	30.3583	43
chr19	4100748	4101228	SRR8550325_PAIRED_rmdup.narrowPeak_peak_45929	173	.	5.54564	19.5833	17.3149	260
chr19	4121092	4121880	SRR8550325_PAIRED_rmdup.narrowPeak_peak_45930	1370	.	19.5418	140.209	137.071	507
chr19	4125736	4126390	SRR8550325_PAIRED_rmdup.narrowPeak_peak_45931	1397	.	19.8058	142.923	139.771	86
chr19	4148286	4149049	SRR8550325_PAIRED_rmdup.narrowPeak_peak_45932	821	.	13.8641	84.9922	82.1579	281
chr19	4163103	4163634	SRR8550325_PAIRED_rmdup.narrowPeak_peak_45933	750	.	13.0719	77.8333	75.0432	277
chr19	4169318	4170169	SRR8550325_PAIRED_rmdup.narrowPeak_peak_45934	2003	.	25.4835	203.841	200.391	334
chr19	4191620	4192740	SRR8550325_PAIRED_rmdup.narrowPeak_peak_45936	703	.	12.5437	73.1473	70.3871	638
chr19	4201342	4201915	SRR8550325_PAIRED_rmdup.narrowPeak_peak_45937	493	.	10.035	51.9389	49.3287	421
chr19	4207079	4207233	SRR8550325_PAIRED_rmdup.narrowPeak_peak_45938	249	.	6.73399	27.2792	24.9042	255
chr19	4214376	4215354	SRR8550325_PAIRED_rmdup.narrowPeak_peak_45940	400	.	8.84661	42.5802	40.0484	1290
chr19	4228236	4228594	SRR8550325_PAIRED_rmdup.narrowPeak_peak_45942	303	.	7.52622	32.796	30.3583	257
chr19	4231546	4232104	SRR8550325_PAIRED_rmdup.narrowPeak_peak_45943	312	.	7.65826	33.7425	31.2949	470
chr19	4240361	4240736	SRR8550325_PAIRED_rmdup.narrowPeak_peak_45945	536	.	10.5631	56.249	53.606	156
chr19	4257349	4258009	SRR8550325_PAIRED_rmdup.narrowPeak_peak_45946	1317	.	19.0136	134.816	131.706	387
chr19	4282738	4283456	SRR8550325_PAIRED_rmdup.narrowPeak_peak_45948	546	.	10.6952	57.3401	54.6891	519
chr19	4305538	4306525	SRR8550325_PAIRED_rmdup.narrowPeak_peak_45949	624	.	11.6194	65.1236	62.4169	527
chr19	4310015	4310126	SRR8550325_PAIRED_rmdup.narrowPeak_peak_45950	134	.	4.88544	15.653	13.4528	204
chr19	4332867	4332978	SRR8550325_PAIRED_rmdup.narrowPeak_peak_45951	60	.	3.43301	8.07807	6.06978	10
chr19	4333634	4334393	SRR8550325_PAIRED_rmdup.narrowPeak_peak_45952	1815	.	23.767	184.938	181.578	474
chr19	4396508	4398618	SRR8550325_PAIRED_rmdup.narrowPeak_peak_45953	727	.	12.8078	75.4814	72.7061	573
chr19	4439124	4439321	SRR8550325_PAIRED_rmdup.narrowPeak_peak_45955	112	.	4.48932	13.4302	11.2755	371
chr19	4439488	4439671	SRR8550325_PAIRED_rmdup.narrowPeak_peak_45955	112	.	4.48932	13.4302	11.2755	371
chr19	4441441	4441559	SRR8550325_PAIRED_rmdup.narrowPeak_peak_45956	38	.	2.90486	5.77056	3.8563	101
chr19	4476733	4477248	SRR8550325_PAIRED_rmdup.narrowPeak_peak_45957	173	.	5.54564	19.5833	17.3149	410
chr19	4497636	4497984	SRR8550325_PAIRED_rmdup.narrowPeak_peak_45958	197	.	5.94175	22.065	19.7589	53
chr19	4509897	4510821	SRR8550325_PAIRED_rmdup.narrowPeak_peak_45959	2225	.	27.4641	226.121	222.569	603
chr19	4604417	4604596	SRR8550325_PAIRED_rmdup.narrowPeak_peak_45960	257	.	6.86602	28.1786	25.7927	102
chr19	4614776	4616214	SRR8550325_PAIRED_rmdup.narrowPeak_peak_45961	1357	.	19.4097	138.856	135.725	1301
chr19	4625123	4625971	SRR8550325_PAIRED_rmdup.narrowPeak_peak_45963	968	.	15.4486	99.7464	96.8256	383
chr19	4698258	4698665	SRR8550325_PAIRED_rmdup.narrowPeak_peak_45965	205	.	6.07379	22.9115	20.5933	220
chr19	4711692	4712607	SRR8550325_PAIRED_rmdup.narrowPeak_peak_45966	294	.	7.39418	31.8569	29.4292	570
chr19	4755553	4756952	SRR8550325_PAIRED_rmdup.narrowPeak_peak_45967	1107	.	16.901	113.74	110.741	991
chr19	4793475	4794387	SRR8550325_PAIRED_rmdup.narrowPeak_peak_45968	2151	.	26.8039	218.641	215.123	579
chr19	4810890	4812085	SRR8550325_PAIRED_rmdup.narrowPeak_peak_45969	1370	.	19.5418	140.209	137.071	813
chr19	4839107	4839691	SRR8550325_PAIRED_rmdup.narrowPeak_peak_45970	1185	.	17.6932	121.548	118.507	285
chr19	4855085	4855495	SRR8550325_PAIRED_rmdup.narrowPeak_peak_45971	400	.	8.84661	42.5802	40.0484	111
chr19	4878195	4878977	SRR8550325_PAIRED_rmdup.narrowPeak_peak_45972	1397	.	19.8058	142.923	139.771	426
chr19	4906393	4906630	SRR8550325_PAIRED_rmdup.narrowPeak_peak_45973	127	.	4.7534	14.9002	12.7147	235
chr19	4927878	4928656	SRR8550325_PAIRED_rmdup.narrowPeak_peak_45974	918	.	14.9204	94.7664	91.8743	542
chr19	4942585	4943449	SRR8550325_PAIRED_rmdup.narrowPeak_peak_45975	303	.	7.52622	32.796	30.3583	618
chr19	4961771	4962531	SRR8550325_PAIRED_rmdup.narrowPeak_peak_45976	692	.	12.4117	71.9871	69.2343	292
chr19	4989102	4989312	SRR8550325_PAIRED_rmdup.narrowPeak_peak_45977	266	.	6.99806	29.0862	26.6896	178
chr19	5001792	5002300	SRR8550325_PAIRED_rmdup.narrowPeak_peak_45978	400	.	8.84661	42.5802	40.0484	203
chr19	5016776	5017041	SRR8550325_PAIRED_rmdup.narrowPeak_peak_45980	72	.	3.69709	9.33019	7.28128	191
chr19	5023648	5024689	SRR8550325_PAIRED_rmdup.narrowPeak_peak_45981	993	.	15.7126	102.259	99.3236	649
chr19	5038004	5039334	SRR8550325_PAIRED_rmdup.narrowPeak_peak_45982	882	.	14.5243	91.0715	88.201	862
chr19	5041064	5041614	SRR8550325_PAIRED_rmdup.narrowPeak_peak_45983	514	.	10.299	54.0829	51.4561	251
chr19	5056309	5056694	SRR8550325_PAIRED_rmdup.narrowPeak_peak_45986	312	.	7.65826	33.7425	31.2949	154
chr19	5067293	5067300	SRR8550325_PAIRED_rmdup.narrowPeak_peak_45988	19	.	2.3767	3.76182	1.96753	56
chr19	5068001	5068525	SRR8550325_PAIRED_rmdup.narrowPeak_peak_45989	410	.	8.97865	43.5956	41.0548	473
chr19	5071274	5073426	SRR8550325_PAIRED_rmdup.narrowPeak_peak_45990	1902	.	24.5592	193.614	190.212	802
chr19	5087916	5088804	SRR8550325_PAIRED_rmdup.narrowPeak_peak_45992	2092	.	26.2757	212.694	209.204	483
chr19	5094137	5094673	SRR8550325_PAIRED_rmdup.narrowPeak_peak_45993	680	.	12.2796	70.8314	68.0862	305
chr19	5098219	5098802	SRR8550325_PAIRED_rmdup.narrowPeak_peak_45994	231	.	6.46991	25.5058	23.1529	296
chr19	5106635	5107207	SRR8550325_PAIRED_rmdup.narrowPeak_peak_45995	1548	.	21.2583	158.052	154.824	561
chr19	5117309	5118706	SRR8550325_PAIRED_rmdup.narrowPeak_peak_45996	980	.	15.5806	101.001	98.0727	1101
chr19	5139753	5139906	SRR8550325_PAIRED_rmdup.narrowPeak_peak_45997	98	.	4.22525	12.0098	9.88794	162
chr19	5272131	5273513	SRR8550325_PAIRED_rmdup.narrowPeak_peak_45998	931	.	15.0524	96.0057	93.1065	873
chr19	5295001	5295902	SRR8550325_PAIRED_rmdup.narrowPeak_peak_45999	1237	.	18.2214	126.818	123.749	654
chr19	5298307	5298513	SRR8550325_PAIRED_rmdup.narrowPeak_peak_46000	98	.	4.22525	12.0098	9.88794	281
chr19	5366172	5367304	SRR8550325_PAIRED_rmdup.narrowPeak_peak_46004	857	.	14.2602	88.6277	85.7717	582
chr19	5388327	5389057	SRR8550325_PAIRED_rmdup.narrowPeak_peak_46005	703	.	12.5437	73.1473	70.3871	619
chr19	5424354	5425602	SRR8550325_PAIRED_rmdup.narrowPeak_peak_46008	557	.	10.8272	58.4366	55.7775	544
chr19	5447625	5447934	SRR8550325_PAIRED_rmdup.narrowPeak_peak_46010	214	.	6.20583	23.7673	21.4373	86
chr19	5456791	5457840	SRR8550325_PAIRED_rmdup.narrowPeak_peak_46011	906	.	14.7884	93.5309	90.6459	748
chr19	5460345	5460867	SRR8550325_PAIRED_rmdup.narrowPeak_peak_46012	493	.	10.035	51.9389	49.3287	287
chr19	5473775	5474052	SRR8550325_PAIRED_rmdup.narrowPeak_peak_46014	92	.	4.09321	11.3191	9.2146	162
chr19	5474794	5475048	SRR8550325_PAIRED_rmdup.narrowPeak_peak_46015	157	.	5.28156	17.979	15.737	508
chr19	5487803	5488632	SRR8550325_PAIRED_rmdup.narrowPeak_peak_46016	1198	.	17.8253	122.86	119.813	1469
chr19	5488833	5489484	SRR8550325_PAIRED_rmdup.narrowPeak_peak_46016	1198	.	17.8253	122.86	119.813	1469
chr19	5490114	5491687	SRR8550325_PAIRED_rmdup.narrowPeak_peak_46017	833	.	13.9961	86.2	83.3584	286
chr19	5510319	5510750	SRR8550325_PAIRED_rmdup.narrowPeak_peak_46018	727	.	12.8078	75.4814	72.7061	248
chr19	5529406	5529778	SRR8550325_PAIRED_rmdup.narrowPeak_peak_46019	312	.	7.65826	33.7425	31.2949	117
chr19	5567213	5568760	SRR8550325_PAIRED_rmdup.narrowPeak_peak_46022	590	.	11.2233	61.7573	59.0744	683
chr19	5568910	5569225	SRR8550325_PAIRED_rmdup.narrowPeak_peak_46022	590	.	11.2233	61.7573	59.0744	683
chr19	5601762	5602507	SRR8550325_PAIRED_rmdup.narrowPeak_peak_46023	472	.	9.77088	49.8175	47.2244	127
chr19	5609532	5610618	SRR8550325_PAIRED_rmdup.narrowPeak_peak_46024	624	.	11.6194	65.1236	62.4169	623
chr19	5636888	5638012	SRR8550325_PAIRED_rmdup.narrowPeak_peak_46025	680	.	12.2796	70.8314	68.0862	831
chr19	5648622	5649345	SRR8550325_PAIRED_rmdup.narrowPeak_peak_46026	430	.	9.24273	45.6452	43.0868	354
chr19	5654050	5654550	SRR8550325_PAIRED_rmdup.narrowPeak_peak_46027	240	.	6.60195	26.3883	24.0242	251
chr19	5662833	5663943	SRR8550325_PAIRED_rmdup.narrowPeak_peak_46028	451	.	9.5068	47.7194	45.1437	918
chr19	5688249	5690134	SRR8550325_PAIRED_rmdup.narrowPeak_peak_46029	1018	.	15.9767	104.785	101.836	643
chr19	5716136	5716280	SRR8550325_PAIRED_rmdup.narrowPeak_peak_46032	189	.	5.80971	21.228	18.9342	237
chr19	5727829	5728065	SRR8550325_PAIRED_rmdup.narrowPeak_peak_46034	285	.	7.26214	30.9255	28.5081	262
chr19	5729201	5729836	SRR8550325_PAIRED_rmdup.narrowPeak_peak_46035	441	.	9.37476	46.6793	44.1123	263
chr19	5731568	5732026	SRR8550325_PAIRED_rmdup.narrowPeak_peak_46036	400	.	8.84661	42.5802	40.0484	470
chr19	5741724	5742360	SRR8550325_PAIRED_rmdup.narrowPeak_peak_46037	173	.	5.54564	19.5833	17.3149	438
chr19	5770975	5771577	SRR8550325_PAIRED_rmdup.narrowPeak_peak_46039	773	.	13.3359	80.2026	77.3977	359
chr19	5786560	5786861	SRR8550325_PAIRED_rmdup.narrowPeak_peak_46040	214	.	6.20583	23.7673	21.4373	672
chr19	5787016	5787492	SRR8550325_PAIRED_rmdup.narrowPeak_peak_46040	214	.	6.20583	23.7673	21.4373	672
chr19	5793104	5793310	SRR8550325_PAIRED_rmdup.narrowPeak_peak_46041	79	.	3.82913	9.97888	7.91078	148
chr19	5794641	5795145	SRR8550325_PAIRED_rmdup.narrowPeak_peak_46043	98	.	4.22525	12.0098	9.88794	204
chr19	5795292	5795486	SRR8550325_PAIRED_rmdup.narrowPeak_peak_46043	98	.	4.22525	12.0098	9.88794	204
chr19	5802343	5802837	SRR8550325_PAIRED_rmdup.narrowPeak_peak_46045	918	.	14.9204	94.7664	91.8743	1382
chr19	5803002	5804112	SRR8550325_PAIRED_rmdup.narrowPeak_peak_46045	918	.	14.9204	94.7664	91.8743	1382
chr19	5817898	5818244	SRR8550325_PAIRED_rmdup.narrowPeak_peak_46048	400	.	8.84661	42.5802	40.0484	247
chr19	5823285	5823501	SRR8550325_PAIRED_rmdup.narrowPeak_peak_46051	134	.	4.88544	15.653	13.4528	91
chr19	5845602	5846078	SRR8550325_PAIRED_rmdup.narrowPeak_peak_46052	134	.	4.88544	15.653	13.4528	245
chr19	5846678	5846850	SRR8550325_PAIRED_rmdup.narrowPeak_peak_46053	370	.	8.45049	39.5729	37.0683	150
chr19	5850103	5850439	SRR8550325_PAIRED_rmdup.narrowPeak_peak_46054	249	.	6.73399	27.2792	24.9042	240
chr19	5871340	5871500	SRR8550325_PAIRED_rmdup.narrowPeak_peak_46055	105	.	4.35728	12.7136	10.5751	195
chr19	5874972	5875514	SRR8550325_PAIRED_rmdup.narrowPeak_peak_46056	669	.	12.1476	69.6804	66.9428	281
chr19	5893704	5894513	SRR8550325_PAIRED_rmdup.narrowPeak_peak_46058	1370	.	19.5418	140.209	137.071	521
chr19	5912177	5913218	SRR8550325_PAIRED_rmdup.narrowPeak_peak_46059	1107	.	16.901	113.74	110.741	728
chr19	5923988	5925168	SRR8550325_PAIRED_rmdup.narrowPeak_peak_46060	441	.	9.37476	46.6793	44.1123	268
chr19	5963862	5964490	SRR8550325_PAIRED_rmdup.narrowPeak_peak_46062	451	.	9.5068	47.7194	45.1437	466
chr19	5989064	5989359	SRR8550325_PAIRED_rmdup.narrowPeak_peak_46064	119	.	4.62136	14.1592	11.9888	354
chr19	6015495	6015733	SRR8550325_PAIRED_rmdup.narrowPeak_peak_46066	119	.	4.62136	14.1592	11.9888	270
chr19	6046199	6047215	SRR8550325_PAIRED_rmdup.narrowPeak_peak_46068	1107	.	16.901	113.74	110.741	307
chr19	6057487	6058199	SRR8550325_PAIRED_rmdup.narrowPeak_peak_46069	646	.	11.8835	67.3924	64.6701	385
chr19	6060876	6062245	SRR8550325_PAIRED_rmdup.narrowPeak_peak_46070	635	.	11.7515	66.2556	63.5411	278
chr19	6066970	6068151	SRR8550325_PAIRED_rmdup.narrowPeak_peak_46071	762	.	13.2039	79.0158	76.2183	962
chr19	6076768	6077342	SRR8550325_PAIRED_rmdup.narrowPeak_peak_46072	351	.	8.18641	37.6015	35.1155	322
chr19	6084860	6085162	SRR8550325_PAIRED_rmdup.narrowPeak_peak_46073	750	.	13.0719	77.8333	75.0432	185
chr19	6085509	6085812	SRR8550325_PAIRED_rmdup.narrowPeak_peak_46073	750	.	13.0719	77.8333	75.0432	185
chr19	6117859	6119034	SRR8550325_PAIRED_rmdup.narrowPeak_peak_46074	931	.	15.0524	96.0057	93.1065	715
chr19	6127791	6128405	SRR8550325_PAIRED_rmdup.narrowPeak_peak_46075	869	.	14.3922	89.8476	86.9844	384
chr19	6140511	6141811	SRR8550325_PAIRED_rmdup.narrowPeak_peak_46076	857	.	14.2602	88.6277	85.7717	289
chr19	6235540	6236441	SRR8550325_PAIRED_rmdup.narrowPeak_peak_46078	430	.	9.24273	45.6452	43.0868	293
chr19	6241203	6242122	SRR8550325_PAIRED_rmdup.narrowPeak_peak_46079	2285	.	27.9923	232.143	228.564	376
chr19	6276297	6277322	SRR8550325_PAIRED_rmdup.narrowPeak_peak_46081	2018	.	25.6156	205.311	201.854	550
chr19	6306156	6306876	SRR8550325_PAIRED_rmdup.narrowPeak_peak_46084	331	.	7.92234	35.6577	33.1906	121
chr19	6334445	6335623	SRR8550325_PAIRED_rmdup.narrowPeak_peak_46086	993	.	15.7126	102.259	99.3236	477
chr19	6340935	6341500	SRR8550325_PAIRED_rmdup.narrowPeak_peak_46087	294	.	7.39418	31.8569	29.4292	231
chr19	6349312	6349851	SRR8550325_PAIRED_rmdup.narrowPeak_peak_46088	92	.	4.09321	11.3191	9.2146	401
chr19	6363148	6364607	SRR8550325_PAIRED_rmdup.narrowPeak_peak_46089	2498	.	29.8408	253.474	249.802	631
chr19	6418243	6418891	SRR8550325_PAIRED_rmdup.narrowPeak_peak_46095	472	.	9.77088	49.8175	47.2244	322
chr19	6428221	6429002	SRR8550325_PAIRED_rmdup.narrowPeak_peak_46096	214	.	6.20583	23.7673	21.4373	685
chr19	6452303	6452498	SRR8550325_PAIRED_rmdup.narrowPeak_peak_46097	322	.	7.7903	34.6965	32.239	207
chr19	6489114	6489330	SRR8550325_PAIRED_rmdup.narrowPeak_peak_46098	92	.	4.09321	11.3191	9.2146	83
chr19	6502156	6502989	SRR8550325_PAIRED_rmdup.narrowPeak_peak_46101	119	.	4.62136	14.1592	11.9888	656
chr19	6529700	6529896	SRR8550325_PAIRED_rmdup.narrowPeak_peak_46103	189	.	5.80971	21.228	18.9342	86
chr19	6532212	6532306	SRR8550325_PAIRED_rmdup.narrowPeak_peak_46105	43	.	3.0369	6.32129	4.38156	176
chr19	6814431	6814697	SRR8550325_PAIRED_rmdup.narrowPeak_peak_46108	197	.	5.94175	22.065	19.7589	245
chr19	6840338	6841044	SRR8550325_PAIRED_rmdup.narrowPeak_peak_46110	249	.	6.73399	27.2792	24.9042	266
chr19	6848025	6848302	SRR8550325_PAIRED_rmdup.narrowPeak_peak_46111	72	.	3.69709	9.33019	7.28128	133
chr19	6909451	6910301	SRR8550325_PAIRED_rmdup.narrowPeak_peak_46113	762	.	13.2039	79.0158	76.2183	632
chr19	6910443	6910713	SRR8550325_PAIRED_rmdup.narrowPeak_peak_46114	119	.	4.62136	14.1592	11.9888	107
chr19	6921254	6922569	SRR8550325_PAIRED_rmdup.narrowPeak_peak_46115	2345	.	28.5204	238.198	234.592	987
chr19	6924553	6925037	SRR8550325_PAIRED_rmdup.narrowPeak_peak_46116	189	.	5.80971	21.228	18.9342	38
chr19	6941126	6942893	SRR8550325_PAIRED_rmdup.narrowPeak_peak_46118	624	.	11.6194	65.1236	62.4169	1398
chr19	6950504	6951998	SRR8550325_PAIRED_rmdup.narrowPeak_peak_46119	514	.	10.299	54.0829	51.4561	1071
chr19	6952241	6952437	SRR8550325_PAIRED_rmdup.narrowPeak_peak_46119	514	.	10.299	54.0829	51.4561	1071
chr19	6969522	6970048	SRR8550325_PAIRED_rmdup.narrowPeak_peak_46120	322	.	7.7903	34.6965	32.239	257
chr19	6974225	6975244	SRR8550325_PAIRED_rmdup.narrowPeak_peak_46121	692	.	12.4117	71.9871	69.2343	441
chr19	6975412	6976331	SRR8550325_PAIRED_rmdup.narrowPeak_peak_46121	692	.	12.4117	71.9871	69.2343	441
chr19	6979012	6979209	SRR8550325_PAIRED_rmdup.narrowPeak_peak_46122	60	.	3.43301	8.07807	6.06978	137
chr19	6979506	6980862	SRR8550325_PAIRED_rmdup.narrowPeak_peak_46123	2210	.	27.3321	224.621	221.076	907
chr19	6986968	6988143	SRR8550325_PAIRED_rmdup.narrowPeak_peak_46124	285	.	7.26214	30.9255	28.5081	922
chr19	6992380	6992996	SRR8550325_PAIRED_rmdup.narrowPeak_peak_46125	1056	.	16.3728	108.602	105.632	686
chr19	6996034	6996439	SRR8550325_PAIRED_rmdup.narrowPeak_peak_46126	612	.	11.4874	63.9965	61.2977	162
chr19	7039409	7040971	SRR8550325_PAIRED_rmdup.narrowPeak_peak_46127	3366	.	37.1029	340.717	336.677	781
chr19	7056456	7057149	SRR8550325_PAIRED_rmdup.narrowPeak_peak_46128	461	.	9.63884	48.7655	46.1811	368
chr19	7057658	7058190	SRR8550325_PAIRED_rmdup.narrowPeak_peak_46129	557	.	10.8272	58.4366	55.7775	304
chr19	7064584	7064992	SRR8550325_PAIRED_rmdup.narrowPeak_peak_46130	370	.	8.45049	39.5729	37.0683	154
chr19	7068038	7068562	SRR8550325_PAIRED_rmdup.narrowPeak_peak_46132	400	.	8.84661	42.5802	40.0484	368
chr19	7070307	7070787	SRR8550325_PAIRED_rmdup.narrowPeak_peak_46134	285	.	7.26214	30.9255	28.5081	150
chr19	7103816	7104479	SRR8550325_PAIRED_rmdup.narrowPeak_peak_46135	370	.	8.45049	39.5729	37.0683	343
chr19	7113398	7113805	SRR8550325_PAIRED_rmdup.narrowPeak_peak_46137	351	.	8.18641	37.6015	35.1155	723
chr19	7134681	7134909	SRR8550325_PAIRED_rmdup.narrowPeak_peak_46139	60	.	3.43301	8.07807	6.06978	148
chr19	7164881	7165354	SRR8550325_PAIRED_rmdup.narrowPeak_peak_46145	112	.	4.48932	13.4302	11.2755	491
chr19	7165685	7165999	SRR8550325_PAIRED_rmdup.narrowPeak_peak_46145	112	.	4.48932	13.4302	11.2755	491
chr19	7172423	7172593	SRR8550325_PAIRED_rmdup.narrowPeak_peak_46146	66	.	3.56505	8.69641	6.66747	74
chr19	7182555	7182764	SRR8550325_PAIRED_rmdup.narrowPeak_peak_46147	231	.	6.46991	25.5058	23.1529	303
chr19	7185898	7186398	SRR8550325_PAIRED_rmdup.narrowPeak_peak_46148	98	.	4.22525	12.0098	9.88794	285
chr19	7195845	7196287	SRR8550325_PAIRED_rmdup.narrowPeak_peak_46149	142	.	5.01748	16.4173	14.2028	438
chr19	7196902	7197557	SRR8550325_PAIRED_rmdup.narrowPeak_peak_46150	205	.	6.07379	22.9115	20.5933	402
chr19	7205639	7206800	SRR8550325_PAIRED_rmdup.narrowPeak_peak_46151	1960	.	25.0874	199.444	196.015	667
chr19	7217287	7218092	SRR8550325_PAIRED_rmdup.narrowPeak_peak_46152	2590	.	30.633	262.732	259.02	547
chr19	7240832	7241576	SRR8550325_PAIRED_rmdup.narrowPeak_peak_46154	1787	.	23.5029	182.065	178.719	334
chr19	7264078	7264506	SRR8550325_PAIRED_rmdup.narrowPeak_peak_46155	249	.	6.73399	27.2792	24.9042	255
chr19	7265687	7266056	SRR8550325_PAIRED_rmdup.narrowPeak_peak_46156	98	.	4.22525	12.0098	9.88794	135
chr19	7267023	7269109	SRR8550325_PAIRED_rmdup.narrowPeak_peak_46158	1211	.	17.9573	124.176	121.122	1754
chr19	7276015	7276463	SRR8550325_PAIRED_rmdup.narrowPeak_peak_46161	85	.	3.96117	10.642	8.55543	496
chr19	7279144	7279424	SRR8550325_PAIRED_rmdup.narrowPeak_peak_46162	165	.	5.4136	18.776	16.5206	148
chr19	7310764	7310995	SRR8550325_PAIRED_rmdup.narrowPeak_peak_46164	165	.	5.4136	18.776	16.5206	200
chr19	7341051	7342252	SRR8550325_PAIRED_rmdup.narrowPeak_peak_46165	1520	.	20.9942	155.276	152.062	884
chr19	7345492	7345801	SRR8550325_PAIRED_rmdup.narrowPeak_peak_46166	134	.	4.88544	15.653	13.4528	120
chr19	7382205	7383639	SRR8550325_PAIRED_rmdup.narrowPeak_peak_46167	1844	.	24.0311	187.82	184.447	855
chr19	7416529	7418614	SRR8550325_PAIRED_rmdup.narrowPeak_peak_46168	1277	.	18.6175	130.803	127.714	872
chr19	7421225	7423718	SRR8550325_PAIRED_rmdup.narrowPeak_peak_46169	482	.	9.90292	50.8754	48.2736	942
chr19	7436243	7436653	SRR8550325_PAIRED_rmdup.narrowPeak_peak_46171	249	.	6.73399	27.2792	24.9042	260
chr19	7441582	7441889	SRR8550325_PAIRED_rmdup.narrowPeak_peak_46172	98	.	4.22525	12.0098	9.88794	245
chr19	7482823	7483991	SRR8550325_PAIRED_rmdup.narrowPeak_peak_46174	2047	.	25.8796	208.258	204.787	512
chr19	7493884	7495333	SRR8550325_PAIRED_rmdup.narrowPeak_peak_46175	2225	.	27.4641	226.121	222.569	508
chr19	7529126	7529335	SRR8550325_PAIRED_rmdup.narrowPeak_peak_46176	119	.	4.62136	14.1592	11.9888	99
chr19	7557331	7557906	SRR8550325_PAIRED_rmdup.narrowPeak_peak_46177	173	.	5.54564	19.5833	17.3149	84
chr19	7605870	7607479	SRR8550325_PAIRED_rmdup.narrowPeak_peak_46182	590	.	11.2233	61.7573	59.0744	794
chr19	7612224	7612602	SRR8550325_PAIRED_rmdup.narrowPeak_peak_46183	214	.	6.20583	23.7673	21.4373	480
chr19	7617707	7617869	SRR8550325_PAIRED_rmdup.narrowPeak_peak_46184	351	.	8.18641	37.6015	35.1155	74
chr19	8567225	8567398	SRR8550325_PAIRED_rmdup.narrowPeak_peak_46187	92	.	4.09321	11.3191	9.2146	193
chr19	8569421	8569805	SRR8550325_PAIRED_rmdup.narrowPeak_peak_46188	98	.	4.22525	12.0098	9.88794	142
chr19	8578275	8578981	SRR8550325_PAIRED_rmdup.narrowPeak_peak_46189	451	.	9.5068	47.7194	45.1437	221
chr19	8603056	8603218	SRR8550325_PAIRED_rmdup.narrowPeak_peak_46192	54	.	3.30097	7.4757	5.48924	102
chr19	8661785	8662282	SRR8550325_PAIRED_rmdup.narrowPeak_peak_46194	441	.	9.37476	46.6793	44.1123	464
chr19	8662430	8662695	SRR8550325_PAIRED_rmdup.narrowPeak_peak_46194	441	.	9.37476	46.6793	44.1123	464
chr19	8679451	8679576	SRR8550325_PAIRED_rmdup.narrowPeak_peak_46195	43	.	3.0369	6.32129	4.38156	34
chr19	8683061	8683343	SRR8550325_PAIRED_rmdup.narrowPeak_peak_46196	658	.	12.0155	68.534	65.804	218
chr19	8712865	8714311	SRR8550325_PAIRED_rmdup.narrowPeak_peak_46198	918	.	14.9204	94.7664	91.8743	769
chr19	8718408	8718743	SRR8550325_PAIRED_rmdup.narrowPeak_peak_46199	240	.	6.60195	26.3883	24.0242	114
chr19	8722754	8723621	SRR8550325_PAIRED_rmdup.narrowPeak_peak_46201	3237	.	36.0466	327.713	323.725	680
chr19	8726922	8727384	SRR8550325_PAIRED_rmdup.narrowPeak_peak_46203	231	.	6.46991	25.5058	23.1529	1015
chr19	8727574	8728204	SRR8550325_PAIRED_rmdup.narrowPeak_peak_46203	231	.	6.46991	25.5058	23.1529	1015
chr19	8735739	8736297	SRR8550325_PAIRED_rmdup.narrowPeak_peak_46204	1005	.	15.8447	103.52	100.578	319
chr19	8741024	8742043	SRR8550325_PAIRED_rmdup.narrowPeak_peak_46205	2195	.	27.2	223.123	219.584	498
chr19	8756581	8757514	SRR8550325_PAIRED_rmdup.narrowPeak_peak_46206	1617	.	21.9185	165.037	161.774	568
chr19	8770769	8771284	SRR8550325_PAIRED_rmdup.narrowPeak_peak_46207	546	.	10.6952	57.3401	54.6891	281
chr19	8774055	8775300	SRR8550325_PAIRED_rmdup.narrowPeak_peak_46209	2467	.	29.5767	250.403	246.744	869
chr19	8785815	8786664	SRR8550325_PAIRED_rmdup.narrowPeak_peak_46210	2544	.	30.2369	258.095	254.402	556
chr19	8798173	8798830	SRR8550325_PAIRED_rmdup.narrowPeak_peak_46212	1438	.	20.202	147.015	143.843	449
chr19	8802007	8802974	SRR8550325_PAIRED_rmdup.narrowPeak_peak_46213	2559	.	30.369	259.638	255.939	349
chr19	8818964	8820643	SRR8550325_PAIRED_rmdup.narrowPeak_peak_46214	2151	.	26.8039	218.641	215.123	999
chr19	8836978	8837962	SRR8550325_PAIRED_rmdup.narrowPeak_peak_46215	1645	.	22.1825	167.85	164.573	658
chr19	8839173	8839414	SRR8550325_PAIRED_rmdup.narrowPeak_peak_46216	92	.	4.09321	11.3191	9.2146	156
chr19	8840427	8840786	SRR8550325_PAIRED_rmdup.narrowPeak_peak_46217	275	.	7.1301	30.0019	27.5947	134
chr19	8850417	8850641	SRR8550325_PAIRED_rmdup.narrowPeak_peak_46219	127	.	4.7534	14.9002	12.7147	56
chr19	8852316	8852538	SRR8550325_PAIRED_rmdup.narrowPeak_peak_46220	43	.	3.0369	6.32129	4.38156	217
chr19	8857696	8857941	SRR8550325_PAIRED_rmdup.narrowPeak_peak_46221	49	.	3.16893	6.8899	4.9262	244
chr19	8871186	8871960	SRR8550325_PAIRED_rmdup.narrowPeak_peak_46222	906	.	14.7884	93.5309	90.6459	414
chr19	8880382	8881231	SRR8550325_PAIRED_rmdup.narrowPeak_peak_46223	680	.	12.2796	70.8314	68.0862	704
chr19	8886620	8887187	SRR8550325_PAIRED_rmdup.narrowPeak_peak_46224	85	.	3.96117	10.642	8.55543	111
chr19	8888550	8889395	SRR8550325_PAIRED_rmdup.narrowPeak_peak_46226	1330	.	19.1456	136.16	133.043	323
chr19	8892695	8893447	SRR8550325_PAIRED_rmdup.narrowPeak_peak_46227	514	.	10.299	54.0829	51.4561	326
chr19	8897636	8898928	SRR8550325_PAIRED_rmdup.narrowPeak_peak_46228	1974	.	25.2194	200.907	197.471	595
chr19	8920178	8920847	SRR8550325_PAIRED_rmdup.narrowPeak_peak_46229	1465	.	20.466	149.758	146.572	276
chr19	8928894	8930229	SRR8550325_PAIRED_rmdup.narrowPeak_peak_46230	906	.	14.7884	93.5309	90.6459	670
chr19	8941253	8942644	SRR8550325_PAIRED_rmdup.narrowPeak_peak_46231	1974	.	25.2194	200.907	197.471	628
chr19	8953298	8954081	SRR8550325_PAIRED_rmdup.narrowPeak_peak_46232	1830	.	23.899	186.378	183.011	475
chr19	8966382	8967545	SRR8550325_PAIRED_rmdup.narrowPeak_peak_46233	2513	.	29.9728	255.012	251.333	605
chr19	8976464	8977089	SRR8550325_PAIRED_rmdup.narrowPeak_peak_46234	451	.	9.5068	47.7194	45.1437	298
chr19	8984517	8984701	SRR8550325_PAIRED_rmdup.narrowPeak_peak_46235	189	.	5.80971	21.228	18.9342	139
chr19	8988946	8990635	SRR8550325_PAIRED_rmdup.narrowPeak_peak_46237	536	.	10.5631	56.249	53.606	1626
chr19	8992798	8993246	SRR8550325_PAIRED_rmdup.narrowPeak_peak_46238	257	.	6.86602	28.1786	25.7927	195
chr19	9053149	9053329	SRR8550325_PAIRED_rmdup.narrowPeak_peak_46241	66	.	3.56505	8.69641	6.66747	97
chr19	9066220	9066472	SRR8550325_PAIRED_rmdup.narrowPeak_peak_46242	92	.	4.09321	11.3191	9.2146	149
chr19	9082371	9082873	SRR8550325_PAIRED_rmdup.narrowPeak_peak_46243	635	.	11.7515	66.2556	63.5411	494
chr19	9110135	9110670	SRR8550325_PAIRED_rmdup.narrowPeak_peak_46245	482	.	9.90292	50.8754	48.2736	369
chr19	9135188	9135993	SRR8550325_PAIRED_rmdup.narrowPeak_peak_46246	1370	.	19.5418	140.209	137.071	443
chr19	9426029	9426176	SRR8550325_PAIRED_rmdup.narrowPeak_peak_46248	66	.	3.56505	8.69641	6.66747	76
chr19	9898723	9899995	SRR8550325_PAIRED_rmdup.narrowPeak_peak_46250	2886	.	33.1418	292.485	288.645	850
chr19	9915884	9916179	SRR8550325_PAIRED_rmdup.narrowPeak_peak_46252	231	.	6.46991	25.5058	23.1529	213
chr19	9954522	9954963	SRR8550325_PAIRED_rmdup.narrowPeak_peak_46254	134	.	4.88544	15.653	13.4528	244
chr19	9982149	9983390	SRR8550325_PAIRED_rmdup.narrowPeak_peak_46255	2406	.	29.0486	244.285	240.652	523
chr19	9987255	9987793	SRR8550325_PAIRED_rmdup.narrowPeak_peak_46256	257	.	6.86602	28.1786	25.7927	239
chr19	9991387	9991682	SRR8550325_PAIRED_rmdup.narrowPeak_peak_46258	249	.	6.73399	27.2792	24.9042	117
chr19	9992799	9993446	SRR8550325_PAIRED_rmdup.narrowPeak_peak_46259	882	.	14.5243	91.0715	88.201	532
chr19	10000552	10000720	SRR8550325_PAIRED_rmdup.narrowPeak_peak_46260	149	.	5.14952	17.1927	14.9642	87
chr19	10012936	10013555	SRR8550325_PAIRED_rmdup.narrowPeak_peak_46261	351	.	8.18641	37.6015	35.1155	525
chr19	10013888	10014373	SRR8550325_PAIRED_rmdup.narrowPeak_peak_46262	1146	.	17.2971	117.629	114.609	212
chr19	10017766	10018758	SRR8550325_PAIRED_rmdup.narrowPeak_peak_46264	1133	.	17.1651	116.329	113.317	485
chr19	10022989	10023433	SRR8550325_PAIRED_rmdup.narrowPeak_peak_46265	249	.	6.73399	27.2792	24.9042	178
chr19	10033744	10033912	SRR8550325_PAIRED_rmdup.narrowPeak_peak_46266	231	.	6.46991	25.5058	23.1529	382
chr19	10034724	10035063	SRR8550325_PAIRED_rmdup.narrowPeak_peak_46267	370	.	8.45049	39.5729	37.0683	201
chr19	10040967	10042291	SRR8550325_PAIRED_rmdup.narrowPeak_peak_46268	1506	.	20.8622	153.892	150.685	588
chr19	10059855	10060249	SRR8550325_PAIRED_rmdup.narrowPeak_peak_46270	380	.	8.58253	40.5688	38.055	292
chr19	10100489	10102752	SRR8550325_PAIRED_rmdup.narrowPeak_peak_46271	1673	.	22.4466	170.673	167.382	1410
chr19	10182374	10183869	SRR8550325_PAIRED_rmdup.narrowPeak_peak_46273	1974	.	25.2194	200.907	197.471	587
chr19	10184176	10184364	SRR8550325_PAIRED_rmdup.narrowPeak_peak_46273	1974	.	25.2194	200.907	197.471	587
chr19	10198808	10199093	SRR8550325_PAIRED_rmdup.narrowPeak_peak_46276	557	.	10.8272	58.4366	55.7775	256
chr19	10203679	10204473	SRR8550325_PAIRED_rmdup.narrowPeak_peak_46277	1133	.	17.1651	116.329	113.317	641
chr19	10219231	10219539	SRR8550325_PAIRED_rmdup.narrowPeak_peak_46278	149	.	5.14952	17.1927	14.9642	238
chr19	10225020	10225258	SRR8550325_PAIRED_rmdup.narrowPeak_peak_46280	54	.	3.30097	7.4757	5.48924	133
chr19	10231012	10231774	SRR8550325_PAIRED_rmdup.narrowPeak_peak_46281	222	.	6.33787	24.6321	22.2906	413
chr19	10232301	10232573	SRR8550325_PAIRED_rmdup.narrowPeak_peak_46282	149	.	5.14952	17.1927	14.9642	199
chr19	10240234	10241062	SRR8550325_PAIRED_rmdup.narrowPeak_peak_46283	918	.	14.9204	94.7664	91.8743	849
chr19	10243022	10243420	SRR8550325_PAIRED_rmdup.narrowPeak_peak_46284	285	.	7.26214	30.9255	28.5081	174
chr19	10244342	10244447	SRR8550325_PAIRED_rmdup.narrowPeak_peak_46285	142	.	5.01748	16.4173	14.2028	289
chr19	10248222	10248483	SRR8550325_PAIRED_rmdup.narrowPeak_peak_46286	105	.	4.35728	12.7136	10.5751	135
chr19	10258516	10258796	SRR8550325_PAIRED_rmdup.narrowPeak_peak_46287	222	.	6.33787	24.6321	22.2906	266
chr19	10266552	10266820	SRR8550325_PAIRED_rmdup.narrowPeak_peak_46288	222	.	6.33787	24.6321	22.2906	248
chr19	10267020	10267419	SRR8550325_PAIRED_rmdup.narrowPeak_peak_46288	222	.	6.33787	24.6321	22.2906	248
chr19	10272745	10273003	SRR8550325_PAIRED_rmdup.narrowPeak_peak_46289	134	.	4.88544	15.653	13.4528	215
chr19	10277180	10277555	SRR8550325_PAIRED_rmdup.narrowPeak_peak_46291	149	.	5.14952	17.1927	14.9642	214
chr19	10294802	10295177	SRR8550325_PAIRED_rmdup.narrowPeak_peak_46293	240	.	6.60195	26.3883	24.0242	307
chr19	10296712	10296949	SRR8550325_PAIRED_rmdup.narrowPeak_peak_46294	85	.	3.96117	10.642	8.55543	176
chr19	10304527	10305217	SRR8550325_PAIRED_rmdup.narrowPeak_peak_46295	658	.	12.0155	68.534	65.804	661
chr19	10340769	10341432	SRR8550325_PAIRED_rmdup.narrowPeak_peak_46297	322	.	7.7903	34.6965	32.239	74
chr19	10388464	10389456	SRR8550325_PAIRED_rmdup.narrowPeak_peak_46299	1801	.	23.635	183.501	180.147	364
chr19	10395257	10395495	SRR8550325_PAIRED_rmdup.narrowPeak_peak_46300	134	.	4.88544	15.653	13.4528	165
chr19	10403051	10403515	SRR8550325_PAIRED_rmdup.narrowPeak_peak_46301	331	.	7.92234	35.6577	33.1906	298
chr19	10413780	10414119	SRR8550325_PAIRED_rmdup.narrowPeak_peak_46302	266	.	6.99806	29.0862	26.6896	82
chr19	10422833	10423076	SRR8550325_PAIRED_rmdup.narrowPeak_peak_46303	127	.	4.7534	14.9002	12.7147	596
chr19	10425546	10425937	SRR8550325_PAIRED_rmdup.narrowPeak_peak_46304	142	.	5.01748	16.4173	14.2028	208
chr19	10426184	10426288	SRR8550325_PAIRED_rmdup.narrowPeak_peak_46304	142	.	5.01748	16.4173	14.2028	208
chr19	10436042	10436302	SRR8550325_PAIRED_rmdup.narrowPeak_peak_46305	285	.	7.26214	30.9255	28.5081	54
chr19	10456499	10457946	SRR8550325_PAIRED_rmdup.narrowPeak_peak_46307	1659	.	22.3146	169.26	165.976	1059
chr19	10482856	10483007	SRR8550325_PAIRED_rmdup.narrowPeak_peak_46309	240	.	6.60195	26.3883	24.0242	81
chr19	10486495	10486687	SRR8550325_PAIRED_rmdup.narrowPeak_peak_46310	351	.	8.18641	37.6015	35.1155	192
chr19	10502705	10502968	SRR8550325_PAIRED_rmdup.narrowPeak_peak_46311	257	.	6.86602	28.1786	25.7927	104
chr19	10524861	10526248	SRR8550325_PAIRED_rmdup.narrowPeak_peak_46313	1424	.	20.0699	145.648	142.483	714
chr19	10555536	10556257	SRR8550325_PAIRED_rmdup.narrowPeak_peak_46314	993	.	15.7126	102.259	99.3236	276
chr19	10576823	10578027	SRR8550325_PAIRED_rmdup.narrowPeak_peak_46315	1303	.	18.8816	133.475	130.372	354
chr19	10602491	10603261	SRR8550325_PAIRED_rmdup.narrowPeak_peak_46316	1005	.	15.8447	103.52	100.578	559
chr19	10605125	10606043	SRR8550325_PAIRED_rmdup.narrowPeak_peak_46317	2166	.	26.9359	220.132	216.608	389
chr19	10634407	10635304	SRR8550325_PAIRED_rmdup.narrowPeak_peak_46318	420	.	9.11069	44.6173	42.0677	529
chr19	10678606	10678860	SRR8550325_PAIRED_rmdup.narrowPeak_peak_46321	157	.	5.28156	17.979	15.737	117
chr19	10688184	10689462	SRR8550325_PAIRED_rmdup.narrowPeak_peak_46322	1787	.	23.5029	182.065	178.719	627
chr19	10709233	10709731	SRR8550325_PAIRED_rmdup.narrowPeak_peak_46323	472	.	9.77088	49.8175	47.2244	301
chr19	10714756	10714937	SRR8550325_PAIRED_rmdup.narrowPeak_peak_46324	341	.	8.05437	36.6261	34.1494	359
chr19	10719811	10719974	SRR8550325_PAIRED_rmdup.narrowPeak_peak_46325	79	.	3.82913	9.97888	7.91078	170
chr19	10860185	10860465	SRR8550325_PAIRED_rmdup.narrowPeak_peak_46328	189	.	5.80971	21.228	18.9342	249
chr19	10869314	10870419	SRR8550325_PAIRED_rmdup.narrowPeak_peak_46330	1673	.	22.4466	170.673	167.382	524
chr19	10881256	10882277	SRR8550325_PAIRED_rmdup.narrowPeak_peak_46331	1772	.	23.3709	180.633	177.293	699
chr19	10894816	10896077	SRR8550325_PAIRED_rmdup.narrowPeak_peak_46332	2886	.	33.1418	292.485	288.645	333
chr19	10907860	10908202	SRR8550325_PAIRED_rmdup.narrowPeak_peak_46333	149	.	5.14952	17.1927	14.9642	212
chr19	10926460	10926811	SRR8550325_PAIRED_rmdup.narrowPeak_peak_46335	105	.	4.35728	12.7136	10.5751	189
chr19	10940292	10941398	SRR8550325_PAIRED_rmdup.narrowPeak_peak_46337	1687	.	22.5787	172.088	168.79	459
chr19	10949068	10949450	SRR8550325_PAIRED_rmdup.narrowPeak_peak_46338	2195	.	27.2	223.123	219.584	283
chr19	10973286	10973657	SRR8550325_PAIRED_rmdup.narrowPeak_peak_46340	105	.	4.35728	12.7136	10.5751	184
chr19	10977708	10977858	SRR8550325_PAIRED_rmdup.narrowPeak_peak_46341	43	.	3.0369	6.32129	4.38156	105
chr19	10979134	10980100	SRR8550325_PAIRED_rmdup.narrowPeak_peak_46342	360	.	8.31845	38.5838	36.0885	297
chr19	11044809	11045623	SRR8550325_PAIRED_rmdup.narrowPeak_peak_46344	1005	.	15.8447	103.52	100.578	346
chr19	11092171	11092582	SRR8550325_PAIRED_rmdup.narrowPeak_peak_46346	79	.	3.82913	9.97888	7.91078	191
chr19	11121468	11121665	SRR8550325_PAIRED_rmdup.narrowPeak_peak_46348	105	.	4.35728	12.7136	10.5751	80
chr19	11292754	11293887	SRR8550325_PAIRED_rmdup.narrowPeak_peak_46351	785	.	13.468	81.3937	78.5814	766
chr19	11347727	11348005	SRR8550325_PAIRED_rmdup.narrowPeak_peak_46352	127	.	4.7534	14.9002	12.7147	249
chr19	11350149	11350264	SRR8550325_PAIRED_rmdup.narrowPeak_peak_46353	197	.	5.94175	22.065	19.7589	112
chr19	11536753	11536999	SRR8550325_PAIRED_rmdup.narrowPeak_peak_46356	28	.	2.64078	4.72569	2.86714	31
chr19	11537513	11537732	SRR8550325_PAIRED_rmdup.narrowPeak_peak_46357	149	.	5.14952	17.1927	14.9642	134
chr19	11538118	11538306	SRR8550325_PAIRED_rmdup.narrowPeak_peak_46357	149	.	5.14952	17.1927	14.9642	134
chr19	11608147	11608586	SRR8550325_PAIRED_rmdup.narrowPeak_peak_46359	451	.	9.5068	47.7194	45.1437	263
chr19	11611505	11611920	SRR8550325_PAIRED_rmdup.narrowPeak_peak_46360	503	.	10.167	53.0081	50.3895	237
chr19	11624839	11625287	SRR8550325_PAIRED_rmdup.narrowPeak_peak_46361	105	.	4.35728	12.7136	10.5751	154
chr19	11768149	11768529	SRR8550325_PAIRED_rmdup.narrowPeak_peak_46364	275	.	7.1301	30.0019	27.5947	166
chr19	11770115	11770934	SRR8550325_PAIRED_rmdup.narrowPeak_peak_46365	1452	.	20.334	148.385	145.206	626
chr19	11777358	11777663	SRR8550325_PAIRED_rmdup.narrowPeak_peak_46366	134	.	4.88544	15.653	13.4528	250
chr19	11817666	11818087	SRR8550325_PAIRED_rmdup.narrowPeak_peak_46368	727	.	12.8078	75.4814	72.7061	1065
chr19	11818248	11819248	SRR8550325_PAIRED_rmdup.narrowPeak_peak_46368	727	.	12.8078	75.4814	72.7061	1065
chr19	11819739	11820502	SRR8550325_PAIRED_rmdup.narrowPeak_peak_46369	821	.	13.8641	84.9922	82.1579	388
chr19	11911568	11913276	SRR8550325_PAIRED_rmdup.narrowPeak_peak_46370	3944	.	41.7243	398.735	394.465	697
chr19	11964953	11966843	SRR8550325_PAIRED_rmdup.narrowPeak_peak_46372	7494	.	67.868	754.463	749.464	639
chr19	12002096	12002685	SRR8550325_PAIRED_rmdup.narrowPeak_peak_46374	1534	.	21.1262	156.662	153.442	418
chr19	12005281	12006774	SRR8550325_PAIRED_rmdup.narrowPeak_peak_46375	1263	.	18.4855	129.471	126.389	773
chr19	12007722	12007948	SRR8550325_PAIRED_rmdup.narrowPeak_peak_46376	181	.	5.67767	20.4007	18.1195	251
chr19	12008567	12012898	SRR8550325_PAIRED_rmdup.narrowPeak_peak_46377	2136	.	26.6719	217.151	213.64	1379
chr19	12013304	12013630	SRR8550325_PAIRED_rmdup.narrowPeak_peak_46378	420	.	9.11069	44.6173	42.0677	95
chr19	12134260	12134705	SRR8550325_PAIRED_rmdup.narrowPeak_peak_46380	157	.	5.28156	17.979	15.737	171
chr19	12143289	12143785	SRR8550325_PAIRED_rmdup.narrowPeak_peak_46381	331	.	7.92234	35.6577	33.1906	187
chr19	12277635	12278115	SRR8550325_PAIRED_rmdup.narrowPeak_peak_46382	173	.	5.54564	19.5833	17.3149	343
chr19	12433146	12433460	SRR8550325_PAIRED_rmdup.narrowPeak_peak_46384	294	.	7.39418	31.8569	29.4292	232
chr19	12457348	12457850	SRR8550325_PAIRED_rmdup.narrowPeak_peak_46385	568	.	10.9592	59.5383	56.8712	444
chr19	12466267	12466484	SRR8550325_PAIRED_rmdup.narrowPeak_peak_46386	546	.	10.6952	57.3401	54.6891	144
chr19	12473197	12473472	SRR8550325_PAIRED_rmdup.narrowPeak_peak_46387	197	.	5.94175	22.065	19.7589	287
chr19	12488648	12489278	SRR8550325_PAIRED_rmdup.narrowPeak_peak_46389	1172	.	17.5612	120.238	117.205	607
chr19	12500855	12502454	SRR8550325_PAIRED_rmdup.narrowPeak_peak_46390	2406	.	29.0486	244.285	240.652	711
chr19	12517901	12518610	SRR8550325_PAIRED_rmdup.narrowPeak_peak_46391	833	.	13.9961	86.2	83.3584	163
chr19	12573088	12573869	SRR8550325_PAIRED_rmdup.narrowPeak_peak_46392	1730	.	22.9748	176.349	173.03	397
chr19	12591867	12592195	SRR8550325_PAIRED_rmdup.narrowPeak_peak_46393	1005	.	15.8447	103.52	100.578	243
chr19	12595369	12596646	SRR8550325_PAIRED_rmdup.narrowPeak_peak_46394	762	.	13.2039	79.0158	76.2183	380
chr19	12762444	12762491	SRR8550325_PAIRED_rmdup.narrowPeak_peak_46396	66	.	3.56505	8.69641	6.66747	57
chr19	12794515	12797540	SRR8550325_PAIRED_rmdup.narrowPeak_peak_46399	4799	.	48.3262	484.496	479.939	1763
chr19	12820416	12820643	SRR8550325_PAIRED_rmdup.narrowPeak_peak_46400	134	.	4.88544	15.653	13.4528	234
chr19	13981374	13981650	SRR8550325_PAIRED_rmdup.narrowPeak_peak_46402	119	.	4.62136	14.1592	11.9888	106
chr19	14036622	14036660	SRR8550325_PAIRED_rmdup.narrowPeak_peak_46404	54	.	3.30097	7.4757	5.48924	180
chr19	14123719	14124169	SRR8550325_PAIRED_rmdup.narrowPeak_peak_46407	312	.	7.65826	33.7425	31.2949	222
chr19	14124467	14124553	SRR8550325_PAIRED_rmdup.narrowPeak_peak_46408	24	.	2.50874	4.23318	2.40547	111
chr19	14127978	14129450	SRR8550325_PAIRED_rmdup.narrowPeak_peak_46409	669	.	12.1476	69.6804	66.9428	761
chr19	14180341	14180654	SRR8550325_PAIRED_rmdup.narrowPeak_peak_46410	134	.	4.88544	15.653	13.4528	187
chr19	14225708	14226041	SRR8550325_PAIRED_rmdup.narrowPeak_peak_46411	275	.	7.1301	30.0019	27.5947	525
chr19	14226499	14226765	SRR8550325_PAIRED_rmdup.narrowPeak_peak_46412	72	.	3.69709	9.33019	7.28128	53
chr19	14239510	14239780	SRR8550325_PAIRED_rmdup.narrowPeak_peak_46413	43	.	3.0369	6.32129	4.38156	92
chr19	14240419	14240751	SRR8550325_PAIRED_rmdup.narrowPeak_peak_46414	157	.	5.28156	17.979	15.737	437
chr19	14324934	14325113	SRR8550325_PAIRED_rmdup.narrowPeak_peak_46417	79	.	3.82913	9.97888	7.91078	284
chr19	14333065	14334220	SRR8550325_PAIRED_rmdup.narrowPeak_peak_46418	894	.	14.6563	92.2992	89.4214	428
chr19	14369467	14369585	SRR8550325_PAIRED_rmdup.narrowPeak_peak_46420	98	.	4.22525	12.0098	9.88794	238
chr19	14424538	14425378	SRR8550325_PAIRED_rmdup.narrowPeak_peak_46422	112	.	4.48932	13.4302	11.2755	340
chr19	14426139	14426992	SRR8550325_PAIRED_rmdup.narrowPeak_peak_46423	303	.	7.52622	32.796	30.3583	387
chr19	14508995	14509140	SRR8550325_PAIRED_rmdup.narrowPeak_peak_46426	173	.	5.54564	19.5833	17.3149	108
chr19	14566616	14567269	SRR8550325_PAIRED_rmdup.narrowPeak_peak_46432	400	.	8.84661	42.5802	40.0484	286
chr19	14588341	14588568	SRR8550325_PAIRED_rmdup.narrowPeak_peak_46434	54	.	3.30097	7.4757	5.48924	91
chr19	14595452	14595774	SRR8550325_PAIRED_rmdup.narrowPeak_peak_46436	127	.	4.7534	14.9002	12.7147	178
chr19	14596761	14599267	SRR8550325_PAIRED_rmdup.narrowPeak_peak_46437	6448	.	60.4738	649.796	644.89	1590
chr19	14600068	14600366	SRR8550325_PAIRED_rmdup.narrowPeak_peak_46438	112	.	4.48932	13.4302	11.2755	183
chr19	14681453	14681794	SRR8550325_PAIRED_rmdup.narrowPeak_peak_46443	197	.	5.94175	22.065	19.7589	115
chr19	14684468	14684816	SRR8550325_PAIRED_rmdup.narrowPeak_peak_46444	92	.	4.09321	11.3191	9.2146	101
chr19	14724687	14724900	SRR8550325_PAIRED_rmdup.narrowPeak_peak_46445	38	.	2.90486	5.77056	3.8563	70
chr19	14725298	14725611	SRR8550325_PAIRED_rmdup.narrowPeak_peak_46446	181	.	5.67767	20.4007	18.1195	275
chr19	14777235	14777882	SRR8550325_PAIRED_rmdup.narrowPeak_peak_46448	197	.	5.94175	22.065	19.7589	254
chr19	14853493	14853687	SRR8550325_PAIRED_rmdup.narrowPeak_peak_46453	134	.	4.88544	15.653	13.4528	256
chr19	14863152	14863455	SRR8550325_PAIRED_rmdup.narrowPeak_peak_46454	266	.	6.99806	29.0862	26.6896	400
chr19	14871410	14871784	SRR8550325_PAIRED_rmdup.narrowPeak_peak_46456	249	.	6.73399	27.2792	24.9042	195
chr19	14889958	14891510	SRR8550325_PAIRED_rmdup.narrowPeak_peak_46458	1424	.	20.0699	145.648	142.483	1108
chr19	14891723	14891979	SRR8550325_PAIRED_rmdup.narrowPeak_peak_46459	312	.	7.65826	33.7425	31.2949	139
chr19	14970091	14970495	SRR8550325_PAIRED_rmdup.narrowPeak_peak_46460	331	.	7.92234	35.6577	33.1906	240
chr19	14970822	14970992	SRR8550325_PAIRED_rmdup.narrowPeak_peak_46461	54	.	3.30097	7.4757	5.48924	103
chr19	15035543	15035806	SRR8550325_PAIRED_rmdup.narrowPeak_peak_46463	142	.	5.01748	16.4173	14.2028	254
chr19	15328716	15329019	SRR8550325_PAIRED_rmdup.narrowPeak_peak_46468	360	.	8.31845	38.5838	36.0885	346
chr19	15329442	15329490	SRR8550325_PAIRED_rmdup.narrowPeak_peak_46468	360	.	8.31845	38.5838	36.0885	346
chr19	15339943	15341311	SRR8550325_PAIRED_rmdup.narrowPeak_peak_46469	1043	.	16.2408	107.326	104.363	1048
chr19	15465191	15465445	SRR8550325_PAIRED_rmdup.narrowPeak_peak_46472	134	.	4.88544	15.653	13.4528	125
chr19	15585314	15585687	SRR8550325_PAIRED_rmdup.narrowPeak_peak_46477	43	.	3.0369	6.32129	4.38156	244
chr19	15614819	15615598	SRR8550325_PAIRED_rmdup.narrowPeak_peak_46479	294	.	7.39418	31.8569	29.4292	436
chr19	15617453	15617935	SRR8550325_PAIRED_rmdup.narrowPeak_peak_46480	275	.	7.1301	30.0019	27.5947	300
chr19	15667892	15668398	SRR8550325_PAIRED_rmdup.narrowPeak_peak_46484	461	.	9.63884	48.7655	46.1811	284
chr19	15726995	15727373	SRR8550325_PAIRED_rmdup.narrowPeak_peak_46487	149	.	5.14952	17.1927	14.9642	143
chr19	15731190	15731520	SRR8550325_PAIRED_rmdup.narrowPeak_peak_46488	240	.	6.60195	26.3883	24.0242	131
chr19	15732749	15732991	SRR8550325_PAIRED_rmdup.narrowPeak_peak_46489	189	.	5.80971	21.228	18.9342	664
chr19	15750079	15750919	SRR8550325_PAIRED_rmdup.narrowPeak_peak_46490	205	.	6.07379	22.9115	20.5933	176
chr19	15801231	15801528	SRR8550325_PAIRED_rmdup.narrowPeak_peak_46491	165	.	5.4136	18.776	16.5206	153
chr19	15801922	15802291	SRR8550325_PAIRED_rmdup.narrowPeak_peak_46492	833	.	13.9961	86.2	83.3584	98
chr19	15819913	15820412	SRR8550325_PAIRED_rmdup.narrowPeak_peak_46493	197	.	5.94175	22.065	19.7589	302
chr19	15827321	15828415	SRR8550325_PAIRED_rmdup.narrowPeak_peak_46494	1030	.	16.1087	106.054	103.098	617
chr19	15869442	15869611	SRR8550325_PAIRED_rmdup.narrowPeak_peak_46498	149	.	5.14952	17.1927	14.9642	56
chr19	15924144	15925741	SRR8550325_PAIRED_rmdup.narrowPeak_peak_46500	3237	.	36.0466	327.713	323.725	966
chr19	15981855	15982319	SRR8550325_PAIRED_rmdup.narrowPeak_peak_46502	525	.	10.4311	55.1632	52.5283	213
chr19	15983227	15983448	SRR8550325_PAIRED_rmdup.narrowPeak_peak_46503	3076	.	34.7262	311.601	307.681	1707
chr19	15983861	15985386	SRR8550325_PAIRED_rmdup.narrowPeak_peak_46503	3076	.	34.7262	311.601	307.681	1707
chr19	15998232	15998434	SRR8550325_PAIRED_rmdup.narrowPeak_peak_46504	257	.	6.86602	28.1786	25.7927	202
chr19	16028962	16029390	SRR8550325_PAIRED_rmdup.narrowPeak_peak_46505	294	.	7.39418	31.8569	29.4292	440
chr19	16061497	16061666	SRR8550325_PAIRED_rmdup.narrowPeak_peak_46507	72	.	3.69709	9.33019	7.28128	317
chr19	16063855	16064520	SRR8550325_PAIRED_rmdup.narrowPeak_peak_46508	590	.	11.2233	61.7573	59.0744	258
chr19	16131954	16134069	SRR8550325_PAIRED_rmdup.narrowPeak_peak_46509	2003	.	25.4835	203.841	200.391	846
chr19	16168252	16168506	SRR8550325_PAIRED_rmdup.narrowPeak_peak_46512	240	.	6.60195	26.3883	24.0242	344
chr19	16170673	16170873	SRR8550325_PAIRED_rmdup.narrowPeak_peak_46514	60	.	3.43301	8.07807	6.06978	27
chr19	16188188	16188350	SRR8550325_PAIRED_rmdup.narrowPeak_peak_46516	49	.	3.16893	6.8899	4.9262	166
chr19	16326027	16326140	SRR8550325_PAIRED_rmdup.narrowPeak_peak_46520	92	.	4.09321	11.3191	9.2146	80
chr19	16435252	16436315	SRR8550325_PAIRED_rmdup.narrowPeak_peak_46526	525	.	10.4311	55.1632	52.5283	705
chr19	16436548	16436805	SRR8550325_PAIRED_rmdup.narrowPeak_peak_46526	525	.	10.4311	55.1632	52.5283	705
chr19	16439724	16440072	SRR8550325_PAIRED_rmdup.narrowPeak_peak_46527	119	.	4.62136	14.1592	11.9888	270
chr19	16490700	16490866	SRR8550325_PAIRED_rmdup.narrowPeak_peak_46529	72	.	3.69709	9.33019	7.28128	63
chr19	16491600	16491801	SRR8550325_PAIRED_rmdup.narrowPeak_peak_46530	181	.	5.67767	20.4007	18.1195	409
chr19	16535536	16535738	SRR8550325_PAIRED_rmdup.narrowPeak_peak_46532	60	.	3.43301	8.07807	6.06978	111
chr19	16585367	16585648	SRR8550325_PAIRED_rmdup.narrowPeak_peak_46534	266	.	6.99806	29.0862	26.6896	219
chr19	16599263	16599731	SRR8550325_PAIRED_rmdup.narrowPeak_peak_46536	546	.	10.6952	57.3401	54.6891	212
chr19	16780165	16781826	SRR8550325_PAIRED_rmdup.narrowPeak_peak_46538	2559	.	30.369	259.638	255.939	906
chr19	16802819	16803080	SRR8550325_PAIRED_rmdup.narrowPeak_peak_46540	66	.	3.56505	8.69641	6.66747	198
chr19	16870580	16871167	SRR8550325_PAIRED_rmdup.narrowPeak_peak_46543	134	.	4.88544	15.653	13.4528	209
chr19	16872126	16873111	SRR8550325_PAIRED_rmdup.narrowPeak_peak_46544	821	.	13.8641	84.9922	82.1579	799
chr19	16873493	16873973	SRR8550325_PAIRED_rmdup.narrowPeak_peak_46545	127	.	4.7534	14.9002	12.7147	202
chr19	16874205	16874926	SRR8550325_PAIRED_rmdup.narrowPeak_peak_46546	400	.	8.84661	42.5802	40.0484	337
chr19	16876065	16876890	SRR8550325_PAIRED_rmdup.narrowPeak_peak_46547	266	.	6.99806	29.0862	26.6896	534
chr19	16955422	16956318	SRR8550325_PAIRED_rmdup.narrowPeak_peak_46548	1673	.	22.4466	170.673	167.382	475
chr19	17136677	17137003	SRR8550325_PAIRED_rmdup.narrowPeak_peak_46553	285	.	7.26214	30.9255	28.5081	129
chr19	17163388	17163851	SRR8550325_PAIRED_rmdup.narrowPeak_peak_46554	750	.	13.0719	77.8333	75.0432	307
chr19	17271370	17271447	SRR8550325_PAIRED_rmdup.narrowPeak_peak_46556	54	.	3.30097	7.4757	5.48924	112
chr19	17356129	17356864	SRR8550325_PAIRED_rmdup.narrowPeak_peak_46558	821	.	13.8641	84.9922	82.1579	437
chr19	17388536	17388740	SRR8550325_PAIRED_rmdup.narrowPeak_peak_46559	275	.	7.1301	30.0019	27.5947	73
chr19	17393547	17394676	SRR8550325_PAIRED_rmdup.narrowPeak_peak_46560	2902	.	33.2738	294.069	290.222	971
chr19	17467781	17468169	SRR8550325_PAIRED_rmdup.narrowPeak_peak_46562	214	.	6.20583	23.7673	21.4373	257
chr19	17471108	17471571	SRR8550325_PAIRED_rmdup.narrowPeak_peak_46564	400	.	8.84661	42.5802	40.0484	237
chr19	17514681	17514975	SRR8550325_PAIRED_rmdup.narrowPeak_peak_46567	189	.	5.80971	21.228	18.9342	285
chr19	17589937	17591900	SRR8550325_PAIRED_rmdup.narrowPeak_peak_46569	703	.	12.5437	73.1473	70.3871	2359
chr19	17593019	17593432	SRR8550325_PAIRED_rmdup.narrowPeak_peak_46570	197	.	5.94175	22.065	19.7589	334
chr19	17594006	17594228	SRR8550325_PAIRED_rmdup.narrowPeak_peak_46571	54	.	3.30097	7.4757	5.48924	54
chr19	17650214	17651450	SRR8550325_PAIRED_rmdup.narrowPeak_peak_46575	1133	.	17.1651	116.329	113.317	1158
chr19	17659198	17659682	SRR8550325_PAIRED_rmdup.narrowPeak_peak_46576	312	.	7.65826	33.7425	31.2949	408
chr19	17717136	17717337	SRR8550325_PAIRED_rmdup.narrowPeak_peak_46578	322	.	7.7903	34.6965	32.239	164
chr19	17835608	17836033	SRR8550325_PAIRED_rmdup.narrowPeak_peak_46581	2823	.	32.6136	286.168	282.355	1951
chr19	17836521	17838210	SRR8550325_PAIRED_rmdup.narrowPeak_peak_46581	2823	.	32.6136	286.168	282.355	1951
chr19	17959796	17960050	SRR8550325_PAIRED_rmdup.narrowPeak_peak_46583	134	.	4.88544	15.653	13.4528	382
chr19	17964350	17964662	SRR8550325_PAIRED_rmdup.narrowPeak_peak_46584	92	.	4.09321	11.3191	9.2146	333
chr19	18068999	18069202	SRR8550325_PAIRED_rmdup.narrowPeak_peak_46588	54	.	3.30097	7.4757	5.48924	23
chr19	18104655	18104869	SRR8550325_PAIRED_rmdup.narrowPeak_peak_46589	60	.	3.43301	8.07807	6.06978	178
chr19	18189182	18189590	SRR8550325_PAIRED_rmdup.narrowPeak_peak_46593	181	.	5.67767	20.4007	18.1195	224
chr19	18273583	18273710	SRR8550325_PAIRED_rmdup.narrowPeak_peak_46595	66	.	3.56505	8.69641	6.66747	94
chr19	18334706	18334858	SRR8550325_PAIRED_rmdup.narrowPeak_peak_46596	54	.	3.30097	7.4757	5.48924	432
chr19	18343110	18343255	SRR8550325_PAIRED_rmdup.narrowPeak_peak_46597	142	.	5.01748	16.4173	14.2028	169
chr19	18403503	18403875	SRR8550325_PAIRED_rmdup.narrowPeak_peak_46600	601	.	11.3553	62.8744	60.1836	260
chr19	18420230	18420830	SRR8550325_PAIRED_rmdup.narrowPeak_peak_46602	285	.	7.26214	30.9255	28.5081	408
chr19	18436450	18436657	SRR8550325_PAIRED_rmdup.narrowPeak_peak_46603	92	.	4.09321	11.3191	9.2146	101
chr19	18548632	18548940	SRR8550325_PAIRED_rmdup.narrowPeak_peak_46606	525	.	10.4311	55.1632	52.5283	220
chr19	18578220	18578496	SRR8550325_PAIRED_rmdup.narrowPeak_peak_46608	72	.	3.69709	9.33019	7.28128	250
chr19	18601794	18602016	SRR8550325_PAIRED_rmdup.narrowPeak_peak_46611	92	.	4.09321	11.3191	9.2146	445
chr19	18630385	18632313	SRR8550325_PAIRED_rmdup.narrowPeak_peak_46612	3350	.	36.9709	339.086	335.052	1539
chr19	18670201	18671892	SRR8550325_PAIRED_rmdup.narrowPeak_peak_46616	3366	.	37.1029	340.717	336.677	552
chr19	18712501	18714106	SRR8550325_PAIRED_rmdup.narrowPeak_peak_46618	4079	.	42.7806	412.239	407.919	666
chr19	18716272	18716643	SRR8550325_PAIRED_rmdup.narrowPeak_peak_46619	635	.	11.7515	66.2556	63.5411	321
chr19	18731122	18731517	SRR8550325_PAIRED_rmdup.narrowPeak_peak_46621	680	.	12.2796	70.8314	68.0862	270
chr19	18749513	18750472	SRR8550325_PAIRED_rmdup.narrowPeak_peak_46622	214	.	6.20583	23.7673	21.4373	572
chr19	18760719	18760879	SRR8550325_PAIRED_rmdup.narrowPeak_peak_46624	105	.	4.35728	12.7136	10.5751	180
chr19	18834954	18835258	SRR8550325_PAIRED_rmdup.narrowPeak_peak_46626	400	.	8.84661	42.5802	40.0484	191
chr19	18873320	18873474	SRR8550325_PAIRED_rmdup.narrowPeak_peak_46628	60	.	3.43301	8.07807	6.06978	78
chr19	18887631	18889629	SRR8550325_PAIRED_rmdup.narrowPeak_peak_46630	351	.	8.18641	37.6015	35.1155	620
chr19	18902273	18902834	SRR8550325_PAIRED_rmdup.narrowPeak_peak_46632	294	.	7.39418	31.8569	29.4292	374
chr19	18974972	18975580	SRR8550325_PAIRED_rmdup.narrowPeak_peak_46634	536	.	10.5631	56.249	53.606	282
chr19	18980024	18980272	SRR8550325_PAIRED_rmdup.narrowPeak_peak_46635	66	.	3.56505	8.69641	6.66747	100
chr19	19005014	19005460	SRR8550325_PAIRED_rmdup.narrowPeak_peak_46637	303	.	7.52622	32.796	30.3583	244
chr19	19042094	19042745	SRR8550325_PAIRED_rmdup.narrowPeak_peak_46638	249	.	6.73399	27.2792	24.9042	902
chr19	19043196	19043424	SRR8550325_PAIRED_rmdup.narrowPeak_peak_46639	92	.	4.09321	11.3191	9.2146	173
chr19	19058770	19059039	SRR8550325_PAIRED_rmdup.narrowPeak_peak_46640	205	.	6.07379	22.9115	20.5933	388
chr19	19110098	19111753	SRR8550325_PAIRED_rmdup.narrowPeak_peak_46643	1716	.	22.8427	174.926	171.615	1127
chr19	19308592	19308825	SRR8550325_PAIRED_rmdup.narrowPeak_peak_46646	43	.	3.0369	6.32129	4.38156	70
chr19	19318203	19318350	SRR8550325_PAIRED_rmdup.narrowPeak_peak_46647	173	.	5.54564	19.5833	17.3149	127
chr19	19442705	19442930	SRR8550325_PAIRED_rmdup.narrowPeak_peak_46648	79	.	3.82913	9.97888	7.91078	89
chr19	19564557	19565045	SRR8550325_PAIRED_rmdup.narrowPeak_peak_46649	205	.	6.07379	22.9115	20.5933	340
chr19	20009969	20010403	SRR8550325_PAIRED_rmdup.narrowPeak_peak_46652	112	.	4.48932	13.4302	11.2755	411
chr19	20027920	20028177	SRR8550325_PAIRED_rmdup.narrowPeak_peak_46653	142	.	5.01748	16.4173	14.2028	252
chr19	20345048	20345809	SRR8550325_PAIRED_rmdup.narrowPeak_peak_46656	493	.	10.035	51.9389	49.3287	672
chr19	20362110	20362448	SRR8550325_PAIRED_rmdup.narrowPeak_peak_46657	503	.	10.167	53.0081	50.3895	297
chr19	20363175	20363481	SRR8550325_PAIRED_rmdup.narrowPeak_peak_46658	127	.	4.7534	14.9002	12.7147	208
chr19	20434484	20434774	SRR8550325_PAIRED_rmdup.narrowPeak_peak_46659	441	.	9.37476	46.6793	44.1123	229
chr19	20449652	20449798	SRR8550325_PAIRED_rmdup.narrowPeak_peak_46660	134	.	4.88544	15.653	13.4528	92
chr19	20508588	20508734	SRR8550325_PAIRED_rmdup.narrowPeak_peak_46663	28	.	2.64078	4.72569	2.86714	23
chr19	20543540	20544357	SRR8550325_PAIRED_rmdup.narrowPeak_peak_46664	797	.	13.6	82.5891	79.7693	469
chr19	20601676	20602141	SRR8550325_PAIRED_rmdup.narrowPeak_peak_46665	222	.	6.33787	24.6321	22.2906	246
chr19	20634264	20634923	SRR8550325_PAIRED_rmdup.narrowPeak_peak_46666	303	.	7.52622	32.796	30.3583	289
chr19	20727360	20727889	SRR8550325_PAIRED_rmdup.narrowPeak_peak_46670	312	.	7.65826	33.7425	31.2949	235
chr19	20764328	20764631	SRR8550325_PAIRED_rmdup.narrowPeak_peak_46671	303	.	7.52622	32.796	30.3583	232
chr19	20923340	20923742	SRR8550325_PAIRED_rmdup.narrowPeak_peak_46674	214	.	6.20583	23.7673	21.4373	259
chr19	20924154	20924404	SRR8550325_PAIRED_rmdup.narrowPeak_peak_46675	60	.	3.43301	8.07807	6.06978	192
chr19	21037525	21037701	SRR8550325_PAIRED_rmdup.narrowPeak_peak_46677	266	.	6.99806	29.0862	26.6896	98
chr19	21144327	21145233	SRR8550325_PAIRED_rmdup.narrowPeak_peak_46682	918	.	14.9204	94.7664	91.8743	622
chr19	21271220	21273296	SRR8550325_PAIRED_rmdup.narrowPeak_peak_46687	5079	.	50.4389	512.586	507.951	979
chr19	21273518	21273823	SRR8550325_PAIRED_rmdup.narrowPeak_peak_46688	60	.	3.43301	8.07807	6.06978	228
chr19	21274068	21274902	SRR8550325_PAIRED_rmdup.narrowPeak_peak_46689	536	.	10.5631	56.249	53.606	328
chr19	21373237	21373763	SRR8550325_PAIRED_rmdup.narrowPeak_peak_46691	646	.	11.8835	67.3924	64.6701	327
chr19	21459926	21460136	SRR8550325_PAIRED_rmdup.narrowPeak_peak_46692	112	.	4.48932	13.4302	11.2755	295
chr19	21472191	21472841	SRR8550325_PAIRED_rmdup.narrowPeak_peak_46693	906	.	14.7884	93.5309	90.6459	322
chr19	21564065	21564733	SRR8550325_PAIRED_rmdup.narrowPeak_peak_46695	882	.	14.5243	91.0715	88.201	413
chr19	21571133	21571503	SRR8550325_PAIRED_rmdup.narrowPeak_peak_46696	312	.	7.65826	33.7425	31.2949	514
chr19	21651980	21654045	SRR8550325_PAIRED_rmdup.narrowPeak_peak_46698	5079	.	50.4389	512.586	507.951	1286
chr19	21734316	21734639	SRR8550325_PAIRED_rmdup.narrowPeak_peak_46699	149	.	5.14952	17.1927	14.9642	302
chr19	21747394	21747672	SRR8550325_PAIRED_rmdup.narrowPeak_peak_46701	370	.	8.45049	39.5729	37.0683	201
chr19	21777248	21777755	SRR8550325_PAIRED_rmdup.narrowPeak_peak_46703	205	.	6.07379	22.9115	20.5933	420
chr19	21777991	21779360	SRR8550325_PAIRED_rmdup.narrowPeak_peak_46704	4608	.	46.8738	465.359	460.862	422
chr19	21781483	21782004	SRR8550325_PAIRED_rmdup.narrowPeak_peak_46705	165	.	5.4136	18.776	16.5206	1148
chr19	21784363	21784650	SRR8550325_PAIRED_rmdup.narrowPeak_peak_46706	275	.	7.1301	30.0019	27.5947	161
chr19	21833556	21833646	SRR8550325_PAIRED_rmdup.narrowPeak_peak_46709	66	.	3.56505	8.69641	6.66747	314
chr19	21882110	21882513	SRR8550325_PAIRED_rmdup.narrowPeak_peak_46711	134	.	4.88544	15.653	13.4528	212
chr19	21914527	21914932	SRR8550325_PAIRED_rmdup.narrowPeak_peak_46713	266	.	6.99806	29.0862	26.6896	512
chr19	21942295	21942775	SRR8550325_PAIRED_rmdup.narrowPeak_peak_46714	119	.	4.62136	14.1592	11.9888	548
chr19	22138773	22139610	SRR8550325_PAIRED_rmdup.narrowPeak_peak_46716	1945	.	24.9554	197.983	194.561	648
chr19	22304021	22304646	SRR8550325_PAIRED_rmdup.narrowPeak_peak_46717	142	.	5.01748	16.4173	14.2028	639
chr19	22337495	22337732	SRR8550325_PAIRED_rmdup.narrowPeak_peak_46718	231	.	6.46991	25.5058	23.1529	255
chr19	22448015	22448494	SRR8550325_PAIRED_rmdup.narrowPeak_peak_46719	222	.	6.33787	24.6321	22.2906	201
chr19	22449420	22449627	SRR8550325_PAIRED_rmdup.narrowPeak_peak_46720	112	.	4.48932	13.4302	11.2755	154
chr19	22518743	22518946	SRR8550325_PAIRED_rmdup.narrowPeak_peak_46721	92	.	4.09321	11.3191	9.2146	347
chr19	22554452	22554771	SRR8550325_PAIRED_rmdup.narrowPeak_peak_46723	205	.	6.07379	22.9115	20.5933	237
chr19	22630974	22631544	SRR8550325_PAIRED_rmdup.narrowPeak_peak_46726	351	.	8.18641	37.6015	35.1155	544
chr19	22657255	22657559	SRR8550325_PAIRED_rmdup.narrowPeak_peak_46728	38	.	2.90486	5.77056	3.8563	83
chr19	22685837	22686055	SRR8550325_PAIRED_rmdup.narrowPeak_peak_46731	49	.	3.16893	6.8899	4.9262	209
chr19	22700956	22701855	SRR8550325_PAIRED_rmdup.narrowPeak_peak_46733	360	.	8.31845	38.5838	36.0885	472
chr19	22702553	22703084	SRR8550325_PAIRED_rmdup.narrowPeak_peak_46733	360	.	8.31845	38.5838	36.0885	472
chr19	22704039	22704216	SRR8550325_PAIRED_rmdup.narrowPeak_peak_46734	249	.	6.73399	27.2792	24.9042	330
chr19	22753587	22753904	SRR8550325_PAIRED_rmdup.narrowPeak_peak_46735	173	.	5.54564	19.5833	17.3149	264
chr19	22915895	22916056	SRR8550325_PAIRED_rmdup.narrowPeak_peak_46741	322	.	7.7903	34.6965	32.239	83
chr19	23056938	23057103	SRR8550325_PAIRED_rmdup.narrowPeak_peak_46746	461	.	9.63884	48.7655	46.1811	622
chr19	23057277	23058283	SRR8550325_PAIRED_rmdup.narrowPeak_peak_46746	461	.	9.63884	48.7655	46.1811	622
chr19	23134925	23135535	SRR8550325_PAIRED_rmdup.narrowPeak_peak_46749	1081	.	16.6369	111.164	108.18	1111
chr19	23135684	23136881	SRR8550325_PAIRED_rmdup.narrowPeak_peak_46749	1081	.	16.6369	111.164	108.18	1111
chr19	23140350	23142309	SRR8550325_PAIRED_rmdup.narrowPeak_peak_46750	2452	.	29.4447	248.871	245.218	638
chr19	23151727	23151991	SRR8550325_PAIRED_rmdup.narrowPeak_peak_46752	142	.	5.01748	16.4173	14.2028	115
chr19	23273359	23274004	SRR8550325_PAIRED_rmdup.narrowPeak_peak_46755	1631	.	22.0505	166.442	163.172	623
chr19	23281994	23282413	SRR8550325_PAIRED_rmdup.narrowPeak_peak_46756	134	.	4.88544	15.653	13.4528	254
chr19	23373278	23373755	SRR8550325_PAIRED_rmdup.narrowPeak_peak_46757	222	.	6.33787	24.6321	22.2906	278
chr19	23445364	23445599	SRR8550325_PAIRED_rmdup.narrowPeak_peak_46759	257	.	6.86602	28.1786	25.7927	492
chr19	23447033	23447504	SRR8550325_PAIRED_rmdup.narrowPeak_peak_46760	380	.	8.58253	40.5688	38.055	1515
chr19	23447996	23448481	SRR8550325_PAIRED_rmdup.narrowPeak_peak_46760	380	.	8.58253	40.5688	38.055	1515
chr19	23468096	23469162	SRR8550325_PAIRED_rmdup.narrowPeak_peak_46761	231	.	6.46991	25.5058	23.1529	493
chr19	23489901	23489989	SRR8550325_PAIRED_rmdup.narrowPeak_peak_46763	43	.	3.0369	6.32129	4.38156	57
chr19	23523689	23524010	SRR8550325_PAIRED_rmdup.narrowPeak_peak_46765	214	.	6.20583	23.7673	21.4373	220
chr19	23652631	23653005	SRR8550325_PAIRED_rmdup.narrowPeak_peak_46766	420	.	9.11069	44.6173	42.0677	300
chr19	23686927	23688187	SRR8550325_PAIRED_rmdup.narrowPeak_peak_46767	2636	.	31.0291	267.387	263.655	573
chr19	23688622	23688794	SRR8550325_PAIRED_rmdup.narrowPeak_peak_46767	2636	.	31.0291	267.387	263.655	573
chr19	23758077	23759263	SRR8550325_PAIRED_rmdup.narrowPeak_peak_46768	1844	.	24.0311	187.82	184.447	323
chr19	23790435	23790559	SRR8550325_PAIRED_rmdup.narrowPeak_peak_46771	54	.	3.30097	7.4757	5.48924	115
chr19	23892887	23893652	SRR8550325_PAIRED_rmdup.narrowPeak_peak_46772	390	.	8.71457	41.5713	39.0485	730
chr19	23894938	23895632	SRR8550325_PAIRED_rmdup.narrowPeak_peak_46773	612	.	11.4874	63.9965	61.2977	193
chr19	23898531	23898816	SRR8550325_PAIRED_rmdup.narrowPeak_peak_46774	66	.	3.56505	8.69641	6.66747	73
chr19	23915761	23915980	SRR8550325_PAIRED_rmdup.narrowPeak_peak_46775	72	.	3.69709	9.33019	7.28128	148
chr19	23959018	23959233	SRR8550325_PAIRED_rmdup.narrowPeak_peak_46778	240	.	6.60195	26.3883	24.0242	160
chr19	23961513	23961828	SRR8550325_PAIRED_rmdup.narrowPeak_peak_46779	430	.	9.24273	45.6452	43.0868	227
chr19	24030497	24031541	SRR8550325_PAIRED_rmdup.narrowPeak_peak_46780	441	.	9.37476	46.6793	44.1123	621
chr19	24134730	24135187	SRR8550325_PAIRED_rmdup.narrowPeak_peak_46781	92	.	4.09321	11.3191	9.2146	428
chr19	24164057	24164257	SRR8550325_PAIRED_rmdup.narrowPeak_peak_46783	33	.	2.77282	5.23843	3.35113	204
chr19	24166474	24166658	SRR8550325_PAIRED_rmdup.narrowPeak_peak_46784	119	.	4.62136	14.1592	11.9888	351
chr19	24173637	24174715	SRR8550325_PAIRED_rmdup.narrowPeak_peak_46785	1575	.	21.5223	160.838	157.596	793
chr19	24200460	24200968	SRR8550325_PAIRED_rmdup.narrowPeak_peak_46788	275	.	7.1301	30.0019	27.5947	420
chr19	24224512	24225252	SRR8550325_PAIRED_rmdup.narrowPeak_peak_46789	294	.	7.39418	31.8569	29.4292	302
chr19	24242050	24242409	SRR8550325_PAIRED_rmdup.narrowPeak_peak_46791	92	.	4.09321	11.3191	9.2146	277
chr19	24265125	24265295	SRR8550325_PAIRED_rmdup.narrowPeak_peak_46793	205	.	6.07379	22.9115	20.5933	131
chr19	24271814	24272222	SRR8550325_PAIRED_rmdup.narrowPeak_peak_46794	882	.	14.5243	91.0715	88.201	504
chr19	24279623	24281288	SRR8550325_PAIRED_rmdup.narrowPeak_peak_46795	1830	.	23.899	186.378	183.011	1446
chr19	24301005	24301704	SRR8550325_PAIRED_rmdup.narrowPeak_peak_46796	482	.	9.90292	50.8754	48.2736	167
chr19	24308409	24308675	SRR8550325_PAIRED_rmdup.narrowPeak_peak_46797	112	.	4.48932	13.4302	11.2755	190
chr19	24323905	24324107	SRR8550325_PAIRED_rmdup.narrowPeak_peak_46799	54	.	3.30097	7.4757	5.48924	163
chr19	24355826	24356156	SRR8550325_PAIRED_rmdup.narrowPeak_peak_46800	85	.	3.96117	10.642	8.55543	444
chr19	24391707	24392033	SRR8550325_PAIRED_rmdup.narrowPeak_peak_46801	127	.	4.7534	14.9002	12.7147	318
chr19	24452282	24452950	SRR8550325_PAIRED_rmdup.narrowPeak_peak_46802	142	.	5.01748	16.4173	14.2028	530
chr19	24476773	24477995	SRR8550325_PAIRED_rmdup.narrowPeak_peak_46803	1493	.	20.7301	152.511	149.311	786
chr19	24555639	24556563	SRR8550325_PAIRED_rmdup.narrowPeak_peak_46804	727	.	12.8078	75.4814	72.7061	739
chr19	24557570	24557902	SRR8550325_PAIRED_rmdup.narrowPeak_peak_46805	112	.	4.48932	13.4302	11.2755	91
chr19	24606552	24606732	SRR8550325_PAIRED_rmdup.narrowPeak_peak_46806	38	.	2.90486	5.77056	3.8563	35
chr19	24621890	24622100	SRR8550325_PAIRED_rmdup.narrowPeak_peak_46807	181	.	5.67767	20.4007	18.1195	165
chr19	24634707	24634886	SRR8550325_PAIRED_rmdup.narrowPeak_peak_46808	240	.	6.60195	26.3883	24.0242	109
chr19	24783885	24784154	SRR8550325_PAIRED_rmdup.narrowPeak_peak_46814	205	.	6.07379	22.9115	20.5933	213
chr19	24785297	24785614	SRR8550325_PAIRED_rmdup.narrowPeak_peak_46815	181	.	5.67767	20.4007	18.1195	375
chr19	24798352	24798598	SRR8550325_PAIRED_rmdup.narrowPeak_peak_46816	38	.	2.90486	5.77056	3.8563	192
chr19	24811334	24811661	SRR8550325_PAIRED_rmdup.narrowPeak_peak_46817	38	.	2.90486	5.77056	3.8563	261
chr19	24816007	24816328	SRR8550325_PAIRED_rmdup.narrowPeak_peak_46818	66	.	3.56505	8.69641	6.66747	154
chr19	24845121	24845424	SRR8550325_PAIRED_rmdup.narrowPeak_peak_46819	112	.	4.48932	13.4302	11.2755	229
chr19	24861568	24862042	SRR8550325_PAIRED_rmdup.narrowPeak_peak_46821	119	.	4.62136	14.1592	11.9888	318
chr19	24871351	24871555	SRR8550325_PAIRED_rmdup.narrowPeak_peak_46822	181	.	5.67767	20.4007	18.1195	184
chr19	24885566	24885764	SRR8550325_PAIRED_rmdup.narrowPeak_peak_46823	266	.	6.99806	29.0862	26.6896	208
chr19	24897296	24897718	SRR8550325_PAIRED_rmdup.narrowPeak_peak_46824	92	.	4.09321	11.3191	9.2146	447
chr19	24899399	24900712	SRR8550325_PAIRED_rmdup.narrowPeak_peak_46826	222	.	6.33787	24.6321	22.2906	404
chr19	24961351	24962203	SRR8550325_PAIRED_rmdup.narrowPeak_peak_46828	2513	.	29.9728	255.012	251.333	387
chr19	24999107	24999938	SRR8550325_PAIRED_rmdup.narrowPeak_peak_46830	420	.	9.11069	44.6173	42.0677	540
chr19	25060616	25060808	SRR8550325_PAIRED_rmdup.narrowPeak_peak_46831	112	.	4.48932	13.4302	11.2755	41
chr19	25145207	25145415	SRR8550325_PAIRED_rmdup.narrowPeak_peak_46833	189	.	5.80971	21.228	18.9342	321
chr19	25207811	25208140	SRR8550325_PAIRED_rmdup.narrowPeak_peak_46835	72	.	3.69709	9.33019	7.28128	168
chr19	25236437	25237756	SRR8550325_PAIRED_rmdup.narrowPeak_peak_46837	692	.	12.4117	71.9871	69.2343	566
chr19	25271637	25271658	SRR8550325_PAIRED_rmdup.narrowPeak_peak_46840	38	.	2.90486	5.77056	3.8563	148
chr19	25273292	25273484	SRR8550325_PAIRED_rmdup.narrowPeak_peak_46841	240	.	6.60195	26.3883	24.0242	217
chr19	25340971	25341462	SRR8550325_PAIRED_rmdup.narrowPeak_peak_46845	222	.	6.33787	24.6321	22.2906	228
chr19	25383512	25383787	SRR8550325_PAIRED_rmdup.narrowPeak_peak_46847	536	.	10.5631	56.249	53.606	140
chr19	25399505	25399817	SRR8550325_PAIRED_rmdup.narrowPeak_peak_46848	205	.	6.07379	22.9115	20.5933	160
chr19	25406351	25407434	SRR8550325_PAIRED_rmdup.narrowPeak_peak_46849	624	.	11.6194	65.1236	62.4169	495
chr19	25445186	25445346	SRR8550325_PAIRED_rmdup.narrowPeak_peak_46850	214	.	6.20583	23.7673	21.4373	227
chr19	25451273	25451512	SRR8550325_PAIRED_rmdup.narrowPeak_peak_46851	231	.	6.46991	25.5058	23.1529	481
chr19	25505947	25506098	SRR8550325_PAIRED_rmdup.narrowPeak_peak_46853	98	.	4.22525	12.0098	9.88794	77
chr19	25545695	25545963	SRR8550325_PAIRED_rmdup.narrowPeak_peak_46855	173	.	5.54564	19.5833	17.3149	237
chr19	25603317	25603518	SRR8550325_PAIRED_rmdup.narrowPeak_peak_46856	60	.	3.43301	8.07807	6.06978	172
chr19	25605981	25606336	SRR8550325_PAIRED_rmdup.narrowPeak_peak_46858	157	.	5.28156	17.979	15.737	194
chr19	25607927	25608118	SRR8550325_PAIRED_rmdup.narrowPeak_peak_46860	142	.	5.01748	16.4173	14.2028	288
chr19	25610144	25610287	SRR8550325_PAIRED_rmdup.narrowPeak_peak_46861	33	.	2.77282	5.23843	3.35113	81
chr19	25610531	25611274	SRR8550325_PAIRED_rmdup.narrowPeak_peak_46862	658	.	12.0155	68.534	65.804	459
chr19	25613751	25614013	SRR8550325_PAIRED_rmdup.narrowPeak_peak_46863	38	.	2.90486	5.77056	3.8563	263
chr19	25622470	25623034	SRR8550325_PAIRED_rmdup.narrowPeak_peak_46865	390	.	8.71457	41.5713	39.0485	347
chr19	25628474	25628759	SRR8550325_PAIRED_rmdup.narrowPeak_peak_46866	370	.	8.45049	39.5729	37.0683	218
chr19	25635953	25636323	SRR8550325_PAIRED_rmdup.narrowPeak_peak_46867	461	.	9.63884	48.7655	46.1811	241
chr19	25654179	25654956	SRR8550325_PAIRED_rmdup.narrowPeak_peak_46868	624	.	11.6194	65.1236	62.4169	478
chr19	25671993	25672965	SRR8550325_PAIRED_rmdup.narrowPeak_peak_46870	869	.	14.3922	89.8476	86.9844	430
chr19	25673528	25674011	SRR8550325_PAIRED_rmdup.narrowPeak_peak_46871	461	.	9.63884	48.7655	46.1811	486
chr19	25782072	25782285	SRR8550325_PAIRED_rmdup.narrowPeak_peak_46875	197	.	5.94175	22.065	19.7589	270
chr19	25794297	25794915	SRR8550325_PAIRED_rmdup.narrowPeak_peak_46877	105	.	4.35728	12.7136	10.5751	230
chr19	25849479	25849730	SRR8550325_PAIRED_rmdup.narrowPeak_peak_46881	43	.	3.0369	6.32129	4.38156	45
chr19	25856408	25856444	SRR8550325_PAIRED_rmdup.narrowPeak_peak_46882	98	.	4.22525	12.0098	9.88794	303
chr19	25856619	25856853	SRR8550325_PAIRED_rmdup.narrowPeak_peak_46882	98	.	4.22525	12.0098	9.88794	303
chr19	25923582	25924244	SRR8550325_PAIRED_rmdup.narrowPeak_peak_46883	312	.	7.65826	33.7425	31.2949	403
chr19	26037329	26037548	SRR8550325_PAIRED_rmdup.narrowPeak_peak_46884	451	.	9.5068	47.7194	45.1437	280
chr19	26264295	26264672	SRR8550325_PAIRED_rmdup.narrowPeak_peak_46889	85	.	3.96117	10.642	8.55543	227
chr19	26465396	26465643	SRR8550325_PAIRED_rmdup.narrowPeak_peak_46890	149	.	5.14952	17.1927	14.9642	83
chr19	26545912	26546149	SRR8550325_PAIRED_rmdup.narrowPeak_peak_46891	105	.	4.35728	12.7136	10.5751	133
chr19	26550382	26550571	SRR8550325_PAIRED_rmdup.narrowPeak_peak_46892	119	.	4.62136	14.1592	11.9888	98
chr19	26566150	26566526	SRR8550325_PAIRED_rmdup.narrowPeak_peak_46893	112	.	4.48932	13.4302	11.2755	196
chr19	26603383	26604388	SRR8550325_PAIRED_rmdup.narrowPeak_peak_46894	493	.	10.035	51.9389	49.3287	963
chr19	26604592	26605459	SRR8550325_PAIRED_rmdup.narrowPeak_peak_46895	1185	.	17.6932	121.548	118.507	324
chr19	26606645	26607713	SRR8550325_PAIRED_rmdup.narrowPeak_peak_46896	546	.	10.6952	57.3401	54.6891	1550
chr19	26704653	26705048	SRR8550325_PAIRED_rmdup.narrowPeak_peak_46897	105	.	4.35728	12.7136	10.5751	409
chr19	26747384	26748535	SRR8550325_PAIRED_rmdup.narrowPeak_peak_46902	1370	.	19.5418	140.209	137.071	1013
chr19	26749861	26750019	SRR8550325_PAIRED_rmdup.narrowPeak_peak_46903	33	.	2.77282	5.23843	3.35113	112
chr19	26790576	26790748	SRR8550325_PAIRED_rmdup.narrowPeak_peak_46905	49	.	3.16893	6.8899	4.9262	330
chr19	26845081	26845723	SRR8550325_PAIRED_rmdup.narrowPeak_peak_46906	1357	.	19.4097	138.856	135.725	378
chr19	26845864	26846087	SRR8550325_PAIRED_rmdup.narrowPeak_peak_46907	197	.	5.94175	22.065	19.7589	71
chr19	27038167	27038528	SRR8550325_PAIRED_rmdup.narrowPeak_peak_46912	173	.	5.54564	19.5833	17.3149	452
chr19	27110042	27110297	SRR8550325_PAIRED_rmdup.narrowPeak_peak_46914	142	.	5.01748	16.4173	14.2028	316
chr19	27216715	27218426	SRR8550325_PAIRED_rmdup.narrowPeak_peak_46915	715	.	12.6757	74.3121	71.5444	272
chr19	27218691	27219343	SRR8550325_PAIRED_rmdup.narrowPeak_peak_46916	546	.	10.6952	57.3401	54.6891	403
chr19	27260129	27260319	SRR8550325_PAIRED_rmdup.narrowPeak_peak_46917	294	.	7.39418	31.8569	29.4292	96
chr19	27332482	27332563	SRR8550325_PAIRED_rmdup.narrowPeak_peak_46919	72	.	3.69709	9.33019	7.28128	73
chr19	27364435	27364907	SRR8550325_PAIRED_rmdup.narrowPeak_peak_46920	240	.	6.60195	26.3883	24.0242	303
chr19	27416720	27416884	SRR8550325_PAIRED_rmdup.narrowPeak_peak_46921	149	.	5.14952	17.1927	14.9642	223
chr19	27429415	27430417	SRR8550325_PAIRED_rmdup.narrowPeak_peak_46922	2482	.	29.7088	251.938	248.272	604
chr19	27441047	27441724	SRR8550325_PAIRED_rmdup.narrowPeak_peak_46924	821	.	13.8641	84.9922	82.1579	373
chr19	27779141	27779463	SRR8550325_PAIRED_rmdup.narrowPeak_peak_46926	173	.	5.54564	19.5833	17.3149	110
chr19	27932183	27932315	SRR8550325_PAIRED_rmdup.narrowPeak_peak_46929	98	.	4.22525	12.0098	9.88794	52
chr19	28003609	28003915	SRR8550325_PAIRED_rmdup.narrowPeak_peak_46930	54	.	3.30097	7.4757	5.48924	54
chr19	28009823	28009994	SRR8550325_PAIRED_rmdup.narrowPeak_peak_46932	43	.	3.0369	6.32129	4.38156	96
chr19	28010417	28010760	SRR8550325_PAIRED_rmdup.narrowPeak_peak_46933	66	.	3.56505	8.69641	6.66747	127
chr19	28011073	28012568	SRR8550325_PAIRED_rmdup.narrowPeak_peak_46934	2136	.	26.6719	217.151	213.64	494
chr19	28111545	28112059	SRR8550325_PAIRED_rmdup.narrowPeak_peak_46935	331	.	7.92234	35.6577	33.1906	619
chr19	28117209	28117496	SRR8550325_PAIRED_rmdup.narrowPeak_peak_46936	79	.	3.82913	9.97888	7.91078	247
chr19	28165991	28166326	SRR8550325_PAIRED_rmdup.narrowPeak_peak_46938	266	.	6.99806	29.0862	26.6896	397
chr19	28258430	28259498	SRR8550325_PAIRED_rmdup.narrowPeak_peak_46939	845	.	14.1282	87.4118	84.563	493
chr19	28300128	28300515	SRR8550325_PAIRED_rmdup.narrowPeak_peak_46941	222	.	6.33787	24.6321	22.2906	298
chr19	28351362	28352070	SRR8550325_PAIRED_rmdup.narrowPeak_peak_46943	536	.	10.5631	56.249	53.606	584
chr19	28366011	28366348	SRR8550325_PAIRED_rmdup.narrowPeak_peak_46945	197	.	5.94175	22.065	19.7589	141
chr19	28395086	28395799	SRR8550325_PAIRED_rmdup.narrowPeak_peak_46946	331	.	7.92234	35.6577	33.1906	552
chr19	28448736	28448765	SRR8550325_PAIRED_rmdup.narrowPeak_peak_46948	240	.	6.60195	26.3883	24.0242	260
chr19	28448959	28449263	SRR8550325_PAIRED_rmdup.narrowPeak_peak_46948	240	.	6.60195	26.3883	24.0242	260
chr19	28449622	28449844	SRR8550325_PAIRED_rmdup.narrowPeak_peak_46949	98	.	4.22525	12.0098	9.88794	204
chr19	28679548	28680330	SRR8550325_PAIRED_rmdup.narrowPeak_peak_46955	809	.	13.732	83.7886	80.9615	729
chr19	28834864	28835292	SRR8550325_PAIRED_rmdup.narrowPeak_peak_46958	165	.	5.4136	18.776	16.5206	311
chr19	28908208	28908469	SRR8550325_PAIRED_rmdup.narrowPeak_peak_46960	165	.	5.4136	18.776	16.5206	205
chr19	28963692	28964594	SRR8550325_PAIRED_rmdup.narrowPeak_peak_46961	525	.	10.4311	55.1632	52.5283	574
chr19	28975175	28975575	SRR8550325_PAIRED_rmdup.narrowPeak_peak_46962	341	.	8.05437	36.6261	34.1494	332
chr19	28990090	28991140	SRR8550325_PAIRED_rmdup.narrowPeak_peak_46963	1043	.	16.2408	107.326	104.363	304
chr19	29046564	29046959	SRR8550325_PAIRED_rmdup.narrowPeak_peak_46965	92	.	4.09321	11.3191	9.2146	79
chr19	29047340	29048255	SRR8550325_PAIRED_rmdup.narrowPeak_peak_46966	658	.	12.0155	68.534	65.804	376
chr19	29063934	29064166	SRR8550325_PAIRED_rmdup.narrowPeak_peak_46967	400	.	8.84661	42.5802	40.0484	317
chr19	29066981	29067311	SRR8550325_PAIRED_rmdup.narrowPeak_peak_46968	249	.	6.73399	27.2792	24.9042	305
chr19	29100853	29101950	SRR8550325_PAIRED_rmdup.narrowPeak_peak_46969	3140	.	35.2544	318.026	314.079	705
chr19	29250903	29252298	SRR8550325_PAIRED_rmdup.narrowPeak_peak_46971	1424	.	20.0699	145.648	142.483	857
chr19	29253740	29254056	SRR8550325_PAIRED_rmdup.narrowPeak_peak_46972	557	.	10.8272	58.4366	55.7775	238
chr19	29325104	29325992	SRR8550325_PAIRED_rmdup.narrowPeak_peak_46973	430	.	9.24273	45.6452	43.0868	201
chr19	29334178	29334704	SRR8550325_PAIRED_rmdup.narrowPeak_peak_46974	257	.	6.86602	28.1786	25.7927	225
chr19	29354953	29355109	SRR8550325_PAIRED_rmdup.narrowPeak_peak_46975	181	.	5.67767	20.4007	18.1195	105
chr19	29355480	29355819	SRR8550325_PAIRED_rmdup.narrowPeak_peak_46976	601	.	11.3553	62.8744	60.1836	264
chr19	29361638	29362080	SRR8550325_PAIRED_rmdup.narrowPeak_peak_46977	1043	.	16.2408	107.326	104.363	333
chr19	29367387	29367513	SRR8550325_PAIRED_rmdup.narrowPeak_peak_46978	119	.	4.62136	14.1592	11.9888	166
chr19	29406567	29406836	SRR8550325_PAIRED_rmdup.narrowPeak_peak_46980	60	.	3.43301	8.07807	6.06978	169
chr19	29470701	29470913	SRR8550325_PAIRED_rmdup.narrowPeak_peak_46982	49	.	3.16893	6.8899	4.9262	162
chr19	29501273	29501754	SRR8550325_PAIRED_rmdup.narrowPeak_peak_46983	322	.	7.7903	34.6965	32.239	576
chr19	29521740	29523637	SRR8550325_PAIRED_rmdup.narrowPeak_peak_46984	1645	.	22.1825	167.85	164.573	397
chr19	29640783	29640936	SRR8550325_PAIRED_rmdup.narrowPeak_peak_46985	92	.	4.09321	11.3191	9.2146	194
chr19	29642282	29642445	SRR8550325_PAIRED_rmdup.narrowPeak_peak_46987	92	.	4.09321	11.3191	9.2146	105
chr19	29647636	29648587	SRR8550325_PAIRED_rmdup.narrowPeak_peak_46988	1902	.	24.5592	193.614	190.212	921
chr19	29684225	29684413	SRR8550325_PAIRED_rmdup.narrowPeak_peak_46989	189	.	5.80971	21.228	18.9342	52
chr19	29804948	29806895	SRR8550325_PAIRED_rmdup.narrowPeak_peak_46990	1902	.	24.5592	193.614	190.212	1542
chr19	29812728	29813301	SRR8550325_PAIRED_rmdup.narrowPeak_peak_46991	797	.	13.6	82.5891	79.7693	297
chr19	29948116	29948645	SRR8550325_PAIRED_rmdup.narrowPeak_peak_46992	833	.	13.9961	86.2	83.3584	290
chr19	30029515	30031452	SRR8550325_PAIRED_rmdup.narrowPeak_peak_46993	1960	.	25.0874	199.444	196.015	1350
chr19	30095997	30096769	SRR8550325_PAIRED_rmdup.narrowPeak_peak_46994	472	.	9.77088	49.8175	47.2244	496
chr19	30114752	30115069	SRR8550325_PAIRED_rmdup.narrowPeak_peak_46998	390	.	8.71457	41.5713	39.0485	531
chr19	30117858	30118031	SRR8550325_PAIRED_rmdup.narrowPeak_peak_46999	98	.	4.22525	12.0098	9.88794	67
chr19	30149574	30149723	SRR8550325_PAIRED_rmdup.narrowPeak_peak_47000	49	.	3.16893	6.8899	4.9262	20
chr19	30159928	30160249	SRR8550325_PAIRED_rmdup.narrowPeak_peak_47001	165	.	5.4136	18.776	16.5206	276
chr19	30174936	30175746	SRR8550325_PAIRED_rmdup.narrowPeak_peak_47002	1198	.	17.8253	122.86	119.813	687
chr19	30205335	30205699	SRR8550325_PAIRED_rmdup.narrowPeak_peak_47003	341	.	8.05437	36.6261	34.1494	197
chr19	30217434	30217609	SRR8550325_PAIRED_rmdup.narrowPeak_peak_47005	112	.	4.48932	13.4302	11.2755	37
chr19	30256419	30256756	SRR8550325_PAIRED_rmdup.narrowPeak_peak_47007	322	.	7.7903	34.6965	32.239	121
chr19	30337041	30337548	SRR8550325_PAIRED_rmdup.narrowPeak_peak_47011	165	.	5.4136	18.776	16.5206	336
chr19	30371992	30372192	SRR8550325_PAIRED_rmdup.narrowPeak_peak_47014	19	.	2.3767	3.76182	1.96753	130
chr19	30393844	30394299	SRR8550325_PAIRED_rmdup.narrowPeak_peak_47015	127	.	4.7534	14.9002	12.7147	287
chr19	30419771	30420309	SRR8550325_PAIRED_rmdup.narrowPeak_peak_47016	341	.	8.05437	36.6261	34.1494	324
chr19	30489974	30490082	SRR8550325_PAIRED_rmdup.narrowPeak_peak_47017	181	.	5.67767	20.4007	18.1195	90
chr19	30490988	30491138	SRR8550325_PAIRED_rmdup.narrowPeak_peak_47018	43	.	3.0369	6.32129	4.38156	79
chr19	30548428	30548965	SRR8550325_PAIRED_rmdup.narrowPeak_peak_47019	430	.	9.24273	45.6452	43.0868	1085
chr19	30549219	30549945	SRR8550325_PAIRED_rmdup.narrowPeak_peak_47019	430	.	9.24273	45.6452	43.0868	1085
chr19	30554440	30554904	SRR8550325_PAIRED_rmdup.narrowPeak_peak_47020	127	.	4.7534	14.9002	12.7147	389
chr19	30768436	30768634	SRR8550325_PAIRED_rmdup.narrowPeak_peak_47023	149	.	5.14952	17.1927	14.9642	196
chr19	30843077	30843542	SRR8550325_PAIRED_rmdup.narrowPeak_peak_47025	189	.	5.80971	21.228	18.9342	167
chr19	30889740	30890592	SRR8550325_PAIRED_rmdup.narrowPeak_peak_47027	341	.	8.05437	36.6261	34.1494	247
chr19	31031658	31031844	SRR8550325_PAIRED_rmdup.narrowPeak_peak_47030	119	.	4.62136	14.1592	11.9888	204
chr19	31082152	31083371	SRR8550325_PAIRED_rmdup.narrowPeak_peak_47032	3777	.	40.4039	381.978	377.773	662
chr19	31107142	31107483	SRR8550325_PAIRED_rmdup.narrowPeak_peak_47033	157	.	5.28156	17.979	15.737	240
chr19	31114679	31115004	SRR8550325_PAIRED_rmdup.narrowPeak_peak_47034	181	.	5.67767	20.4007	18.1195	486
chr19	31284681	31285140	SRR8550325_PAIRED_rmdup.narrowPeak_peak_47035	692	.	12.4117	71.9871	69.2343	512
chr19	31338826	31339055	SRR8550325_PAIRED_rmdup.narrowPeak_peak_47038	92	.	4.09321	11.3191	9.2146	172
chr19	31342126	31342418	SRR8550325_PAIRED_rmdup.narrowPeak_peak_47039	205	.	6.07379	22.9115	20.5933	228
chr19	31471835	31472193	SRR8550325_PAIRED_rmdup.narrowPeak_peak_47043	390	.	8.71457	41.5713	39.0485	154
chr19	31531361	31531775	SRR8550325_PAIRED_rmdup.narrowPeak_peak_47047	214	.	6.20583	23.7673	21.4373	270
chr19	31580717	31581090	SRR8550325_PAIRED_rmdup.narrowPeak_peak_47049	142	.	5.01748	16.4173	14.2028	111
chr19	31663571	31664957	SRR8550325_PAIRED_rmdup.narrowPeak_peak_47052	646	.	11.8835	67.3924	64.6701	531
chr19	31756108	31756625	SRR8550325_PAIRED_rmdup.narrowPeak_peak_47056	738	.	12.9398	76.6552	73.8724	213
chr19	31762332	31762471	SRR8550325_PAIRED_rmdup.narrowPeak_peak_47057	1030	.	16.1087	106.054	103.098	547
chr19	31762626	31763193	SRR8550325_PAIRED_rmdup.narrowPeak_peak_47057	1030	.	16.1087	106.054	103.098	547
chr19	31763940	31764430	SRR8550325_PAIRED_rmdup.narrowPeak_peak_47059	214	.	6.20583	23.7673	21.4373	946
chr19	31764638	31765324	SRR8550325_PAIRED_rmdup.narrowPeak_peak_47059	214	.	6.20583	23.7673	21.4373	946
chr19	31766991	31767260	SRR8550325_PAIRED_rmdup.narrowPeak_peak_47061	197	.	5.94175	22.065	19.7589	203
chr19	31784489	31784727	SRR8550325_PAIRED_rmdup.narrowPeak_peak_47062	54	.	3.30097	7.4757	5.48924	149
chr19	31811505	31811663	SRR8550325_PAIRED_rmdup.narrowPeak_peak_47063	173	.	5.54564	19.5833	17.3149	113
chr19	31861765	31861992	SRR8550325_PAIRED_rmdup.narrowPeak_peak_47064	105	.	4.35728	12.7136	10.5751	116
chr19	31972148	31972470	SRR8550325_PAIRED_rmdup.narrowPeak_peak_47066	546	.	10.6952	57.3401	54.6891	83
chr19	32018576	32018936	SRR8550325_PAIRED_rmdup.narrowPeak_peak_47068	189	.	5.80971	21.228	18.9342	464
chr19	32019840	32020087	SRR8550325_PAIRED_rmdup.narrowPeak_peak_47069	149	.	5.14952	17.1927	14.9642	119
chr19	32107678	32108473	SRR8550325_PAIRED_rmdup.narrowPeak_peak_47072	1069	.	16.5049	109.882	106.904	512
chr19	32131543	32131828	SRR8550325_PAIRED_rmdup.narrowPeak_peak_47074	72	.	3.69709	9.33019	7.28128	331
chr19	32234661	32235003	SRR8550325_PAIRED_rmdup.narrowPeak_peak_47078	441	.	9.37476	46.6793	44.1123	342
chr19	32237784	32237948	SRR8550325_PAIRED_rmdup.narrowPeak_peak_47079	189	.	5.80971	21.228	18.9342	138
chr19	32299775	32300131	SRR8550325_PAIRED_rmdup.narrowPeak_peak_47082	173	.	5.54564	19.5833	17.3149	296
chr19	32319292	32320572	SRR8550325_PAIRED_rmdup.narrowPeak_peak_47083	715	.	12.6757	74.3121	71.5444	368
chr19	32324697	32325403	SRR8550325_PAIRED_rmdup.narrowPeak_peak_47085	266	.	6.99806	29.0862	26.6896	323
chr19	32337663	32337990	SRR8550325_PAIRED_rmdup.narrowPeak_peak_47087	351	.	8.18641	37.6015	35.1155	228
chr19	32346246	32346418	SRR8550325_PAIRED_rmdup.narrowPeak_peak_47089	54	.	3.30097	7.4757	5.48924	159
chr19	32349356	32349537	SRR8550325_PAIRED_rmdup.narrowPeak_peak_47090	49	.	3.16893	6.8899	4.9262	128
chr19	32387371	32389864	SRR8550325_PAIRED_rmdup.narrowPeak_peak_47091	1548	.	21.2583	158.052	154.824	1154
chr19	32470134	32470427	SRR8550325_PAIRED_rmdup.narrowPeak_peak_47092	127	.	4.7534	14.9002	12.7147	180
chr19	32485481	32486786	SRR8550325_PAIRED_rmdup.narrowPeak_peak_47093	1902	.	24.5592	193.614	190.212	683
chr19	32501553	32501680	SRR8550325_PAIRED_rmdup.narrowPeak_peak_47094	85	.	3.96117	10.642	8.55543	123
chr19	32524376	32524809	SRR8550325_PAIRED_rmdup.narrowPeak_peak_47095	430	.	9.24273	45.6452	43.0868	648
chr19	32550477	32550676	SRR8550325_PAIRED_rmdup.narrowPeak_peak_47097	92	.	4.09321	11.3191	9.2146	408
chr19	32555406	32555729	SRR8550325_PAIRED_rmdup.narrowPeak_peak_47098	149	.	5.14952	17.1927	14.9642	168
chr19	32595414	32596322	SRR8550325_PAIRED_rmdup.narrowPeak_peak_47100	430	.	9.24273	45.6452	43.0868	459
chr19	32711647	32713014	SRR8550325_PAIRED_rmdup.narrowPeak_peak_47104	2792	.	32.3495	283.02	279.221	496
chr19	32715300	32715636	SRR8550325_PAIRED_rmdup.narrowPeak_peak_47106	482	.	9.90292	50.8754	48.2736	211
chr19	32724099	32724232	SRR8550325_PAIRED_rmdup.narrowPeak_peak_47107	66	.	3.56505	8.69641	6.66747	91
chr19	32755645	32758923	SRR8550325_PAIRED_rmdup.narrowPeak_peak_47109	3399	.	37.367	343.983	339.931	2020
chr19	32794094	32794239	SRR8550325_PAIRED_rmdup.narrowPeak_peak_47113	54	.	3.30097	7.4757	5.48924	117
chr19	32885946	32886111	SRR8550325_PAIRED_rmdup.narrowPeak_peak_47115	98	.	4.22525	12.0098	9.88794	49
chr19	32937470	32938142	SRR8550325_PAIRED_rmdup.narrowPeak_peak_47120	165	.	5.4136	18.776	16.5206	374
chr19	32956849	32957197	SRR8550325_PAIRED_rmdup.narrowPeak_peak_47122	38	.	2.90486	5.77056	3.8563	133
chr19	33068402	33068663	SRR8550325_PAIRED_rmdup.narrowPeak_peak_47125	79	.	3.82913	9.97888	7.91078	214
chr19	33100311	33100573	SRR8550325_PAIRED_rmdup.narrowPeak_peak_47126	79	.	3.82913	9.97888	7.91078	250
chr19	33102471	33103059	SRR8550325_PAIRED_rmdup.narrowPeak_peak_47127	142	.	5.01748	16.4173	14.2028	467
chr19	33110621	33110842	SRR8550325_PAIRED_rmdup.narrowPeak_peak_47128	119	.	4.62136	14.1592	11.9888	334
chr19	33111006	33111221	SRR8550325_PAIRED_rmdup.narrowPeak_peak_47128	119	.	4.62136	14.1592	11.9888	334
chr19	33167746	33168004	SRR8550325_PAIRED_rmdup.narrowPeak_peak_47129	173	.	5.54564	19.5833	17.3149	335
chr19	33207798	33208309	SRR8550325_PAIRED_rmdup.narrowPeak_peak_47131	222	.	6.33787	24.6321	22.2906	422
chr19	33227137	33227341	SRR8550325_PAIRED_rmdup.narrowPeak_peak_47134	380	.	8.58253	40.5688	38.055	76
chr19	33366628	33367026	SRR8550325_PAIRED_rmdup.narrowPeak_peak_47137	351	.	8.18641	37.6015	35.1155	226
chr19	33380475	33380644	SRR8550325_PAIRED_rmdup.narrowPeak_peak_47138	222	.	6.33787	24.6321	22.2906	177
chr19	33391516	33392503	SRR8550325_PAIRED_rmdup.narrowPeak_peak_47139	2345	.	28.5204	238.198	234.592	311
chr19	33589522	33589994	SRR8550325_PAIRED_rmdup.narrowPeak_peak_47140	1120	.	17.033	115.033	112.027	285
chr19	33860828	33860860	SRR8550325_PAIRED_rmdup.narrowPeak_peak_47142	54	.	3.30097	7.4757	5.48924	64
chr19	33979174	33979483	SRR8550325_PAIRED_rmdup.narrowPeak_peak_47143	72	.	3.69709	9.33019	7.28128	14
chr19	33981901	33982767	SRR8550325_PAIRED_rmdup.narrowPeak_peak_47144	441	.	9.37476	46.6793	44.1123	590
chr19	33983002	33983540	SRR8550325_PAIRED_rmdup.narrowPeak_peak_47144	441	.	9.37476	46.6793	44.1123	590
chr19	33983705	33983811	SRR8550325_PAIRED_rmdup.narrowPeak_peak_47145	38	.	2.90486	5.77056	3.8563	52
chr19	34128508	34128795	SRR8550325_PAIRED_rmdup.narrowPeak_peak_47150	119	.	4.62136	14.1592	11.9888	285
chr19	34161509	34161878	SRR8550325_PAIRED_rmdup.narrowPeak_peak_47153	240	.	6.60195	26.3883	24.0242	394
chr19	34168057	34168315	SRR8550325_PAIRED_rmdup.narrowPeak_peak_47154	134	.	4.88544	15.653	13.4528	90
chr19	34191831	34193697	SRR8550325_PAIRED_rmdup.narrowPeak_peak_47156	857	.	14.2602	88.6277	85.7717	954
chr19	34193927	34194099	SRR8550325_PAIRED_rmdup.narrowPeak_peak_47157	54	.	3.30097	7.4757	5.48924	157
chr19	34194863	34195530	SRR8550325_PAIRED_rmdup.narrowPeak_peak_47158	980	.	15.5806	101.001	98.0727	390
chr19	34199530	34199960	SRR8550325_PAIRED_rmdup.narrowPeak_peak_47159	380	.	8.58253	40.5688	38.055	323
chr19	34225444	34225590	SRR8550325_PAIRED_rmdup.narrowPeak_peak_47161	127	.	4.7534	14.9002	12.7147	179
chr19	34241330	34241645	SRR8550325_PAIRED_rmdup.narrowPeak_peak_47162	240	.	6.60195	26.3883	24.0242	87
chr19	34244115	34244480	SRR8550325_PAIRED_rmdup.narrowPeak_peak_47163	351	.	8.18641	37.6015	35.1155	173
chr19	34290545	34290766	SRR8550325_PAIRED_rmdup.narrowPeak_peak_47165	380	.	8.58253	40.5688	38.055	199
chr19	34291001	34291210	SRR8550325_PAIRED_rmdup.narrowPeak_peak_47165	380	.	8.58253	40.5688	38.055	199
chr19	34312392	34312768	SRR8550325_PAIRED_rmdup.narrowPeak_peak_47167	157	.	5.28156	17.979	15.737	273
chr19	34334429	34334734	SRR8550325_PAIRED_rmdup.narrowPeak_peak_47168	303	.	7.52622	32.796	30.3583	95
chr19	34369695	34369872	SRR8550325_PAIRED_rmdup.narrowPeak_peak_47171	257	.	6.86602	28.1786	25.7927	142
chr19	34370513	34370810	SRR8550325_PAIRED_rmdup.narrowPeak_peak_47172	322	.	7.7903	34.6965	32.239	203
chr19	34435137	34435630	SRR8550325_PAIRED_rmdup.narrowPeak_peak_47174	703	.	12.5437	73.1473	70.3871	277
chr19	34445683	34446100	SRR8550325_PAIRED_rmdup.narrowPeak_peak_47175	142	.	5.01748	16.4173	14.2028	188
chr19	34474331	34475601	SRR8550325_PAIRED_rmdup.narrowPeak_peak_47176	275	.	7.1301	30.0019	27.5947	359
chr19	34475782	34475953	SRR8550325_PAIRED_rmdup.narrowPeak_peak_47176	275	.	7.1301	30.0019	27.5947	359
chr19	34500843	34501021	SRR8550325_PAIRED_rmdup.narrowPeak_peak_47178	658	.	12.0155	68.534	65.804	260
chr19	34526387	34526566	SRR8550325_PAIRED_rmdup.narrowPeak_peak_47180	2285	.	27.9923	232.143	228.564	1098
chr19	34526800	34527945	SRR8550325_PAIRED_rmdup.narrowPeak_peak_47180	2285	.	27.9923	232.143	228.564	1098
chr19	34548108	34548401	SRR8550325_PAIRED_rmdup.narrowPeak_peak_47181	189	.	5.80971	21.228	18.9342	102
chr19	34550196	34551329	SRR8550325_PAIRED_rmdup.narrowPeak_peak_47182	1290	.	18.7495	132.138	129.041	420
chr19	34551845	34552094	SRR8550325_PAIRED_rmdup.narrowPeak_peak_47183	49	.	3.16893	6.8899	4.9262	199
chr19	34637089	34637373	SRR8550325_PAIRED_rmdup.narrowPeak_peak_47185	197	.	5.94175	22.065	19.7589	76
chr19	34661949	34662556	SRR8550325_PAIRED_rmdup.narrowPeak_peak_47186	993	.	15.7126	102.259	99.3236	321
chr19	34666292	34666499	SRR8550325_PAIRED_rmdup.narrowPeak_peak_47187	285	.	7.26214	30.9255	28.5081	294
chr19	34713952	34714928	SRR8550325_PAIRED_rmdup.narrowPeak_peak_47188	1844	.	24.0311	187.82	184.447	561
chr19	34731347	34731732	SRR8550325_PAIRED_rmdup.narrowPeak_peak_47189	181	.	5.67767	20.4007	18.1195	217
chr19	34746446	34747607	SRR8550325_PAIRED_rmdup.narrowPeak_peak_47190	669	.	12.1476	69.6804	66.9428	710
chr19	34753387	34753576	SRR8550325_PAIRED_rmdup.narrowPeak_peak_47192	28	.	2.64078	4.72569	2.86714	192
chr19	34772896	34773089	SRR8550325_PAIRED_rmdup.narrowPeak_peak_47193	157	.	5.28156	17.979	15.737	238
chr19	34814841	34815035	SRR8550325_PAIRED_rmdup.narrowPeak_peak_47194	266	.	6.99806	29.0862	26.6896	160
chr19	34826372	34826516	SRR8550325_PAIRED_rmdup.narrowPeak_peak_47195	181	.	5.67767	20.4007	18.1195	122
chr19	34877665	34879638	SRR8550325_PAIRED_rmdup.narrowPeak_peak_47197	2683	.	31.4253	272.057	268.306	453
chr19	34901446	34901862	SRR8550325_PAIRED_rmdup.narrowPeak_peak_47198	249	.	6.73399	27.2792	24.9042	253
chr19	34921343	34922964	SRR8550325_PAIRED_rmdup.narrowPeak_peak_47200	1815	.	23.767	184.938	181.578	1010
chr19	34993139	34993559	SRR8550325_PAIRED_rmdup.narrowPeak_peak_47201	390	.	8.71457	41.5713	39.0485	249
chr19	35125272	35125742	SRR8550325_PAIRED_rmdup.narrowPeak_peak_47203	173	.	5.54564	19.5833	17.3149	250
chr19	35493776	35494142	SRR8550325_PAIRED_rmdup.narrowPeak_peak_47205	119	.	4.62136	14.1592	11.9888	291
chr19	35594473	35594728	SRR8550325_PAIRED_rmdup.narrowPeak_peak_47206	105	.	4.35728	12.7136	10.5751	114
chr19	35833077	35833233	SRR8550325_PAIRED_rmdup.narrowPeak_peak_47207	157	.	5.28156	17.979	15.737	186
chr19	35883508	35883667	SRR8550325_PAIRED_rmdup.narrowPeak_peak_47208	92	.	4.09321	11.3191	9.2146	67
chr19	36001647	36002029	SRR8550325_PAIRED_rmdup.narrowPeak_peak_47209	222	.	6.33787	24.6321	22.2906	195
chr19	36056910	36057965	SRR8550325_PAIRED_rmdup.narrowPeak_peak_47210	833	.	13.9961	86.2	83.3584	533
chr19	36082835	36084159	SRR8550325_PAIRED_rmdup.narrowPeak_peak_47211	1873	.	24.2952	190.712	187.324	914
chr19	36111007	36111352	SRR8550325_PAIRED_rmdup.narrowPeak_peak_47213	240	.	6.60195	26.3883	24.0242	221
chr19	36164083	36164282	SRR8550325_PAIRED_rmdup.narrowPeak_peak_47216	134	.	4.88544	15.653	13.4528	159
chr19	36165503	36165665	SRR8550325_PAIRED_rmdup.narrowPeak_peak_47217	173	.	5.54564	19.5833	17.3149	176
chr19	36178843	36179412	SRR8550325_PAIRED_rmdup.narrowPeak_peak_47218	635	.	11.7515	66.2556	63.5411	288
chr19	36183218	36183524	SRR8550325_PAIRED_rmdup.narrowPeak_peak_47219	249	.	6.73399	27.2792	24.9042	192
chr19	36207988	36208260	SRR8550325_PAIRED_rmdup.narrowPeak_peak_47220	38	.	2.90486	5.77056	3.8563	127
chr19	36214640	36215109	SRR8550325_PAIRED_rmdup.narrowPeak_peak_47222	420	.	9.11069	44.6173	42.0677	286
chr19	36347816	36347822	SRR8550325_PAIRED_rmdup.narrowPeak_peak_47224	955	.	15.3165	98.4958	95.5822	1133
chr19	36347971	36349634	SRR8550325_PAIRED_rmdup.narrowPeak_peak_47224	955	.	15.3165	98.4958	95.5822	1133
chr19	36409101	36410512	SRR8550325_PAIRED_rmdup.narrowPeak_peak_47227	2315	.	28.2563	235.167	231.574	712
chr19	36440198	36440552	SRR8550325_PAIRED_rmdup.narrowPeak_peak_47228	165	.	5.4136	18.776	16.5206	207
chr19	36538609	36538959	SRR8550325_PAIRED_rmdup.narrowPeak_peak_47231	579	.	11.0913	60.6453	57.9702	152
chr19	36553996	36555520	SRR8550325_PAIRED_rmdup.narrowPeak_peak_47232	1493	.	20.7301	152.511	149.311	873
chr19	36595120	36595286	SRR8550325_PAIRED_rmdup.narrowPeak_peak_47233	127	.	4.7534	14.9002	12.7147	106
chr19	36690323	36690651	SRR8550325_PAIRED_rmdup.narrowPeak_peak_47235	266	.	6.99806	29.0862	26.6896	196
chr19	36736290	36737101	SRR8550325_PAIRED_rmdup.narrowPeak_peak_47236	2106	.	26.4078	214.178	210.68	578
chr19	36737259	36737462	SRR8550325_PAIRED_rmdup.narrowPeak_peak_47236	2106	.	26.4078	214.178	210.68	578
chr19	36815817	36816422	SRR8550325_PAIRED_rmdup.narrowPeak_peak_47238	869	.	14.3922	89.8476	86.9844	352
chr19	36818079	36818264	SRR8550325_PAIRED_rmdup.narrowPeak_peak_47239	38	.	2.90486	5.77056	3.8563	13
chr19	36818432	36818678	SRR8550325_PAIRED_rmdup.narrowPeak_peak_47240	85	.	3.96117	10.642	8.55543	220
chr19	36833058	36835442	SRR8550325_PAIRED_rmdup.narrowPeak_peak_47242	2003	.	25.4835	203.841	200.391	1181
chr19	36897158	36897428	SRR8550325_PAIRED_rmdup.narrowPeak_peak_47243	173	.	5.54564	19.5833	17.3149	777
chr19	36897652	36898039	SRR8550325_PAIRED_rmdup.narrowPeak_peak_47243	173	.	5.54564	19.5833	17.3149	777
chr19	36904114	36904758	SRR8550325_PAIRED_rmdup.narrowPeak_peak_47244	1043	.	16.2408	107.326	104.363	490
chr19	36909789	36910170	SRR8550325_PAIRED_rmdup.narrowPeak_peak_47245	322	.	7.7903	34.6965	32.239	73
chr19	36918358	36919429	SRR8550325_PAIRED_rmdup.narrowPeak_peak_47246	2092	.	26.2757	212.694	209.204	698
chr19	36925574	36926758	SRR8550325_PAIRED_rmdup.narrowPeak_peak_47248	1772	.	23.3709	180.633	177.293	667
chr19	37018407	37018818	SRR8550325_PAIRED_rmdup.narrowPeak_peak_47249	482	.	9.90292	50.8754	48.2736	408
chr19	37174065	37174866	SRR8550325_PAIRED_rmdup.narrowPeak_peak_47251	380	.	8.58253	40.5688	38.055	290
chr19	37175371	37175610	SRR8550325_PAIRED_rmdup.narrowPeak_peak_47252	54	.	3.30097	7.4757	5.48924	132
chr19	37177844	37178318	SRR8550325_PAIRED_rmdup.narrowPeak_peak_47253	275	.	7.1301	30.0019	27.5947	241
chr19	37206678	37208076	SRR8550325_PAIRED_rmdup.narrowPeak_peak_47254	2482	.	29.7088	251.938	248.272	892
chr19	37208412	37208751	SRR8550325_PAIRED_rmdup.narrowPeak_peak_47255	275	.	7.1301	30.0019	27.5947	171
chr19	37233719	37234454	SRR8550325_PAIRED_rmdup.narrowPeak_peak_47256	231	.	6.46991	25.5058	23.1529	408
chr19	37265851	37266163	SRR8550325_PAIRED_rmdup.narrowPeak_peak_47258	222	.	6.33787	24.6321	22.2906	235
chr19	37346552	37346646	SRR8550325_PAIRED_rmdup.narrowPeak_peak_47259	43	.	3.0369	6.32129	4.38156	83
chr19	37362684	37362863	SRR8550325_PAIRED_rmdup.narrowPeak_peak_47260	112	.	4.48932	13.4302	11.2755	122
chr19	37375641	37376636	SRR8550325_PAIRED_rmdup.narrowPeak_peak_47261	1815	.	23.767	184.938	181.578	679
chr19	37433994	37435441	SRR8550325_PAIRED_rmdup.narrowPeak_peak_47262	503	.	10.167	53.0081	50.3895	1373
chr19	37435665	37435855	SRR8550325_PAIRED_rmdup.narrowPeak_peak_47262	503	.	10.167	53.0081	50.3895	1373
chr19	37509813	37509995	SRR8550325_PAIRED_rmdup.narrowPeak_peak_47265	157	.	5.28156	17.979	15.737	138
chr19	37530211	37530376	SRR8550325_PAIRED_rmdup.narrowPeak_peak_47266	149	.	5.14952	17.1927	14.9642	119
chr19	37550148	37550996	SRR8550325_PAIRED_rmdup.narrowPeak_peak_47268	968	.	15.4486	99.7464	96.8256	369
chr19	37559709	37560286	SRR8550325_PAIRED_rmdup.narrowPeak_peak_47269	79	.	3.82913	9.97888	7.91078	293
chr19	37585310	37585667	SRR8550325_PAIRED_rmdup.narrowPeak_peak_47272	181	.	5.67767	20.4007	18.1195	97
chr19	37602346	37602833	SRR8550325_PAIRED_rmdup.narrowPeak_peak_47273	157	.	5.28156	17.979	15.737	256
chr19	37612610	37613194	SRR8550325_PAIRED_rmdup.narrowPeak_peak_47275	119	.	4.62136	14.1592	11.9888	304
chr19	37686966	37687500	SRR8550325_PAIRED_rmdup.narrowPeak_peak_47278	149	.	5.14952	17.1927	14.9642	264
chr19	37690634	37691115	SRR8550325_PAIRED_rmdup.narrowPeak_peak_47280	231	.	6.46991	25.5058	23.1529	366
chr19	37692902	37693347	SRR8550325_PAIRED_rmdup.narrowPeak_peak_47281	285	.	7.26214	30.9255	28.5081	229
chr19	37697707	37698192	SRR8550325_PAIRED_rmdup.narrowPeak_peak_47283	127	.	4.7534	14.9002	12.7147	529
chr19	37698869	37699156	SRR8550325_PAIRED_rmdup.narrowPeak_peak_47284	142	.	5.01748	16.4173	14.2028	178
chr19	37704046	37704295	SRR8550325_PAIRED_rmdup.narrowPeak_peak_47285	119	.	4.62136	14.1592	11.9888	101
chr19	37768258	37768429	SRR8550325_PAIRED_rmdup.narrowPeak_peak_47287	92	.	4.09321	11.3191	9.2146	317
chr19	37800228	37800531	SRR8550325_PAIRED_rmdup.narrowPeak_peak_47288	420	.	9.11069	44.6173	42.0677	230
chr19	37886743	37887138	SRR8550325_PAIRED_rmdup.narrowPeak_peak_47291	165	.	5.4136	18.776	16.5206	340
chr19	37906943	37907758	SRR8550325_PAIRED_rmdup.narrowPeak_peak_47292	785	.	13.468	81.3937	78.5814	726
chr19	37918585	37918812	SRR8550325_PAIRED_rmdup.narrowPeak_peak_47293	173	.	5.54564	19.5833	17.3149	288
chr19	37955458	37955788	SRR8550325_PAIRED_rmdup.narrowPeak_peak_47294	390	.	8.71457	41.5713	39.0485	249
chr19	37996660	37996868	SRR8550325_PAIRED_rmdup.narrowPeak_peak_47295	105	.	4.35728	12.7136	10.5751	119
chr19	38015368	38015818	SRR8550325_PAIRED_rmdup.narrowPeak_peak_47296	380	.	8.58253	40.5688	38.055	395
chr19	38030817	38031017	SRR8550325_PAIRED_rmdup.narrowPeak_peak_47297	72	.	3.69709	9.33019	7.28128	188
chr19	38043561	38043892	SRR8550325_PAIRED_rmdup.narrowPeak_peak_47298	205	.	6.07379	22.9115	20.5933	440
chr19	38053645	38053854	SRR8550325_PAIRED_rmdup.narrowPeak_peak_47299	142	.	5.01748	16.4173	14.2028	73
chr19	38054191	38055467	SRR8550325_PAIRED_rmdup.narrowPeak_peak_47300	1224	.	18.0893	125.495	122.434	1009
chr19	38091538	38091783	SRR8550325_PAIRED_rmdup.narrowPeak_peak_47301	380	.	8.58253	40.5688	38.055	160
chr19	38096983	38097657	SRR8550325_PAIRED_rmdup.narrowPeak_peak_47302	165	.	5.4136	18.776	16.5206	461
chr19	38124330	38125210	SRR8550325_PAIRED_rmdup.narrowPeak_peak_47304	240	.	6.60195	26.3883	24.0242	854
chr19	38223758	38224611	SRR8550325_PAIRED_rmdup.narrowPeak_peak_47306	918	.	14.9204	94.7664	91.8743	532
chr19	38282434	38282824	SRR8550325_PAIRED_rmdup.narrowPeak_peak_47310	257	.	6.86602	28.1786	25.7927	377
chr19	38298125	38298589	SRR8550325_PAIRED_rmdup.narrowPeak_peak_47311	231	.	6.46991	25.5058	23.1529	301
chr19	38352724	38352978	SRR8550325_PAIRED_rmdup.narrowPeak_peak_47312	222	.	6.33787	24.6321	22.2906	178
chr19	38395717	38396273	SRR8550325_PAIRED_rmdup.narrowPeak_peak_47314	525	.	10.4311	55.1632	52.5283	367
chr19	38420734	38420883	SRR8550325_PAIRED_rmdup.narrowPeak_peak_47316	98	.	4.22525	12.0098	9.88794	91
chr19	38478290	38478542	SRR8550325_PAIRED_rmdup.narrowPeak_peak_47319	127	.	4.7534	14.9002	12.7147	239
chr19	38479119	38479418	SRR8550325_PAIRED_rmdup.narrowPeak_peak_47320	312	.	7.65826	33.7425	31.2949	214
chr19	38480786	38481671	SRR8550325_PAIRED_rmdup.narrowPeak_peak_47321	968	.	15.4486	99.7464	96.8256	791
chr19	38540307	38540579	SRR8550325_PAIRED_rmdup.narrowPeak_peak_47324	60	.	3.43301	8.07807	6.06978	593
chr19	38744524	38744779	SRR8550325_PAIRED_rmdup.narrowPeak_peak_47326	105	.	4.35728	12.7136	10.5751	216
chr19	38818937	38819734	SRR8550325_PAIRED_rmdup.narrowPeak_peak_47329	1198	.	17.8253	122.86	119.813	392
chr19	38836248	38837703	SRR8550325_PAIRED_rmdup.narrowPeak_peak_47330	1931	.	24.8233	196.524	193.109	537
chr19	38910074	38910338	SRR8550325_PAIRED_rmdup.narrowPeak_peak_47331	72	.	3.69709	9.33019	7.28128	201
chr19	38915799	38915930	SRR8550325_PAIRED_rmdup.narrowPeak_peak_47332	134	.	4.88544	15.653	13.4528	127
chr19	38930338	38931894	SRR8550325_PAIRED_rmdup.narrowPeak_peak_47333	1931	.	24.8233	196.524	193.109	742
chr19	38972511	38972792	SRR8550325_PAIRED_rmdup.narrowPeak_peak_47334	60	.	3.43301	8.07807	6.06978	365
chr19	38973617	38974240	SRR8550325_PAIRED_rmdup.narrowPeak_peak_47335	66	.	3.56505	8.69641	6.66747	305
chr19	38982025	38982409	SRR8550325_PAIRED_rmdup.narrowPeak_peak_47336	322	.	7.7903	34.6965	32.239	289
chr19	40225382	40225841	SRR8550325_PAIRED_rmdup.narrowPeak_peak_47338	275	.	7.1301	30.0019	27.5947	203
chr19	40231220	40231371	SRR8550325_PAIRED_rmdup.narrowPeak_peak_47339	60	.	3.43301	8.07807	6.06978	108
chr19	40270929	40271679	SRR8550325_PAIRED_rmdup.narrowPeak_peak_47343	601	.	11.3553	62.8744	60.1836	563
chr19	40318592	40318779	SRR8550325_PAIRED_rmdup.narrowPeak_peak_47345	54	.	3.30097	7.4757	5.48924	57
chr19	40341292	40341481	SRR8550325_PAIRED_rmdup.narrowPeak_peak_47346	149	.	5.14952	17.1927	14.9642	140
chr19	40343031	40343295	SRR8550325_PAIRED_rmdup.narrowPeak_peak_47347	430	.	9.24273	45.6452	43.0868	210
chr19	40345646	40345900	SRR8550325_PAIRED_rmdup.narrowPeak_peak_47348	205	.	6.07379	22.9115	20.5933	266
chr19	40366281	40366896	SRR8550325_PAIRED_rmdup.narrowPeak_peak_47350	546	.	10.6952	57.3401	54.6891	448
chr19	40391434	40391766	SRR8550325_PAIRED_rmdup.narrowPeak_peak_47351	285	.	7.26214	30.9255	28.5081	266
chr19	40414949	40415425	SRR8550325_PAIRED_rmdup.narrowPeak_peak_47352	624	.	11.6194	65.1236	62.4169	354
chr19	40425610	40425815	SRR8550325_PAIRED_rmdup.narrowPeak_peak_47353	85	.	3.96117	10.642	8.55543	200
chr19	40512780	40514257	SRR8550325_PAIRED_rmdup.narrowPeak_peak_47354	3383	.	37.235	342.349	338.303	1122
chr19	40544818	40545106	SRR8550325_PAIRED_rmdup.narrowPeak_peak_47355	205	.	6.07379	22.9115	20.5933	196
chr19	40587941	40589016	SRR8550325_PAIRED_rmdup.narrowPeak_peak_47357	1758	.	23.2389	179.202	175.87	509
chr19	40589207	40589565	SRR8550325_PAIRED_rmdup.narrowPeak_peak_47357	1758	.	23.2389	179.202	175.87	509
chr19	40611957	40612707	SRR8550325_PAIRED_rmdup.narrowPeak_peak_47358	2792	.	32.3495	283.02	279.221	542
chr19	40660361	40660666	SRR8550325_PAIRED_rmdup.narrowPeak_peak_47359	85	.	3.96117	10.642	8.55543	483
chr19	40663002	40663197	SRR8550325_PAIRED_rmdup.narrowPeak_peak_47360	134	.	4.88544	15.653	13.4528	117
chr19	40722340	40722773	SRR8550325_PAIRED_rmdup.narrowPeak_peak_47362	441	.	9.37476	46.6793	44.1123	257
chr19	40737044	40737621	SRR8550325_PAIRED_rmdup.narrowPeak_peak_47364	1005	.	15.8447	103.52	100.578	328
chr19	40830716	40832090	SRR8550325_PAIRED_rmdup.narrowPeak_peak_47366	1916	.	24.6913	195.068	191.659	622
chr19	40872956	40873700	SRR8550325_PAIRED_rmdup.narrowPeak_peak_47367	1343	.	19.2777	137.506	134.383	487
chr19	40894240	40895581	SRR8550325_PAIRED_rmdup.narrowPeak_peak_47368	738	.	12.9398	76.6552	73.8724	463
chr19	41016017	41016175	SRR8550325_PAIRED_rmdup.narrowPeak_peak_47370	222	.	6.33787	24.6321	22.2906	78
chr19	41071561	41071811	SRR8550325_PAIRED_rmdup.narrowPeak_peak_47371	351	.	8.18641	37.6015	35.1155	174
chr19	41105093	41105310	SRR8550325_PAIRED_rmdup.narrowPeak_peak_47374	105	.	4.35728	12.7136	10.5751	67
chr19	41206291	41207249	SRR8550325_PAIRED_rmdup.narrowPeak_peak_47376	601	.	11.3553	62.8744	60.1836	888
chr19	41263174	41264399	SRR8550325_PAIRED_rmdup.narrowPeak_peak_47378	1250	.	18.3534	128.143	125.067	844
chr19	41301678	41302345	SRR8550325_PAIRED_rmdup.narrowPeak_peak_47380	727	.	12.8078	75.4814	72.7061	305
chr19	41384845	41385301	SRR8550325_PAIRED_rmdup.narrowPeak_peak_47383	142	.	5.01748	16.4173	14.2028	455
chr19	41481088	41481404	SRR8550325_PAIRED_rmdup.narrowPeak_peak_47386	205	.	6.07379	22.9115	20.5933	310
chr19	41482029	41483805	SRR8550325_PAIRED_rmdup.narrowPeak_peak_47387	1159	.	17.4291	118.932	115.905	669
chr19	41613342	41613669	SRR8550325_PAIRED_rmdup.narrowPeak_peak_47389	370	.	8.45049	39.5729	37.0683	247
chr19	41615876	41616148	SRR8550325_PAIRED_rmdup.narrowPeak_peak_47390	189	.	5.80971	21.228	18.9342	102
chr19	41618116	41618343	SRR8550325_PAIRED_rmdup.narrowPeak_peak_47391	85	.	3.96117	10.642	8.55543	269
chr19	41716002	41716623	SRR8550325_PAIRED_rmdup.narrowPeak_peak_47394	557	.	10.8272	58.4366	55.7775	425
chr19	41738322	41738469	SRR8550325_PAIRED_rmdup.narrowPeak_peak_47396	49	.	3.16893	6.8899	4.9262	89
chr19	41743309	41743641	SRR8550325_PAIRED_rmdup.narrowPeak_peak_47397	127	.	4.7534	14.9002	12.7147	348
chr19	41801644	41802414	SRR8550325_PAIRED_rmdup.narrowPeak_peak_47400	2406	.	29.0486	244.285	240.652	566
chr19	41829500	41831221	SRR8550325_PAIRED_rmdup.narrowPeak_peak_47401	1107	.	16.901	113.74	110.741	417
chr19	41847058	41848547	SRR8550325_PAIRED_rmdup.narrowPeak_peak_47403	2077	.	26.1437	211.213	207.729	1271
chr19	41895960	41896464	SRR8550325_PAIRED_rmdup.narrowPeak_peak_47404	943	.	15.1845	97.2489	94.3425	429
chr19	41911158	41912437	SRR8550325_PAIRED_rmdup.narrowPeak_peak_47406	993	.	15.7126	102.259	99.3236	744
chr19	41932862	41933718	SRR8550325_PAIRED_rmdup.narrowPeak_peak_47407	2166	.	26.9359	220.132	216.608	533
chr19	41980488	41982442	SRR8550325_PAIRED_rmdup.narrowPeak_peak_47408	2033	.	25.7476	206.783	203.32	989
chr19	42000572	42000813	SRR8550325_PAIRED_rmdup.narrowPeak_peak_47409	105	.	4.35728	12.7136	10.5751	59
chr19	42019104	42019264	SRR8550325_PAIRED_rmdup.narrowPeak_peak_47410	49	.	3.16893	6.8899	4.9262	141
chr19	42026236	42026410	SRR8550325_PAIRED_rmdup.narrowPeak_peak_47411	181	.	5.67767	20.4007	18.1195	84
chr19	42035409	42035687	SRR8550325_PAIRED_rmdup.narrowPeak_peak_47413	322	.	7.7903	34.6965	32.239	304
chr19	42045341	42045727	SRR8550325_PAIRED_rmdup.narrowPeak_peak_47414	715	.	12.6757	74.3121	71.5444	256
chr19	42086113	42086663	SRR8550325_PAIRED_rmdup.narrowPeak_peak_47415	1224	.	18.0893	125.495	122.434	321
chr19	42089284	42089533	SRR8550325_PAIRED_rmdup.narrowPeak_peak_47416	157	.	5.28156	17.979	15.737	53
chr19	42089924	42090937	SRR8550325_PAIRED_rmdup.narrowPeak_peak_47417	2544	.	30.2369	258.095	254.402	397
chr19	42128461	42129669	SRR8550325_PAIRED_rmdup.narrowPeak_peak_47419	1589	.	21.6544	162.235	158.986	741
chr19	42144506	42144829	SRR8550325_PAIRED_rmdup.narrowPeak_peak_47420	85	.	3.96117	10.642	8.55543	198
chr19	42147394	42148734	SRR8550325_PAIRED_rmdup.narrowPeak_peak_47421	420	.	9.11069	44.6173	42.0677	1099
chr19	42151990	42152463	SRR8550325_PAIRED_rmdup.narrowPeak_peak_47422	257	.	6.86602	28.1786	25.7927	245
chr19	42166204	42166423	SRR8550325_PAIRED_rmdup.narrowPeak_peak_47423	98	.	4.22525	12.0098	9.88794	122
chr19	42170312	42170964	SRR8550325_PAIRED_rmdup.narrowPeak_peak_47424	601	.	11.3553	62.8744	60.1836	507
chr19	42201479	42202305	SRR8550325_PAIRED_rmdup.narrowPeak_peak_47426	157	.	5.28156	17.979	15.737	594
chr19	42255764	42256162	SRR8550325_PAIRED_rmdup.narrowPeak_peak_47427	918	.	14.9204	94.7664	91.8743	365
chr19	42316033	42316196	SRR8550325_PAIRED_rmdup.narrowPeak_peak_47430	127	.	4.7534	14.9002	12.7147	108
chr19	42326047	42326330	SRR8550325_PAIRED_rmdup.narrowPeak_peak_47431	205	.	6.07379	22.9115	20.5933	220
chr19	42431457	42432598	SRR8550325_PAIRED_rmdup.narrowPeak_peak_47432	692	.	12.4117	71.9871	69.2343	394
chr19	42518449	42519291	SRR8550325_PAIRED_rmdup.narrowPeak_peak_47433	833	.	13.9961	86.2	83.3584	341
chr19	42631711	42631851	SRR8550325_PAIRED_rmdup.narrowPeak_peak_47435	66	.	3.56505	8.69641	6.66747	123
chr19	42697485	42697726	SRR8550325_PAIRED_rmdup.narrowPeak_peak_47437	105	.	4.35728	12.7136	10.5751	96
chr19	42725131	42725415	SRR8550325_PAIRED_rmdup.narrowPeak_peak_47439	285	.	7.26214	30.9255	28.5081	104
chr19	42752231	42752977	SRR8550325_PAIRED_rmdup.narrowPeak_peak_47440	312	.	7.65826	33.7425	31.2949	541
chr19	42778055	42778208	SRR8550325_PAIRED_rmdup.narrowPeak_peak_47442	24	.	2.50874	4.23318	2.40547	38
chr19	42779418	42780135	SRR8550325_PAIRED_rmdup.narrowPeak_peak_47443	1056	.	16.3728	108.602	105.632	400
chr19	42795000	42795567	SRR8550325_PAIRED_rmdup.narrowPeak_peak_47444	400	.	8.84661	42.5802	40.0484	120
chr19	42866650	42866845	SRR8550325_PAIRED_rmdup.narrowPeak_peak_47446	98	.	4.22525	12.0098	9.88794	461
chr19	42869100	42869805	SRR8550325_PAIRED_rmdup.narrowPeak_peak_47447	214	.	6.20583	23.7673	21.4373	439
chr19	42936651	42936816	SRR8550325_PAIRED_rmdup.narrowPeak_peak_47450	285	.	7.26214	30.9255	28.5081	572
chr19	42937017	42937219	SRR8550325_PAIRED_rmdup.narrowPeak_peak_47450	285	.	7.26214	30.9255	28.5081	572
chr19	42948225	42948649	SRR8550325_PAIRED_rmdup.narrowPeak_peak_47451	430	.	9.24273	45.6452	43.0868	84
chr19	43018192	43018500	SRR8550325_PAIRED_rmdup.narrowPeak_peak_47452	28	.	2.64078	4.72569	2.86714	249
chr19	43196761	43197473	SRR8550325_PAIRED_rmdup.narrowPeak_peak_47455	112	.	4.48932	13.4302	11.2755	764
chr19	43207909	43208290	SRR8550325_PAIRED_rmdup.narrowPeak_peak_47458	149	.	5.14952	17.1927	14.9642	103
chr19	43384978	43385294	SRR8550325_PAIRED_rmdup.narrowPeak_peak_47459	127	.	4.7534	14.9002	12.7147	114
chr19	43386353	43386623	SRR8550325_PAIRED_rmdup.narrowPeak_peak_47460	92	.	4.09321	11.3191	9.2146	205
chr19	43440135	43441756	SRR8550325_PAIRED_rmdup.narrowPeak_peak_47464	635	.	11.7515	66.2556	63.5411	450
chr19	43523700	43523815	SRR8550325_PAIRED_rmdup.narrowPeak_peak_47465	33	.	2.77282	5.23843	3.35113	170
chr19	43524254	43525193	SRR8550325_PAIRED_rmdup.narrowPeak_peak_47466	2760	.	32.0855	279.879	276.094	409
chr19	43530334	43530740	SRR8550325_PAIRED_rmdup.narrowPeak_peak_47467	390	.	8.71457	41.5713	39.0485	326
chr19	43570910	43571378	SRR8550325_PAIRED_rmdup.narrowPeak_peak_47469	331	.	7.92234	35.6577	33.1906	306
chr19	43599888	43600062	SRR8550325_PAIRED_rmdup.narrowPeak_peak_47470	72	.	3.69709	9.33019	7.28128	87
chr19	43601076	43601201	SRR8550325_PAIRED_rmdup.narrowPeak_peak_47471	33	.	2.77282	5.23843	3.35113	42
chr19	43612138	43612405	SRR8550325_PAIRED_rmdup.narrowPeak_peak_47473	205	.	6.07379	22.9115	20.5933	103
chr19	43614365	43615273	SRR8550325_PAIRED_rmdup.narrowPeak_peak_47474	341	.	8.05437	36.6261	34.1494	630
chr19	43616295	43616511	SRR8550325_PAIRED_rmdup.narrowPeak_peak_47475	157	.	5.28156	17.979	15.737	129
chr19	43674285	43676112	SRR8550325_PAIRED_rmdup.narrowPeak_peak_47478	2776	.	32.2175	281.448	277.656	888
chr19	43689332	43690026	SRR8550325_PAIRED_rmdup.narrowPeak_peak_47479	2151	.	26.8039	218.641	215.123	406
chr19	43729731	43730157	SRR8550325_PAIRED_rmdup.narrowPeak_peak_47480	105	.	4.35728	12.7136	10.5751	238
chr19	43752644	43753720	SRR8550325_PAIRED_rmdup.narrowPeak_peak_47481	646	.	11.8835	67.3924	64.6701	350
chr19	43832455	43832814	SRR8550325_PAIRED_rmdup.narrowPeak_peak_47483	149	.	5.14952	17.1927	14.9642	240
chr19	43879449	43879984	SRR8550325_PAIRED_rmdup.narrowPeak_peak_47484	601	.	11.3553	62.8744	60.1836	450
chr19	43939788	43940510	SRR8550325_PAIRED_rmdup.narrowPeak_peak_47487	257	.	6.86602	28.1786	25.7927	349
chr19	43949151	43949315	SRR8550325_PAIRED_rmdup.narrowPeak_peak_47488	79	.	3.82913	9.97888	7.91078	226
chr19	43959277	43959398	SRR8550325_PAIRED_rmdup.narrowPeak_peak_47489	105	.	4.35728	12.7136	10.5751	37
chr19	44069256	44070075	SRR8550325_PAIRED_rmdup.narrowPeak_peak_47490	482	.	9.90292	50.8754	48.2736	688
chr19	44107058	44107869	SRR8550325_PAIRED_rmdup.narrowPeak_peak_47491	1172	.	17.5612	120.238	117.205	457
chr19	44135438	44135668	SRR8550325_PAIRED_rmdup.narrowPeak_peak_47492	157	.	5.28156	17.979	15.737	476
chr19	44135910	44136138	SRR8550325_PAIRED_rmdup.narrowPeak_peak_47492	157	.	5.28156	17.979	15.737	476
chr19	44247486	44248898	SRR8550325_PAIRED_rmdup.narrowPeak_peak_47494	2033	.	25.7476	206.783	203.32	848
chr19	44266640	44267470	SRR8550325_PAIRED_rmdup.narrowPeak_peak_47495	1263	.	18.4855	129.471	126.389	427
chr19	44280851	44281086	SRR8550325_PAIRED_rmdup.narrowPeak_peak_47496	249	.	6.73399	27.2792	24.9042	189
chr19	44282711	44282860	SRR8550325_PAIRED_rmdup.narrowPeak_peak_47497	60	.	3.43301	8.07807	6.06978	79
chr19	44283945	44284948	SRR8550325_PAIRED_rmdup.narrowPeak_peak_47498	2225	.	27.4641	226.121	222.569	354
chr19	44292882	44292927	SRR8550325_PAIRED_rmdup.narrowPeak_peak_47499	66	.	3.56505	8.69641	6.66747	236
chr19	44293360	44294300	SRR8550325_PAIRED_rmdup.narrowPeak_peak_47500	993	.	15.7126	102.259	99.3236	696
chr19	44294739	44294973	SRR8550325_PAIRED_rmdup.narrowPeak_peak_47501	285	.	7.26214	30.9255	28.5081	141
chr19	44295708	44295995	SRR8550325_PAIRED_rmdup.narrowPeak_peak_47502	165	.	5.4136	18.776	16.5206	213
chr19	44314383	44315035	SRR8550325_PAIRED_rmdup.narrowPeak_peak_47503	503	.	10.167	53.0081	50.3895	274
chr19	44363528	44363745	SRR8550325_PAIRED_rmdup.narrowPeak_peak_47504	197	.	5.94175	22.065	19.7589	148
chr19	44388297	44389040	SRR8550325_PAIRED_rmdup.narrowPeak_peak_47506	1263	.	18.4855	129.471	126.389	308
chr19	44407358	44407558	SRR8550325_PAIRED_rmdup.narrowPeak_peak_47507	85	.	3.96117	10.642	8.55543	188
chr19	44407776	44408581	SRR8550325_PAIRED_rmdup.narrowPeak_peak_47508	738	.	12.9398	76.6552	73.8724	142
chr19	44474261	44474458	SRR8550325_PAIRED_rmdup.narrowPeak_peak_47509	157	.	5.28156	17.979	15.737	105
chr19	44511549	44512084	SRR8550325_PAIRED_rmdup.narrowPeak_peak_47510	294	.	7.39418	31.8569	29.4292	438
chr19	44544897	44545115	SRR8550325_PAIRED_rmdup.narrowPeak_peak_47511	189	.	5.80971	21.228	18.9342	290
chr19	44545660	44545868	SRR8550325_PAIRED_rmdup.narrowPeak_peak_47512	72	.	3.69709	9.33019	7.28128	445
chr19	44555384	44555703	SRR8550325_PAIRED_rmdup.narrowPeak_peak_47513	461	.	9.63884	48.7655	46.1811	450
chr19	44562550	44563148	SRR8550325_PAIRED_rmdup.narrowPeak_peak_47514	1094	.	16.7689	112.451	109.459	334
chr19	44582696	44583108	SRR8550325_PAIRED_rmdup.narrowPeak_peak_47516	294	.	7.39418	31.8569	29.4292	243
chr19	44669555	44669875	SRR8550325_PAIRED_rmdup.narrowPeak_peak_47519	157	.	5.28156	17.979	15.737	118
chr19	44672123	44672399	SRR8550325_PAIRED_rmdup.narrowPeak_peak_47522	149	.	5.14952	17.1927	14.9642	246
chr19	44684107	44684306	SRR8550325_PAIRED_rmdup.narrowPeak_peak_47523	54	.	3.30097	7.4757	5.48924	149
chr19	44720306	44720559	SRR8550325_PAIRED_rmdup.narrowPeak_peak_47525	49	.	3.16893	6.8899	4.9262	15
chr19	44724098	44724306	SRR8550325_PAIRED_rmdup.narrowPeak_peak_47526	66	.	3.56505	8.69641	6.66747	55
chr19	44726186	44726812	SRR8550325_PAIRED_rmdup.narrowPeak_peak_47527	312	.	7.65826	33.7425	31.2949	244
chr19	44734793	44734901	SRR8550325_PAIRED_rmdup.narrowPeak_peak_47528	38	.	2.90486	5.77056	3.8563	137
chr19	44755723	44755986	SRR8550325_PAIRED_rmdup.narrowPeak_peak_47532	85	.	3.96117	10.642	8.55543	195
chr19	44756936	44757227	SRR8550325_PAIRED_rmdup.narrowPeak_peak_47533	134	.	4.88544	15.653	13.4528	342
chr19	44835488	44835864	SRR8550325_PAIRED_rmdup.narrowPeak_peak_47538	66	.	3.56505	8.69641	6.66747	954
chr19	44836454	44836730	SRR8550325_PAIRED_rmdup.narrowPeak_peak_47538	66	.	3.56505	8.69641	6.66747	954
chr19	44882776	44882925	SRR8550325_PAIRED_rmdup.narrowPeak_peak_47539	98	.	4.22525	12.0098	9.88794	207
chr19	44927323	44927513	SRR8550325_PAIRED_rmdup.narrowPeak_peak_47540	60	.	3.43301	8.07807	6.06978	84
chr19	44929300	44929726	SRR8550325_PAIRED_rmdup.narrowPeak_peak_47541	112	.	4.48932	13.4302	11.2755	62
chr19	44930728	44931755	SRR8550325_PAIRED_rmdup.narrowPeak_peak_47542	980	.	15.5806	101.001	98.0727	336
chr19	44988843	44989553	SRR8550325_PAIRED_rmdup.narrowPeak_peak_47543	380	.	8.58253	40.5688	38.055	238
chr19	45114146	45114341	SRR8550325_PAIRED_rmdup.narrowPeak_peak_47565	119	.	4.62136	14.1592	11.9888	217
chr19	45150685	45151493	SRR8550325_PAIRED_rmdup.narrowPeak_peak_47566	105	.	4.35728	12.7136	10.5751	382
chr19	45153812	45154200	SRR8550325_PAIRED_rmdup.narrowPeak_peak_47567	72	.	3.69709	9.33019	7.28128	208
chr19	45177035	45177214	SRR8550325_PAIRED_rmdup.narrowPeak_peak_47568	85	.	3.96117	10.642	8.55543	131
chr19	45220620	45220826	SRR8550325_PAIRED_rmdup.narrowPeak_peak_47569	205	.	6.07379	22.9115	20.5933	162
chr19	45221049	45221495	SRR8550325_PAIRED_rmdup.narrowPeak_peak_47570	197	.	5.94175	22.065	19.7589	242
chr19	45231064	45231716	SRR8550325_PAIRED_rmdup.narrowPeak_peak_47572	231	.	6.46991	25.5058	23.1529	313
chr19	45234884	45235554	SRR8550325_PAIRED_rmdup.narrowPeak_peak_47574	149	.	5.14952	17.1927	14.9642	370
chr19	45236293	45236873	SRR8550325_PAIRED_rmdup.narrowPeak_peak_47575	189	.	5.80971	21.228	18.9342	408
chr19	45244257	45244475	SRR8550325_PAIRED_rmdup.narrowPeak_peak_47577	66	.	3.56505	8.69641	6.66747	193
chr19	45270584	45271173	SRR8550325_PAIRED_rmdup.narrowPeak_peak_47578	142	.	5.01748	16.4173	14.2028	684
chr19	45293601	45293813	SRR8550325_PAIRED_rmdup.narrowPeak_peak_47580	98	.	4.22525	12.0098	9.88794	42
chr19	45301178	45301331	SRR8550325_PAIRED_rmdup.narrowPeak_peak_47581	38	.	2.90486	5.77056	3.8563	61
chr19	45326524	45326783	SRR8550325_PAIRED_rmdup.narrowPeak_peak_47584	266	.	6.99806	29.0862	26.6896	221
chr19	45363246	45364143	SRR8550325_PAIRED_rmdup.narrowPeak_peak_47585	2498	.	29.8408	253.474	249.802	335
chr19	45476204	45476434	SRR8550325_PAIRED_rmdup.narrowPeak_peak_47588	72	.	3.69709	9.33019	7.28128	108
chr19	45541596	45541943	SRR8550325_PAIRED_rmdup.narrowPeak_peak_47590	92	.	4.09321	11.3191	9.2146	212
chr19	45544985	45545255	SRR8550325_PAIRED_rmdup.narrowPeak_peak_47592	275	.	7.1301	30.0019	27.5947	418
chr19	45560281	45560851	SRR8550325_PAIRED_rmdup.narrowPeak_peak_47593	400	.	8.84661	42.5802	40.0484	433
chr19	45573956	45574230	SRR8550325_PAIRED_rmdup.narrowPeak_peak_47594	60	.	3.43301	8.07807	6.06978	170
chr19	45717633	45717803	SRR8550325_PAIRED_rmdup.narrowPeak_peak_47601	43	.	3.0369	6.32129	4.38156	53
chr19	45725739	45726043	SRR8550325_PAIRED_rmdup.narrowPeak_peak_47602	222	.	6.33787	24.6321	22.2906	402
chr19	45736961	45737245	SRR8550325_PAIRED_rmdup.narrowPeak_peak_47603	112	.	4.48932	13.4302	11.2755	81
chr19	45742100	45742274	SRR8550325_PAIRED_rmdup.narrowPeak_peak_47604	33	.	2.77282	5.23843	3.35113	45
chr19	45742667	45742853	SRR8550325_PAIRED_rmdup.narrowPeak_peak_47605	85	.	3.96117	10.642	8.55543	97
chr19	45748984	45749661	SRR8550325_PAIRED_rmdup.narrowPeak_peak_47609	360	.	8.31845	38.5838	36.0885	562
chr19	45782559	45784096	SRR8550325_PAIRED_rmdup.narrowPeak_peak_47610	1787	.	23.5029	182.065	178.719	1104
chr19	45953508	45953694	SRR8550325_PAIRED_rmdup.narrowPeak_peak_47612	60	.	3.43301	8.07807	6.06978	237
chr19	45998026	45998728	SRR8550325_PAIRED_rmdup.narrowPeak_peak_47613	1146	.	17.2971	117.629	114.609	606
chr19	46003319	46004043	SRR8550325_PAIRED_rmdup.narrowPeak_peak_47614	197	.	5.94175	22.065	19.7589	174
chr19	46014649	46014826	SRR8550325_PAIRED_rmdup.narrowPeak_peak_47615	257	.	6.86602	28.1786	25.7927	107
chr19	46039133	46040140	SRR8550325_PAIRED_rmdup.narrowPeak_peak_47618	557	.	10.8272	58.4366	55.7775	770
chr19	46042452	46042641	SRR8550325_PAIRED_rmdup.narrowPeak_peak_47619	79	.	3.82913	9.97888	7.91078	103
chr19	46044813	46046233	SRR8550325_PAIRED_rmdup.narrowPeak_peak_47620	906	.	14.7884	93.5309	90.6459	475
chr19	46055932	46057486	SRR8550325_PAIRED_rmdup.narrowPeak_peak_47621	1277	.	18.6175	130.803	127.714	637
chr19	46075485	46076387	SRR8550325_PAIRED_rmdup.narrowPeak_peak_47622	1370	.	19.5418	140.209	137.071	480
chr19	46135400	46135772	SRR8550325_PAIRED_rmdup.narrowPeak_peak_47623	525	.	10.4311	55.1632	52.5283	239
chr19	46135976	46136553	SRR8550325_PAIRED_rmdup.narrowPeak_peak_47623	525	.	10.4311	55.1632	52.5283	239
chr19	46137052	46137418	SRR8550325_PAIRED_rmdup.narrowPeak_peak_47624	43	.	3.0369	6.32129	4.38156	102
chr19	46148227	46148827	SRR8550325_PAIRED_rmdup.narrowPeak_peak_47625	809	.	13.732	83.7886	80.9615	1003
chr19	46152126	46152861	SRR8550325_PAIRED_rmdup.narrowPeak_peak_47626	2559	.	30.369	259.638	255.939	434
chr19	46304214	46305013	SRR8550325_PAIRED_rmdup.narrowPeak_peak_47627	635	.	11.7515	66.2556	63.5411	300
chr19	46305244	46305754	SRR8550325_PAIRED_rmdup.narrowPeak_peak_47627	635	.	11.7515	66.2556	63.5411	300
chr19	46309002	46309375	SRR8550325_PAIRED_rmdup.narrowPeak_peak_47628	493	.	10.035	51.9389	49.3287	437
chr19	46327947	46329103	SRR8550325_PAIRED_rmdup.narrowPeak_peak_47630	1094	.	16.7689	112.451	109.459	478
chr19	46330081	46330250	SRR8550325_PAIRED_rmdup.narrowPeak_peak_47631	197	.	5.94175	22.065	19.7589	151
chr19	46338170	46339006	SRR8550325_PAIRED_rmdup.narrowPeak_peak_47632	703	.	12.5437	73.1473	70.3871	659
chr19	46348698	46349365	SRR8550325_PAIRED_rmdup.narrowPeak_peak_47633	360	.	8.31845	38.5838	36.0885	259
chr19	46356632	46357058	SRR8550325_PAIRED_rmdup.narrowPeak_peak_47634	266	.	6.99806	29.0862	26.6896	300
chr19	46394897	46396065	SRR8550325_PAIRED_rmdup.narrowPeak_peak_47635	2498	.	29.8408	253.474	249.802	436
chr19	46396510	46397396	SRR8550325_PAIRED_rmdup.narrowPeak_peak_47636	2062	.	26.0117	209.734	206.257	341
chr19	46422442	46423016	SRR8550325_PAIRED_rmdup.narrowPeak_peak_47638	482	.	9.90292	50.8754	48.2736	317
chr19	46444146	46444494	SRR8550325_PAIRED_rmdup.narrowPeak_peak_47640	231	.	6.46991	25.5058	23.1529	274
chr19	46499558	46502241	SRR8550325_PAIRED_rmdup.narrowPeak_peak_47643	1411	.	19.9379	144.284	141.125	344
chr19	46502416	46502821	SRR8550325_PAIRED_rmdup.narrowPeak_peak_47643	1411	.	19.9379	144.284	141.125	344
chr19	46503748	46503995	SRR8550325_PAIRED_rmdup.narrowPeak_peak_47644	127	.	4.7534	14.9002	12.7147	214
chr19	46518421	46518703	SRR8550325_PAIRED_rmdup.narrowPeak_peak_47645	214	.	6.20583	23.7673	21.4373	216
chr19	46523759	46524293	SRR8550325_PAIRED_rmdup.narrowPeak_peak_47647	380	.	8.58253	40.5688	38.055	290
chr19	46562222	46562476	SRR8550325_PAIRED_rmdup.narrowPeak_peak_47651	85	.	3.96117	10.642	8.55543	71
chr19	46572117	46572312	SRR8550325_PAIRED_rmdup.narrowPeak_peak_47652	1575	.	21.5223	160.838	157.596	1206
chr19	46572536	46573811	SRR8550325_PAIRED_rmdup.narrowPeak_peak_47652	1575	.	21.5223	160.838	157.596	1206
chr19	46587893	46588163	SRR8550325_PAIRED_rmdup.narrowPeak_peak_47653	149	.	5.14952	17.1927	14.9642	275
chr19	46598696	46599314	SRR8550325_PAIRED_rmdup.narrowPeak_peak_47654	1945	.	24.9554	197.983	194.561	261
chr19	46623048	46623293	SRR8550325_PAIRED_rmdup.narrowPeak_peak_47655	240	.	6.60195	26.3883	24.0242	122
chr19	46623448	46623705	SRR8550325_PAIRED_rmdup.narrowPeak_peak_47655	240	.	6.60195	26.3883	24.0242	122
chr19	46670827	46671006	SRR8550325_PAIRED_rmdup.narrowPeak_peak_47659	92	.	4.09321	11.3191	9.2146	83
chr19	46689676	46690286	SRR8550325_PAIRED_rmdup.narrowPeak_peak_47660	715	.	12.6757	74.3121	71.5444	331
chr19	46740704	46740918	SRR8550325_PAIRED_rmdup.narrowPeak_peak_47662	92	.	4.09321	11.3191	9.2146	146
chr19	46760841	46762234	SRR8550325_PAIRED_rmdup.narrowPeak_peak_47663	2605	.	30.7651	264.282	260.563	798
chr19	46762565	46762718	SRR8550325_PAIRED_rmdup.narrowPeak_peak_47663	2605	.	30.7651	264.282	260.563	798
chr19	46869659	46869948	SRR8550325_PAIRED_rmdup.narrowPeak_peak_47664	189	.	5.80971	21.228	18.9342	136
chr19	46961599	46962852	SRR8550325_PAIRED_rmdup.narrowPeak_peak_47665	1263	.	18.4855	129.471	126.389	761
chr19	46991254	46991400	SRR8550325_PAIRED_rmdup.narrowPeak_peak_47666	240	.	6.60195	26.3883	24.0242	75
chr19	47014830	47015571	SRR8550325_PAIRED_rmdup.narrowPeak_peak_47667	514	.	10.299	54.0829	51.4561	351
chr19	47050254	47051164	SRR8550325_PAIRED_rmdup.narrowPeak_peak_47668	658	.	12.0155	68.534	65.804	756
chr19	47067415	47068729	SRR8550325_PAIRED_rmdup.narrowPeak_peak_47669	1030	.	16.1087	106.054	103.098	1019
chr19	47090289	47091056	SRR8550325_PAIRED_rmdup.narrowPeak_peak_47670	1303	.	18.8816	133.475	130.372	535
chr19	47137999	47138508	SRR8550325_PAIRED_rmdup.narrowPeak_peak_47671	231	.	6.46991	25.5058	23.1529	324
chr19	47151924	47152172	SRR8550325_PAIRED_rmdup.narrowPeak_peak_47673	60	.	3.43301	8.07807	6.06978	66
chr19	47168329	47168519	SRR8550325_PAIRED_rmdup.narrowPeak_peak_47674	312	.	7.65826	33.7425	31.2949	62
chr19	47169145	47169443	SRR8550325_PAIRED_rmdup.narrowPeak_peak_47675	98	.	4.22525	12.0098	9.88794	36
chr19	47178612	47179502	SRR8550325_PAIRED_rmdup.narrowPeak_peak_47676	579	.	11.0913	60.6453	57.9702	788
chr19	47239872	47240563	SRR8550325_PAIRED_rmdup.narrowPeak_peak_47678	680	.	12.2796	70.8314	68.0862	488
chr19	47253015	47253523	SRR8550325_PAIRED_rmdup.narrowPeak_peak_47679	257	.	6.86602	28.1786	25.7927	446
chr19	47264434	47264726	SRR8550325_PAIRED_rmdup.narrowPeak_peak_47680	149	.	5.14952	17.1927	14.9642	262
chr19	47291294	47291681	SRR8550325_PAIRED_rmdup.narrowPeak_peak_47683	493	.	10.035	51.9389	49.3287	166
chr19	47301381	47302075	SRR8550325_PAIRED_rmdup.narrowPeak_peak_47685	493	.	10.035	51.9389	49.3287	255
chr19	47313876	47315384	SRR8550325_PAIRED_rmdup.narrowPeak_peak_47686	1303	.	18.8816	133.475	130.372	1352
chr19	47320473	47320713	SRR8550325_PAIRED_rmdup.narrowPeak_peak_47687	79	.	3.82913	9.97888	7.91078	276
chr19	47327933	47328253	SRR8550325_PAIRED_rmdup.narrowPeak_peak_47689	105	.	4.35728	12.7136	10.5751	341
chr19	47328654	47328671	SRR8550325_PAIRED_rmdup.narrowPeak_peak_47690	54	.	3.30097	7.4757	5.48924	80
chr19	47330584	47331310	SRR8550325_PAIRED_rmdup.narrowPeak_peak_47691	451	.	9.5068	47.7194	45.1437	339
chr19	47337915	47338271	SRR8550325_PAIRED_rmdup.narrowPeak_peak_47692	601	.	11.3553	62.8744	60.1836	131
chr19	47339132	47339424	SRR8550325_PAIRED_rmdup.narrowPeak_peak_47693	205	.	6.07379	22.9115	20.5933	430
chr19	47343386	47343624	SRR8550325_PAIRED_rmdup.narrowPeak_peak_47694	142	.	5.01748	16.4173	14.2028	80
chr19	47356483	47356965	SRR8550325_PAIRED_rmdup.narrowPeak_peak_47695	285	.	7.26214	30.9255	28.5081	258
chr19	47363149	47363417	SRR8550325_PAIRED_rmdup.narrowPeak_peak_47696	79	.	3.82913	9.97888	7.91078	226
chr19	47369751	47369979	SRR8550325_PAIRED_rmdup.narrowPeak_peak_47697	79	.	3.82913	9.97888	7.91078	143
chr19	47403088	47403282	SRR8550325_PAIRED_rmdup.narrowPeak_peak_47700	43	.	3.0369	6.32129	4.38156	119
chr19	47428064	47428257	SRR8550325_PAIRED_rmdup.narrowPeak_peak_47701	134	.	4.88544	15.653	13.4528	229
chr19	47444280	47444754	SRR8550325_PAIRED_rmdup.narrowPeak_peak_47703	92	.	4.09321	11.3191	9.2146	435
chr19	47463298	47465124	SRR8550325_PAIRED_rmdup.narrowPeak_peak_47705	1133	.	17.1651	116.329	113.317	1543
chr19	47499048	47499498	SRR8550325_PAIRED_rmdup.narrowPeak_peak_47707	360	.	8.31845	38.5838	36.0885	225
chr19	47500689	47500786	SRR8550325_PAIRED_rmdup.narrowPeak_peak_47708	38	.	2.90486	5.77056	3.8563	81
chr19	47503696	47503855	SRR8550325_PAIRED_rmdup.narrowPeak_peak_47710	222	.	6.33787	24.6321	22.2906	88
chr19	47507258	47507451	SRR8550325_PAIRED_rmdup.narrowPeak_peak_47711	66	.	3.56505	8.69641	6.66747	110
chr19	47536845	47537455	SRR8550325_PAIRED_rmdup.narrowPeak_peak_47712	1198	.	17.8253	122.86	119.813	496
chr19	47579057	47580408	SRR8550325_PAIRED_rmdup.narrowPeak_peak_47716	1465	.	20.466	149.758	146.572	1025
chr19	47659011	47659258	SRR8550325_PAIRED_rmdup.narrowPeak_peak_47718	266	.	6.99806	29.0862	26.6896	190
chr19	47730541	47731971	SRR8550325_PAIRED_rmdup.narrowPeak_peak_47719	2949	.	33.6699	298.83	294.963	1162
chr19	47821263	47821557	SRR8550325_PAIRED_rmdup.narrowPeak_peak_47722	231	.	6.46991	25.5058	23.1529	80
chr19	47837182	47837782	SRR8550325_PAIRED_rmdup.narrowPeak_peak_47723	1005	.	15.8447	103.52	100.578	236
chr19	47853891	47855740	SRR8550325_PAIRED_rmdup.narrowPeak_peak_47724	1702	.	22.7107	173.506	170.201	634
chr19	47865190	47866041	SRR8550325_PAIRED_rmdup.narrowPeak_peak_47725	3546	.	38.5554	358.758	354.645	523
chr19	47882444	47883104	SRR8550325_PAIRED_rmdup.narrowPeak_peak_47726	727	.	12.8078	75.4814	72.7061	262
chr19	47902579	47903145	SRR8550325_PAIRED_rmdup.narrowPeak_peak_47728	173	.	5.54564	19.5833	17.3149	487
chr19	47909560	47910093	SRR8550325_PAIRED_rmdup.narrowPeak_peak_47730	692	.	12.4117	71.9871	69.2343	235
chr19	47910544	47910629	SRR8550325_PAIRED_rmdup.narrowPeak_peak_47731	28	.	2.64078	4.72569	2.86714	19
chr19	47917688	47917838	SRR8550325_PAIRED_rmdup.narrowPeak_peak_47732	79	.	3.82913	9.97888	7.91078	46
chr19	47918184	47918370	SRR8550325_PAIRED_rmdup.narrowPeak_peak_47733	1631	.	22.0505	166.442	163.172	1145
chr19	47918619	47920078	SRR8550325_PAIRED_rmdup.narrowPeak_peak_47733	1631	.	22.0505	166.442	163.172	1145
chr19	47937423	47937992	SRR8550325_PAIRED_rmdup.narrowPeak_peak_47735	1534	.	21.1262	156.662	153.442	201
chr19	47988610	47988929	SRR8550325_PAIRED_rmdup.narrowPeak_peak_47737	249	.	6.73399	27.2792	24.9042	90
chr19	48009259	48009432	SRR8550325_PAIRED_rmdup.narrowPeak_peak_47738	85	.	3.96117	10.642	8.55543	211
chr19	48115128	48115943	SRR8550325_PAIRED_rmdup.narrowPeak_peak_47744	400	.	8.84661	42.5802	40.0484	415
chr19	48128352	48128598	SRR8550325_PAIRED_rmdup.narrowPeak_peak_47746	119	.	4.62136	14.1592	11.9888	123
chr19	48144244	48144423	SRR8550325_PAIRED_rmdup.narrowPeak_peak_47748	189	.	5.80971	21.228	18.9342	204
chr19	48204026	48204342	SRR8550325_PAIRED_rmdup.narrowPeak_peak_47749	312	.	7.65826	33.7425	31.2949	128
chr19	48206136	48206742	SRR8550325_PAIRED_rmdup.narrowPeak_peak_47751	410	.	8.97865	43.5956	41.0548	314
chr19	48207113	48207358	SRR8550325_PAIRED_rmdup.narrowPeak_peak_47752	43	.	3.0369	6.32129	4.38156	44
chr19	48207749	48207830	SRR8550325_PAIRED_rmdup.narrowPeak_peak_47753	66	.	3.56505	8.69641	6.66747	77
chr19	48319752	48320634	SRR8550325_PAIRED_rmdup.narrowPeak_peak_47756	669	.	12.1476	69.6804	66.9428	796
chr19	48342812	48343113	SRR8550325_PAIRED_rmdup.narrowPeak_peak_47759	370	.	8.45049	39.5729	37.0683	263
chr19	48427770	48427949	SRR8550325_PAIRED_rmdup.narrowPeak_peak_47761	197	.	5.94175	22.065	19.7589	329
chr19	48471458	48472441	SRR8550325_PAIRED_rmdup.narrowPeak_peak_47763	331	.	7.92234	35.6577	33.1906	537
chr19	48476031	48476193	SRR8550325_PAIRED_rmdup.narrowPeak_peak_47765	134	.	4.88544	15.653	13.4528	54
chr19	48524517	48524778	SRR8550325_PAIRED_rmdup.narrowPeak_peak_47766	54	.	3.30097	7.4757	5.48924	307
chr19	48706330	48706531	SRR8550325_PAIRED_rmdup.narrowPeak_peak_47770	189	.	5.80971	21.228	18.9342	156
chr19	48756714	48757368	SRR8550325_PAIRED_rmdup.narrowPeak_peak_47773	231	.	6.46991	25.5058	23.1529	422
chr19	48794007	48794303	SRR8550325_PAIRED_rmdup.narrowPeak_peak_47775	189	.	5.80971	21.228	18.9342	223
chr19	48881653	48882216	SRR8550325_PAIRED_rmdup.narrowPeak_peak_47778	222	.	6.33787	24.6321	22.2906	303
chr19	49172034	49172319	SRR8550325_PAIRED_rmdup.narrowPeak_peak_47781	72	.	3.69709	9.33019	7.28128	575
chr19	49299501	49299653	SRR8550325_PAIRED_rmdup.narrowPeak_peak_47784	119	.	4.62136	14.1592	11.9888	76
chr19	49311962	49312109	SRR8550325_PAIRED_rmdup.narrowPeak_peak_47787	692	.	12.4117	71.9871	69.2343	798
chr19	49312309	49312861	SRR8550325_PAIRED_rmdup.narrowPeak_peak_47787	692	.	12.4117	71.9871	69.2343	798
chr19	49361072	49361320	SRR8550325_PAIRED_rmdup.narrowPeak_peak_47788	173	.	5.54564	19.5833	17.3149	401
chr19	49539603	49539829	SRR8550325_PAIRED_rmdup.narrowPeak_peak_47789	240	.	6.60195	26.3883	24.0242	106
chr19	49630352	49631317	SRR8550325_PAIRED_rmdup.narrowPeak_peak_47794	380	.	8.58253	40.5688	38.055	530
chr19	49855563	49856090	SRR8550325_PAIRED_rmdup.narrowPeak_peak_47799	968	.	15.4486	99.7464	96.8256	501
chr19	49880087	49880886	SRR8550325_PAIRED_rmdup.narrowPeak_peak_47800	351	.	8.18641	37.6015	35.1155	493
chr19	49882093	49882421	SRR8550325_PAIRED_rmdup.narrowPeak_peak_47801	127	.	4.7534	14.9002	12.7147	325
chr19	50045873	50046330	SRR8550325_PAIRED_rmdup.narrowPeak_peak_47805	493	.	10.035	51.9389	49.3287	279
chr19	50185315	50185547	SRR8550325_PAIRED_rmdup.narrowPeak_peak_47808	157	.	5.28156	17.979	15.737	165
chr19	50440125	50440292	SRR8550325_PAIRED_rmdup.narrowPeak_peak_47813	49	.	3.16893	6.8899	4.9262	515
chr19	50605655	50605847	SRR8550325_PAIRED_rmdup.narrowPeak_peak_47817	205	.	6.07379	22.9115	20.5933	285
chr19	50611790	50612069	SRR8550325_PAIRED_rmdup.narrowPeak_peak_47818	142	.	5.01748	16.4173	14.2028	227
chr19	50677969	50679103	SRR8550325_PAIRED_rmdup.narrowPeak_peak_47821	1237	.	18.2214	126.818	123.749	709
chr19	51342998	51343076	SRR8550325_PAIRED_rmdup.narrowPeak_peak_47825	38	.	2.90486	5.77056	3.8563	276
chr19	51482270	51482554	SRR8550325_PAIRED_rmdup.narrowPeak_peak_47827	127	.	4.7534	14.9002	12.7147	333
chr19	52225714	52225883	SRR8550325_PAIRED_rmdup.narrowPeak_peak_47833	134	.	4.88544	15.653	13.4528	155
chr19	52354866	52355675	SRR8550325_PAIRED_rmdup.narrowPeak_peak_47834	360	.	8.31845	38.5838	36.0885	617
chr19	52534833	52535031	SRR8550325_PAIRED_rmdup.narrowPeak_peak_47836	249	.	6.73399	27.2792	24.9042	156
chr19	52646935	52647420	SRR8550325_PAIRED_rmdup.narrowPeak_peak_47839	493	.	10.035	51.9389	49.3287	385
chr19	52660761	52661368	SRR8550325_PAIRED_rmdup.narrowPeak_peak_47840	275	.	7.1301	30.0019	27.5947	555
chr19	52730340	52730550	SRR8550325_PAIRED_rmdup.narrowPeak_peak_47843	165	.	5.4136	18.776	16.5206	95
chr19	52861459	52862186	SRR8550325_PAIRED_rmdup.narrowPeak_peak_47845	461	.	9.63884	48.7655	46.1811	314
chr19	52894960	52895121	SRR8550325_PAIRED_rmdup.narrowPeak_peak_47847	24	.	2.50874	4.23318	2.40547	21
chr19	52922871	52923518	SRR8550325_PAIRED_rmdup.narrowPeak_peak_47848	390	.	8.71457	41.5713	39.0485	357
chr19	52993029	52993286	SRR8550325_PAIRED_rmdup.narrowPeak_peak_47850	149	.	5.14952	17.1927	14.9642	163
chr19	53008096	53008271	SRR8550325_PAIRED_rmdup.narrowPeak_peak_47851	312	.	7.65826	33.7425	31.2949	59
chr19	53037927	53039180	SRR8550325_PAIRED_rmdup.narrowPeak_peak_47855	4556	.	46.4777	460.166	455.685	968
chr19	53051360	53052911	SRR8550325_PAIRED_rmdup.narrowPeak_peak_47856	557	.	10.8272	58.4366	55.7775	1234
chr19	53064572	53065251	SRR8550325_PAIRED_rmdup.narrowPeak_peak_47857	451	.	9.5068	47.7194	45.1437	250
chr19	53067088	53067281	SRR8550325_PAIRED_rmdup.narrowPeak_peak_47858	72	.	3.69709	9.33019	7.28128	145
chr19	53080663	53081574	SRR8550325_PAIRED_rmdup.narrowPeak_peak_47859	1438	.	20.202	147.015	143.843	420
chr19	53087395	53087739	SRR8550325_PAIRED_rmdup.narrowPeak_peak_47860	240	.	6.60195	26.3883	24.0242	358
chr19	53105706	53106096	SRR8550325_PAIRED_rmdup.narrowPeak_peak_47861	360	.	8.31845	38.5838	36.0885	226
chr19	53125771	53126004	SRR8550325_PAIRED_rmdup.narrowPeak_peak_47862	105	.	4.35728	12.7136	10.5751	243
chr19	53127928	53128229	SRR8550325_PAIRED_rmdup.narrowPeak_peak_47863	127	.	4.7534	14.9002	12.7147	50
chr19	53140472	53140849	SRR8550325_PAIRED_rmdup.narrowPeak_peak_47865	294	.	7.39418	31.8569	29.4292	122
chr19	53141458	53143495	SRR8550325_PAIRED_rmdup.narrowPeak_peak_47866	3794	.	40.5359	383.647	379.436	1086
chr19	53143734	53144100	SRR8550325_PAIRED_rmdup.narrowPeak_peak_47867	66	.	3.56505	8.69641	6.66747	50
chr19	53191976	53192337	SRR8550325_PAIRED_rmdup.narrowPeak_peak_47870	85	.	3.96117	10.642	8.55543	258
chr19	53248129	53248457	SRR8550325_PAIRED_rmdup.narrowPeak_peak_47871	249	.	6.73399	27.2792	24.9042	378
chr19	53264349	53264480	SRR8550325_PAIRED_rmdup.narrowPeak_peak_47872	72	.	3.69709	9.33019	7.28128	238
chr19	53310200	53311021	SRR8550325_PAIRED_rmdup.narrowPeak_peak_47873	2210	.	27.3321	224.621	221.076	859
chr19	53311219	53311972	SRR8550325_PAIRED_rmdup.narrowPeak_peak_47874	231	.	6.46991	25.5058	23.1529	512
chr19	53312564	53312786	SRR8550325_PAIRED_rmdup.narrowPeak_peak_47875	72	.	3.69709	9.33019	7.28128	86
chr19	53313133	53314757	SRR8550325_PAIRED_rmdup.narrowPeak_peak_47876	2792	.	32.3495	283.02	279.221	1230
chr19	53325574	53325912	SRR8550325_PAIRED_rmdup.narrowPeak_peak_47877	312	.	7.65826	33.7425	31.2949	238
chr19	53328868	53330407	SRR8550325_PAIRED_rmdup.narrowPeak_peak_47878	1645	.	22.1825	167.85	164.573	600
chr19	53369644	53370088	SRR8550325_PAIRED_rmdup.narrowPeak_peak_47882	380	.	8.58253	40.5688	38.055	266
chr19	53389821	53391325	SRR8550325_PAIRED_rmdup.narrowPeak_peak_47885	4028	.	42.3845	407.165	402.863	862
chr19	53394525	53394817	SRR8550325_PAIRED_rmdup.narrowPeak_peak_47886	214	.	6.20583	23.7673	21.4373	230
chr19	53412224	53412572	SRR8550325_PAIRED_rmdup.narrowPeak_peak_47887	181	.	5.67767	20.4007	18.1195	177
chr19	53421001	53421955	SRR8550325_PAIRED_rmdup.narrowPeak_peak_47889	1520	.	20.9942	155.276	152.062	890
chr19	53424698	53424871	SRR8550325_PAIRED_rmdup.narrowPeak_peak_47890	165	.	5.4136	18.776	16.5206	94
chr19	53459483	53459634	SRR8550325_PAIRED_rmdup.narrowPeak_peak_47891	149	.	5.14952	17.1927	14.9642	215
chr19	53528587	53530252	SRR8550325_PAIRED_rmdup.narrowPeak_peak_47892	3269	.	36.3107	330.954	326.954	491
chr19	53557410	53557585	SRR8550325_PAIRED_rmdup.narrowPeak_peak_47894	157	.	5.28156	17.979	15.737	256
chr19	53578949	53579316	SRR8550325_PAIRED_rmdup.narrowPeak_peak_47895	231	.	6.46991	25.5058	23.1529	144
chr19	53599673	53601211	SRR8550325_PAIRED_rmdup.narrowPeak_peak_47896	3661	.	39.4796	370.332	366.172	651
chr19	53648789	53649455	SRR8550325_PAIRED_rmdup.narrowPeak_peak_47899	503	.	10.167	53.0081	50.3895	198
chr19	53653839	53654334	SRR8550325_PAIRED_rmdup.narrowPeak_peak_47900	275	.	7.1301	30.0019	27.5947	229
chr19	53666859	53666976	SRR8550325_PAIRED_rmdup.narrowPeak_peak_47901	33	.	2.77282	5.23843	3.35113	28
chr19	53671024	53671226	SRR8550325_PAIRED_rmdup.narrowPeak_peak_47902	38	.	2.90486	5.77056	3.8563	258
chr19	53676387	53677589	SRR8550325_PAIRED_rmdup.narrowPeak_peak_47903	390	.	8.71457	41.5713	39.0485	781
chr19	53704842	53705303	SRR8550325_PAIRED_rmdup.narrowPeak_peak_47905	646	.	11.8835	67.3924	64.6701	308
chr19	53726341	53726691	SRR8550325_PAIRED_rmdup.narrowPeak_peak_47907	197	.	5.94175	22.065	19.7589	421
chr19	53727957	53728209	SRR8550325_PAIRED_rmdup.narrowPeak_peak_47908	79	.	3.82913	9.97888	7.91078	206
chr19	53738792	53739091	SRR8550325_PAIRED_rmdup.narrowPeak_peak_47910	205	.	6.07379	22.9115	20.5933	297
chr19	53830533	53830819	SRR8550325_PAIRED_rmdup.narrowPeak_peak_47917	98	.	4.22525	12.0098	9.88794	157
chr19	53832537	53832876	SRR8550325_PAIRED_rmdup.narrowPeak_peak_47918	430	.	9.24273	45.6452	43.0868	206
chr19	53833954	53834528	SRR8550325_PAIRED_rmdup.narrowPeak_peak_47919	461	.	9.63884	48.7655	46.1811	415
chr19	53836765	53836931	SRR8550325_PAIRED_rmdup.narrowPeak_peak_47920	127	.	4.7534	14.9002	12.7147	172
chr19	53850092	53850644	SRR8550325_PAIRED_rmdup.narrowPeak_peak_47922	341	.	8.05437	36.6261	34.1494	401
chr19	53852643	53853068	SRR8550325_PAIRED_rmdup.narrowPeak_peak_47923	360	.	8.31845	38.5838	36.0885	202
chr19	53859512	53859758	SRR8550325_PAIRED_rmdup.narrowPeak_peak_47924	92	.	4.09321	11.3191	9.2146	88
chr19	53881809	53882093	SRR8550325_PAIRED_rmdup.narrowPeak_peak_47926	49	.	3.16893	6.8899	4.9262	55
chr19	53894818	53895001	SRR8550325_PAIRED_rmdup.narrowPeak_peak_47927	49	.	3.16893	6.8899	4.9262	73
chr19	53902690	53904376	SRR8550325_PAIRED_rmdup.narrowPeak_peak_47928	3028	.	34.3301	306.799	302.899	679
chr19	53943449	53945764	SRR8550325_PAIRED_rmdup.narrowPeak_peak_47930	3399	.	37.367	343.983	339.931	1225
chr19	53998664	53999040	SRR8550325_PAIRED_rmdup.narrowPeak_peak_47931	49	.	3.16893	6.8899	4.9262	202
chr19	54044509	54046392	SRR8550325_PAIRED_rmdup.narrowPeak_peak_47932	833	.	13.9961	86.2	83.3584	738
chr19	54046745	54047641	SRR8550325_PAIRED_rmdup.narrowPeak_peak_47933	134	.	4.88544	15.653	13.4528	920
chr19	54107483	54107636	SRR8550325_PAIRED_rmdup.narrowPeak_peak_47935	54	.	3.30097	7.4757	5.48924	36
chr19	54114822	54115443	SRR8550325_PAIRED_rmdup.narrowPeak_peak_47936	173	.	5.54564	19.5833	17.3149	297
chr19	54117268	54118078	SRR8550325_PAIRED_rmdup.narrowPeak_peak_47937	222	.	6.33787	24.6321	22.2906	673
chr19	54311561	54311733	SRR8550325_PAIRED_rmdup.narrowPeak_peak_47938	165	.	5.4136	18.776	16.5206	214
chr19	54391377	54392076	SRR8550325_PAIRED_rmdup.narrowPeak_peak_47939	134	.	4.88544	15.653	13.4528	221
chr19	54399726	54399900	SRR8550325_PAIRED_rmdup.narrowPeak_peak_47940	134	.	4.88544	15.653	13.4528	182
chr19	54429174	54429697	SRR8550325_PAIRED_rmdup.narrowPeak_peak_47941	869	.	14.3922	89.8476	86.9844	166
chr19	55098533	55100003	SRR8550325_PAIRED_rmdup.narrowPeak_peak_47948	1069	.	16.5049	109.882	106.904	939
chr19	55206702	55207118	SRR8550325_PAIRED_rmdup.narrowPeak_peak_47950	482	.	9.90292	50.8754	48.2736	238
chr19	55218293	55219141	SRR8550325_PAIRED_rmdup.narrowPeak_peak_47951	1018	.	15.9767	104.785	101.836	544
chr19	55245014	55245313	SRR8550325_PAIRED_rmdup.narrowPeak_peak_47952	127	.	4.7534	14.9002	12.7147	292
chr19	55253406	55254330	SRR8550325_PAIRED_rmdup.narrowPeak_peak_47953	249	.	6.73399	27.2792	24.9042	573
chr19	55315560	55316687	SRR8550325_PAIRED_rmdup.narrowPeak_peak_47956	1146	.	17.2971	117.629	114.609	806
chr19	55332726	55333057	SRR8550325_PAIRED_rmdup.narrowPeak_peak_47957	303	.	7.52622	32.796	30.3583	46
chr19	55481247	55481551	SRR8550325_PAIRED_rmdup.narrowPeak_peak_47962	181	.	5.67767	20.4007	18.1195	240
chr19	55525192	55525353	SRR8550325_PAIRED_rmdup.narrowPeak_peak_47964	105	.	4.35728	12.7136	10.5751	226
chr19	55526716	55527195	SRR8550325_PAIRED_rmdup.narrowPeak_peak_47965	157	.	5.28156	17.979	15.737	323
chr19	55545647	55545793	SRR8550325_PAIRED_rmdup.narrowPeak_peak_47966	249	.	6.73399	27.2792	24.9042	115
chr19	55556250	55556617	SRR8550325_PAIRED_rmdup.narrowPeak_peak_47967	461	.	9.63884	48.7655	46.1811	306
chr19	55566263	55566370	SRR8550325_PAIRED_rmdup.narrowPeak_peak_47968	33	.	2.77282	5.23843	3.35113	142
chr19	55577992	55578370	SRR8550325_PAIRED_rmdup.narrowPeak_peak_47969	240	.	6.60195	26.3883	24.0242	331
chr19	55587821	55588579	SRR8550325_PAIRED_rmdup.narrowPeak_peak_47970	430	.	9.24273	45.6452	43.0868	344
chr19	55592140	55592513	SRR8550325_PAIRED_rmdup.narrowPeak_peak_47971	173	.	5.54564	19.5833	17.3149	454
chr19	55593162	55593907	SRR8550325_PAIRED_rmdup.narrowPeak_peak_47972	275	.	7.1301	30.0019	27.5947	423
chr19	55597817	55598318	SRR8550325_PAIRED_rmdup.narrowPeak_peak_47973	240	.	6.60195	26.3883	24.0242	207
chr19	55620730	55620938	SRR8550325_PAIRED_rmdup.narrowPeak_peak_47974	33	.	2.77282	5.23843	3.35113	4
chr19	55643286	55643582	SRR8550325_PAIRED_rmdup.narrowPeak_peak_47975	134	.	4.88544	15.653	13.4528	55
chr19	55662242	55663031	SRR8550325_PAIRED_rmdup.narrowPeak_peak_47976	1172	.	17.5612	120.238	117.205	519
chr19	55667930	55668128	SRR8550325_PAIRED_rmdup.narrowPeak_peak_47977	214	.	6.20583	23.7673	21.4373	543
chr19	55707955	55708467	SRR8550325_PAIRED_rmdup.narrowPeak_peak_47979	351	.	8.18641	37.6015	35.1155	383
chr19	55741149	55742078	SRR8550325_PAIRED_rmdup.narrowPeak_peak_47980	461	.	9.63884	48.7655	46.1811	982
chr19	55742422	55743106	SRR8550325_PAIRED_rmdup.narrowPeak_peak_47981	525	.	10.4311	55.1632	52.5283	1319
chr19	55743335	55744438	SRR8550325_PAIRED_rmdup.narrowPeak_peak_47981	525	.	10.4311	55.1632	52.5283	1319
chr19	55744742	55744980	SRR8550325_PAIRED_rmdup.narrowPeak_peak_47982	60	.	3.43301	8.07807	6.06978	559
chr19	55749691	55749985	SRR8550325_PAIRED_rmdup.narrowPeak_peak_47984	380	.	8.58253	40.5688	38.055	169
chr19	55814515	55814611	SRR8550325_PAIRED_rmdup.narrowPeak_peak_47989	49	.	3.16893	6.8899	4.9262	177
chr19	55814749	55815741	SRR8550325_PAIRED_rmdup.narrowPeak_peak_47990	1146	.	17.2971	117.629	114.609	561
chr19	55825991	55826163	SRR8550325_PAIRED_rmdup.narrowPeak_peak_47992	105	.	4.35728	12.7136	10.5751	293
chr19	55832189	55832358	SRR8550325_PAIRED_rmdup.narrowPeak_peak_47993	165	.	5.4136	18.776	16.5206	142
chr19	55877754	55877897	SRR8550325_PAIRED_rmdup.narrowPeak_peak_47995	173	.	5.54564	19.5833	17.3149	187
chr19	55895656	55895754	SRR8550325_PAIRED_rmdup.narrowPeak_peak_47996	92	.	4.09321	11.3191	9.2146	212
chr19	55940874	55941694	SRR8550325_PAIRED_rmdup.narrowPeak_peak_48001	197	.	5.94175	22.065	19.7589	317
chr19	56019197	56019494	SRR8550325_PAIRED_rmdup.narrowPeak_peak_48003	312	.	7.65826	33.7425	31.2949	283
chr19	56029371	56030216	SRR8550325_PAIRED_rmdup.narrowPeak_peak_48004	222	.	6.33787	24.6321	22.2906	679
chr19	56086377	56087702	SRR8550325_PAIRED_rmdup.narrowPeak_peak_48007	809	.	13.732	83.7886	80.9615	346
chr19	56099540	56100733	SRR8550325_PAIRED_rmdup.narrowPeak_peak_48009	727	.	12.8078	75.4814	72.7061	442
chr19	56105104	56106241	SRR8550325_PAIRED_rmdup.narrowPeak_peak_48011	503	.	10.167	53.0081	50.3895	842
chr19	56133779	56134451	SRR8550325_PAIRED_rmdup.narrowPeak_peak_48013	341	.	8.05437	36.6261	34.1494	955
chr19	56177256	56177775	SRR8550325_PAIRED_rmdup.narrowPeak_peak_48014	231	.	6.46991	25.5058	23.1529	201
chr19	56201775	56202015	SRR8550325_PAIRED_rmdup.narrowPeak_peak_48016	189	.	5.80971	21.228	18.9342	218
chr19	56295118	56295348	SRR8550325_PAIRED_rmdup.narrowPeak_peak_48018	157	.	5.28156	17.979	15.737	151
chr19	56320248	56320960	SRR8550325_PAIRED_rmdup.narrowPeak_peak_48019	231	.	6.46991	25.5058	23.1529	529
chr19	56356648	56356806	SRR8550325_PAIRED_rmdup.narrowPeak_peak_48022	98	.	4.22525	12.0098	9.88794	78
chr19	56371970	56372392	SRR8550325_PAIRED_rmdup.narrowPeak_peak_48023	134	.	4.88544	15.653	13.4528	415
chr19	56396944	56397597	SRR8550325_PAIRED_rmdup.narrowPeak_peak_48024	312	.	7.65826	33.7425	31.2949	362
chr19	56401945	56402174	SRR8550325_PAIRED_rmdup.narrowPeak_peak_48025	231	.	6.46991	25.5058	23.1529	305
chr19	56422673	56423437	SRR8550325_PAIRED_rmdup.narrowPeak_peak_48027	205	.	6.07379	22.9115	20.5933	484
chr19	56547800	56549381	SRR8550325_PAIRED_rmdup.narrowPeak_peak_48028	857	.	14.2602	88.6277	85.7717	1099
chr19	56601752	56602089	SRR8550325_PAIRED_rmdup.narrowPeak_peak_48029	72	.	3.69709	9.33019	7.28128	299
chr19	56652011	56652361	SRR8550325_PAIRED_rmdup.narrowPeak_peak_48030	294	.	7.39418	31.8569	29.4292	314
chr19	56652507	56652742	SRR8550325_PAIRED_rmdup.narrowPeak_peak_48030	294	.	7.39418	31.8569	29.4292	314
chr19	56721456	56721888	SRR8550325_PAIRED_rmdup.narrowPeak_peak_48032	149	.	5.14952	17.1927	14.9642	150
chr19	56722133	56722589	SRR8550325_PAIRED_rmdup.narrowPeak_peak_48033	134	.	4.88544	15.653	13.4528	280
chr19	56723639	56723934	SRR8550325_PAIRED_rmdup.narrowPeak_peak_48034	189	.	5.80971	21.228	18.9342	474
chr19	56749436	56749574	SRR8550325_PAIRED_rmdup.narrowPeak_peak_48035	54	.	3.30097	7.4757	5.48924	107
chr19	56777025	56777246	SRR8550325_PAIRED_rmdup.narrowPeak_peak_48037	60	.	3.43301	8.07807	6.06978	129
chr19	56821728	56822598	SRR8550325_PAIRED_rmdup.narrowPeak_peak_48038	1465	.	20.466	149.758	146.572	472
chr19	56839395	56840117	SRR8550325_PAIRED_rmdup.narrowPeak_peak_48040	149	.	5.14952	17.1927	14.9642	399
chr19	56874123	56874892	SRR8550325_PAIRED_rmdup.narrowPeak_peak_48042	189	.	5.80971	21.228	18.9342	158
chr19	56908203	56908727	SRR8550325_PAIRED_rmdup.narrowPeak_peak_48044	142	.	5.01748	16.4173	14.2028	407
chr19	56919571	56919892	SRR8550325_PAIRED_rmdup.narrowPeak_peak_48045	257	.	6.86602	28.1786	25.7927	292
chr19	56996987	56997775	SRR8550325_PAIRED_rmdup.narrowPeak_peak_48046	715	.	12.6757	74.3121	71.5444	338
chr19	57007986	57008351	SRR8550325_PAIRED_rmdup.narrowPeak_peak_48048	92	.	4.09321	11.3191	9.2146	704
chr19	57066448	57066671	SRR8550325_PAIRED_rmdup.narrowPeak_peak_48049	165	.	5.4136	18.776	16.5206	115
chr19	57106614	57106867	SRR8550325_PAIRED_rmdup.narrowPeak_peak_48052	249	.	6.73399	27.2792	24.9042	187
chr19	57118775	57119299	SRR8550325_PAIRED_rmdup.narrowPeak_peak_48053	205	.	6.07379	22.9115	20.5933	508
chr19	57180425	57180696	SRR8550325_PAIRED_rmdup.narrowPeak_peak_48055	181	.	5.67767	20.4007	18.1195	203
chr19	57197323	57197657	SRR8550325_PAIRED_rmdup.narrowPeak_peak_48057	127	.	4.7534	14.9002	12.7147	342
chr19	57241943	57242327	SRR8550325_PAIRED_rmdup.narrowPeak_peak_48058	214	.	6.20583	23.7673	21.4373	255
chr19	57272862	57273043	SRR8550325_PAIRED_rmdup.narrowPeak_peak_48059	54	.	3.30097	7.4757	5.48924	209
chr19	57360255	57361816	SRR8550325_PAIRED_rmdup.narrowPeak_peak_48061	1069	.	16.5049	109.882	106.904	594
chr19	57403957	57404548	SRR8550325_PAIRED_rmdup.narrowPeak_peak_48062	370	.	8.45049	39.5729	37.0683	423
chr19	57411945	57412097	SRR8550325_PAIRED_rmdup.narrowPeak_peak_48064	38	.	2.90486	5.77056	3.8563	83
chr19	57452779	57453361	SRR8550325_PAIRED_rmdup.narrowPeak_peak_48067	845	.	14.1282	87.4118	84.563	211
chr19	57487132	57487470	SRR8550325_PAIRED_rmdup.narrowPeak_peak_48068	173	.	5.54564	19.5833	17.3149	403
chr19	57490959	57491281	SRR8550325_PAIRED_rmdup.narrowPeak_peak_48069	127	.	4.7534	14.9002	12.7147	249
chr19	57498263	57499345	SRR8550325_PAIRED_rmdup.narrowPeak_peak_48071	322	.	7.7903	34.6965	32.239	753
chr19	57543880	57544154	SRR8550325_PAIRED_rmdup.narrowPeak_peak_48073	49	.	3.16893	6.8899	4.9262	240
chr19	57610063	57611826	SRR8550325_PAIRED_rmdup.narrowPeak_peak_48075	1815	.	23.767	184.938	181.578	998
chr19	58060884	58061176	SRR8550325_PAIRED_rmdup.narrowPeak_peak_48077	92	.	4.09321	11.3191	9.2146	48
chr19	58088517	58088795	SRR8550325_PAIRED_rmdup.narrowPeak_peak_48078	257	.	6.86602	28.1786	25.7927	151
chr19	58119544	58119930	SRR8550325_PAIRED_rmdup.narrowPeak_peak_48080	351	.	8.18641	37.6015	35.1155	359
chr19	58121563	58122023	SRR8550325_PAIRED_rmdup.narrowPeak_peak_48081	285	.	7.26214	30.9255	28.5081	244
chr19	58178517	58178678	SRR8550325_PAIRED_rmdup.narrowPeak_peak_48083	285	.	7.26214	30.9255	28.5081	110
chr19	58199682	58199985	SRR8550325_PAIRED_rmdup.narrowPeak_peak_48085	249	.	6.73399	27.2792	24.9042	205
chr19	58220638	58220783	SRR8550325_PAIRED_rmdup.narrowPeak_peak_48087	49	.	3.16893	6.8899	4.9262	275
chr19	58244075	58244551	SRR8550325_PAIRED_rmdup.narrowPeak_peak_48089	214	.	6.20583	23.7673	21.4373	226
chr19	58396262	58396736	SRR8550325_PAIRED_rmdup.narrowPeak_peak_48092	54	.	3.30097	7.4757	5.48924	415
chr19	58419649	58420047	SRR8550325_PAIRED_rmdup.narrowPeak_peak_48093	240	.	6.60195	26.3883	24.0242	161
chr19	58453140	58453310	SRR8550325_PAIRED_rmdup.narrowPeak_peak_48095	43	.	3.0369	6.32129	4.38156	160
chr19	58453573	58453633	SRR8550325_PAIRED_rmdup.narrowPeak_peak_48096	112	.	4.48932	13.4302	11.2755	258
chr19	58454476	58454931	SRR8550325_PAIRED_rmdup.narrowPeak_peak_48097	127	.	4.7534	14.9002	12.7147	456
chr19	58455562	58456035	SRR8550325_PAIRED_rmdup.narrowPeak_peak_48098	275	.	7.1301	30.0019	27.5947	239
chr19	58469537	58469639	SRR8550325_PAIRED_rmdup.narrowPeak_peak_48099	119	.	4.62136	14.1592	11.9888	198
chr19	58558370	58558597	SRR8550325_PAIRED_rmdup.narrowPeak_peak_48101	79	.	3.82913	9.97888	7.91078	246
chr19	58582088	58582280	SRR8550325_PAIRED_rmdup.narrowPeak_peak_48102	127	.	4.7534	14.9002	12.7147	271
chr19	58627841	58628113	SRR8550325_PAIRED_rmdup.narrowPeak_peak_48104	79	.	3.82913	9.97888	7.91078	100
chr19	58763073	58763326	SRR8550325_PAIRED_rmdup.narrowPeak_peak_48105	420	.	9.11069	44.6173	42.0677	72
chr19	58806479	58806643	SRR8550325_PAIRED_rmdup.narrowPeak_peak_48106	189	.	5.80971	21.228	18.9342	145
chr19	58860472	58861366	SRR8550325_PAIRED_rmdup.narrowPeak_peak_48107	980	.	15.5806	101.001	98.0727	797
chr19	58903982	58904304	SRR8550325_PAIRED_rmdup.narrowPeak_peak_48108	231	.	6.46991	25.5058	23.1529	267
chr19	58911251	58911810	SRR8550325_PAIRED_rmdup.narrowPeak_peak_48109	285	.	7.26214	30.9255	28.5081	354
chr19	58942941	58943979	SRR8550325_PAIRED_rmdup.narrowPeak_peak_48110	2092	.	26.2757	212.694	209.204	694
chr19	59052706	59052865	SRR8550325_PAIRED_rmdup.narrowPeak_peak_48112	134	.	4.88544	15.653	13.4528	135
chr19	59075611	59075869	SRR8550325_PAIRED_rmdup.narrowPeak_peak_48113	157	.	5.28156	17.979	15.737	739
chr19	59166254	59167095	SRR8550325_PAIRED_rmdup.narrowPeak_peak_48115	420	.	9.11069	44.6173	42.0677	597
chr19	59169001	59170374	SRR8550325_PAIRED_rmdup.narrowPeak_peak_48116	441	.	9.37476	46.6793	44.1123	820
chr19	59194046	59194513	SRR8550325_PAIRED_rmdup.narrowPeak_peak_48120	119	.	4.62136	14.1592	11.9888	249
chr19	59260736	59261399	SRR8550325_PAIRED_rmdup.narrowPeak_peak_48124	189	.	5.80971	21.228	18.9342	296
chr19	59267426	59267697	SRR8550325_PAIRED_rmdup.narrowPeak_peak_48125	112	.	4.48932	13.4302	11.2755	234
chr19	59344258	59346464	SRR8550325_PAIRED_rmdup.narrowPeak_peak_48127	2195	.	27.2	223.123	219.584	1772
chr19	59389291	59389604	SRR8550325_PAIRED_rmdup.narrowPeak_peak_48128	127	.	4.7534	14.9002	12.7147	99
chr19	59423791	59424152	SRR8550325_PAIRED_rmdup.narrowPeak_peak_48130	669	.	12.1476	69.6804	66.9428	258
chr19	59425063	59425646	SRR8550325_PAIRED_rmdup.narrowPeak_peak_48131	98	.	4.22525	12.0098	9.88794	116
chr19	59451363	59451742	SRR8550325_PAIRED_rmdup.narrowPeak_peak_48132	66	.	3.56505	8.69641	6.66747	392
chr19	59454132	59454650	SRR8550325_PAIRED_rmdup.narrowPeak_peak_48133	231	.	6.46991	25.5058	23.1529	323
chr19	59457449	59457627	SRR8550325_PAIRED_rmdup.narrowPeak_peak_48134	181	.	5.67767	20.4007	18.1195	111
chr19	59458052	59458240	SRR8550325_PAIRED_rmdup.narrowPeak_peak_48134	181	.	5.67767	20.4007	18.1195	111
chr19	59458489	59458807	SRR8550325_PAIRED_rmdup.narrowPeak_peak_48135	503	.	10.167	53.0081	50.3895	191
chr19	59459217	59460064	SRR8550325_PAIRED_rmdup.narrowPeak_peak_48136	149	.	5.14952	17.1927	14.9642	151
chr19	59469039	59469690	SRR8550325_PAIRED_rmdup.narrowPeak_peak_48138	312	.	7.65826	33.7425	31.2949	425
chr19	59522337	59522579	SRR8550325_PAIRED_rmdup.narrowPeak_peak_48139	49	.	3.16893	6.8899	4.9262	148
chr19	59582312	59582691	SRR8550325_PAIRED_rmdup.narrowPeak_peak_48141	98	.	4.22525	12.0098	9.88794	141
chr19	59636186	59636845	SRR8550325_PAIRED_rmdup.narrowPeak_peak_48144	322	.	7.7903	34.6965	32.239	548
chr19	59646589	59646893	SRR8550325_PAIRED_rmdup.narrowPeak_peak_48145	134	.	4.88544	15.653	13.4528	408
chr19	59685985	59686088	SRR8550325_PAIRED_rmdup.narrowPeak_peak_48146	112	.	4.48932	13.4302	11.2755	126
chr19	59691051	59691293	SRR8550325_PAIRED_rmdup.narrowPeak_peak_48147	79	.	3.82913	9.97888	7.91078	142
chr19	59691604	59692248	SRR8550325_PAIRED_rmdup.narrowPeak_peak_48148	312	.	7.65826	33.7425	31.2949	287
chr19	59743073	59743235	SRR8550325_PAIRED_rmdup.narrowPeak_peak_48151	98	.	4.22525	12.0098	9.88794	80
chr19	59942803	59944032	SRR8550325_PAIRED_rmdup.narrowPeak_peak_48154	955	.	15.3165	98.4958	95.5822	600
chr19	59974743	59974883	SRR8550325_PAIRED_rmdup.narrowPeak_peak_48155	33	.	2.77282	5.23843	3.35113	84
chr19	60015574	60016325	SRR8550325_PAIRED_rmdup.narrowPeak_peak_48156	692	.	12.4117	71.9871	69.2343	480
chr19	60047499	60047810	SRR8550325_PAIRED_rmdup.narrowPeak_peak_48157	72	.	3.69709	9.33019	7.28128	509
chr19	60051280	60051504	SRR8550325_PAIRED_rmdup.narrowPeak_peak_48158	66	.	3.56505	8.69641	6.66747	124
chr19	60055119	60055480	SRR8550325_PAIRED_rmdup.narrowPeak_peak_48159	351	.	8.18641	37.6015	35.1155	271
chr19	60119016	60119438	SRR8550325_PAIRED_rmdup.narrowPeak_peak_48160	266	.	6.99806	29.0862	26.6896	401
chr19	60144349	60144779	SRR8550325_PAIRED_rmdup.narrowPeak_peak_48162	205	.	6.07379	22.9115	20.5933	268
chr19	60203663	60203829	SRR8550325_PAIRED_rmdup.narrowPeak_peak_48166	24	.	2.50874	4.23318	2.40547	55
chr19	60226205	60226987	SRR8550325_PAIRED_rmdup.narrowPeak_peak_48167	1506	.	20.8622	153.892	150.685	468
chr19	60245171	60245509	SRR8550325_PAIRED_rmdup.narrowPeak_peak_48168	157	.	5.28156	17.979	15.737	67
chr19	60310702	60310857	SRR8550325_PAIRED_rmdup.narrowPeak_peak_48169	285	.	7.26214	30.9255	28.5081	72
chr19	60384829	60385182	SRR8550325_PAIRED_rmdup.narrowPeak_peak_48173	322	.	7.7903	34.6965	32.239	678
chr19	60413391	60413629	SRR8550325_PAIRED_rmdup.narrowPeak_peak_48174	134	.	4.88544	15.653	13.4528	376
chr19	60417755	60417994	SRR8550325_PAIRED_rmdup.narrowPeak_peak_48175	157	.	5.28156	17.979	15.737	45
chr19	60467167	60467567	SRR8550325_PAIRED_rmdup.narrowPeak_peak_48177	197	.	5.94175	22.065	19.7589	237
chr19	60504637	60505102	SRR8550325_PAIRED_rmdup.narrowPeak_peak_48179	79	.	3.82913	9.97888	7.91078	498
chr19	60580352	60581560	SRR8550325_PAIRED_rmdup.narrowPeak_peak_48181	1534	.	21.1262	156.662	153.442	1252
chr19	60755538	60757322	SRR8550325_PAIRED_rmdup.narrowPeak_peak_48183	1479	.	20.5981	151.133	147.94	595
chr19	60789960	60791403	SRR8550325_PAIRED_rmdup.narrowPeak_peak_48186	2018	.	25.6156	205.311	201.854	712
chr19	60811218	60812014	SRR8550325_PAIRED_rmdup.narrowPeak_peak_48187	1081	.	16.6369	111.164	108.18	487
chr19	60861036	60861845	SRR8550325_PAIRED_rmdup.narrowPeak_peak_48189	2391	.	28.9165	242.76	239.134	679
chr19	60874118	60874889	SRR8550325_PAIRED_rmdup.narrowPeak_peak_48190	1452	.	20.334	148.385	145.206	451
chr19	60888861	60890301	SRR8550325_PAIRED_rmdup.narrowPeak_peak_48192	2285	.	27.9923	232.143	228.564	1220
chr19	60890451	60890963	SRR8550325_PAIRED_rmdup.narrowPeak_peak_48192	2285	.	27.9923	232.143	228.564	1220
chr19	61057696	61057932	SRR8550325_PAIRED_rmdup.narrowPeak_peak_48194	98	.	4.22525	12.0098	9.88794	143
chr19	61084584	61084909	SRR8550325_PAIRED_rmdup.narrowPeak_peak_48196	249	.	6.73399	27.2792	24.9042	122
chr19	61097828	61097985	SRR8550325_PAIRED_rmdup.narrowPeak_peak_48197	79	.	3.82913	9.97888	7.91078	35
chr19	61140573	61141221	SRR8550325_PAIRED_rmdup.narrowPeak_peak_48198	2406	.	29.0486	244.285	240.652	418
chr2	3117983	3119630	SRR8550325_PAIRED_rmdup.narrowPeak_peak_48205	2300	.	28.1243	233.654	230.068	599
chr2	3128381	3128611	SRR8550325_PAIRED_rmdup.narrowPeak_peak_48206	33	.	2.77282	5.23843	3.35113	143
chr2	3128938	3129212	SRR8550325_PAIRED_rmdup.narrowPeak_peak_48207	189	.	5.80971	21.228	18.9342	189
chr2	3134987	3135336	SRR8550325_PAIRED_rmdup.narrowPeak_peak_48208	149	.	5.14952	17.1927	14.9642	178
chr2	3151222	3151627	SRR8550325_PAIRED_rmdup.narrowPeak_peak_48210	181	.	5.67767	20.4007	18.1195	236
chr2	3165151	3165484	SRR8550325_PAIRED_rmdup.narrowPeak_peak_48211	157	.	5.28156	17.979	15.737	221
chr2	3229160	3229309	SRR8550325_PAIRED_rmdup.narrowPeak_peak_48213	197	.	5.94175	22.065	19.7589	123
chr2	3282843	3285670	SRR8550325_PAIRED_rmdup.narrowPeak_peak_48214	5167	.	51.0991	521.425	516.763	1176
chr2	3327311	3327715	SRR8550325_PAIRED_rmdup.narrowPeak_peak_48215	275	.	7.1301	30.0019	27.5947	201
chr2	3331882	3333461	SRR8550325_PAIRED_rmdup.narrowPeak_peak_48216	4747	.	47.9301	479.263	474.721	874
chr2	3335727	3336388	SRR8550325_PAIRED_rmdup.narrowPeak_peak_48218	380	.	8.58253	40.5688	38.055	447
chr2	3414313	3414678	SRR8550325_PAIRED_rmdup.narrowPeak_peak_48220	360	.	8.31845	38.5838	36.0885	228
chr2	3418787	3419523	SRR8550325_PAIRED_rmdup.narrowPeak_peak_48221	1815	.	23.767	184.938	181.578	312
chr2	3423821	3424578	SRR8550325_PAIRED_rmdup.narrowPeak_peak_48222	2698	.	31.5573	273.618	269.86	303
chr2	3431004	3431081	SRR8550325_PAIRED_rmdup.narrowPeak_peak_48223	49	.	3.16893	6.8899	4.9262	135
chr2	3512122	3513481	SRR8550325_PAIRED_rmdup.narrowPeak_peak_48225	4764	.	48.0622	481.006	476.459	949
chr2	3713077	3714325	SRR8550325_PAIRED_rmdup.narrowPeak_peak_48227	2330	.	28.3884	236.681	233.082	496
chr2	3726565	3726856	SRR8550325_PAIRED_rmdup.narrowPeak_peak_48228	119	.	4.62136	14.1592	11.9888	106
chr2	3799958	3800270	SRR8550325_PAIRED_rmdup.narrowPeak_peak_48231	351	.	8.18641	37.6015	35.1155	252
chr2	3958159	3958490	SRR8550325_PAIRED_rmdup.narrowPeak_peak_48233	181	.	5.67767	20.4007	18.1195	55
chr2	4018394	4018771	SRR8550325_PAIRED_rmdup.narrowPeak_peak_48234	165	.	5.4136	18.776	16.5206	303
chr2	4024933	4025508	SRR8550325_PAIRED_rmdup.narrowPeak_peak_48235	294	.	7.39418	31.8569	29.4292	354
chr2	4028927	4029799	SRR8550325_PAIRED_rmdup.narrowPeak_peak_48236	727	.	12.8078	75.4814	72.7061	581
chr2	4042095	4042601	SRR8550325_PAIRED_rmdup.narrowPeak_peak_48237	380	.	8.58253	40.5688	38.055	297
chr2	4120172	4120369	SRR8550325_PAIRED_rmdup.narrowPeak_peak_48240	142	.	5.01748	16.4173	14.2028	192
chr2	4153419	4153695	SRR8550325_PAIRED_rmdup.narrowPeak_peak_48242	134	.	4.88544	15.653	13.4528	84
chr2	4221902	4222560	SRR8550325_PAIRED_rmdup.narrowPeak_peak_48243	303	.	7.52622	32.796	30.3583	453
chr2	4253462	4253674	SRR8550325_PAIRED_rmdup.narrowPeak_peak_48245	322	.	7.7903	34.6965	32.239	211
chr2	4282585	4283249	SRR8550325_PAIRED_rmdup.narrowPeak_peak_48246	275	.	7.1301	30.0019	27.5947	324
chr2	4286427	4286693	SRR8550325_PAIRED_rmdup.narrowPeak_peak_48248	79	.	3.82913	9.97888	7.91078	246
chr2	4298072	4299339	SRR8550325_PAIRED_rmdup.narrowPeak_peak_48249	1384	.	19.6738	141.564	138.42	925
chr2	4300269	4300732	SRR8550325_PAIRED_rmdup.narrowPeak_peak_48251	312	.	7.65826	33.7425	31.2949	357
chr2	4300980	4301139	SRR8550325_PAIRED_rmdup.narrowPeak_peak_48252	98	.	4.22525	12.0098	9.88794	39
chr2	4339710	4340046	SRR8550325_PAIRED_rmdup.narrowPeak_peak_48256	275	.	7.1301	30.0019	27.5947	198
chr2	4340497	4340698	SRR8550325_PAIRED_rmdup.narrowPeak_peak_48257	173	.	5.54564	19.5833	17.3149	268
chr2	4348576	4348863	SRR8550325_PAIRED_rmdup.narrowPeak_peak_48258	173	.	5.54564	19.5833	17.3149	297
chr2	4362333	4362626	SRR8550325_PAIRED_rmdup.narrowPeak_peak_48260	205	.	6.07379	22.9115	20.5933	291
chr2	4400932	4401669	SRR8550325_PAIRED_rmdup.narrowPeak_peak_48262	430	.	9.24273	45.6452	43.0868	663
chr2	4402071	4402755	SRR8550325_PAIRED_rmdup.narrowPeak_peak_48263	351	.	8.18641	37.6015	35.1155	431
chr2	4407060	4407385	SRR8550325_PAIRED_rmdup.narrowPeak_peak_48264	105	.	4.35728	12.7136	10.5751	321
chr2	4421892	4422066	SRR8550325_PAIRED_rmdup.narrowPeak_peak_48265	222	.	6.33787	24.6321	22.2906	147
chr2	4436427	4436937	SRR8550325_PAIRED_rmdup.narrowPeak_peak_48267	285	.	7.26214	30.9255	28.5081	350
chr2	4492494	4492993	SRR8550325_PAIRED_rmdup.narrowPeak_peak_48271	285	.	7.26214	30.9255	28.5081	427
chr2	4522854	4523327	SRR8550325_PAIRED_rmdup.narrowPeak_peak_48272	127	.	4.7534	14.9002	12.7147	294
chr2	4541965	4542011	SRR8550325_PAIRED_rmdup.narrowPeak_peak_48273	112	.	4.48932	13.4302	11.2755	271
chr2	4547139	4547448	SRR8550325_PAIRED_rmdup.narrowPeak_peak_48274	112	.	4.48932	13.4302	11.2755	381
chr2	4555213	4555519	SRR8550325_PAIRED_rmdup.narrowPeak_peak_48275	173	.	5.54564	19.5833	17.3149	264
chr2	4556063	4556381	SRR8550325_PAIRED_rmdup.narrowPeak_peak_48276	98	.	4.22525	12.0098	9.88794	360
chr2	4557240	4557532	SRR8550325_PAIRED_rmdup.narrowPeak_peak_48277	149	.	5.14952	17.1927	14.9642	123
chr2	4559208	4560178	SRR8550325_PAIRED_rmdup.narrowPeak_peak_48278	1081	.	16.6369	111.164	108.18	896
chr2	4583320	4583826	SRR8550325_PAIRED_rmdup.narrowPeak_peak_48280	197	.	5.94175	22.065	19.7589	1099
chr2	4584234	4584582	SRR8550325_PAIRED_rmdup.narrowPeak_peak_48280	197	.	5.94175	22.065	19.7589	1099
chr2	4586259	4586500	SRR8550325_PAIRED_rmdup.narrowPeak_peak_48281	54	.	3.30097	7.4757	5.48924	221
chr2	4587575	4588454	SRR8550325_PAIRED_rmdup.narrowPeak_peak_48282	1159	.	17.4291	118.932	115.905	447
chr2	4651643	4652298	SRR8550325_PAIRED_rmdup.narrowPeak_peak_48287	1005	.	15.8447	103.52	100.578	510
chr2	4717423	4718604	SRR8550325_PAIRED_rmdup.narrowPeak_peak_48288	762	.	13.2039	79.0158	76.2183	678
chr2	4802071	4802361	SRR8550325_PAIRED_rmdup.narrowPeak_peak_48289	157	.	5.28156	17.979	15.737	499
chr2	4864663	4864875	SRR8550325_PAIRED_rmdup.narrowPeak_peak_48290	85	.	3.96117	10.642	8.55543	10
chr2	4880755	4882918	SRR8550325_PAIRED_rmdup.narrowPeak_peak_48291	2121	.	26.5398	215.663	212.159	1252
chr2	4917404	4917484	SRR8550325_PAIRED_rmdup.narrowPeak_peak_48293	43	.	3.0369	6.32129	4.38156	17
chr2	4917797	4917954	SRR8550325_PAIRED_rmdup.narrowPeak_peak_48294	38	.	2.90486	5.77056	3.8563	152
chr2	4918622	4919558	SRR8550325_PAIRED_rmdup.narrowPeak_peak_48295	1730	.	22.9748	176.349	173.03	407
chr2	4978156	4978375	SRR8550325_PAIRED_rmdup.narrowPeak_peak_48296	112	.	4.48932	13.4302	11.2755	136
chr2	5012359	5013165	SRR8550325_PAIRED_rmdup.narrowPeak_peak_48298	1858	.	24.1631	189.265	185.884	435
chr2	5024144	5024293	SRR8550325_PAIRED_rmdup.narrowPeak_peak_48299	112	.	4.48932	13.4302	11.2755	72
chr2	5045072	5046016	SRR8550325_PAIRED_rmdup.narrowPeak_peak_48301	658	.	12.0155	68.534	65.804	569
chr2	5063514	5064381	SRR8550325_PAIRED_rmdup.narrowPeak_peak_48302	993	.	15.7126	102.259	99.3236	420
chr2	5080191	5080558	SRR8550325_PAIRED_rmdup.narrowPeak_peak_48303	205	.	6.07379	22.9115	20.5933	260
chr2	5097979	5098317	SRR8550325_PAIRED_rmdup.narrowPeak_peak_48304	294	.	7.39418	31.8569	29.4292	223
chr2	5117063	5117377	SRR8550325_PAIRED_rmdup.narrowPeak_peak_48306	92	.	4.09321	11.3191	9.2146	204
chr2	5137583	5138486	SRR8550325_PAIRED_rmdup.narrowPeak_peak_48307	451	.	9.5068	47.7194	45.1437	559
chr2	5327145	5327417	SRR8550325_PAIRED_rmdup.narrowPeak_peak_48312	49	.	3.16893	6.8899	4.9262	259
chr2	5713700	5715219	SRR8550325_PAIRED_rmdup.narrowPeak_peak_48318	624	.	11.6194	65.1236	62.4169	1079
chr2	5725212	5725664	SRR8550325_PAIRED_rmdup.narrowPeak_peak_48319	149	.	5.14952	17.1927	14.9642	422
chr2	5844671	5845694	SRR8550325_PAIRED_rmdup.narrowPeak_peak_48322	2003	.	25.4835	203.841	200.391	690
chr2	5894369	5894621	SRR8550325_PAIRED_rmdup.narrowPeak_peak_48323	2667	.	31.2932	270.499	266.754	1131
chr2	5895019	5895792	SRR8550325_PAIRED_rmdup.narrowPeak_peak_48323	2667	.	31.2932	270.499	266.754	1131
chr2	5942303	5943119	SRR8550325_PAIRED_rmdup.narrowPeak_peak_48326	1081	.	16.6369	111.164	108.18	859
chr2	5950767	5952065	SRR8550325_PAIRED_rmdup.narrowPeak_peak_48327	1873	.	24.2952	190.712	187.324	414
chr2	5995554	5995764	SRR8550325_PAIRED_rmdup.narrowPeak_peak_48328	142	.	5.01748	16.4173	14.2028	199
chr2	6075067	6075615	SRR8550325_PAIRED_rmdup.narrowPeak_peak_48330	514	.	10.299	54.0829	51.4561	450
chr2	6098935	6099339	SRR8550325_PAIRED_rmdup.narrowPeak_peak_48332	451	.	9.5068	47.7194	45.1437	419
chr2	6100311	6100887	SRR8550325_PAIRED_rmdup.narrowPeak_peak_48333	400	.	8.84661	42.5802	40.0484	358
chr2	6129741	6130537	SRR8550325_PAIRED_rmdup.narrowPeak_peak_48334	1303	.	18.8816	133.475	130.372	644
chr2	6160531	6161226	SRR8550325_PAIRED_rmdup.narrowPeak_peak_48335	322	.	7.7903	34.6965	32.239	362
chr2	6167930	6168079	SRR8550325_PAIRED_rmdup.narrowPeak_peak_48336	275	.	7.1301	30.0019	27.5947	136
chr2	6174968	6175174	SRR8550325_PAIRED_rmdup.narrowPeak_peak_48337	214	.	6.20583	23.7673	21.4373	229
chr2	6178586	6179509	SRR8550325_PAIRED_rmdup.narrowPeak_peak_48338	1575	.	21.5223	160.838	157.596	606
chr2	6192936	6193469	SRR8550325_PAIRED_rmdup.narrowPeak_peak_48341	420	.	9.11069	44.6173	42.0677	226
chr2	6196495	6196724	SRR8550325_PAIRED_rmdup.narrowPeak_peak_48343	92	.	4.09321	11.3191	9.2146	142
chr2	6212212	6213703	SRR8550325_PAIRED_rmdup.narrowPeak_peak_48344	2590	.	30.633	262.732	259.02	1014
chr2	6220275	6220605	SRR8550325_PAIRED_rmdup.narrowPeak_peak_48345	331	.	7.92234	35.6577	33.1906	138
chr2	6261366	6261599	SRR8550325_PAIRED_rmdup.narrowPeak_peak_48347	66	.	3.56505	8.69641	6.66747	187
chr2	6269011	6269192	SRR8550325_PAIRED_rmdup.narrowPeak_peak_48348	60	.	3.43301	8.07807	6.06978	157
chr2	6273460	6273856	SRR8550325_PAIRED_rmdup.narrowPeak_peak_48349	240	.	6.60195	26.3883	24.0242	273
chr2	6279774	6280114	SRR8550325_PAIRED_rmdup.narrowPeak_peak_48351	60	.	3.43301	8.07807	6.06978	56
chr2	6321684	6323978	SRR8550325_PAIRED_rmdup.narrowPeak_peak_48353	1801	.	23.635	183.501	180.147	1078
chr2	6352675	6353045	SRR8550325_PAIRED_rmdup.narrowPeak_peak_48355	257	.	6.86602	28.1786	25.7927	200
chr2	6403484	6403657	SRR8550325_PAIRED_rmdup.narrowPeak_peak_48357	400	.	8.84661	42.5802	40.0484	272
chr2	6405134	6405541	SRR8550325_PAIRED_rmdup.narrowPeak_peak_48358	536	.	10.5631	56.249	53.606	322
chr2	6409248	6409688	SRR8550325_PAIRED_rmdup.narrowPeak_peak_48359	157	.	5.28156	17.979	15.737	647
chr2	6436173	6436502	SRR8550325_PAIRED_rmdup.narrowPeak_peak_48360	294	.	7.39418	31.8569	29.4292	256
chr2	6469130	6469427	SRR8550325_PAIRED_rmdup.narrowPeak_peak_48365	294	.	7.39418	31.8569	29.4292	248
chr2	6478809	6479187	SRR8550325_PAIRED_rmdup.narrowPeak_peak_48367	49	.	3.16893	6.8899	4.9262	411
chr2	6483385	6483817	SRR8550325_PAIRED_rmdup.narrowPeak_peak_48368	312	.	7.65826	33.7425	31.2949	251
chr2	6505694	6505817	SRR8550325_PAIRED_rmdup.narrowPeak_peak_48369	38	.	2.90486	5.77056	3.8563	35
chr2	6506127	6507100	SRR8550325_PAIRED_rmdup.narrowPeak_peak_48370	546	.	10.6952	57.3401	54.6891	567
chr2	6507245	6507565	SRR8550325_PAIRED_rmdup.narrowPeak_peak_48370	546	.	10.6952	57.3401	54.6891	567
chr2	6513073	6513301	SRR8550325_PAIRED_rmdup.narrowPeak_peak_48371	142	.	5.01748	16.4173	14.2028	102
chr2	6540184	6540358	SRR8550325_PAIRED_rmdup.narrowPeak_peak_48373	119	.	4.62136	14.1592	11.9888	96
chr2	6547396	6547489	SRR8550325_PAIRED_rmdup.narrowPeak_peak_48374	24	.	2.50874	4.23318	2.40547	43
chr2	6589090	6589273	SRR8550325_PAIRED_rmdup.narrowPeak_peak_48375	28	.	2.64078	4.72569	2.86714	171
chr2	6594185	6594330	SRR8550325_PAIRED_rmdup.narrowPeak_peak_48376	79	.	3.82913	9.97888	7.91078	291
chr2	6594878	6594993	SRR8550325_PAIRED_rmdup.narrowPeak_peak_48376	79	.	3.82913	9.97888	7.91078	291
chr2	6667718	6667904	SRR8550325_PAIRED_rmdup.narrowPeak_peak_48377	98	.	4.22525	12.0098	9.88794	143
chr2	6720833	6721585	SRR8550325_PAIRED_rmdup.narrowPeak_peak_48381	568	.	10.9592	59.5383	56.8712	1676
chr2	6721756	6722532	SRR8550325_PAIRED_rmdup.narrowPeak_peak_48381	568	.	10.9592	59.5383	56.8712	1676
chr2	6754637	6755298	SRR8550325_PAIRED_rmdup.narrowPeak_peak_48383	430	.	9.24273	45.6452	43.0868	579
chr2	6827595	6828037	SRR8550325_PAIRED_rmdup.narrowPeak_peak_48384	493	.	10.035	51.9389	49.3287	224
chr2	6829972	6830239	SRR8550325_PAIRED_rmdup.narrowPeak_peak_48385	189	.	5.80971	21.228	18.9342	320
chr2	6831068	6831264	SRR8550325_PAIRED_rmdup.narrowPeak_peak_48386	134	.	4.88544	15.653	13.4528	225
chr2	6849592	6849819	SRR8550325_PAIRED_rmdup.narrowPeak_peak_48387	134	.	4.88544	15.653	13.4528	76
chr2	6871882	6873072	SRR8550325_PAIRED_rmdup.narrowPeak_peak_48389	1673	.	22.4466	170.673	167.382	542
chr2	6874417	6874533	SRR8550325_PAIRED_rmdup.narrowPeak_peak_48390	38	.	2.90486	5.77056	3.8563	88
chr2	6923153	6924596	SRR8550325_PAIRED_rmdup.narrowPeak_peak_48391	1069	.	16.5049	109.882	106.904	968
chr2	6985833	6986021	SRR8550325_PAIRED_rmdup.narrowPeak_peak_48392	54	.	3.30097	7.4757	5.48924	186
chr2	7036306	7036642	SRR8550325_PAIRED_rmdup.narrowPeak_peak_48393	173	.	5.54564	19.5833	17.3149	305
chr2	7069334	7069848	SRR8550325_PAIRED_rmdup.narrowPeak_peak_48396	322	.	7.7903	34.6965	32.239	262
chr2	7080845	7081490	SRR8550325_PAIRED_rmdup.narrowPeak_peak_48397	420	.	9.11069	44.6173	42.0677	356
chr2	7089131	7089305	SRR8550325_PAIRED_rmdup.narrowPeak_peak_48399	38	.	2.90486	5.77056	3.8563	33
chr2	7146841	7147536	SRR8550325_PAIRED_rmdup.narrowPeak_peak_48402	536	.	10.5631	56.249	53.606	373
chr2	7245896	7246692	SRR8550325_PAIRED_rmdup.narrowPeak_peak_48405	658	.	12.0155	68.534	65.804	470
chr2	7248682	7248932	SRR8550325_PAIRED_rmdup.narrowPeak_peak_48406	181	.	5.67767	20.4007	18.1195	156
chr2	7273229	7273477	SRR8550325_PAIRED_rmdup.narrowPeak_peak_48407	142	.	5.01748	16.4173	14.2028	267
chr2	7310190	7310378	SRR8550325_PAIRED_rmdup.narrowPeak_peak_48408	66	.	3.56505	8.69641	6.66747	95
chr2	7343297	7343392	SRR8550325_PAIRED_rmdup.narrowPeak_peak_48409	105	.	4.35728	12.7136	10.5751	63
chr2	7395959	7396143	SRR8550325_PAIRED_rmdup.narrowPeak_peak_48410	98	.	4.22525	12.0098	9.88794	178
chr2	7530865	7531981	SRR8550325_PAIRED_rmdup.narrowPeak_peak_48411	773	.	13.3359	80.2026	77.3977	536
chr2	7725382	7725933	SRR8550325_PAIRED_rmdup.narrowPeak_peak_48415	66	.	3.56505	8.69641	6.66747	208
chr2	7819275	7819509	SRR8550325_PAIRED_rmdup.narrowPeak_peak_48417	149	.	5.14952	17.1927	14.9642	564
chr2	7844624	7844986	SRR8550325_PAIRED_rmdup.narrowPeak_peak_48420	546	.	10.6952	57.3401	54.6891	446
chr2	7974736	7975047	SRR8550325_PAIRED_rmdup.narrowPeak_peak_48422	66	.	3.56505	8.69641	6.66747	163
chr2	8021857	8022979	SRR8550325_PAIRED_rmdup.narrowPeak_peak_48424	568	.	10.9592	59.5383	56.8712	458
chr2	8338097	8338445	SRR8550325_PAIRED_rmdup.narrowPeak_peak_48427	92	.	4.09321	11.3191	9.2146	41
chr2	8478301	8478448	SRR8550325_PAIRED_rmdup.narrowPeak_peak_48431	28	.	2.64078	4.72569	2.86714	104
chr2	8633938	8634111	SRR8550325_PAIRED_rmdup.narrowPeak_peak_48434	43	.	3.0369	6.32129	4.38156	38
chr2	8639266	8639534	SRR8550325_PAIRED_rmdup.narrowPeak_peak_48435	249	.	6.73399	27.2792	24.9042	206
chr2	8645591	8645818	SRR8550325_PAIRED_rmdup.narrowPeak_peak_48436	66	.	3.56505	8.69641	6.66747	57
chr2	8673962	8674416	SRR8550325_PAIRED_rmdup.narrowPeak_peak_48437	285	.	7.26214	30.9255	28.5081	286
chr2	8754097	8754581	SRR8550325_PAIRED_rmdup.narrowPeak_peak_48440	370	.	8.45049	39.5729	37.0683	233
chr2	8825563	8825806	SRR8550325_PAIRED_rmdup.narrowPeak_peak_48441	98	.	4.22525	12.0098	9.88794	128
chr2	9093951	9093973	SRR8550325_PAIRED_rmdup.narrowPeak_peak_48445	49	.	3.16893	6.8899	4.9262	190
chr2	9186353	9186716	SRR8550325_PAIRED_rmdup.narrowPeak_peak_48448	85	.	3.96117	10.642	8.55543	235
chr2	9260694	9260898	SRR8550325_PAIRED_rmdup.narrowPeak_peak_48450	85	.	3.96117	10.642	8.55543	238
chr2	9287650	9288115	SRR8550325_PAIRED_rmdup.narrowPeak_peak_48451	312	.	7.65826	33.7425	31.2949	510
chr2	9337784	9337858	SRR8550325_PAIRED_rmdup.narrowPeak_peak_48453	43	.	3.0369	6.32129	4.38156	83
chr2	9348797	9349031	SRR8550325_PAIRED_rmdup.narrowPeak_peak_48454	49	.	3.16893	6.8899	4.9262	31
chr2	9352366	9352688	SRR8550325_PAIRED_rmdup.narrowPeak_peak_48455	127	.	4.7534	14.9002	12.7147	560
chr2	9409012	9409360	SRR8550325_PAIRED_rmdup.narrowPeak_peak_48458	197	.	5.94175	22.065	19.7589	158
chr2	9574278	9574738	SRR8550325_PAIRED_rmdup.narrowPeak_peak_48463	331	.	7.92234	35.6577	33.1906	340
chr2	9577901	9578298	SRR8550325_PAIRED_rmdup.narrowPeak_peak_48464	127	.	4.7534	14.9002	12.7147	88
chr2	9594049	9594353	SRR8550325_PAIRED_rmdup.narrowPeak_peak_48465	43	.	3.0369	6.32129	4.38156	266
chr2	9853360	9853532	SRR8550325_PAIRED_rmdup.narrowPeak_peak_48470	28	.	2.64078	4.72569	2.86714	258
chr2	9873049	9873203	SRR8550325_PAIRED_rmdup.narrowPeak_peak_48473	127	.	4.7534	14.9002	12.7147	239
chr2	9874791	9875166	SRR8550325_PAIRED_rmdup.narrowPeak_peak_48474	79	.	3.82913	9.97888	7.91078	499
chr2	9876707	9877742	SRR8550325_PAIRED_rmdup.narrowPeak_peak_48475	285	.	7.26214	30.9255	28.5081	1153
chr2	9877909	9880066	SRR8550325_PAIRED_rmdup.narrowPeak_peak_48476	2965	.	33.802	300.421	296.547	1767
chr2	9880780	9881948	SRR8550325_PAIRED_rmdup.narrowPeak_peak_48477	557	.	10.8272	58.4366	55.7775	1061
chr2	9882421	9883839	SRR8550325_PAIRED_rmdup.narrowPeak_peak_48478	249	.	6.73399	27.2792	24.9042	103
chr2	9884898	9885082	SRR8550325_PAIRED_rmdup.narrowPeak_peak_48479	157	.	5.28156	17.979	15.737	172
chr2	9887575	9887834	SRR8550325_PAIRED_rmdup.narrowPeak_peak_48480	66	.	3.56505	8.69641	6.66747	219
chr2	9889126	9889927	SRR8550325_PAIRED_rmdup.narrowPeak_peak_48481	430	.	9.24273	45.6452	43.0868	383
chr2	9891004	9891166	SRR8550325_PAIRED_rmdup.narrowPeak_peak_48482	28	.	2.64078	4.72569	2.86714	50
chr2	9896211	9896490	SRR8550325_PAIRED_rmdup.narrowPeak_peak_48483	127	.	4.7534	14.9002	12.7147	448
chr2	9905934	9906756	SRR8550325_PAIRED_rmdup.narrowPeak_peak_48484	205	.	6.07379	22.9115	20.5933	690
chr2	9955656	9956997	SRR8550325_PAIRED_rmdup.narrowPeak_peak_48486	2544	.	30.2369	258.095	254.402	541
chr2	9961512	9961743	SRR8550325_PAIRED_rmdup.narrowPeak_peak_48487	214	.	6.20583	23.7673	21.4373	132
chr2	9982415	9982698	SRR8550325_PAIRED_rmdup.narrowPeak_peak_48488	285	.	7.26214	30.9255	28.5081	440
chr2	9986059	9986356	SRR8550325_PAIRED_rmdup.narrowPeak_peak_48489	85	.	3.96117	10.642	8.55543	142
chr2	9989987	9990273	SRR8550325_PAIRED_rmdup.narrowPeak_peak_48490	60	.	3.43301	8.07807	6.06978	234
chr2	10010320	10010714	SRR8550325_PAIRED_rmdup.narrowPeak_peak_48491	294	.	7.39418	31.8569	29.4292	655
chr2	10047579	10049080	SRR8550325_PAIRED_rmdup.narrowPeak_peak_48492	2498	.	29.8408	253.474	249.802	1275
chr2	10079838	10081159	SRR8550325_PAIRED_rmdup.narrowPeak_peak_48494	3480	.	38.0272	352.176	348.09	754
chr2	10098779	10099029	SRR8550325_PAIRED_rmdup.narrowPeak_peak_48496	92	.	4.09321	11.3191	9.2146	58
chr2	10142617	10143083	SRR8550325_PAIRED_rmdup.narrowPeak_peak_48499	1030	.	16.1087	106.054	103.098	483
chr2	10153239	10154054	SRR8550325_PAIRED_rmdup.narrowPeak_peak_48501	493	.	10.035	51.9389	49.3287	400
chr2	10166740	10166999	SRR8550325_PAIRED_rmdup.narrowPeak_peak_48502	149	.	5.14952	17.1927	14.9642	131
chr2	10216531	10216886	SRR8550325_PAIRED_rmdup.narrowPeak_peak_48504	173	.	5.54564	19.5833	17.3149	332
chr2	10224736	10224920	SRR8550325_PAIRED_rmdup.narrowPeak_peak_48505	98	.	4.22525	12.0098	9.88794	148
chr2	10263987	10264199	SRR8550325_PAIRED_rmdup.narrowPeak_peak_48506	105	.	4.35728	12.7136	10.5751	487
chr2	10276135	10276484	SRR8550325_PAIRED_rmdup.narrowPeak_peak_48507	461	.	9.63884	48.7655	46.1811	271
chr2	10284700	10284917	SRR8550325_PAIRED_rmdup.narrowPeak_peak_48509	105	.	4.35728	12.7136	10.5751	273
chr2	10288665	10288786	SRR8550325_PAIRED_rmdup.narrowPeak_peak_48510	400	.	8.84661	42.5802	40.0484	322
chr2	10295864	10296276	SRR8550325_PAIRED_rmdup.narrowPeak_peak_48512	142	.	5.01748	16.4173	14.2028	180
chr2	10300418	10301195	SRR8550325_PAIRED_rmdup.narrowPeak_peak_48513	482	.	9.90292	50.8754	48.2736	714
chr2	10330125	10330662	SRR8550325_PAIRED_rmdup.narrowPeak_peak_48514	285	.	7.26214	30.9255	28.5081	406
chr2	10350796	10351390	SRR8550325_PAIRED_rmdup.narrowPeak_peak_48515	112	.	4.48932	13.4302	11.2755	248
chr2	10370135	10370497	SRR8550325_PAIRED_rmdup.narrowPeak_peak_48517	79	.	3.82913	9.97888	7.91078	209
chr2	10371204	10371434	SRR8550325_PAIRED_rmdup.narrowPeak_peak_48518	38	.	2.90486	5.77056	3.8563	194
chr2	10371594	10371725	SRR8550325_PAIRED_rmdup.narrowPeak_peak_48519	24	.	2.50874	4.23318	2.40547	3
chr2	10372377	10373076	SRR8550325_PAIRED_rmdup.narrowPeak_peak_48521	1018	.	15.9767	104.785	101.836	177
chr2	10373329	10373993	SRR8550325_PAIRED_rmdup.narrowPeak_peak_48522	134	.	4.88544	15.653	13.4528	359
chr2	10374543	10375421	SRR8550325_PAIRED_rmdup.narrowPeak_peak_48523	993	.	15.7126	102.259	99.3236	653
chr2	10521907	10522464	SRR8550325_PAIRED_rmdup.narrowPeak_peak_48526	127	.	4.7534	14.9002	12.7147	213
chr2	10569504	10569765	SRR8550325_PAIRED_rmdup.narrowPeak_peak_48528	98	.	4.22525	12.0098	9.88794	119
chr2	10670292	10670901	SRR8550325_PAIRED_rmdup.narrowPeak_peak_48529	590	.	11.2233	61.7573	59.0744	326
chr2	10671133	10671272	SRR8550325_PAIRED_rmdup.narrowPeak_peak_48530	79	.	3.82913	9.97888	7.91078	149
chr2	10673772	10674095	SRR8550325_PAIRED_rmdup.narrowPeak_peak_48531	197	.	5.94175	22.065	19.7589	162
chr2	10674684	10674884	SRR8550325_PAIRED_rmdup.narrowPeak_peak_48532	33	.	2.77282	5.23843	3.35113	21
chr2	10736741	10736965	SRR8550325_PAIRED_rmdup.narrowPeak_peak_48533	60	.	3.43301	8.07807	6.06978	113
chr2	10745213	10745713	SRR8550325_PAIRED_rmdup.narrowPeak_peak_48534	546	.	10.6952	57.3401	54.6891	144
chr2	10785152	10785586	SRR8550325_PAIRED_rmdup.narrowPeak_peak_48536	197	.	5.94175	22.065	19.7589	286
chr2	10825472	10826168	SRR8550325_PAIRED_rmdup.narrowPeak_peak_48537	568	.	10.9592	59.5383	56.8712	390
chr2	10873057	10873331	SRR8550325_PAIRED_rmdup.narrowPeak_peak_48539	92	.	4.09321	11.3191	9.2146	279
chr2	11005197	11005298	SRR8550325_PAIRED_rmdup.narrowPeak_peak_48544	60	.	3.43301	8.07807	6.06978	77
chr2	11059659	11060193	SRR8550325_PAIRED_rmdup.narrowPeak_peak_48546	370	.	8.45049	39.5729	37.0683	280
chr2	11087135	11087280	SRR8550325_PAIRED_rmdup.narrowPeak_peak_48547	257	.	6.86602	28.1786	25.7927	179
chr2	11100028	11100649	SRR8550325_PAIRED_rmdup.narrowPeak_peak_48548	240	.	6.60195	26.3883	24.0242	393
chr2	11113198	11113651	SRR8550325_PAIRED_rmdup.narrowPeak_peak_48549	390	.	8.71457	41.5713	39.0485	255
chr2	11171852	11172642	SRR8550325_PAIRED_rmdup.narrowPeak_peak_48550	1772	.	23.3709	180.633	177.293	437
chr2	11203420	11203877	SRR8550325_PAIRED_rmdup.narrowPeak_peak_48552	240	.	6.60195	26.3883	24.0242	267
chr2	11288339	11288948	SRR8550325_PAIRED_rmdup.narrowPeak_peak_48556	635	.	11.7515	66.2556	63.5411	465
chr2	11320302	11320555	SRR8550325_PAIRED_rmdup.narrowPeak_peak_48558	157	.	5.28156	17.979	15.737	186
chr2	11331583	11331776	SRR8550325_PAIRED_rmdup.narrowPeak_peak_48559	568	.	10.9592	59.5383	56.8712	223
chr2	11425745	11426127	SRR8550325_PAIRED_rmdup.narrowPeak_peak_48561	98	.	4.22525	12.0098	9.88794	382
chr2	11429677	11429983	SRR8550325_PAIRED_rmdup.narrowPeak_peak_48562	189	.	5.80971	21.228	18.9342	131
chr2	11500675	11502380	SRR8550325_PAIRED_rmdup.narrowPeak_peak_48564	1758	.	23.2389	179.202	175.87	901
chr2	11503026	11503665	SRR8550325_PAIRED_rmdup.narrowPeak_peak_48565	727	.	12.8078	75.4814	72.7061	273
chr2	11535308	11535926	SRR8550325_PAIRED_rmdup.narrowPeak_peak_48566	2255	.	27.7282	229.128	225.562	263
chr2	11552924	11554255	SRR8550325_PAIRED_rmdup.narrowPeak_peak_48567	773	.	13.3359	80.2026	77.3977	1204
chr2	11602543	11603555	SRR8550325_PAIRED_rmdup.narrowPeak_peak_48570	2839	.	32.7457	287.745	283.925	870
chr2	11663928	11664459	SRR8550325_PAIRED_rmdup.narrowPeak_peak_48571	546	.	10.6952	57.3401	54.6891	429
chr2	11687429	11687748	SRR8550325_PAIRED_rmdup.narrowPeak_peak_48572	165	.	5.4136	18.776	16.5206	272
chr2	11705164	11705920	SRR8550325_PAIRED_rmdup.narrowPeak_peak_48573	360	.	8.31845	38.5838	36.0885	619
chr2	11706516	11706748	SRR8550325_PAIRED_rmdup.narrowPeak_peak_48574	142	.	5.01748	16.4173	14.2028	156
chr2	11710281	11710360	SRR8550325_PAIRED_rmdup.narrowPeak_peak_48575	85	.	3.96117	10.642	8.55543	178
chr2	11776949	11779010	SRR8550325_PAIRED_rmdup.narrowPeak_peak_48577	5576	.	54.136	562.437	557.676	733
chr2	11798012	11798313	SRR8550325_PAIRED_rmdup.narrowPeak_peak_48578	85	.	3.96117	10.642	8.55543	135
chr2	11853640	11853892	SRR8550325_PAIRED_rmdup.narrowPeak_peak_48579	482	.	9.90292	50.8754	48.2736	385
chr2	11962694	11963099	SRR8550325_PAIRED_rmdup.narrowPeak_peak_48582	60	.	3.43301	8.07807	6.06978	155
chr2	11965083	11965954	SRR8550325_PAIRED_rmdup.narrowPeak_peak_48583	1263	.	18.4855	129.471	126.389	619
chr2	12002397	12002720	SRR8550325_PAIRED_rmdup.narrowPeak_peak_48584	503	.	10.167	53.0081	50.3895	117
chr2	12023279	12023658	SRR8550325_PAIRED_rmdup.narrowPeak_peak_48585	189	.	5.80971	21.228	18.9342	291
chr2	12023802	12023851	SRR8550325_PAIRED_rmdup.narrowPeak_peak_48586	28	.	2.64078	4.72569	2.86714	128
chr2	12059926	12060774	SRR8550325_PAIRED_rmdup.narrowPeak_peak_48588	906	.	14.7884	93.5309	90.6459	582
chr2	12065532	12066193	SRR8550325_PAIRED_rmdup.narrowPeak_peak_48589	703	.	12.5437	73.1473	70.3871	380
chr2	12067454	12068372	SRR8550325_PAIRED_rmdup.narrowPeak_peak_48590	105	.	4.35728	12.7136	10.5751	554
chr2	12091982	12092748	SRR8550325_PAIRED_rmdup.narrowPeak_peak_48591	557	.	10.8272	58.4366	55.7775	489
chr2	12126579	12127093	SRR8550325_PAIRED_rmdup.narrowPeak_peak_48595	249	.	6.73399	27.2792	24.9042	471
chr2	12156212	12156772	SRR8550325_PAIRED_rmdup.narrowPeak_peak_48596	214	.	6.20583	23.7673	21.4373	465
chr2	12160614	12160735	SRR8550325_PAIRED_rmdup.narrowPeak_peak_48597	72	.	3.69709	9.33019	7.28128	116
chr2	12182312	12183098	SRR8550325_PAIRED_rmdup.narrowPeak_peak_48599	1452	.	20.334	148.385	145.206	848
chr2	12188420	12188935	SRR8550325_PAIRED_rmdup.narrowPeak_peak_48600	557	.	10.8272	58.4366	55.7775	128
chr2	12189159	12189295	SRR8550325_PAIRED_rmdup.narrowPeak_peak_48600	557	.	10.8272	58.4366	55.7775	128
chr2	12255635	12256438	SRR8550325_PAIRED_rmdup.narrowPeak_peak_48606	331	.	7.92234	35.6577	33.1906	454
chr2	12293996	12294420	SRR8550325_PAIRED_rmdup.narrowPeak_peak_48609	360	.	8.31845	38.5838	36.0885	527
chr2	12300808	12302284	SRR8550325_PAIRED_rmdup.narrowPeak_peak_48610	1534	.	21.1262	156.662	153.442	1173
chr2	12327067	12327600	SRR8550325_PAIRED_rmdup.narrowPeak_peak_48613	331	.	7.92234	35.6577	33.1906	414
chr2	12377492	12377986	SRR8550325_PAIRED_rmdup.narrowPeak_peak_48616	240	.	6.60195	26.3883	24.0242	863
chr2	12380373	12380614	SRR8550325_PAIRED_rmdup.narrowPeak_peak_48618	197	.	5.94175	22.065	19.7589	133
chr2	12388991	12389474	SRR8550325_PAIRED_rmdup.narrowPeak_peak_48619	472	.	9.77088	49.8175	47.2244	495
chr2	12418391	12419834	SRR8550325_PAIRED_rmdup.narrowPeak_peak_48620	2062	.	26.0117	209.734	206.257	1250
chr2	12438295	12438540	SRR8550325_PAIRED_rmdup.narrowPeak_peak_48621	149	.	5.14952	17.1927	14.9642	164
chr2	12459719	12460170	SRR8550325_PAIRED_rmdup.narrowPeak_peak_48622	249	.	6.73399	27.2792	24.9042	229
chr2	12480919	12481099	SRR8550325_PAIRED_rmdup.narrowPeak_peak_48623	43	.	3.0369	6.32129	4.38156	49
chr2	12708975	12710411	SRR8550325_PAIRED_rmdup.narrowPeak_peak_48629	514	.	10.299	54.0829	51.4561	346
chr2	12775494	12775834	SRR8550325_PAIRED_rmdup.narrowPeak_peak_48631	303	.	7.52622	32.796	30.3583	253
chr2	12776770	12777734	SRR8550325_PAIRED_rmdup.narrowPeak_peak_48632	294	.	7.39418	31.8569	29.4292	482
chr2	12923467	12924790	SRR8550325_PAIRED_rmdup.narrowPeak_peak_48636	2574	.	30.501	261.184	257.479	458
chr2	12969997	12970563	SRR8550325_PAIRED_rmdup.narrowPeak_peak_48637	331	.	7.92234	35.6577	33.1906	278
chr2	12984910	12985174	SRR8550325_PAIRED_rmdup.narrowPeak_peak_48638	79	.	3.82913	9.97888	7.91078	108
chr2	13009147	13009980	SRR8550325_PAIRED_rmdup.narrowPeak_peak_48640	197	.	5.94175	22.065	19.7589	587
chr2	13010375	13011712	SRR8550325_PAIRED_rmdup.narrowPeak_peak_48641	680	.	12.2796	70.8314	68.0862	457
chr2	13087469	13087707	SRR8550325_PAIRED_rmdup.narrowPeak_peak_48644	28	.	2.64078	4.72569	2.86714	308
chr2	13115269	13115486	SRR8550325_PAIRED_rmdup.narrowPeak_peak_48647	112	.	4.48932	13.4302	11.2755	317
chr2	13175578	13176094	SRR8550325_PAIRED_rmdup.narrowPeak_peak_48651	173	.	5.54564	19.5833	17.3149	205
chr2	13232482	13232727	SRR8550325_PAIRED_rmdup.narrowPeak_peak_48653	275	.	7.1301	30.0019	27.5947	2063
chr2	13233367	13234508	SRR8550325_PAIRED_rmdup.narrowPeak_peak_48653	275	.	7.1301	30.0019	27.5947	2063
chr2	13237632	13237948	SRR8550325_PAIRED_rmdup.narrowPeak_peak_48655	331	.	7.92234	35.6577	33.1906	441
chr2	13264258	13264269	SRR8550325_PAIRED_rmdup.narrowPeak_peak_48658	66	.	3.56505	8.69641	6.66747	104
chr2	13264989	13265351	SRR8550325_PAIRED_rmdup.narrowPeak_peak_48659	503	.	10.167	53.0081	50.3895	273
chr2	13270784	13272018	SRR8550325_PAIRED_rmdup.narrowPeak_peak_48660	5451	.	53.2117	549.894	545.161	768
chr2	13277984	13278449	SRR8550325_PAIRED_rmdup.narrowPeak_peak_48661	536	.	10.5631	56.249	53.606	322
chr2	13290752	13290988	SRR8550325_PAIRED_rmdup.narrowPeak_peak_48662	303	.	7.52622	32.796	30.3583	300
chr2	13352316	13352639	SRR8550325_PAIRED_rmdup.narrowPeak_peak_48665	214	.	6.20583	23.7673	21.4373	313
chr2	13371527	13373094	SRR8550325_PAIRED_rmdup.narrowPeak_peak_48666	857	.	14.2602	88.6277	85.7717	1063
chr2	13407330	13407560	SRR8550325_PAIRED_rmdup.narrowPeak_peak_48671	400	.	8.84661	42.5802	40.0484	81
chr2	13413449	13413983	SRR8550325_PAIRED_rmdup.narrowPeak_peak_48673	257	.	6.86602	28.1786	25.7927	230
chr2	13450380	13450951	SRR8550325_PAIRED_rmdup.narrowPeak_peak_48674	390	.	8.71457	41.5713	39.0485	277
chr2	13451696	13452470	SRR8550325_PAIRED_rmdup.narrowPeak_peak_48675	294	.	7.39418	31.8569	29.4292	622
chr2	13500432	13500599	SRR8550325_PAIRED_rmdup.narrowPeak_peak_48678	149	.	5.14952	17.1927	14.9642	83
chr2	13543817	13545323	SRR8550325_PAIRED_rmdup.narrowPeak_peak_48680	2498	.	29.8408	253.474	249.802	769
chr2	13572233	13572435	SRR8550325_PAIRED_rmdup.narrowPeak_peak_48682	1772	.	23.3709	180.633	177.293	2131
chr2	13572682	13573203	SRR8550325_PAIRED_rmdup.narrowPeak_peak_48682	1772	.	23.3709	180.633	177.293	2131
chr2	13573418	13575987	SRR8550325_PAIRED_rmdup.narrowPeak_peak_48682	1772	.	23.3709	180.633	177.293	2131
chr2	13605815	13605987	SRR8550325_PAIRED_rmdup.narrowPeak_peak_48684	38	.	2.90486	5.77056	3.8563	47
chr2	13630162	13630650	SRR8550325_PAIRED_rmdup.narrowPeak_peak_48686	441	.	9.37476	46.6793	44.1123	366
chr2	13672941	13673172	SRR8550325_PAIRED_rmdup.narrowPeak_peak_48688	49	.	3.16893	6.8899	4.9262	170
chr2	13690273	13690423	SRR8550325_PAIRED_rmdup.narrowPeak_peak_48692	380	.	8.58253	40.5688	38.055	519
chr2	13690589	13690876	SRR8550325_PAIRED_rmdup.narrowPeak_peak_48692	380	.	8.58253	40.5688	38.055	519
chr2	13792911	13794171	SRR8550325_PAIRED_rmdup.narrowPeak_peak_48698	2166	.	26.9359	220.132	216.608	916
chr2	13796274	13796592	SRR8550325_PAIRED_rmdup.narrowPeak_peak_48699	105	.	4.35728	12.7136	10.5751	170
chr2	13888628	13888888	SRR8550325_PAIRED_rmdup.narrowPeak_peak_48702	92	.	4.09321	11.3191	9.2146	128
chr2	13938085	13938506	SRR8550325_PAIRED_rmdup.narrowPeak_peak_48704	275	.	7.1301	30.0019	27.5947	238
chr2	14048338	14048863	SRR8550325_PAIRED_rmdup.narrowPeak_peak_48705	809	.	13.732	83.7886	80.9615	254
chr2	14054762	14056589	SRR8550325_PAIRED_rmdup.narrowPeak_peak_48706	4062	.	42.6486	410.546	406.232	1193
chr2	14073381	14074946	SRR8550325_PAIRED_rmdup.narrowPeak_peak_48708	3777	.	40.4039	381.978	377.773	661
chr2	14145448	14145608	SRR8550325_PAIRED_rmdup.narrowPeak_peak_48712	92	.	4.09321	11.3191	9.2146	318
chr2	14295348	14295725	SRR8550325_PAIRED_rmdup.narrowPeak_peak_48716	557	.	10.8272	58.4366	55.7775	360
chr2	14340503	14340648	SRR8550325_PAIRED_rmdup.narrowPeak_peak_48718	38	.	2.90486	5.77056	3.8563	49
chr2	14389002	14389244	SRR8550325_PAIRED_rmdup.narrowPeak_peak_48719	285	.	7.26214	30.9255	28.5081	439
chr2	14446812	14447055	SRR8550325_PAIRED_rmdup.narrowPeak_peak_48720	92	.	4.09321	11.3191	9.2146	143
chr2	14603708	14605394	SRR8550325_PAIRED_rmdup.narrowPeak_peak_48723	2823	.	32.6136	286.168	282.355	719
chr2	14639337	14639746	SRR8550325_PAIRED_rmdup.narrowPeak_peak_48726	410	.	8.97865	43.5956	41.0548	277
chr2	14656637	14656915	SRR8550325_PAIRED_rmdup.narrowPeak_peak_48727	38	.	2.90486	5.77056	3.8563	125
chr2	14665031	14665257	SRR8550325_PAIRED_rmdup.narrowPeak_peak_48728	98	.	4.22525	12.0098	9.88794	228
chr2	14676820	14677308	SRR8550325_PAIRED_rmdup.narrowPeak_peak_48729	312	.	7.65826	33.7425	31.2949	404
chr2	14703335	14703698	SRR8550325_PAIRED_rmdup.narrowPeak_peak_48730	257	.	6.86602	28.1786	25.7927	307
chr2	14738990	14739266	SRR8550325_PAIRED_rmdup.narrowPeak_peak_48732	60	.	3.43301	8.07807	6.06978	127
chr2	14803446	14803853	SRR8550325_PAIRED_rmdup.narrowPeak_peak_48733	105	.	4.35728	12.7136	10.5751	269
chr2	14807744	14808201	SRR8550325_PAIRED_rmdup.narrowPeak_peak_48734	390	.	8.71457	41.5713	39.0485	376
chr2	14823029	14824299	SRR8550325_PAIRED_rmdup.narrowPeak_peak_48735	2062	.	26.0117	209.734	206.257	1037
chr2	14824783	14824792	SRR8550325_PAIRED_rmdup.narrowPeak_peak_48735	2062	.	26.0117	209.734	206.257	1037
chr2	14829055	14829543	SRR8550325_PAIRED_rmdup.narrowPeak_peak_48736	322	.	7.7903	34.6965	32.239	487
chr2	14851465	14851619	SRR8550325_PAIRED_rmdup.narrowPeak_peak_48738	66	.	3.56505	8.69641	6.66747	151
chr2	14862899	14863164	SRR8550325_PAIRED_rmdup.narrowPeak_peak_48740	72	.	3.69709	9.33019	7.28128	405
chr2	14873808	14874401	SRR8550325_PAIRED_rmdup.narrowPeak_peak_48741	197	.	5.94175	22.065	19.7589	405
chr2	14906846	14907104	SRR8550325_PAIRED_rmdup.narrowPeak_peak_48742	98	.	4.22525	12.0098	9.88794	158
chr2	14966120	14966390	SRR8550325_PAIRED_rmdup.narrowPeak_peak_48743	189	.	5.80971	21.228	18.9342	265
chr2	15049013	15049686	SRR8550325_PAIRED_rmdup.narrowPeak_peak_48747	2047	.	25.8796	208.258	204.787	351
chr2	15054382	15056232	SRR8550325_PAIRED_rmdup.narrowPeak_peak_48748	3513	.	38.2913	355.464	351.365	1049
chr2	15063821	15064269	SRR8550325_PAIRED_rmdup.narrowPeak_peak_48749	257	.	6.86602	28.1786	25.7927	312
chr2	15096559	15096752	SRR8550325_PAIRED_rmdup.narrowPeak_peak_48754	142	.	5.01748	16.4173	14.2028	270
chr2	15260611	15261165	SRR8550325_PAIRED_rmdup.narrowPeak_peak_48758	257	.	6.86602	28.1786	25.7927	108
chr2	15268721	15268940	SRR8550325_PAIRED_rmdup.narrowPeak_peak_48760	33	.	2.77282	5.23843	3.35113	35
chr2	15527918	15528161	SRR8550325_PAIRED_rmdup.narrowPeak_peak_48762	112	.	4.48932	13.4302	11.2755	101
chr2	15949895	15950100	SRR8550325_PAIRED_rmdup.narrowPeak_peak_48766	119	.	4.62136	14.1592	11.9888	120
chr2	16162955	16163261	SRR8550325_PAIRED_rmdup.narrowPeak_peak_48769	92	.	4.09321	11.3191	9.2146	263
chr2	16163431	16163628	SRR8550325_PAIRED_rmdup.narrowPeak_peak_48769	92	.	4.09321	11.3191	9.2146	263
chr2	16312344	16312843	SRR8550325_PAIRED_rmdup.narrowPeak_peak_48776	285	.	7.26214	30.9255	28.5081	276
chr2	16335162	16335374	SRR8550325_PAIRED_rmdup.narrowPeak_peak_48777	105	.	4.35728	12.7136	10.5751	167
chr2	16350931	16351363	SRR8550325_PAIRED_rmdup.narrowPeak_peak_48778	240	.	6.60195	26.3883	24.0242	271
chr2	16355426	16357670	SRR8550325_PAIRED_rmdup.narrowPeak_peak_48779	1589	.	21.6544	162.235	158.986	1046
chr2	16359301	16359598	SRR8550325_PAIRED_rmdup.narrowPeak_peak_48780	142	.	5.01748	16.4173	14.2028	215
chr2	16366335	16366431	SRR8550325_PAIRED_rmdup.narrowPeak_peak_48781	24	.	2.50874	4.23318	2.40547	262
chr2	16423580	16424541	SRR8550325_PAIRED_rmdup.narrowPeak_peak_48782	669	.	12.1476	69.6804	66.9428	864
chr2	16450468	16451324	SRR8550325_PAIRED_rmdup.narrowPeak_peak_48783	1493	.	20.7301	152.511	149.311	501
chr2	16464801	16465011	SRR8550325_PAIRED_rmdup.narrowPeak_peak_48785	134	.	4.88544	15.653	13.4528	179
chr2	16469477	16469643	SRR8550325_PAIRED_rmdup.narrowPeak_peak_48786	60	.	3.43301	8.07807	6.06978	58
chr2	16469967	16470461	SRR8550325_PAIRED_rmdup.narrowPeak_peak_48787	833	.	13.9961	86.2	83.3584	346
chr2	16484008	16484339	SRR8550325_PAIRED_rmdup.narrowPeak_peak_48789	331	.	7.92234	35.6577	33.1906	216
chr2	16485845	16486458	SRR8550325_PAIRED_rmdup.narrowPeak_peak_48790	943	.	15.1845	97.2489	94.3425	308
chr2	16490800	16491423	SRR8550325_PAIRED_rmdup.narrowPeak_peak_48791	231	.	6.46991	25.5058	23.1529	310
chr2	16577829	16578660	SRR8550325_PAIRED_rmdup.narrowPeak_peak_48794	601	.	11.3553	62.8744	60.1836	543
chr2	16663178	16663680	SRR8550325_PAIRED_rmdup.narrowPeak_peak_48795	420	.	9.11069	44.6173	42.0677	663
chr2	16664412	16664775	SRR8550325_PAIRED_rmdup.narrowPeak_peak_48796	482	.	9.90292	50.8754	48.2736	267
chr2	16667412	16667932	SRR8550325_PAIRED_rmdup.narrowPeak_peak_48797	142	.	5.01748	16.4173	14.2028	484
chr2	16683821	16683953	SRR8550325_PAIRED_rmdup.narrowPeak_peak_48798	24	.	2.50874	4.23318	2.40547	95
chr2	16729334	16729754	SRR8550325_PAIRED_rmdup.narrowPeak_peak_48802	60	.	3.43301	8.07807	6.06978	485
chr2	16730138	16731403	SRR8550325_PAIRED_rmdup.narrowPeak_peak_48803	249	.	6.73399	27.2792	24.9042	828
chr2	16824775	16825282	SRR8550325_PAIRED_rmdup.narrowPeak_peak_48808	85	.	3.96117	10.642	8.55543	208
chr2	16914629	16914926	SRR8550325_PAIRED_rmdup.narrowPeak_peak_48811	275	.	7.1301	30.0019	27.5947	223
chr2	17250094	17250382	SRR8550325_PAIRED_rmdup.narrowPeak_peak_48816	112	.	4.48932	13.4302	11.2755	106
chr2	17297440	17297560	SRR8550325_PAIRED_rmdup.narrowPeak_peak_48817	28	.	2.64078	4.72569	2.86714	45
chr2	17363324	17364186	SRR8550325_PAIRED_rmdup.narrowPeak_peak_48819	205	.	6.07379	22.9115	20.5933	1128
chr2	17405750	17406048	SRR8550325_PAIRED_rmdup.narrowPeak_peak_48821	189	.	5.80971	21.228	18.9342	281
chr2	17423015	17423326	SRR8550325_PAIRED_rmdup.narrowPeak_peak_48823	240	.	6.60195	26.3883	24.0242	133
chr2	17443574	17443948	SRR8550325_PAIRED_rmdup.narrowPeak_peak_48824	222	.	6.33787	24.6321	22.2906	262
chr2	17465545	17465794	SRR8550325_PAIRED_rmdup.narrowPeak_peak_48825	341	.	8.05437	36.6261	34.1494	207
chr2	17524235	17525526	SRR8550325_PAIRED_rmdup.narrowPeak_peak_48826	503	.	10.167	53.0081	50.3895	265
chr2	17525704	17526236	SRR8550325_PAIRED_rmdup.narrowPeak_peak_48826	503	.	10.167	53.0081	50.3895	265
chr2	17545728	17545985	SRR8550325_PAIRED_rmdup.narrowPeak_peak_48827	54	.	3.30097	7.4757	5.48924	350
chr2	17721401	17721841	SRR8550325_PAIRED_rmdup.narrowPeak_peak_48835	149	.	5.14952	17.1927	14.9642	325
chr2	17730775	17731795	SRR8550325_PAIRED_rmdup.narrowPeak_peak_48837	420	.	9.11069	44.6173	42.0677	675
chr2	17741565	17742280	SRR8550325_PAIRED_rmdup.narrowPeak_peak_48839	249	.	6.73399	27.2792	24.9042	361
chr2	17861734	17862354	SRR8550325_PAIRED_rmdup.narrowPeak_peak_48845	322	.	7.7903	34.6965	32.239	282
chr2	17932860	17933118	SRR8550325_PAIRED_rmdup.narrowPeak_peak_48847	105	.	4.35728	12.7136	10.5751	372
chr2	17995051	17995251	SRR8550325_PAIRED_rmdup.narrowPeak_peak_48848	72	.	3.69709	9.33019	7.28128	444
chr2	18025881	18026867	SRR8550325_PAIRED_rmdup.narrowPeak_peak_48850	3269	.	36.3107	330.954	326.954	1796
chr2	18027103	18029251	SRR8550325_PAIRED_rmdup.narrowPeak_peak_48850	3269	.	36.3107	330.954	326.954	1796
chr2	18031231	18032444	SRR8550325_PAIRED_rmdup.narrowPeak_peak_48851	1005	.	15.8447	103.52	100.578	1623
chr2	18039050	18040724	SRR8550325_PAIRED_rmdup.narrowPeak_peak_48853	669	.	12.1476	69.6804	66.9428	796
chr2	18040966	18041731	SRR8550325_PAIRED_rmdup.narrowPeak_peak_48853	669	.	12.1476	69.6804	66.9428	796
chr2	18045142	18045385	SRR8550325_PAIRED_rmdup.narrowPeak_peak_48856	189	.	5.80971	21.228	18.9342	247
chr2	18046524	18046895	SRR8550325_PAIRED_rmdup.narrowPeak_peak_48858	92	.	4.09321	11.3191	9.2146	308
chr2	18047413	18048379	SRR8550325_PAIRED_rmdup.narrowPeak_peak_48859	1018	.	15.9767	104.785	101.836	579
chr2	18048641	18049648	SRR8550325_PAIRED_rmdup.narrowPeak_peak_48859	1018	.	15.9767	104.785	101.836	579
chr2	18050550	18051020	SRR8550325_PAIRED_rmdup.narrowPeak_peak_48860	312	.	7.65826	33.7425	31.2949	277
chr2	18054892	18058208	SRR8550325_PAIRED_rmdup.narrowPeak_peak_48862	2745	.	31.9534	278.311	274.532	2736
chr2	18063761	18065832	SRR8550325_PAIRED_rmdup.narrowPeak_peak_48864	2151	.	26.8039	218.641	215.123	765
chr2	18111288	18111848	SRR8550325_PAIRED_rmdup.narrowPeak_peak_48865	646	.	11.8835	67.3924	64.6701	466
chr2	18165498	18165855	SRR8550325_PAIRED_rmdup.narrowPeak_peak_48866	157	.	5.28156	17.979	15.737	351
chr2	18205102	18205354	SRR8550325_PAIRED_rmdup.narrowPeak_peak_48868	92	.	4.09321	11.3191	9.2146	194
chr2	18228626	18228873	SRR8550325_PAIRED_rmdup.narrowPeak_peak_48870	360	.	8.31845	38.5838	36.0885	948
chr2	18229292	18229871	SRR8550325_PAIRED_rmdup.narrowPeak_peak_48870	360	.	8.31845	38.5838	36.0885	948
```
