## Supplemental Data File 1 for "A gene desert required for regulatory control of pleiotropic *Shox2* expression and embryonic survival": NP_Akerberg_2019_Tbx5_r1.narrowPeak (part 1 of 7)

```
chr1	3191671	3192223	GSE124008_Akerberg_2019_GSM3518657_F_Tbx5_fb1_ChIP_Ventricles_E12.5_SRR8335335_peak_1	147	.	9.39894	17.8067	14.7728	198
chr1	3477319	3477577	GSE124008_Akerberg_2019_GSM3518657_F_Tbx5_fb1_ChIP_Ventricles_E12.5_SRR8335335_peak_2	59	.	5.63937	8.50379	5.90279	194
chr1	3670624	3671018	GSE124008_Akerberg_2019_GSM3518657_F_Tbx5_fb1_ChIP_Ventricles_E12.5_SRR8335335_peak_3	226	.	12.3557	25.9469	22.6925	194
chr1	4205545	4205892	GSE124008_Akerberg_2019_GSM3518657_F_Tbx5_fb1_ChIP_Ventricles_E12.5_SRR8335335_peak_4	338	.	16.0634	37.3123	33.8564	181
chr1	4241562	4241837	GSE124008_Akerberg_2019_GSM3518657_F_Tbx5_fb1_ChIP_Ventricles_E12.5_SRR8335335_peak_5	76	.	5.94387	10.3564	7.63596	90
chr1	4412480	4412782	GSE124008_Akerberg_2019_GSM3518657_F_Tbx5_fb1_ChIP_Ventricles_E12.5_SRR8335335_peak_6	137	.	9.02915	16.7215	13.708	181
chr1	4491925	4492258	GSE124008_Akerberg_2019_GSM3518657_F_Tbx5_fb1_ChIP_Ventricles_E12.5_SRR8335335_peak_7	49	.	5.16942	7.47351	4.95543	29
chr1	4571535	4572321	GSE124008_Akerberg_2019_GSM3518657_F_Tbx5_fb1_ChIP_Ventricles_E12.5_SRR8335335_peak_8	224	.	12.2186	25.7179	22.4757	609
chr1	4738458	4738818	GSE124008_Akerberg_2019_GSM3518657_F_Tbx5_fb1_ChIP_Ventricles_E12.5_SRR8335335_peak_9	95	.	6.68686	12.3903	9.55338	158
chr1	4807855	4808311	GSE124008_Akerberg_2019_GSM3518657_F_Tbx5_fb1_ChIP_Ventricles_E12.5_SRR8335335_peak_10	112	.	7.9891	14.1243	11.2232	258
chr1	4857346	4858221	GSE124008_Akerberg_2019_GSM3518657_F_Tbx5_fb1_ChIP_Ventricles_E12.5_SRR8335335_peak_11	44	.	4.30002	6.90392	4.41096	219
chr1	5083002	5083390	GSE124008_Akerberg_2019_GSM3518657_F_Tbx5_fb1_ChIP_Ventricles_E12.5_SRR8335335_peak_12	113	.	8.07871	14.2708	11.3451	174
chr1	6076614	6076970	GSE124008_Akerberg_2019_GSM3518657_F_Tbx5_fb1_ChIP_Ventricles_E12.5_SRR8335335_peak_13	179	.	9.49958	21.0966	17.9621	112
chr1	6214607	6215382	GSE124008_Akerberg_2019_GSM3518657_F_Tbx5_fb1_ChIP_Ventricles_E12.5_SRR8335335_peak_14	112	.	7.9891	14.1243	11.2232	214
chr1	6382660	6383096	GSE124008_Akerberg_2019_GSM3518657_F_Tbx5_fb1_ChIP_Ventricles_E12.5_SRR8335335_peak_15	45	.	4.90921	7.06272	4.56482	117
chr1	6441347	6441767	GSE124008_Akerberg_2019_GSM3518657_F_Tbx5_fb1_ChIP_Ventricles_E12.5_SRR8335335_peak_16	69	.	6.17784	9.67828	6.97094	215
chr1	6804461	6805601	GSE124008_Akerberg_2019_GSM3518657_F_Tbx5_fb1_ChIP_Ventricles_E12.5_SRR8335335_peak_17	537	.	17.5072	57.4321	53.7142	934
chr1	6866539	6867347	GSE124008_Akerberg_2019_GSM3518657_F_Tbx5_fb1_ChIP_Ventricles_E12.5_SRR8335335_peak_18	176	.	10.2647	20.7741	17.6404	513
chr1	7088164	7088796	GSE124008_Akerberg_2019_GSM3518657_F_Tbx5_fb1_ChIP_Ventricles_E12.5_SRR8335335_peak_19	102	.	7.60349	13.0818	10.2063	412
chr1	7089062	7089347	GSE124008_Akerberg_2019_GSM3518657_F_Tbx5_fb1_ChIP_Ventricles_E12.5_SRR8335335_peak_20	32	.	4.27696	5.60135	3.21137	74
chr1	7205963	7206660	GSE124008_Akerberg_2019_GSM3518657_F_Tbx5_fb1_ChIP_Ventricles_E12.5_SRR8335335_peak_21	49	.	5.16942	7.47351	4.95543	555
chr1	7396984	7397300	GSE124008_Akerberg_2019_GSM3518657_F_Tbx5_fb1_ChIP_Ventricles_E12.5_SRR8335335_peak_22	40	.	4.69947	6.48038	4.04655	166
chr1	7397897	7398486	GSE124008_Akerberg_2019_GSM3518657_F_Tbx5_fb1_ChIP_Ventricles_E12.5_SRR8335335_peak_23	125	.	8.55393	15.4845	12.5138	382
chr1	7745991	7746307	GSE124008_Akerberg_2019_GSM3518657_F_Tbx5_fb1_ChIP_Ventricles_E12.5_SRR8335335_peak_24	254	.	13.3061	28.7405	25.4299	125
chr1	7753642	7754139	GSE124008_Akerberg_2019_GSM3518657_F_Tbx5_fb1_ChIP_Ventricles_E12.5_SRR8335335_peak_25	537	.	22.0875	57.4355	53.7147	242
chr1	7779282	7779570	GSE124008_Akerberg_2019_GSM3518657_F_Tbx5_fb1_ChIP_Ventricles_E12.5_SRR8335335_peak_26	69	.	6.17784	9.67828	6.97094	114
chr1	7971243	7971568	GSE124008_Akerberg_2019_GSM3518657_F_Tbx5_fb1_ChIP_Ventricles_E12.5_SRR8335335_peak_27	115	.	7.42984	14.5173	11.5847	150
chr1	9469545	9469765	GSE124008_Akerberg_2019_GSM3518657_F_Tbx5_fb1_ChIP_Ventricles_E12.5_SRR8335335_peak_28	50	.	5.2274	7.56521	5.00071	123
chr1	9564562	9564821	GSE124008_Akerberg_2019_GSM3518657_F_Tbx5_fb1_ChIP_Ventricles_E12.5_SRR8335335_peak_29	80	.	6.65305	10.7838	8.01531	47
chr1	9583383	9583709	GSE124008_Akerberg_2019_GSM3518657_F_Tbx5_fb1_ChIP_Ventricles_E12.5_SRR8335335_peak_30	113	.	8.07871	14.2708	11.3451	159
chr1	9630283	9630553	GSE124008_Akerberg_2019_GSM3518657_F_Tbx5_fb1_ChIP_Ventricles_E12.5_SRR8335335_peak_31	59	.	5.63937	8.50379	5.90279	110
chr1	9700478	9701018	GSE124008_Akerberg_2019_GSM3518657_F_Tbx5_fb1_ChIP_Ventricles_E12.5_SRR8335335_peak_32	205	.	10.4018	23.7987	20.5955	193
chr1	9747521	9748569	GSE124008_Akerberg_2019_GSM3518657_F_Tbx5_fb1_ChIP_Ventricles_E12.5_SRR8335335_peak_33	173	.	10.3939	20.4602	17.3445	802
chr1	9798285	9798728	GSE124008_Akerberg_2019_GSM3518657_F_Tbx5_fb1_ChIP_Ventricles_E12.5_SRR8335335_peak_34	50	.	5.2274	7.56521	5.00071	333
chr1	9848344	9848646	GSE124008_Akerberg_2019_GSM3518657_F_Tbx5_fb1_ChIP_Ventricles_E12.5_SRR8335335_peak_35	50	.	5.2274	7.56521	5.00071	96
chr1	9859043	9859770	GSE124008_Akerberg_2019_GSM3518657_F_Tbx5_fb1_ChIP_Ventricles_E12.5_SRR8335335_peak_36	668	.	25.8471	70.7098	66.8468	272
chr1	9966752	9967705	GSE124008_Akerberg_2019_GSM3518657_F_Tbx5_fb1_ChIP_Ventricles_E12.5_SRR8335335_peak_37	369	.	14.9801	40.429	36.9284	261
chr1	9997731	9998047	GSE124008_Akerberg_2019_GSM3518657_F_Tbx5_fb1_ChIP_Ventricles_E12.5_SRR8335335_peak_38	161	.	9.97958	19.2608	16.166	156
chr1	10039769	10040301	GSE124008_Akerberg_2019_GSM3518657_F_Tbx5_fb1_ChIP_Ventricles_E12.5_SRR8335335_peak_39	144	.	9.17998	17.4453	14.4202	215
chr1	10232064	10232396	GSE124008_Akerberg_2019_GSM3518657_F_Tbx5_fb1_ChIP_Ventricles_E12.5_SRR8335335_peak_40	160	.	9.92148	19.1647	16.0852	136
chr1	10232650	10233411	GSE124008_Akerberg_2019_GSM3518657_F_Tbx5_fb1_ChIP_Ventricles_E12.5_SRR8335335_peak_41	337	.	15.9782	37.1686	33.7172	230
chr1	10278258	10278840	GSE124008_Akerberg_2019_GSM3518657_F_Tbx5_fb1_ChIP_Ventricles_E12.5_SRR8335335_peak_42	292	.	14.4763	32.614	29.2421	376
chr1	10279405	10279800	GSE124008_Akerberg_2019_GSM3518657_F_Tbx5_fb1_ChIP_Ventricles_E12.5_SRR8335335_peak_43	85	.	6.31536	11.3611	8.57941	202
chr1	10681590	10681910	GSE124008_Akerberg_2019_GSM3518657_F_Tbx5_fb1_ChIP_Ventricles_E12.5_SRR8335335_peak_44	211	.	11.7487	24.3545	21.1416	163
chr1	10993537	10993984	GSE124008_Akerberg_2019_GSM3518657_F_Tbx5_fb1_ChIP_Ventricles_E12.5_SRR8335335_peak_45	59	.	5.63937	8.50379	5.90279	262
chr1	11045718	11045938	GSE124008_Akerberg_2019_GSM3518657_F_Tbx5_fb1_ChIP_Ventricles_E12.5_SRR8335335_peak_46	40	.	4.75218	6.56298	4.08516	137
chr1	11097430	11097674	GSE124008_Akerberg_2019_GSM3518657_F_Tbx5_fb1_ChIP_Ventricles_E12.5_SRR8335335_peak_47	80	.	6.65305	10.7838	8.01531	129
chr1	11149496	11150096	GSE124008_Akerberg_2019_GSM3518657_F_Tbx5_fb1_ChIP_Ventricles_E12.5_SRR8335335_peak_48	251	.	13.1516	28.4815	25.1883	162
chr1	11414080	11414424	GSE124008_Akerberg_2019_GSM3518657_F_Tbx5_fb1_ChIP_Ventricles_E12.5_SRR8335335_peak_49	59	.	5.70262	8.60461	5.96344	133
chr1	11458596	11458936	GSE124008_Akerberg_2019_GSM3518657_F_Tbx5_fb1_ChIP_Ventricles_E12.5_SRR8335335_peak_50	41	.	4.4579	6.61488	4.12866	199
chr1	11656680	11656904	GSE124008_Akerberg_2019_GSM3518657_F_Tbx5_fb1_ChIP_Ventricles_E12.5_SRR8335335_peak_51	59	.	5.70262	8.60461	5.96344	138
chr1	11667870	11668090	GSE124008_Akerberg_2019_GSM3518657_F_Tbx5_fb1_ChIP_Ventricles_E12.5_SRR8335335_peak_52	30	.	4.01796	5.4156	3.09366	129
chr1	11936985	11937502	GSE124008_Akerberg_2019_GSM3518657_F_Tbx5_fb1_ChIP_Ventricles_E12.5_SRR8335335_peak_53	211	.	11.7487	24.3545	21.1416	196
chr1	11982653	11983137	GSE124008_Akerberg_2019_GSM3518657_F_Tbx5_fb1_ChIP_Ventricles_E12.5_SRR8335335_peak_54	200	.	11.4052	23.2187	20.023	298
chr1	12115064	12115307	GSE124008_Akerberg_2019_GSM3518657_F_Tbx5_fb1_ChIP_Ventricles_E12.5_SRR8335335_peak_55	47	.	4.18876	7.26401	4.76324	189
chr1	12121022	12121347	GSE124008_Akerberg_2019_GSM3518657_F_Tbx5_fb1_ChIP_Ventricles_E12.5_SRR8335335_peak_56	113	.	8.07871	14.2708	11.3451	155
chr1	12134015	12134297	GSE124008_Akerberg_2019_GSM3518657_F_Tbx5_fb1_ChIP_Ventricles_E12.5_SRR8335335_peak_57	40	.	4.72451	6.51961	4.08066	205
chr1	12416415	12416845	GSE124008_Akerberg_2019_GSM3518657_F_Tbx5_fb1_ChIP_Ventricles_E12.5_SRR8335335_peak_58	268	.	13.3887	30.1349	26.8026	194
chr1	12424633	12424887	GSE124008_Akerberg_2019_GSM3518657_F_Tbx5_fb1_ChIP_Ventricles_E12.5_SRR8335335_peak_59	69	.	5.92027	9.60118	6.9267	99
chr1	12623062	12623360	GSE124008_Akerberg_2019_GSM3518657_F_Tbx5_fb1_ChIP_Ventricles_E12.5_SRR8335335_peak_60	147	.	9.39894	17.8067	14.7728	181
chr1	12691977	12692736	GSE124008_Akerberg_2019_GSM3518657_F_Tbx5_fb1_ChIP_Ventricles_E12.5_SRR8335335_peak_61	1352	.	43.7051	139.687	135.259	544
chr1	12692914	12693134	GSE124008_Akerberg_2019_GSM3518657_F_Tbx5_fb1_ChIP_Ventricles_E12.5_SRR8335335_peak_62	31	.	4.22953	5.52781	3.18604	139
chr1	12720179	12720478	GSE124008_Akerberg_2019_GSM3518657_F_Tbx5_fb1_ChIP_Ventricles_E12.5_SRR8335335_peak_63	58	.	5.20089	8.42656	5.84043	132
chr1	12744809	12745229	GSE124008_Akerberg_2019_GSM3518657_F_Tbx5_fb1_ChIP_Ventricles_E12.5_SRR8335335_peak_64	59	.	4.91431	8.58622	5.96344	93
chr1	12748610	12748840	GSE124008_Akerberg_2019_GSM3518657_F_Tbx5_fb1_ChIP_Ventricles_E12.5_SRR8335335_peak_65	40	.	4.75218	6.56298	4.08516	182
chr1	12806905	12807147	GSE124008_Akerberg_2019_GSM3518657_F_Tbx5_fb1_ChIP_Ventricles_E12.5_SRR8335335_peak_66	68	.	6.10931	9.56835	6.89595	95
chr1	12835715	12836241	GSE124008_Akerberg_2019_GSM3518657_F_Tbx5_fb1_ChIP_Ventricles_E12.5_SRR8335335_peak_67	74	.	6.24808	10.1307	7.41726	356
chr1	12857576	12858024	GSE124008_Akerberg_2019_GSM3518657_F_Tbx5_fb1_ChIP_Ventricles_E12.5_SRR8335335_peak_68	573	.	23.2857	61.1428	57.3777	204
chr1	12874188	12874717	GSE124008_Akerberg_2019_GSM3518657_F_Tbx5_fb1_ChIP_Ventricles_E12.5_SRR8335335_peak_69	79	.	6.34315	10.6449	7.91873	204
chr1	12883251	12883829	GSE124008_Akerberg_2019_GSM3518657_F_Tbx5_fb1_ChIP_Ventricles_E12.5_SRR8335335_peak_70	346	.	14.4882	38.1195	34.651	285
chr1	12947238	12947969	GSE124008_Akerberg_2019_GSM3518657_F_Tbx5_fb1_ChIP_Ventricles_E12.5_SRR8335335_peak_71	690	.	26.6122	72.9102	69.0228	218
chr1	12949868	12950088	GSE124008_Akerberg_2019_GSM3518657_F_Tbx5_fb1_ChIP_Ventricles_E12.5_SRR8335335_peak_72	40	.	4.69947	6.48038	4.04655	114
chr1	12991213	12991821	GSE124008_Akerberg_2019_GSM3518657_F_Tbx5_fb1_ChIP_Ventricles_E12.5_SRR8335335_peak_73	880	.	31.8396	92.1477	88.0806	304
chr1	12992474	12992694	GSE124008_Akerberg_2019_GSM3518657_F_Tbx5_fb1_ChIP_Ventricles_E12.5_SRR8335335_peak_74	59	.	5.63937	8.50379	5.90279	152
chr1	13100451	13100857	GSE124008_Akerberg_2019_GSM3518657_F_Tbx5_fb1_ChIP_Ventricles_E12.5_SRR8335335_peak_75	40	.	4.69947	6.48038	4.04655	50
chr1	13214904	13215443	GSE124008_Akerberg_2019_GSM3518657_F_Tbx5_fb1_ChIP_Ventricles_E12.5_SRR8335335_peak_76	200	.	11.4052	23.2187	20.023	144
chr1	13239846	13240066	GSE124008_Akerberg_2019_GSM3518657_F_Tbx5_fb1_ChIP_Ventricles_E12.5_SRR8335335_peak_77	38	.	4.58999	6.30906	3.89332	121
chr1	13287468	13287773	GSE124008_Akerberg_2019_GSM3518657_F_Tbx5_fb1_ChIP_Ventricles_E12.5_SRR8335335_peak_78	113	.	8.07871	14.2708	11.3451	133
chr1	13290207	13290503	GSE124008_Akerberg_2019_GSM3518657_F_Tbx5_fb1_ChIP_Ventricles_E12.5_SRR8335335_peak_79	173	.	10.3939	20.4602	17.3445	170
chr1	13290993	13291213	GSE124008_Akerberg_2019_GSM3518657_F_Tbx5_fb1_ChIP_Ventricles_E12.5_SRR8335335_peak_80	32	.	4.27696	5.60135	3.21137	70
chr1	13300530	13300864	GSE124008_Akerberg_2019_GSM3518657_F_Tbx5_fb1_ChIP_Ventricles_E12.5_SRR8335335_peak_81	185	.	10.8088	21.6793	18.5297	197
chr1	13303894	13304288	GSE124008_Akerberg_2019_GSM3518657_F_Tbx5_fb1_ChIP_Ventricles_E12.5_SRR8335335_peak_82	115	.	7.42984	14.5173	11.5847	212
chr1	13304945	13305368	GSE124008_Akerberg_2019_GSM3518657_F_Tbx5_fb1_ChIP_Ventricles_E12.5_SRR8335335_peak_83	59	.	5.70262	8.60461	5.96344	199
chr1	13308892	13309112	GSE124008_Akerberg_2019_GSM3518657_F_Tbx5_fb1_ChIP_Ventricles_E12.5_SRR8335335_peak_84	41	.	4.4579	6.61488	4.12866	132
chr1	13372086	13373124	GSE124008_Akerberg_2019_GSM3518657_F_Tbx5_fb1_ChIP_Ventricles_E12.5_SRR8335335_peak_85	174	.	10.4548	20.5611	17.4301	829
chr1	13373310	13373700	GSE124008_Akerberg_2019_GSM3518657_F_Tbx5_fb1_ChIP_Ventricles_E12.5_SRR8335335_peak_86	59	.	5.70262	8.60461	5.96344	187
chr1	13374322	13374954	GSE124008_Akerberg_2019_GSM3518657_F_Tbx5_fb1_ChIP_Ventricles_E12.5_SRR8335335_peak_87	69	.	6.17784	9.67828	6.97094	371
chr1	13561634	13561947	GSE124008_Akerberg_2019_GSM3518657_F_Tbx5_fb1_ChIP_Ventricles_E12.5_SRR8335335_peak_88	51	.	4.60717	7.73134	5.16135	101
chr1	13589172	13589712	GSE124008_Akerberg_2019_GSM3518657_F_Tbx5_fb1_ChIP_Ventricles_E12.5_SRR8335335_peak_89	17	.	3.07144	3.90899	1.72398	155
chr1	13589819	13590270	GSE124008_Akerberg_2019_GSM3518657_F_Tbx5_fb1_ChIP_Ventricles_E12.5_SRR8335335_peak_90	159	.	9.86889	19.0777	15.9997	155
chr1	13599462	13599769	GSE124008_Akerberg_2019_GSM3518657_F_Tbx5_fb1_ChIP_Ventricles_E12.5_SRR8335335_peak_91	40	.	4.75218	6.56298	4.08516	174
chr1	13630208	13630600	GSE124008_Akerberg_2019_GSM3518657_F_Tbx5_fb1_ChIP_Ventricles_E12.5_SRR8335335_peak_92	255	.	11.8877	28.8246	25.5084	178
chr1	13660240	13660614	GSE124008_Akerberg_2019_GSM3518657_F_Tbx5_fb1_ChIP_Ventricles_E12.5_SRR8335335_peak_93	50	.	5.2274	7.56521	5.00071	208
chr1	13771037	13771482	GSE124008_Akerberg_2019_GSM3518657_F_Tbx5_fb1_ChIP_Ventricles_E12.5_SRR8335335_peak_94	41	.	4.4579	6.61488	4.12866	347
chr1	13787806	13788146	GSE124008_Akerberg_2019_GSM3518657_F_Tbx5_fb1_ChIP_Ventricles_E12.5_SRR8335335_peak_95	125	.	8.55393	15.4845	12.5138	154
chr1	13840018	13840400	GSE124008_Akerberg_2019_GSM3518657_F_Tbx5_fb1_ChIP_Ventricles_E12.5_SRR8335335_peak_96	282	.	14.2565	31.5949	28.2279	200
chr1	13925939	13926287	GSE124008_Akerberg_2019_GSM3518657_F_Tbx5_fb1_ChIP_Ventricles_E12.5_SRR8335335_peak_97	411	.	18.3279	44.7485	41.1862	160
chr1	13926898	13927285	GSE124008_Akerberg_2019_GSM3518657_F_Tbx5_fb1_ChIP_Ventricles_E12.5_SRR8335335_peak_98	195	.	9.21433	22.7716	19.5964	167
chr1	14100851	14101381	GSE124008_Akerberg_2019_GSM3518657_F_Tbx5_fb1_ChIP_Ventricles_E12.5_SRR8335335_peak_99	293	.	14.5684	32.7689	29.3889	214
chr1	14227479	14228014	GSE124008_Akerberg_2019_GSM3518657_F_Tbx5_fb1_ChIP_Ventricles_E12.5_SRR8335335_peak_100	472	.	17.8316	50.8521	47.2108	222
chr1	14309695	14309939	GSE124008_Akerberg_2019_GSM3518657_F_Tbx5_fb1_ChIP_Ventricles_E12.5_SRR8335335_peak_101	31	.	4.22953	5.52781	3.18604	84
chr1	14310203	14310605	GSE124008_Akerberg_2019_GSM3518657_F_Tbx5_fb1_ChIP_Ventricles_E12.5_SRR8335335_peak_102	50	.	5.2274	7.56521	5.00071	171
chr1	14485335	14485748	GSE124008_Akerberg_2019_GSM3518657_F_Tbx5_fb1_ChIP_Ventricles_E12.5_SRR8335335_peak_103	211	.	11.7487	24.3545	21.1416	159
chr1	14506521	14506920	GSE124008_Akerberg_2019_GSM3518657_F_Tbx5_fb1_ChIP_Ventricles_E12.5_SRR8335335_peak_104	32	.	4.27696	5.60135	3.21137	199
chr1	14691542	14691972	GSE124008_Akerberg_2019_GSM3518657_F_Tbx5_fb1_ChIP_Ventricles_E12.5_SRR8335335_peak_105	174	.	10.4548	20.5611	17.4301	218
chr1	15007759	15007998	GSE124008_Akerberg_2019_GSM3518657_F_Tbx5_fb1_ChIP_Ventricles_E12.5_SRR8335335_peak_106	26	.	3.71492	4.93951	2.63126	103
chr1	15286356	15287203	GSE124008_Akerberg_2019_GSM3518657_F_Tbx5_fb1_ChIP_Ventricles_E12.5_SRR8335335_peak_107	174	.	10.4548	20.5611	17.4301	375
chr1	15451406	15452186	GSE124008_Akerberg_2019_GSM3518657_F_Tbx5_fb1_ChIP_Ventricles_E12.5_SRR8335335_peak_108	988	.	34.6909	102.978	98.8215	352
chr1	15770611	15770833	GSE124008_Akerberg_2019_GSM3518657_F_Tbx5_fb1_ChIP_Ventricles_E12.5_SRR8335335_peak_109	49	.	4.8294	7.50494	4.97966	107
chr1	15935766	15935986	GSE124008_Akerberg_2019_GSM3518657_F_Tbx5_fb1_ChIP_Ventricles_E12.5_SRR8335335_peak_110	31	.	4.22953	5.52781	3.18604	103
chr1	15936184	15936800	GSE124008_Akerberg_2019_GSM3518657_F_Tbx5_fb1_ChIP_Ventricles_E12.5_SRR8335335_peak_111	602	.	23.9673	64.0052	60.2127	237
chr1	16095539	16095832	GSE124008_Akerberg_2019_GSM3518657_F_Tbx5_fb1_ChIP_Ventricles_E12.5_SRR8335335_peak_112	113	.	8.07871	14.2708	11.3451	162
chr1	16104523	16106151	GSE124008_Akerberg_2019_GSM3518657_F_Tbx5_fb1_ChIP_Ventricles_E12.5_SRR8335335_peak_113	161	.	9.97958	19.2608	16.166	1151
chr1	16130626	16130846	GSE124008_Akerberg_2019_GSM3518657_F_Tbx5_fb1_ChIP_Ventricles_E12.5_SRR8335335_peak_114	40	.	4.75218	6.56298	4.08516	114
chr1	16216717	16216952	GSE124008_Akerberg_2019_GSM3518657_F_Tbx5_fb1_ChIP_Ventricles_E12.5_SRR8335335_peak_115	47	.	4.18876	7.26401	4.76324	103
chr1	16229515	16230003	GSE124008_Akerberg_2019_GSM3518657_F_Tbx5_fb1_ChIP_Ventricles_E12.5_SRR8335335_peak_116	265	.	13.6285	29.9039	26.578	280
chr1	16231347	16232232	GSE124008_Akerberg_2019_GSM3518657_F_Tbx5_fb1_ChIP_Ventricles_E12.5_SRR8335335_peak_117	1106	.	32.6913	114.899	110.652	392
chr1	16396408	16396654	GSE124008_Akerberg_2019_GSM3518657_F_Tbx5_fb1_ChIP_Ventricles_E12.5_SRR8335335_peak_118	59	.	5.66942	8.55168	5.94748	65
chr1	16435593	16435818	GSE124008_Akerberg_2019_GSM3518657_F_Tbx5_fb1_ChIP_Ventricles_E12.5_SRR8335335_peak_119	63	.	5.73824	8.9736	6.3302	89
chr1	16518820	16519110	GSE124008_Akerberg_2019_GSM3518657_F_Tbx5_fb1_ChIP_Ventricles_E12.5_SRR8335335_peak_120	49	.	5.16942	7.47351	4.95543	109
chr1	16567277	16567583	GSE124008_Akerberg_2019_GSM3518657_F_Tbx5_fb1_ChIP_Ventricles_E12.5_SRR8335335_peak_121	161	.	9.97958	19.2608	16.166	119
chr1	16618402	16619504	GSE124008_Akerberg_2019_GSM3518657_F_Tbx5_fb1_ChIP_Ventricles_E12.5_SRR8335335_peak_122	159	.	9.86889	19.0777	15.9997	682
chr1	16657097	16657337	GSE124008_Akerberg_2019_GSM3518657_F_Tbx5_fb1_ChIP_Ventricles_E12.5_SRR8335335_peak_123	25	.	3.80589	4.87418	2.57597	206
chr1	16665195	16665500	GSE124008_Akerberg_2019_GSM3518657_F_Tbx5_fb1_ChIP_Ventricles_E12.5_SRR8335335_peak_124	90	.	7.08677	11.8516	9.05152	200
chr1	16672410	16672634	GSE124008_Akerberg_2019_GSM3518657_F_Tbx5_fb1_ChIP_Ventricles_E12.5_SRR8335335_peak_125	80	.	6.65305	10.7838	8.01531	99
chr1	16758818	16759040	GSE124008_Akerberg_2019_GSM3518657_F_Tbx5_fb1_ChIP_Ventricles_E12.5_SRR8335335_peak_126	31	.	4.22953	5.52781	3.18604	78
chr1	16821840	16822119	GSE124008_Akerberg_2019_GSM3518657_F_Tbx5_fb1_ChIP_Ventricles_E12.5_SRR8335335_peak_127	69	.	6.17784	9.67828	6.97094	125
chr1	16824032	16824448	GSE124008_Akerberg_2019_GSM3518657_F_Tbx5_fb1_ChIP_Ventricles_E12.5_SRR8335335_peak_128	174	.	8.60005	20.5364	17.4191	210
chr1	16904753	16905492	GSE124008_Akerberg_2019_GSM3518657_F_Tbx5_fb1_ChIP_Ventricles_E12.5_SRR8335335_peak_129	1506	.	47.4647	155.18	150.656	218
chr1	16916526	16916993	GSE124008_Akerberg_2019_GSM3518657_F_Tbx5_fb1_ChIP_Ventricles_E12.5_SRR8335335_peak_130	265	.	13.6285	29.9039	26.578	257
chr1	17007775	17007995	GSE124008_Akerberg_2019_GSM3518657_F_Tbx5_fb1_ChIP_Ventricles_E12.5_SRR8335335_peak_131	40	.	4.75218	6.56298	4.08516	62
chr1	17096785	17097121	GSE124008_Akerberg_2019_GSM3518657_F_Tbx5_fb1_ChIP_Ventricles_E12.5_SRR8335335_peak_132	89	.	6.76602	11.7163	8.93024	181
chr1	17097327	17098032	GSE124008_Akerberg_2019_GSM3518657_F_Tbx5_fb1_ChIP_Ventricles_E12.5_SRR8335335_peak_133	137	.	9.02915	16.7215	13.708	340
chr1	17098650	17098917	GSE124008_Akerberg_2019_GSM3518657_F_Tbx5_fb1_ChIP_Ventricles_E12.5_SRR8335335_peak_134	68	.	6.10931	9.56835	6.89595	175
chr1	17377967	17378445	GSE124008_Akerberg_2019_GSM3518657_F_Tbx5_fb1_ChIP_Ventricles_E12.5_SRR8335335_peak_135	59	.	5.66942	8.55168	5.94748	104
chr1	18106762	18107023	GSE124008_Akerberg_2019_GSM3518657_F_Tbx5_fb1_ChIP_Ventricles_E12.5_SRR8335335_peak_136	83	.	6.42873	11.1621	8.3918	113
chr1	18181072	18181628	GSE124008_Akerberg_2019_GSM3518657_F_Tbx5_fb1_ChIP_Ventricles_E12.5_SRR8335335_peak_137	1480	.	43.9791	152.554	148.045	289
chr1	18957011	18957792	GSE124008_Akerberg_2019_GSM3518657_F_Tbx5_fb1_ChIP_Ventricles_E12.5_SRR8335335_peak_138	204	.	10.9948	23.6644	20.4648	503
chr1	18961434	18961956	GSE124008_Akerberg_2019_GSM3518657_F_Tbx5_fb1_ChIP_Ventricles_E12.5_SRR8335335_peak_139	346	.	14.4882	38.1195	34.651	183
chr1	18982260	18982610	GSE124008_Akerberg_2019_GSM3518657_F_Tbx5_fb1_ChIP_Ventricles_E12.5_SRR8335335_peak_140	113	.	8.07871	14.2708	11.3451	186
chr1	19178817	19179160	GSE124008_Akerberg_2019_GSM3518657_F_Tbx5_fb1_ChIP_Ventricles_E12.5_SRR8335335_peak_141	137	.	9.02915	16.7215	13.708	164
chr1	19210036	19210416	GSE124008_Akerberg_2019_GSM3518657_F_Tbx5_fb1_ChIP_Ventricles_E12.5_SRR8335335_peak_142	40	.	4.75218	6.56298	4.08516	285
chr1	19282037	19282327	GSE124008_Akerberg_2019_GSM3518657_F_Tbx5_fb1_ChIP_Ventricles_E12.5_SRR8335335_peak_143	69	.	5.92027	9.60118	6.9267	194
chr1	19389244	19389808	GSE124008_Akerberg_2019_GSM3518657_F_Tbx5_fb1_ChIP_Ventricles_E12.5_SRR8335335_peak_144	49	.	5.16942	7.47351	4.95543	362
chr1	19850029	19850347	GSE124008_Akerberg_2019_GSM3518657_F_Tbx5_fb1_ChIP_Ventricles_E12.5_SRR8335335_peak_145	131	.	8.6716	16.133	13.1524	199
chr1	19874103	19874382	GSE124008_Akerberg_2019_GSM3518657_F_Tbx5_fb1_ChIP_Ventricles_E12.5_SRR8335335_peak_146	69	.	5.92027	9.60118	6.9267	169
chr1	19989943	19990247	GSE124008_Akerberg_2019_GSM3518657_F_Tbx5_fb1_ChIP_Ventricles_E12.5_SRR8335335_peak_147	125	.	8.55393	15.4845	12.5138	181
chr1	20133717	20134038	GSE124008_Akerberg_2019_GSM3518657_F_Tbx5_fb1_ChIP_Ventricles_E12.5_SRR8335335_peak_148	100	.	7.51916	12.9445	10.0931	151
chr1	20349695	20350176	GSE124008_Akerberg_2019_GSM3518657_F_Tbx5_fb1_ChIP_Ventricles_E12.5_SRR8335335_peak_149	430	.	19.0087	46.656	43.0615	283
chr1	20477591	20478147	GSE124008_Akerberg_2019_GSM3518657_F_Tbx5_fb1_ChIP_Ventricles_E12.5_SRR8335335_peak_150	68	.	6.10931	9.56835	6.89595	339
chr1	20678084	20678317	GSE124008_Akerberg_2019_GSM3518657_F_Tbx5_fb1_ChIP_Ventricles_E12.5_SRR8335335_peak_151	59	.	5.70262	8.60461	5.96344	73
chr1	20867399	20867842	GSE124008_Akerberg_2019_GSM3518657_F_Tbx5_fb1_ChIP_Ventricles_E12.5_SRR8335335_peak_152	381	.	17.388	41.6815	38.1622	233
chr1	20900460	20900792	GSE124008_Akerberg_2019_GSM3518657_F_Tbx5_fb1_ChIP_Ventricles_E12.5_SRR8335335_peak_153	41	.	4.4579	6.61488	4.12866	173
chr1	20923201	20923605	GSE124008_Akerberg_2019_GSM3518657_F_Tbx5_fb1_ChIP_Ventricles_E12.5_SRR8335335_peak_154	105	.	7.05835	13.4428	10.5575	201
chr1	20935218	20935450	GSE124008_Akerberg_2019_GSM3518657_F_Tbx5_fb1_ChIP_Ventricles_E12.5_SRR8335335_peak_155	69	.	6.17784	9.67828	6.97094	109
chr1	20966608	20966828	GSE124008_Akerberg_2019_GSM3518657_F_Tbx5_fb1_ChIP_Ventricles_E12.5_SRR8335335_peak_156	40	.	4.69947	6.48038	4.04655	111
chr1	21040880	21041291	GSE124008_Akerberg_2019_GSM3518657_F_Tbx5_fb1_ChIP_Ventricles_E12.5_SRR8335335_peak_157	59	.	5.63937	8.50379	5.90279	205
chr1	21050914	21051162	GSE124008_Akerberg_2019_GSM3518657_F_Tbx5_fb1_ChIP_Ventricles_E12.5_SRR8335335_peak_158	49	.	5.16942	7.47351	4.95543	204
chr1	21068547	21068767	GSE124008_Akerberg_2019_GSM3518657_F_Tbx5_fb1_ChIP_Ventricles_E12.5_SRR8335335_peak_159	40	.	3.92696	6.50487	4.0697	95
chr1	21101249	21101720	GSE124008_Akerberg_2019_GSM3518657_F_Tbx5_fb1_ChIP_Ventricles_E12.5_SRR8335335_peak_160	41	.	4.4579	6.61488	4.12866	257
chr1	21147939	21148531	GSE124008_Akerberg_2019_GSM3518657_F_Tbx5_fb1_ChIP_Ventricles_E12.5_SRR8335335_peak_161	381	.	17.388	41.6815	38.1622	322
chr1	21166437	21166674	GSE124008_Akerberg_2019_GSM3518657_F_Tbx5_fb1_ChIP_Ventricles_E12.5_SRR8335335_peak_162	49	.	5.16942	7.47351	4.95543	187
chr1	21238123	21238517	GSE124008_Akerberg_2019_GSM3518657_F_Tbx5_fb1_ChIP_Ventricles_E12.5_SRR8335335_peak_163	137	.	9.02915	16.7215	13.708	183
chr1	21385216	21385532	GSE124008_Akerberg_2019_GSM3518657_F_Tbx5_fb1_ChIP_Ventricles_E12.5_SRR8335335_peak_164	49	.	5.16942	7.47351	4.95543	145
chr1	21402851	21403153	GSE124008_Akerberg_2019_GSM3518657_F_Tbx5_fb1_ChIP_Ventricles_E12.5_SRR8335335_peak_165	90	.	7.12827	11.9189	9.0948	138
chr1	21415187	21415594	GSE124008_Akerberg_2019_GSM3518657_F_Tbx5_fb1_ChIP_Ventricles_E12.5_SRR8335335_peak_166	113	.	8.07871	14.2708	11.3451	149
chr1	21531664	21532022	GSE124008_Akerberg_2019_GSM3518657_F_Tbx5_fb1_ChIP_Ventricles_E12.5_SRR8335335_peak_167	89	.	7.04921	11.7907	8.99313	181
chr1	21613867	21614314	GSE124008_Akerberg_2019_GSM3518657_F_Tbx5_fb1_ChIP_Ventricles_E12.5_SRR8335335_peak_168	1130	.	26.7033	117.274	113.01	233
chr1	21774086	21774500	GSE124008_Akerberg_2019_GSM3518657_F_Tbx5_fb1_ChIP_Ventricles_E12.5_SRR8335335_peak_169	41	.	4.4579	6.61488	4.12866	240
chr1	21812989	21813488	GSE124008_Akerberg_2019_GSM3518657_F_Tbx5_fb1_ChIP_Ventricles_E12.5_SRR8335335_peak_170	585	.	23.4974	62.3497	58.5751	252
chr1	21829812	21830413	GSE124008_Akerberg_2019_GSM3518657_F_Tbx5_fb1_ChIP_Ventricles_E12.5_SRR8335335_peak_171	332	.	15.2817	36.6844	33.241	321
chr1	21838608	21838828	GSE124008_Akerberg_2019_GSM3518657_F_Tbx5_fb1_ChIP_Ventricles_E12.5_SRR8335335_peak_172	33	.	4.22876	5.74508	3.35122	139
chr1	21845943	21846384	GSE124008_Akerberg_2019_GSM3518657_F_Tbx5_fb1_ChIP_Ventricles_E12.5_SRR8335335_peak_173	94	.	6.14289	12.2507	9.42267	251
chr1	21855680	21856185	GSE124008_Akerberg_2019_GSM3518657_F_Tbx5_fb1_ChIP_Ventricles_E12.5_SRR8335335_peak_174	943	.	32.6758	98.5112	94.3939	216
chr1	21960393	21961018	GSE124008_Akerberg_2019_GSM3518657_F_Tbx5_fb1_ChIP_Ventricles_E12.5_SRR8335335_peak_175	105	.	7.58695	13.4667	10.5788	192
chr1	21961134	21962045	GSE124008_Akerberg_2019_GSM3518657_F_Tbx5_fb1_ChIP_Ventricles_E12.5_SRR8335335_peak_176	147	.	9.39894	17.8067	14.7728	283
chr1	21962408	21962648	GSE124008_Akerberg_2019_GSM3518657_F_Tbx5_fb1_ChIP_Ventricles_E12.5_SRR8335335_peak_177	40	.	4.69947	6.48038	4.04655	130
chr1	21963133	21963730	GSE124008_Akerberg_2019_GSM3518657_F_Tbx5_fb1_ChIP_Ventricles_E12.5_SRR8335335_peak_178	240	.	12.4962	27.3815	24.0975	207
chr1	22579302	22579830	GSE124008_Akerberg_2019_GSM3518657_F_Tbx5_fb1_ChIP_Ventricles_E12.5_SRR8335335_peak_179	820	.	28.3327	86.0971	82.0887	312
chr1	22625753	22626027	GSE124008_Akerberg_2019_GSM3518657_F_Tbx5_fb1_ChIP_Ventricles_E12.5_SRR8335335_peak_180	68	.	6.10931	9.56835	6.89595	173
chr1	22683521	22683837	GSE124008_Akerberg_2019_GSM3518657_F_Tbx5_fb1_ChIP_Ventricles_E12.5_SRR8335335_peak_181	50	.	5.2274	7.56521	5.00071	122
chr1	22805278	22805612	GSE124008_Akerberg_2019_GSM3518657_F_Tbx5_fb1_ChIP_Ventricles_E12.5_SRR8335335_peak_182	40	.	4.75218	6.56298	4.08516	193
chr1	22888342	22888842	GSE124008_Akerberg_2019_GSM3518657_F_Tbx5_fb1_ChIP_Ventricles_E12.5_SRR8335335_peak_183	126	.	7.80133	15.6129	12.6365	287
chr1	22931061	22931701	GSE124008_Akerberg_2019_GSM3518657_F_Tbx5_fb1_ChIP_Ventricles_E12.5_SRR8335335_peak_184	60	.	5.35804	8.68537	6.04338	390
chr1	22943958	22944210	GSE124008_Akerberg_2019_GSM3518657_F_Tbx5_fb1_ChIP_Ventricles_E12.5_SRR8335335_peak_185	28	.	3.82717	5.11632	2.80573	110
chr1	23146087	23146612	GSE124008_Akerberg_2019_GSM3518657_F_Tbx5_fb1_ChIP_Ventricles_E12.5_SRR8335335_peak_186	337	.	15.9782	37.1686	33.7172	294
chr1	23188207	23188622	GSE124008_Akerberg_2019_GSM3518657_F_Tbx5_fb1_ChIP_Ventricles_E12.5_SRR8335335_peak_187	242	.	11.5163	27.547	24.2582	233
chr1	23228679	23228933	GSE124008_Akerberg_2019_GSM3518657_F_Tbx5_fb1_ChIP_Ventricles_E12.5_SRR8335335_peak_188	32	.	4.27696	5.60135	3.21137	72
chr1	23255934	23257115	GSE124008_Akerberg_2019_GSM3518657_F_Tbx5_fb1_ChIP_Ventricles_E12.5_SRR8335335_peak_189	116	.	7.75002	14.6078	11.6751	828
chr1	23264224	23264628	GSE124008_Akerberg_2019_GSM3518657_F_Tbx5_fb1_ChIP_Ventricles_E12.5_SRR8335335_peak_190	93	.	6.79665	12.1658	9.34134	208
chr1	23282534	23282908	GSE124008_Akerberg_2019_GSM3518657_F_Tbx5_fb1_ChIP_Ventricles_E12.5_SRR8335335_peak_191	103	.	6.45003	13.222	10.3446	155
chr1	23377731	23378126	GSE124008_Akerberg_2019_GSM3518657_F_Tbx5_fb1_ChIP_Ventricles_E12.5_SRR8335335_peak_192	174	.	10.4548	20.5611	17.4301	202
chr1	23379899	23380366	GSE124008_Akerberg_2019_GSM3518657_F_Tbx5_fb1_ChIP_Ventricles_E12.5_SRR8335335_peak_193	76	.	5.94387	10.3564	7.63596	163
chr1	23383321	23383541	GSE124008_Akerberg_2019_GSM3518657_F_Tbx5_fb1_ChIP_Ventricles_E12.5_SRR8335335_peak_194	23	.	3.80175	4.68438	2.39042	53
chr1	23388468	23388777	GSE124008_Akerberg_2019_GSM3518657_F_Tbx5_fb1_ChIP_Ventricles_E12.5_SRR8335335_peak_195	112	.	7.9891	14.1243	11.2232	160
chr1	23390887	23391126	GSE124008_Akerberg_2019_GSM3518657_F_Tbx5_fb1_ChIP_Ventricles_E12.5_SRR8335335_peak_196	59	.	5.70262	8.60461	5.96344	179
chr1	23467720	23467951	GSE124008_Akerberg_2019_GSM3518657_F_Tbx5_fb1_ChIP_Ventricles_E12.5_SRR8335335_peak_197	26	.	3.71492	4.93951	2.63126	38
chr1	23559658	23560113	GSE124008_Akerberg_2019_GSM3518657_F_Tbx5_fb1_ChIP_Ventricles_E12.5_SRR8335335_peak_198	125	.	8.55393	15.4845	12.5138	244
chr1	23568616	23568880	GSE124008_Akerberg_2019_GSM3518657_F_Tbx5_fb1_ChIP_Ventricles_E12.5_SRR8335335_peak_199	52	.	5.1833	7.77793	5.20712	114
chr1	23762727	23763129	GSE124008_Akerberg_2019_GSM3518657_F_Tbx5_fb1_ChIP_Ventricles_E12.5_SRR8335335_peak_200	50	.	5.2274	7.56521	5.00071	83
chr1	23892119	23892438	GSE124008_Akerberg_2019_GSM3518657_F_Tbx5_fb1_ChIP_Ventricles_E12.5_SRR8335335_peak_201	80	.	5.0186	10.8051	8.03647	156
chr1	23897080	23897398	GSE124008_Akerberg_2019_GSM3518657_F_Tbx5_fb1_ChIP_Ventricles_E12.5_SRR8335335_peak_202	44	.	4.30002	6.90392	4.41096	129
chr1	23921871	23922697	GSE124008_Akerberg_2019_GSM3518657_F_Tbx5_fb1_ChIP_Ventricles_E12.5_SRR8335335_peak_203	226	.	12.3557	25.9469	22.6925	623
chr1	24005625	24005905	GSE124008_Akerberg_2019_GSM3518657_F_Tbx5_fb1_ChIP_Ventricles_E12.5_SRR8335335_peak_204	90	.	7.12827	11.9189	9.0948	139
chr1	24047128	24047477	GSE124008_Akerberg_2019_GSM3518657_F_Tbx5_fb1_ChIP_Ventricles_E12.5_SRR8335335_peak_205	217	.	11.4177	24.9615	21.7321	203
chr1	24100015	24100309	GSE124008_Akerberg_2019_GSM3518657_F_Tbx5_fb1_ChIP_Ventricles_E12.5_SRR8335335_peak_206	77	.	6.46279	10.4769	7.75374	142
chr1	24107633	24107973	GSE124008_Akerberg_2019_GSM3518657_F_Tbx5_fb1_ChIP_Ventricles_E12.5_SRR8335335_peak_207	105	.	7.05835	13.4428	10.5575	209
chr1	24216694	24217062	GSE124008_Akerberg_2019_GSM3518657_F_Tbx5_fb1_ChIP_Ventricles_E12.5_SRR8335335_peak_208	84	.	6.69437	11.2155	8.44177	170
chr1	24678456	24679020	GSE124008_Akerberg_2019_GSM3518657_F_Tbx5_fb1_ChIP_Ventricles_E12.5_SRR8335335_peak_209	69	.	6.17784	9.67828	6.97094	211
chr1	24901971	24902329	GSE124008_Akerberg_2019_GSM3518657_F_Tbx5_fb1_ChIP_Ventricles_E12.5_SRR8335335_peak_210	172	.	10.3388	20.3689	17.2549	176
chr1	25228662	25229046	GSE124008_Akerberg_2019_GSM3518657_F_Tbx5_fb1_ChIP_Ventricles_E12.5_SRR8335335_peak_211	85	.	6.31536	11.3611	8.57941	194
chr1	25364306	25364526	GSE124008_Akerberg_2019_GSM3518657_F_Tbx5_fb1_ChIP_Ventricles_E12.5_SRR8335335_peak_212	31	.	4.22953	5.52781	3.18604	72
chr1	25830450	25830807	GSE124008_Akerberg_2019_GSM3518657_F_Tbx5_fb1_ChIP_Ventricles_E12.5_SRR8335335_peak_213	100	.	7.51916	12.9445	10.0931	196
chr1	26910281	26910571	GSE124008_Akerberg_2019_GSM3518657_F_Tbx5_fb1_ChIP_Ventricles_E12.5_SRR8335335_peak_214	90	.	7.12827	11.9189	9.0948	104
chr1	28332092	28332461	GSE124008_Akerberg_2019_GSM3518657_F_Tbx5_fb1_ChIP_Ventricles_E12.5_SRR8335335_peak_215	34	.	4.27361	5.81508	3.41138	189
chr1	28431024	28431405	GSE124008_Akerberg_2019_GSM3518657_F_Tbx5_fb1_ChIP_Ventricles_E12.5_SRR8335335_peak_216	161	.	9.97958	19.2608	16.166	163
chr1	28565797	28566242	GSE124008_Akerberg_2019_GSM3518657_F_Tbx5_fb1_ChIP_Ventricles_E12.5_SRR8335335_peak_217	230	.	11.1448	26.2833	23.0207	185
chr1	29141634	29141981	GSE124008_Akerberg_2019_GSM3518657_F_Tbx5_fb1_ChIP_Ventricles_E12.5_SRR8335335_peak_218	296	.	13.9549	33.0568	29.6642	147
chr1	29444050	29444343	GSE124008_Akerberg_2019_GSM3518657_F_Tbx5_fb1_ChIP_Ventricles_E12.5_SRR8335335_peak_219	73	.	5.36144	10.0695	7.36061	152
chr1	30618546	30618848	GSE124008_Akerberg_2019_GSM3518657_F_Tbx5_fb1_ChIP_Ventricles_E12.5_SRR8335335_peak_220	102	.	7.60349	13.0818	10.2063	138
chr1	30784270	30784507	GSE124008_Akerberg_2019_GSM3518657_F_Tbx5_fb1_ChIP_Ventricles_E12.5_SRR8335335_peak_221	32	.	4.27696	5.60135	3.21137	73
chr1	30789071	30789291	GSE124008_Akerberg_2019_GSM3518657_F_Tbx5_fb1_ChIP_Ventricles_E12.5_SRR8335335_peak_222	40	.	4.75218	6.56298	4.08516	43
chr1	30808135	30808603	GSE124008_Akerberg_2019_GSM3518657_F_Tbx5_fb1_ChIP_Ventricles_E12.5_SRR8335335_peak_223	279	.	14.0984	31.3293	27.9776	206
chr1	30824103	30824405	GSE124008_Akerberg_2019_GSM3518657_F_Tbx5_fb1_ChIP_Ventricles_E12.5_SRR8335335_peak_224	82	.	6.54932	10.9801	8.21114	107
chr1	30873004	30874150	GSE124008_Akerberg_2019_GSM3518657_F_Tbx5_fb1_ChIP_Ventricles_E12.5_SRR8335335_peak_225	147	.	9.39397	17.7984	14.7721	498
chr1	30949345	30949586	GSE124008_Akerberg_2019_GSM3518657_F_Tbx5_fb1_ChIP_Ventricles_E12.5_SRR8335335_peak_226	54	.	5.3555	8.05198	5.47577	80
chr1	30950009	30950232	GSE124008_Akerberg_2019_GSM3518657_F_Tbx5_fb1_ChIP_Ventricles_E12.5_SRR8335335_peak_227	40	.	4.72451	6.51961	4.08066	184
chr1	31072839	31073269	GSE124008_Akerberg_2019_GSM3518657_F_Tbx5_fb1_ChIP_Ventricles_E12.5_SRR8335335_peak_228	354	.	16.6326	38.9723	35.4856	238
chr1	31097227	31097500	GSE124008_Akerberg_2019_GSM3518657_F_Tbx5_fb1_ChIP_Ventricles_E12.5_SRR8335335_peak_229	121	.	8.3093	15.0832	12.145	129
chr1	31102849	31103445	GSE124008_Akerberg_2019_GSM3518657_F_Tbx5_fb1_ChIP_Ventricles_E12.5_SRR8335335_peak_230	1371	.	44.175	141.608	137.168	263
chr1	31142401	31142666	GSE124008_Akerberg_2019_GSM3518657_F_Tbx5_fb1_ChIP_Ventricles_E12.5_SRR8335335_peak_231	40	.	3.92696	6.50487	4.0697	61
chr1	31164283	31164752	GSE124008_Akerberg_2019_GSM3518657_F_Tbx5_fb1_ChIP_Ventricles_E12.5_SRR8335335_peak_232	227	.	12.0499	26.0273	22.7709	286
chr1	31262179	31262517	GSE124008_Akerberg_2019_GSM3518657_F_Tbx5_fb1_ChIP_Ventricles_E12.5_SRR8335335_peak_233	124	.	8.50413	15.4028	12.4506	140
chr1	32172592	32173123	GSE124008_Akerberg_2019_GSM3518657_F_Tbx5_fb1_ChIP_Ventricles_E12.5_SRR8335335_peak_234	50	.	5.2274	7.56521	5.00071	197
chr1	32207160	32207570	GSE124008_Akerberg_2019_GSM3518657_F_Tbx5_fb1_ChIP_Ventricles_E12.5_SRR8335335_peak_235	333	.	14.1167	36.7563	33.3103	280
chr1	32685874	32686237	GSE124008_Akerberg_2019_GSM3518657_F_Tbx5_fb1_ChIP_Ventricles_E12.5_SRR8335335_peak_236	174	.	10.4548	20.5611	17.4301	152
chr1	32693653	32694003	GSE124008_Akerberg_2019_GSM3518657_F_Tbx5_fb1_ChIP_Ventricles_E12.5_SRR8335335_peak_237	224	.	12.2186	25.7179	22.4757	156
chr1	32695786	32696006	GSE124008_Akerberg_2019_GSM3518657_F_Tbx5_fb1_ChIP_Ventricles_E12.5_SRR8335335_peak_238	49	.	5.16942	7.47351	4.95543	98
chr1	32847072	32847378	GSE124008_Akerberg_2019_GSM3518657_F_Tbx5_fb1_ChIP_Ventricles_E12.5_SRR8335335_peak_239	100	.	7.51916	12.9445	10.0931	154
chr1	33108836	33109322	GSE124008_Akerberg_2019_GSM3518657_F_Tbx5_fb1_ChIP_Ventricles_E12.5_SRR8335335_peak_240	606	.	24.2361	64.4635	60.6613	309
chr1	33271809	33272107	GSE124008_Akerberg_2019_GSM3518657_F_Tbx5_fb1_ChIP_Ventricles_E12.5_SRR8335335_peak_241	59	.	5.70262	8.60461	5.96344	192
chr1	33333945	33334562	GSE124008_Akerberg_2019_GSM3518657_F_Tbx5_fb1_ChIP_Ventricles_E12.5_SRR8335335_peak_242	827	.	30.414	86.8181	82.7987	330
chr1	33363040	33363368	GSE124008_Akerberg_2019_GSM3518657_F_Tbx5_fb1_ChIP_Ventricles_E12.5_SRR8335335_peak_243	94	.	6.14289	12.2507	9.42267	165
chr1	33527572	33527951	GSE124008_Akerberg_2019_GSM3518657_F_Tbx5_fb1_ChIP_Ventricles_E12.5_SRR8335335_peak_244	38	.	4.41975	6.28957	3.87407	173
chr1	33584224	33584461	GSE124008_Akerberg_2019_GSM3518657_F_Tbx5_fb1_ChIP_Ventricles_E12.5_SRR8335335_peak_245	51	.	4.60717	7.73134	5.16135	193
chr1	33669585	33670063	GSE124008_Akerberg_2019_GSM3518657_F_Tbx5_fb1_ChIP_Ventricles_E12.5_SRR8335335_peak_246	80	.	6.65305	10.7838	8.01531	139
chr1	33719688	33720408	GSE124008_Akerberg_2019_GSM3518657_F_Tbx5_fb1_ChIP_Ventricles_E12.5_SRR8335335_peak_247	50	.	5.07452	7.60462	5.03743	521
chr1	33756737	33757239	GSE124008_Akerberg_2019_GSM3518657_F_Tbx5_fb1_ChIP_Ventricles_E12.5_SRR8335335_peak_248	68	.	6.10931	9.56835	6.89595	309
chr1	33757398	33757879	GSE124008_Akerberg_2019_GSM3518657_F_Tbx5_fb1_ChIP_Ventricles_E12.5_SRR8335335_peak_249	174	.	10.4548	20.5611	17.4301	312
chr1	33788534	33788802	GSE124008_Akerberg_2019_GSM3518657_F_Tbx5_fb1_ChIP_Ventricles_E12.5_SRR8335335_peak_250	49	.	4.8294	7.50494	4.97966	110
chr1	33814024	33814637	GSE124008_Akerberg_2019_GSM3518657_F_Tbx5_fb1_ChIP_Ventricles_E12.5_SRR8335335_peak_251	308	.	15.0383	34.2223	30.818	351
chr1	33896104	33896334	GSE124008_Akerberg_2019_GSM3518657_F_Tbx5_fb1_ChIP_Ventricles_E12.5_SRR8335335_peak_252	50	.	5.2274	7.56521	5.00071	142
chr1	33896622	33897034	GSE124008_Akerberg_2019_GSM3518657_F_Tbx5_fb1_ChIP_Ventricles_E12.5_SRR8335335_peak_253	59	.	5.70262	8.60461	5.96344	61
chr1	33945072	33945322	GSE124008_Akerberg_2019_GSM3518657_F_Tbx5_fb1_ChIP_Ventricles_E12.5_SRR8335335_peak_254	59	.	5.70262	8.60461	5.96344	192
chr1	33946508	33947177	GSE124008_Akerberg_2019_GSM3518657_F_Tbx5_fb1_ChIP_Ventricles_E12.5_SRR8335335_peak_255	50	.	5.2274	7.56521	5.00071	290
chr1	33960423	33960718	GSE124008_Akerberg_2019_GSM3518657_F_Tbx5_fb1_ChIP_Ventricles_E12.5_SRR8335335_peak_256	182	.	9.65879	21.375	18.2346	144
chr1	34011153	34011465	GSE124008_Akerberg_2019_GSM3518657_F_Tbx5_fb1_ChIP_Ventricles_E12.5_SRR8335335_peak_257	70	.	5.59239	9.7628	7.05451	141
chr1	34021280	34022180	GSE124008_Akerberg_2019_GSM3518657_F_Tbx5_fb1_ChIP_Ventricles_E12.5_SRR8335335_peak_258	293	.	13.0022	32.7355	29.3603	472
chr1	34035307	34035729	GSE124008_Akerberg_2019_GSM3518657_F_Tbx5_fb1_ChIP_Ventricles_E12.5_SRR8335335_peak_259	240	.	12.8309	27.3358	24.0534	219
chr1	34071409	34071633	GSE124008_Akerberg_2019_GSM3518657_F_Tbx5_fb1_ChIP_Ventricles_E12.5_SRR8335335_peak_260	33	.	4.08641	5.7588	3.356	102
chr1	34074683	34074959	GSE124008_Akerberg_2019_GSM3518657_F_Tbx5_fb1_ChIP_Ventricles_E12.5_SRR8335335_peak_261	68	.	6.10931	9.56835	6.89595	149
chr1	34095327	34095628	GSE124008_Akerberg_2019_GSM3518657_F_Tbx5_fb1_ChIP_Ventricles_E12.5_SRR8335335_peak_262	88	.	6.96431	11.6531	8.86962	145
chr1	34096895	34097223	GSE124008_Akerberg_2019_GSM3518657_F_Tbx5_fb1_ChIP_Ventricles_E12.5_SRR8335335_peak_263	192	.	10.5719	22.3836	19.2147	160
chr1	34103835	34104169	GSE124008_Akerberg_2019_GSM3518657_F_Tbx5_fb1_ChIP_Ventricles_E12.5_SRR8335335_peak_264	40	.	4.75218	6.56298	4.08516	190
chr1	34104880	34105675	GSE124008_Akerberg_2019_GSM3518657_F_Tbx5_fb1_ChIP_Ventricles_E12.5_SRR8335335_peak_265	161	.	9.97958	19.2608	16.166	601
chr1	34116125	34117098	GSE124008_Akerberg_2019_GSM3518657_F_Tbx5_fb1_ChIP_Ventricles_E12.5_SRR8335335_peak_266	161	.	9.97958	19.2608	16.166	530
chr1	34121099	34121335	GSE124008_Akerberg_2019_GSM3518657_F_Tbx5_fb1_ChIP_Ventricles_E12.5_SRR8335335_peak_267	40	.	4.75218	6.56298	4.08516	71
chr1	34123680	34124110	GSE124008_Akerberg_2019_GSM3518657_F_Tbx5_fb1_ChIP_Ventricles_E12.5_SRR8335335_peak_268	79	.	6.57926	10.6647	7.92598	272
chr1	34133961	34134188	GSE124008_Akerberg_2019_GSM3518657_F_Tbx5_fb1_ChIP_Ventricles_E12.5_SRR8335335_peak_269	59	.	5.70262	8.60461	5.96344	99
chr1	34189273	34189700	GSE124008_Akerberg_2019_GSM3518657_F_Tbx5_fb1_ChIP_Ventricles_E12.5_SRR8335335_peak_270	541	.	22.3353	57.8571	54.1279	217
chr1	34211017	34211370	GSE124008_Akerberg_2019_GSM3518657_F_Tbx5_fb1_ChIP_Ventricles_E12.5_SRR8335335_peak_271	187	.	10.93	21.8807	18.7168	159
chr1	34236191	34236509	GSE124008_Akerberg_2019_GSM3518657_F_Tbx5_fb1_ChIP_Ventricles_E12.5_SRR8335335_peak_272	31	.	4.22953	5.52781	3.18604	186
chr1	34244562	34244782	GSE124008_Akerberg_2019_GSM3518657_F_Tbx5_fb1_ChIP_Ventricles_E12.5_SRR8335335_peak_273	49	.	5.16942	7.47351	4.95543	60
chr1	34259812	34260484	GSE124008_Akerberg_2019_GSM3518657_F_Tbx5_fb1_ChIP_Ventricles_E12.5_SRR8335335_peak_274	172	.	10.3388	20.3689	17.2549	257
chr1	34283483	34283929	GSE124008_Akerberg_2019_GSM3518657_F_Tbx5_fb1_ChIP_Ventricles_E12.5_SRR8335335_peak_275	351	.	16.4482	38.6608	35.1862	201
chr1	34326498	34326864	GSE124008_Akerberg_2019_GSM3518657_F_Tbx5_fb1_ChIP_Ventricles_E12.5_SRR8335335_peak_276	79	.	6.57926	10.6647	7.92598	174
chr1	34434580	34435129	GSE124008_Akerberg_2019_GSM3518657_F_Tbx5_fb1_ChIP_Ventricles_E12.5_SRR8335335_peak_277	79	.	6.61432	10.7212	7.9798	126
chr1	34459438	34460084	GSE124008_Akerberg_2019_GSM3518657_F_Tbx5_fb1_ChIP_Ventricles_E12.5_SRR8335335_peak_278	33	.	4.08641	5.7588	3.356	141
chr1	34472777	34473037	GSE124008_Akerberg_2019_GSM3518657_F_Tbx5_fb1_ChIP_Ventricles_E12.5_SRR8335335_peak_279	31	.	4.22953	5.52781	3.18604	82
chr1	34479330	34479668	GSE124008_Akerberg_2019_GSM3518657_F_Tbx5_fb1_ChIP_Ventricles_E12.5_SRR8335335_peak_280	427	.	18.7979	46.2986	42.7162	174
chr1	34522530	34522876	GSE124008_Akerberg_2019_GSM3518657_F_Tbx5_fb1_ChIP_Ventricles_E12.5_SRR8335335_peak_281	148	.	8.83951	17.8658	14.827	157
chr1	34665219	34665477	GSE124008_Akerberg_2019_GSM3518657_F_Tbx5_fb1_ChIP_Ventricles_E12.5_SRR8335335_peak_282	13	.	2.97194	3.42509	1.35152	124
chr1	34686476	34686900	GSE124008_Akerberg_2019_GSM3518657_F_Tbx5_fb1_ChIP_Ventricles_E12.5_SRR8335335_peak_283	963	.	33.8362	100.507	96.3711	208
chr1	34716984	34717374	GSE124008_Akerberg_2019_GSM3518657_F_Tbx5_fb1_ChIP_Ventricles_E12.5_SRR8335335_peak_284	79	.	6.61432	10.7212	7.9798	191
chr1	34749591	34749831	GSE124008_Akerberg_2019_GSM3518657_F_Tbx5_fb1_ChIP_Ventricles_E12.5_SRR8335335_peak_285	58	.	5.20089	8.42656	5.84043	115
chr1	34801663	34802229	GSE124008_Akerberg_2019_GSM3518657_F_Tbx5_fb1_ChIP_Ventricles_E12.5_SRR8335335_peak_286	59	.	5.63937	8.50379	5.90279	307
chr1	34841669	34842318	GSE124008_Akerberg_2019_GSM3518657_F_Tbx5_fb1_ChIP_Ventricles_E12.5_SRR8335335_peak_287	188	.	10.711	22.0616	18.8949	274
chr1	34842393	34842753	GSE124008_Akerberg_2019_GSM3518657_F_Tbx5_fb1_ChIP_Ventricles_E12.5_SRR8335335_peak_288	69	.	6.17784	9.67828	6.97094	212
chr1	34879613	34880003	GSE124008_Akerberg_2019_GSM3518657_F_Tbx5_fb1_ChIP_Ventricles_E12.5_SRR8335335_peak_289	279	.	14.0984	31.3293	27.9776	204
chr1	34880693	34880944	GSE124008_Akerberg_2019_GSM3518657_F_Tbx5_fb1_ChIP_Ventricles_E12.5_SRR8335335_peak_290	33	.	4.08641	5.7588	3.356	113
chr1	35274891	35275365	GSE124008_Akerberg_2019_GSM3518657_F_Tbx5_fb1_ChIP_Ventricles_E12.5_SRR8335335_peak_291	429	.	16.7171	46.5201	42.9331	246
chr1	35690205	35690666	GSE124008_Akerberg_2019_GSM3518657_F_Tbx5_fb1_ChIP_Ventricles_E12.5_SRR8335335_peak_292	161	.	9.97958	19.2608	16.166	198
chr1	35801825	35802053	GSE124008_Akerberg_2019_GSM3518657_F_Tbx5_fb1_ChIP_Ventricles_E12.5_SRR8335335_peak_293	59	.	5.49739	8.58705	5.96344	96
chr1	35879734	35880065	GSE124008_Akerberg_2019_GSM3518657_F_Tbx5_fb1_ChIP_Ventricles_E12.5_SRR8335335_peak_294	49	.	5.16942	7.47351	4.95543	168
chr1	35926591	35926879	GSE124008_Akerberg_2019_GSM3518657_F_Tbx5_fb1_ChIP_Ventricles_E12.5_SRR8335335_peak_295	67	.	5.57238	9.37765	6.72124	149
chr1	35935168	35935666	GSE124008_Akerberg_2019_GSM3518657_F_Tbx5_fb1_ChIP_Ventricles_E12.5_SRR8335335_peak_296	2666	.	74.6093	271.781	266.621	283
chr1	35936261	35936847	GSE124008_Akerberg_2019_GSM3518657_F_Tbx5_fb1_ChIP_Ventricles_E12.5_SRR8335335_peak_297	198	.	11.2787	23.0081	19.8264	275
chr1	35978781	35979293	GSE124008_Akerberg_2019_GSM3518657_F_Tbx5_fb1_ChIP_Ventricles_E12.5_SRR8335335_peak_298	125	.	8.55393	15.4845	12.5138	145
chr1	36015503	36015849	GSE124008_Akerberg_2019_GSM3518657_F_Tbx5_fb1_ChIP_Ventricles_E12.5_SRR8335335_peak_299	33	.	4.08641	5.7588	3.356	138
chr1	36017110	36017772	GSE124008_Akerberg_2019_GSM3518657_F_Tbx5_fb1_ChIP_Ventricles_E12.5_SRR8335335_peak_300	151	.	9.37212	18.2551	15.1946	217
chr1	36030382	36030654	GSE124008_Akerberg_2019_GSM3518657_F_Tbx5_fb1_ChIP_Ventricles_E12.5_SRR8335335_peak_301	54	.	5.3555	8.05198	5.47577	140
chr1	36060480	36060804	GSE124008_Akerberg_2019_GSM3518657_F_Tbx5_fb1_ChIP_Ventricles_E12.5_SRR8335335_peak_302	90	.	7.12827	11.9189	9.0948	155
chr1	36068060	36068450	GSE124008_Akerberg_2019_GSM3518657_F_Tbx5_fb1_ChIP_Ventricles_E12.5_SRR8335335_peak_303	213	.	11.8805	24.5743	21.3484	219
chr1	36068626	36069037	GSE124008_Akerberg_2019_GSM3518657_F_Tbx5_fb1_ChIP_Ventricles_E12.5_SRR8335335_peak_304	113	.	8.07871	14.2708	11.3451	197
chr1	36081932	36082271	GSE124008_Akerberg_2019_GSM3518657_F_Tbx5_fb1_ChIP_Ventricles_E12.5_SRR8335335_peak_305	123	.	8.45905	15.3288	12.379	138
chr1	36090425	36090645	GSE124008_Akerberg_2019_GSM3518657_F_Tbx5_fb1_ChIP_Ventricles_E12.5_SRR8335335_peak_306	32	.	4.27696	5.60135	3.21137	42
chr1	36161210	36161566	GSE124008_Akerberg_2019_GSM3518657_F_Tbx5_fb1_ChIP_Ventricles_E12.5_SRR8335335_peak_307	58	.	5.20089	8.42656	5.84043	218
chr1	36191956	36192534	GSE124008_Akerberg_2019_GSM3518657_F_Tbx5_fb1_ChIP_Ventricles_E12.5_SRR8335335_peak_308	1150	.	36.3674	119.355	115.075	204
chr1	36204361	36204773	GSE124008_Akerberg_2019_GSM3518657_F_Tbx5_fb1_ChIP_Ventricles_E12.5_SRR8335335_peak_309	267	.	12.2592	30.1154	26.7845	212
chr1	36303460	36303713	GSE124008_Akerberg_2019_GSM3518657_F_Tbx5_fb1_ChIP_Ventricles_E12.5_SRR8335335_peak_310	50	.	5.2274	7.56521	5.00071	113
chr1	36307698	36308256	GSE124008_Akerberg_2019_GSM3518657_F_Tbx5_fb1_ChIP_Ventricles_E12.5_SRR8335335_peak_311	265	.	13.6285	29.9039	26.578	440
chr1	36369003	36369352	GSE124008_Akerberg_2019_GSM3518657_F_Tbx5_fb1_ChIP_Ventricles_E12.5_SRR8335335_peak_312	161	.	9.97958	19.2608	16.166	215
chr1	36419428	36419705	GSE124008_Akerberg_2019_GSM3518657_F_Tbx5_fb1_ChIP_Ventricles_E12.5_SRR8335335_peak_313	123	.	8.45905	15.3288	12.379	77
chr1	36444293	36444513	GSE124008_Akerberg_2019_GSM3518657_F_Tbx5_fb1_ChIP_Ventricles_E12.5_SRR8335335_peak_314	40	.	4.75218	6.56298	4.08516	129
chr1	36444926	36445211	GSE124008_Akerberg_2019_GSM3518657_F_Tbx5_fb1_ChIP_Ventricles_E12.5_SRR8335335_peak_315	79	.	6.61432	10.7212	7.9798	73
chr1	36471777	36471997	GSE124008_Akerberg_2019_GSM3518657_F_Tbx5_fb1_ChIP_Ventricles_E12.5_SRR8335335_peak_316	32	.	4.27696	5.60135	3.21137	61
chr1	36511528	36512134	GSE124008_Akerberg_2019_GSM3518657_F_Tbx5_fb1_ChIP_Ventricles_E12.5_SRR8335335_peak_317	59	.	5.70262	8.60461	5.96344	496
chr1	36512493	36512929	GSE124008_Akerberg_2019_GSM3518657_F_Tbx5_fb1_ChIP_Ventricles_E12.5_SRR8335335_peak_318	89	.	7.04921	11.7907	8.99313	175
chr1	36523471	36523898	GSE124008_Akerberg_2019_GSM3518657_F_Tbx5_fb1_ChIP_Ventricles_E12.5_SRR8335335_peak_319	187	.	10.93	21.8807	18.7168	279
chr1	36536140	36536556	GSE124008_Akerberg_2019_GSM3518657_F_Tbx5_fb1_ChIP_Ventricles_E12.5_SRR8335335_peak_320	340	.	16.1574	37.4709	34.0061	181
chr1	36546706	36547492	GSE124008_Akerberg_2019_GSM3518657_F_Tbx5_fb1_ChIP_Ventricles_E12.5_SRR8335335_peak_321	112	.	7.9891	14.1243	11.2232	394
chr1	36556900	36558544	GSE124008_Akerberg_2019_GSM3518657_F_Tbx5_fb1_ChIP_Ventricles_E12.5_SRR8335335_peak_322	161	.	9.97958	19.2608	16.166	1276
chr1	36580344	36581473	GSE124008_Akerberg_2019_GSM3518657_F_Tbx5_fb1_ChIP_Ventricles_E12.5_SRR8335335_peak_323	85	.	6.31536	11.3611	8.57941	649
chr1	36584091	36584612	GSE124008_Akerberg_2019_GSM3518657_F_Tbx5_fb1_ChIP_Ventricles_E12.5_SRR8335335_peak_324	1201	.	39.9455	124.491	120.172	205
chr1	36589542	36589762	GSE124008_Akerberg_2019_GSM3518657_F_Tbx5_fb1_ChIP_Ventricles_E12.5_SRR8335335_peak_325	33	.	4.22876	5.74508	3.35122	50
chr1	36591339	36591594	GSE124008_Akerberg_2019_GSM3518657_F_Tbx5_fb1_ChIP_Ventricles_E12.5_SRR8335335_peak_326	59	.	5.70262	8.60461	5.96344	107
chr1	36603579	36603878	GSE124008_Akerberg_2019_GSM3518657_F_Tbx5_fb1_ChIP_Ventricles_E12.5_SRR8335335_peak_327	40	.	4.75218	6.56298	4.08516	140
chr1	36606936	36607262	GSE124008_Akerberg_2019_GSM3518657_F_Tbx5_fb1_ChIP_Ventricles_E12.5_SRR8335335_peak_328	28	.	4.01662	5.19885	2.88293	135
chr1	36631548	36632038	GSE124008_Akerberg_2019_GSM3518657_F_Tbx5_fb1_ChIP_Ventricles_E12.5_SRR8335335_peak_329	59	.	5.70262	8.60461	5.96344	197
chr1	36691135	36691510	GSE124008_Akerberg_2019_GSM3518657_F_Tbx5_fb1_ChIP_Ventricles_E12.5_SRR8335335_peak_330	62	.	4.71236	8.85803	6.2149	157
chr1	36744269	36744547	GSE124008_Akerberg_2019_GSM3518657_F_Tbx5_fb1_ChIP_Ventricles_E12.5_SRR8335335_peak_331	50	.	5.2274	7.56521	5.00071	157
chr1	36762486	36762750	GSE124008_Akerberg_2019_GSM3518657_F_Tbx5_fb1_ChIP_Ventricles_E12.5_SRR8335335_peak_332	58	.	5.20089	8.42656	5.84043	71
chr1	36845070	36845385	GSE124008_Akerberg_2019_GSM3518657_F_Tbx5_fb1_ChIP_Ventricles_E12.5_SRR8335335_peak_333	69	.	6.17784	9.67828	6.97094	165
chr1	36858496	36858727	GSE124008_Akerberg_2019_GSM3518657_F_Tbx5_fb1_ChIP_Ventricles_E12.5_SRR8335335_peak_334	59	.	5.63937	8.50379	5.90279	73
chr1	36940031	36940251	GSE124008_Akerberg_2019_GSM3518657_F_Tbx5_fb1_ChIP_Ventricles_E12.5_SRR8335335_peak_335	32	.	4.27696	5.60135	3.21137	47
chr1	36965722	36966059	GSE124008_Akerberg_2019_GSM3518657_F_Tbx5_fb1_ChIP_Ventricles_E12.5_SRR8335335_peak_336	116	.	8.03325	14.63	11.6948	189
chr1	37299605	37300406	GSE124008_Akerberg_2019_GSM3518657_F_Tbx5_fb1_ChIP_Ventricles_E12.5_SRR8335335_peak_337	80	.	6.65305	10.7838	8.01531	501
chr1	37314675	37314895	GSE124008_Akerberg_2019_GSM3518657_F_Tbx5_fb1_ChIP_Ventricles_E12.5_SRR8335335_peak_338	59	.	5.70262	8.60461	5.96344	93
chr1	37327275	37327576	GSE124008_Akerberg_2019_GSM3518657_F_Tbx5_fb1_ChIP_Ventricles_E12.5_SRR8335335_peak_339	59	.	5.70262	8.60461	5.96344	212
chr1	37351156	37351681	GSE124008_Akerberg_2019_GSM3518657_F_Tbx5_fb1_ChIP_Ventricles_E12.5_SRR8335335_peak_340	354	.	16.6326	38.9723	35.4856	278
chr1	37368702	37369115	GSE124008_Akerberg_2019_GSM3518657_F_Tbx5_fb1_ChIP_Ventricles_E12.5_SRR8335335_peak_341	200	.	11.4052	23.2187	20.023	194
chr1	37384365	37384763	GSE124008_Akerberg_2019_GSM3518657_F_Tbx5_fb1_ChIP_Ventricles_E12.5_SRR8335335_peak_342	280	.	12.6307	31.4192	28.0643	188
chr1	37386425	37386918	GSE124008_Akerberg_2019_GSM3518657_F_Tbx5_fb1_ChIP_Ventricles_E12.5_SRR8335335_peak_343	170	.	9.2873	20.1872	17.081	155
chr1	37429731	37430459	GSE124008_Akerberg_2019_GSM3518657_F_Tbx5_fb1_ChIP_Ventricles_E12.5_SRR8335335_peak_344	90	.	7.12827	11.9189	9.0948	416
chr1	37540337	37540557	GSE124008_Akerberg_2019_GSM3518657_F_Tbx5_fb1_ChIP_Ventricles_E12.5_SRR8335335_peak_345	32	.	4.27696	5.60135	3.21137	120
chr1	37540991	37541579	GSE124008_Akerberg_2019_GSM3518657_F_Tbx5_fb1_ChIP_Ventricles_E12.5_SRR8335335_peak_346	999	.	34.7761	104.135	99.9715	369
chr1	37584109	37584392	GSE124008_Akerberg_2019_GSM3518657_F_Tbx5_fb1_ChIP_Ventricles_E12.5_SRR8335335_peak_347	128	.	8.47954	15.8166	12.8377	97
chr1	37616643	37616907	GSE124008_Akerberg_2019_GSM3518657_F_Tbx5_fb1_ChIP_Ventricles_E12.5_SRR8335335_peak_348	59	.	5.70262	8.60461	5.96344	65
chr1	37639135	37639494	GSE124008_Akerberg_2019_GSM3518657_F_Tbx5_fb1_ChIP_Ventricles_E12.5_SRR8335335_peak_349	28	.	4.01662	5.19885	2.88293	284
chr1	37686912	37687453	GSE124008_Akerberg_2019_GSM3518657_F_Tbx5_fb1_ChIP_Ventricles_E12.5_SRR8335335_peak_350	69	.	6.17784	9.67828	6.97094	251
chr1	37695692	37696014	GSE124008_Akerberg_2019_GSM3518657_F_Tbx5_fb1_ChIP_Ventricles_E12.5_SRR8335335_peak_351	124	.	8.50413	15.4028	12.4506	145
chr1	37697960	37698180	GSE124008_Akerberg_2019_GSM3518657_F_Tbx5_fb1_ChIP_Ventricles_E12.5_SRR8335335_peak_352	32	.	4.27696	5.60135	3.21137	93
chr1	37698272	37698910	GSE124008_Akerberg_2019_GSM3518657_F_Tbx5_fb1_ChIP_Ventricles_E12.5_SRR8335335_peak_353	623	.	24.7113	66.1366	62.3168	154
chr1	37699194	37699414	GSE124008_Akerberg_2019_GSM3518657_F_Tbx5_fb1_ChIP_Ventricles_E12.5_SRR8335335_peak_354	32	.	4.27696	5.60135	3.21137	120
chr1	37719404	37719652	GSE124008_Akerberg_2019_GSM3518657_F_Tbx5_fb1_ChIP_Ventricles_E12.5_SRR8335335_peak_355	40	.	4.75218	6.56298	4.08516	79
chr1	37812359	37812579	GSE124008_Akerberg_2019_GSM3518657_F_Tbx5_fb1_ChIP_Ventricles_E12.5_SRR8335335_peak_356	59	.	5.70262	8.60461	5.96344	87
chr1	37872561	37873013	GSE124008_Akerberg_2019_GSM3518657_F_Tbx5_fb1_ChIP_Ventricles_E12.5_SRR8335335_peak_357	32	.	4.27696	5.60135	3.21137	91
chr1	37890105	37890611	GSE124008_Akerberg_2019_GSM3518657_F_Tbx5_fb1_ChIP_Ventricles_E12.5_SRR8335335_peak_358	59	.	5.63937	8.50379	5.90279	280
chr1	37994063	37994309	GSE124008_Akerberg_2019_GSM3518657_F_Tbx5_fb1_ChIP_Ventricles_E12.5_SRR8335335_peak_359	33	.	4.08641	5.7588	3.356	112
chr1	37997752	37998639	GSE124008_Akerberg_2019_GSM3518657_F_Tbx5_fb1_ChIP_Ventricles_E12.5_SRR8335335_peak_360	80	.	6.65305	10.7838	8.01531	760
chr1	38071423	38071735	GSE124008_Akerberg_2019_GSM3518657_F_Tbx5_fb1_ChIP_Ventricles_E12.5_SRR8335335_peak_361	112	.	7.9891	14.1243	11.2232	114
chr1	38103884	38104346	GSE124008_Akerberg_2019_GSM3518657_F_Tbx5_fb1_ChIP_Ventricles_E12.5_SRR8335335_peak_362	467	.	17.9877	50.3408	46.7065	256
chr1	38106341	38106623	GSE124008_Akerberg_2019_GSM3518657_F_Tbx5_fb1_ChIP_Ventricles_E12.5_SRR8335335_peak_363	62	.	5.70699	8.92349	6.2802	129
chr1	38128867	38129732	GSE124008_Akerberg_2019_GSM3518657_F_Tbx5_fb1_ChIP_Ventricles_E12.5_SRR8335335_peak_364	125	.	8.55393	15.4845	12.5138	672
chr1	38129854	38130163	GSE124008_Akerberg_2019_GSM3518657_F_Tbx5_fb1_ChIP_Ventricles_E12.5_SRR8335335_peak_365	126	.	7.80133	15.6129	12.6365	175
chr1	38231529	38231933	GSE124008_Akerberg_2019_GSM3518657_F_Tbx5_fb1_ChIP_Ventricles_E12.5_SRR8335335_peak_366	340	.	16.1574	37.4709	34.0061	191
chr1	38288760	38289236	GSE124008_Akerberg_2019_GSM3518657_F_Tbx5_fb1_ChIP_Ventricles_E12.5_SRR8335335_peak_367	226	.	12.3557	25.9469	22.6925	166
chr1	38308042	38308464	GSE124008_Akerberg_2019_GSM3518657_F_Tbx5_fb1_ChIP_Ventricles_E12.5_SRR8335335_peak_368	255	.	11.8877	28.8246	25.5084	218
chr1	38321834	38322118	GSE124008_Akerberg_2019_GSM3518657_F_Tbx5_fb1_ChIP_Ventricles_E12.5_SRR8335335_peak_369	102	.	7.60349	13.0818	10.2063	137
chr1	38394489	38394856	GSE124008_Akerberg_2019_GSM3518657_F_Tbx5_fb1_ChIP_Ventricles_E12.5_SRR8335335_peak_370	185	.	8.90719	21.6467	18.5036	165
chr1	38411171	38411446	GSE124008_Akerberg_2019_GSM3518657_F_Tbx5_fb1_ChIP_Ventricles_E12.5_SRR8335335_peak_371	74	.	5.84589	10.1918	7.47777	72
chr1	38434955	38435277	GSE124008_Akerberg_2019_GSM3518657_F_Tbx5_fb1_ChIP_Ventricles_E12.5_SRR8335335_peak_372	49	.	4.8294	7.50494	4.97966	190
chr1	38438384	38439014	GSE124008_Akerberg_2019_GSM3518657_F_Tbx5_fb1_ChIP_Ventricles_E12.5_SRR8335335_peak_373	1437	.	46.0962	148.279	143.797	237
chr1	38442485	38443607	GSE124008_Akerberg_2019_GSM3518657_F_Tbx5_fb1_ChIP_Ventricles_E12.5_SRR8335335_peak_374	486	.	18.2031	52.3142	48.6555	570
chr1	38449703	38450169	GSE124008_Akerberg_2019_GSM3518657_F_Tbx5_fb1_ChIP_Ventricles_E12.5_SRR8335335_peak_375	211	.	11.7487	24.3545	21.1416	216
chr1	38470692	38471304	GSE124008_Akerberg_2019_GSM3518657_F_Tbx5_fb1_ChIP_Ventricles_E12.5_SRR8335335_peak_376	1201	.	39.9455	124.491	120.172	349
chr1	38511101	38511367	GSE124008_Akerberg_2019_GSM3518657_F_Tbx5_fb1_ChIP_Ventricles_E12.5_SRR8335335_peak_377	79	.	6.34315	10.6449	7.91873	189
chr1	38546750	38547037	GSE124008_Akerberg_2019_GSM3518657_F_Tbx5_fb1_ChIP_Ventricles_E12.5_SRR8335335_peak_378	135	.	8.929	16.5567	13.5634	161
chr1	38626846	38627412	GSE124008_Akerberg_2019_GSM3518657_F_Tbx5_fb1_ChIP_Ventricles_E12.5_SRR8335335_peak_379	125	.	8.55393	15.4845	12.5138	207
chr1	38627725	38627977	GSE124008_Akerberg_2019_GSM3518657_F_Tbx5_fb1_ChIP_Ventricles_E12.5_SRR8335335_peak_380	49	.	5.16942	7.47351	4.95543	84
chr1	38700305	38700605	GSE124008_Akerberg_2019_GSM3518657_F_Tbx5_fb1_ChIP_Ventricles_E12.5_SRR8335335_peak_381	69	.	6.17784	9.67828	6.97094	176
chr1	38757578	38758059	GSE124008_Akerberg_2019_GSM3518657_F_Tbx5_fb1_ChIP_Ventricles_E12.5_SRR8335335_peak_382	140	.	7.06853	17.06	14.0387	325
chr1	38760356	38760683	GSE124008_Akerberg_2019_GSM3518657_F_Tbx5_fb1_ChIP_Ventricles_E12.5_SRR8335335_peak_383	172	.	10.3388	20.3689	17.2549	146
chr1	38835678	38836691	GSE124008_Akerberg_2019_GSM3518657_F_Tbx5_fb1_ChIP_Ventricles_E12.5_SRR8335335_peak_384	100	.	7.51916	12.9445	10.0931	307
chr1	38897782	38898210	GSE124008_Akerberg_2019_GSM3518657_F_Tbx5_fb1_ChIP_Ventricles_E12.5_SRR8335335_peak_385	59	.	5.70262	8.60461	5.96344	297
chr1	39186212	39186887	GSE124008_Akerberg_2019_GSM3518657_F_Tbx5_fb1_ChIP_Ventricles_E12.5_SRR8335335_peak_386	137	.	9.02915	16.7215	13.708	482
chr1	39193682	39194386	GSE124008_Akerberg_2019_GSM3518657_F_Tbx5_fb1_ChIP_Ventricles_E12.5_SRR8335335_peak_387	102	.	7.60349	13.0818	10.2063	422
chr1	39194585	39195226	GSE124008_Akerberg_2019_GSM3518657_F_Tbx5_fb1_ChIP_Ventricles_E12.5_SRR8335335_peak_388	50	.	5.07452	7.60462	5.03743	524
chr1	39227060	39227283	GSE124008_Akerberg_2019_GSM3518657_F_Tbx5_fb1_ChIP_Ventricles_E12.5_SRR8335335_peak_389	40	.	4.75218	6.56298	4.08516	47
chr1	39281310	39281561	GSE124008_Akerberg_2019_GSM3518657_F_Tbx5_fb1_ChIP_Ventricles_E12.5_SRR8335335_peak_390	40	.	4.69947	6.48038	4.04655	193
chr1	39287930	39288220	GSE124008_Akerberg_2019_GSM3518657_F_Tbx5_fb1_ChIP_Ventricles_E12.5_SRR8335335_peak_391	59	.	5.70262	8.60461	5.96344	166
chr1	39331125	39331544	GSE124008_Akerberg_2019_GSM3518657_F_Tbx5_fb1_ChIP_Ventricles_E12.5_SRR8335335_peak_392	36	.	3.99288	6.10577	3.69768	309
chr1	39367816	39368154	GSE124008_Akerberg_2019_GSM3518657_F_Tbx5_fb1_ChIP_Ventricles_E12.5_SRR8335335_peak_393	68	.	6.10931	9.56835	6.89595	130
chr1	39441707	39441927	GSE124008_Akerberg_2019_GSM3518657_F_Tbx5_fb1_ChIP_Ventricles_E12.5_SRR8335335_peak_394	31	.	4.22953	5.52781	3.18604	95
chr1	39478106	39478897	GSE124008_Akerberg_2019_GSM3518657_F_Tbx5_fb1_ChIP_Ventricles_E12.5_SRR8335335_peak_395	90	.	7.12827	11.9189	9.0948	520
chr1	39535638	39536185	GSE124008_Akerberg_2019_GSM3518657_F_Tbx5_fb1_ChIP_Ventricles_E12.5_SRR8335335_peak_396	137	.	9.02915	16.7215	13.708	393
chr1	39545486	39545746	GSE124008_Akerberg_2019_GSM3518657_F_Tbx5_fb1_ChIP_Ventricles_E12.5_SRR8335335_peak_397	68	.	6.10931	9.56835	6.89595	173
chr1	39555816	39556156	GSE124008_Akerberg_2019_GSM3518657_F_Tbx5_fb1_ChIP_Ventricles_E12.5_SRR8335335_peak_398	65	.	5.89979	9.23251	6.58295	131
chr1	39576699	39577490	GSE124008_Akerberg_2019_GSM3518657_F_Tbx5_fb1_ChIP_Ventricles_E12.5_SRR8335335_peak_399	67	.	5.57238	9.37765	6.72124	173
chr1	39649974	39650266	GSE124008_Akerberg_2019_GSM3518657_F_Tbx5_fb1_ChIP_Ventricles_E12.5_SRR8335335_peak_400	58	.	5.20089	8.42656	5.84043	147
chr1	39688382	39688974	GSE124008_Akerberg_2019_GSM3518657_F_Tbx5_fb1_ChIP_Ventricles_E12.5_SRR8335335_peak_401	752	.	24.4797	79.2391	75.2958	331
chr1	39720897	39721717	GSE124008_Akerberg_2019_GSM3518657_F_Tbx5_fb1_ChIP_Ventricles_E12.5_SRR8335335_peak_402	54	.	5.3555	8.05198	5.47577	431
chr1	39740333	39740755	GSE124008_Akerberg_2019_GSM3518657_F_Tbx5_fb1_ChIP_Ventricles_E12.5_SRR8335335_peak_403	645	.	18.064	68.3756	64.5373	202
chr1	39749344	39749893	GSE124008_Akerberg_2019_GSM3518657_F_Tbx5_fb1_ChIP_Ventricles_E12.5_SRR8335335_peak_404	101	.	7.55922	13.0097	10.156	262
chr1	39754589	39754897	GSE124008_Akerberg_2019_GSM3518657_F_Tbx5_fb1_ChIP_Ventricles_E12.5_SRR8335335_peak_405	112	.	7.9891	14.1243	11.2232	178
chr1	39805391	39805779	GSE124008_Akerberg_2019_GSM3518657_F_Tbx5_fb1_ChIP_Ventricles_E12.5_SRR8335335_peak_406	113	.	8.07871	14.2708	11.3451	182
chr1	39900287	39900843	GSE124008_Akerberg_2019_GSM3518657_F_Tbx5_fb1_ChIP_Ventricles_E12.5_SRR8335335_peak_407	47	.	4.18876	7.26401	4.76324	255
chr1	39901130	39901823	GSE124008_Akerberg_2019_GSM3518657_F_Tbx5_fb1_ChIP_Ventricles_E12.5_SRR8335335_peak_408	59	.	5.70262	8.60461	5.96344	433
chr1	39902060	39903054	GSE124008_Akerberg_2019_GSM3518657_F_Tbx5_fb1_ChIP_Ventricles_E12.5_SRR8335335_peak_409	140	.	8.92583	17.0253	14.0046	247
chr1	39923388	39923975	GSE124008_Akerberg_2019_GSM3518657_F_Tbx5_fb1_ChIP_Ventricles_E12.5_SRR8335335_peak_410	155	.	9.30328	18.6458	15.5816	272
chr1	39931031	39931770	GSE124008_Akerberg_2019_GSM3518657_F_Tbx5_fb1_ChIP_Ventricles_E12.5_SRR8335335_peak_411	80	.	6.65305	10.7838	8.01531	525
chr1	39936462	39936777	GSE124008_Akerberg_2019_GSM3518657_F_Tbx5_fb1_ChIP_Ventricles_E12.5_SRR8335335_peak_412	113	.	8.07871	14.2708	11.3451	116
chr1	39938884	39939132	GSE124008_Akerberg_2019_GSM3518657_F_Tbx5_fb1_ChIP_Ventricles_E12.5_SRR8335335_peak_413	32	.	4.27696	5.60135	3.21137	88
chr1	39950354	39950956	GSE124008_Akerberg_2019_GSM3518657_F_Tbx5_fb1_ChIP_Ventricles_E12.5_SRR8335335_peak_414	54	.	5.3555	8.05198	5.47577	216
chr1	39954310	39954648	GSE124008_Akerberg_2019_GSM3518657_F_Tbx5_fb1_ChIP_Ventricles_E12.5_SRR8335335_peak_415	27	.	3.40337	5.0702	2.76082	181
chr1	39958128	39958557	GSE124008_Akerberg_2019_GSM3518657_F_Tbx5_fb1_ChIP_Ventricles_E12.5_SRR8335335_peak_416	80	.	6.65305	10.7838	8.01531	217
chr1	39971284	39971533	GSE124008_Akerberg_2019_GSM3518657_F_Tbx5_fb1_ChIP_Ventricles_E12.5_SRR8335335_peak_417	32	.	4.27696	5.60135	3.21137	162
chr1	40139744	40140349	GSE124008_Akerberg_2019_GSM3518657_F_Tbx5_fb1_ChIP_Ventricles_E12.5_SRR8335335_peak_418	90	.	7.12827	11.9189	9.0948	313
chr1	40183533	40183857	GSE124008_Akerberg_2019_GSM3518657_F_Tbx5_fb1_ChIP_Ventricles_E12.5_SRR8335335_peak_419	80	.	6.65305	10.7838	8.01531	137
chr1	40217655	40218004	GSE124008_Akerberg_2019_GSM3518657_F_Tbx5_fb1_ChIP_Ventricles_E12.5_SRR8335335_peak_420	23	.	3.75958	4.61989	2.38179	182
chr1	40233349	40233690	GSE124008_Akerberg_2019_GSM3518657_F_Tbx5_fb1_ChIP_Ventricles_E12.5_SRR8335335_peak_421	149	.	9.50436	17.9806	14.9233	200
chr1	40237161	40237443	GSE124008_Akerberg_2019_GSM3518657_F_Tbx5_fb1_ChIP_Ventricles_E12.5_SRR8335335_peak_422	80	.	6.65305	10.7838	8.01531	145
chr1	40358848	40359093	GSE124008_Akerberg_2019_GSM3518657_F_Tbx5_fb1_ChIP_Ventricles_E12.5_SRR8335335_peak_423	69	.	6.17784	9.67828	6.97094	117
chr1	40530738	40531058	GSE124008_Akerberg_2019_GSM3518657_F_Tbx5_fb1_ChIP_Ventricles_E12.5_SRR8335335_peak_424	59	.	5.70262	8.60461	5.96344	144
chr1	40669976	40670452	GSE124008_Akerberg_2019_GSM3518657_F_Tbx5_fb1_ChIP_Ventricles_E12.5_SRR8335335_peak_425	102	.	7.60349	13.0818	10.2063	339
chr1	40734719	40735149	GSE124008_Akerberg_2019_GSM3518657_F_Tbx5_fb1_ChIP_Ventricles_E12.5_SRR8335335_peak_426	310	.	15.207	34.5062	31.0898	218
chr1	40765014	40765234	GSE124008_Akerberg_2019_GSM3518657_F_Tbx5_fb1_ChIP_Ventricles_E12.5_SRR8335335_peak_427	59	.	5.70262	8.60461	5.96344	120
chr1	40790445	40790839	GSE124008_Akerberg_2019_GSM3518657_F_Tbx5_fb1_ChIP_Ventricles_E12.5_SRR8335335_peak_428	32	.	4.27696	5.60135	3.21137	73
chr1	40817824	40818067	GSE124008_Akerberg_2019_GSM3518657_F_Tbx5_fb1_ChIP_Ventricles_E12.5_SRR8335335_peak_429	49	.	4.8294	7.50494	4.97966	92
chr1	41058585	41059667	GSE124008_Akerberg_2019_GSM3518657_F_Tbx5_fb1_ChIP_Ventricles_E12.5_SRR8335335_peak_430	1224	.	36.9652	126.833	122.496	306
chr1	41134109	41134392	GSE124008_Akerberg_2019_GSM3518657_F_Tbx5_fb1_ChIP_Ventricles_E12.5_SRR8335335_peak_431	89	.	6.76602	11.7163	8.93024	84
chr1	41390129	41390473	GSE124008_Akerberg_2019_GSM3518657_F_Tbx5_fb1_ChIP_Ventricles_E12.5_SRR8335335_peak_432	105	.	7.58695	13.4667	10.5788	146
chr1	41590289	41590739	GSE124008_Akerberg_2019_GSM3518657_F_Tbx5_fb1_ChIP_Ventricles_E12.5_SRR8335335_peak_433	222	.	9.16291	25.4461	22.2103	218
chr1	41705622	41706025	GSE124008_Akerberg_2019_GSM3518657_F_Tbx5_fb1_ChIP_Ventricles_E12.5_SRR8335335_peak_434	75	.	5.69495	10.3005	7.58617	213
chr1	41732255	41732605	GSE124008_Akerberg_2019_GSM3518657_F_Tbx5_fb1_ChIP_Ventricles_E12.5_SRR8335335_peak_435	381	.	16.9591	41.6841	38.1636	157
chr1	41802442	41802715	GSE124008_Akerberg_2019_GSM3518657_F_Tbx5_fb1_ChIP_Ventricles_E12.5_SRR8335335_peak_436	59	.	5.63937	8.50379	5.90279	82
chr1	41810463	41810779	GSE124008_Akerberg_2019_GSM3518657_F_Tbx5_fb1_ChIP_Ventricles_E12.5_SRR8335335_peak_437	59	.	5.70262	8.60461	5.96344	146
chr1	42026424	42026739	GSE124008_Akerberg_2019_GSM3518657_F_Tbx5_fb1_ChIP_Ventricles_E12.5_SRR8335335_peak_438	102	.	7.60349	13.0818	10.2063	129
chr1	42105914	42106185	GSE124008_Akerberg_2019_GSM3518657_F_Tbx5_fb1_ChIP_Ventricles_E12.5_SRR8335335_peak_439	59	.	5.70262	8.60461	5.96344	129
chr1	42243430	42243789	GSE124008_Akerberg_2019_GSM3518657_F_Tbx5_fb1_ChIP_Ventricles_E12.5_SRR8335335_peak_440	149	.	9.50436	17.9806	14.9233	185
chr1	42261826	42262164	GSE124008_Akerberg_2019_GSM3518657_F_Tbx5_fb1_ChIP_Ventricles_E12.5_SRR8335335_peak_441	100	.	7.51916	12.9445	10.0931	188
chr1	42491596	42492048	GSE124008_Akerberg_2019_GSM3518657_F_Tbx5_fb1_ChIP_Ventricles_E12.5_SRR8335335_peak_442	161	.	9.97958	19.2608	16.166	150
chr1	42695726	42696162	GSE124008_Akerberg_2019_GSM3518657_F_Tbx5_fb1_ChIP_Ventricles_E12.5_SRR8335335_peak_443	40	.	4.75218	6.56298	4.08516	144
chr1	42698528	42698756	GSE124008_Akerberg_2019_GSM3518657_F_Tbx5_fb1_ChIP_Ventricles_E12.5_SRR8335335_peak_444	50	.	5.2274	7.56521	5.00071	81
chr1	42724654	42725099	GSE124008_Akerberg_2019_GSM3518657_F_Tbx5_fb1_ChIP_Ventricles_E12.5_SRR8335335_peak_445	268	.	13.7813	30.1604	26.8186	211
chr1	42875065	42875686	GSE124008_Akerberg_2019_GSM3518657_F_Tbx5_fb1_ChIP_Ventricles_E12.5_SRR8335335_peak_446	333	.	14.1167	36.7563	33.3103	338
chr1	42910577	42911020	GSE124008_Akerberg_2019_GSM3518657_F_Tbx5_fb1_ChIP_Ventricles_E12.5_SRR8335335_peak_447	525	.	21.86	56.2279	52.5172	251
chr1	42953122	42953697	GSE124008_Akerberg_2019_GSM3518657_F_Tbx5_fb1_ChIP_Ventricles_E12.5_SRR8335335_peak_448	79	.	6.57926	10.6647	7.92598	378
chr1	43006192	43006501	GSE124008_Akerberg_2019_GSM3518657_F_Tbx5_fb1_ChIP_Ventricles_E12.5_SRR8335335_peak_449	26	.	3.71492	4.93951	2.63126	118
chr1	43019591	43020225	GSE124008_Akerberg_2019_GSM3518657_F_Tbx5_fb1_ChIP_Ventricles_E12.5_SRR8335335_peak_450	1360	.	44.1953	140.531	136.097	416
chr1	43030520	43030800	GSE124008_Akerberg_2019_GSM3518657_F_Tbx5_fb1_ChIP_Ventricles_E12.5_SRR8335335_peak_451	59	.	5.70262	8.60461	5.96344	96
chr1	43055280	43055544	GSE124008_Akerberg_2019_GSM3518657_F_Tbx5_fb1_ChIP_Ventricles_E12.5_SRR8335335_peak_452	68	.	6.10931	9.56835	6.89595	149
chr1	43127960	43128532	GSE124008_Akerberg_2019_GSM3518657_F_Tbx5_fb1_ChIP_Ventricles_E12.5_SRR8335335_peak_453	112	.	7.9891	14.1243	11.2232	386
chr1	43154928	43155321	GSE124008_Akerberg_2019_GSM3518657_F_Tbx5_fb1_ChIP_Ventricles_E12.5_SRR8335335_peak_454	62	.	4.71236	8.85803	6.2149	267
chr1	43163140	43163360	GSE124008_Akerberg_2019_GSM3518657_F_Tbx5_fb1_ChIP_Ventricles_E12.5_SRR8335335_peak_455	36	.	3.99288	6.10577	3.69768	117
chr1	43163930	43164289	GSE124008_Akerberg_2019_GSM3518657_F_Tbx5_fb1_ChIP_Ventricles_E12.5_SRR8335335_peak_456	43	.	4.59261	6.8326	4.34236	147
chr1	43173827	43174662	GSE124008_Akerberg_2019_GSM3518657_F_Tbx5_fb1_ChIP_Ventricles_E12.5_SRR8335335_peak_457	50	.	5.2274	7.56521	5.00071	208
chr1	43189767	43189987	GSE124008_Akerberg_2019_GSM3518657_F_Tbx5_fb1_ChIP_Ventricles_E12.5_SRR8335335_peak_458	59	.	5.70262	8.60461	5.96344	76
chr1	43215707	43216099	GSE124008_Akerberg_2019_GSM3518657_F_Tbx5_fb1_ChIP_Ventricles_E12.5_SRR8335335_peak_459	145	.	8.40347	17.6191	14.5934	176
chr1	43238322	43238803	GSE124008_Akerberg_2019_GSM3518657_F_Tbx5_fb1_ChIP_Ventricles_E12.5_SRR8335335_peak_460	95	.	6.68686	12.3903	9.55338	137
chr1	43239472	43240297	GSE124008_Akerberg_2019_GSM3518657_F_Tbx5_fb1_ChIP_Ventricles_E12.5_SRR8335335_peak_461	376	.	13.8215	41.1372	37.6236	452
chr1	43241981	43242449	GSE124008_Akerberg_2019_GSM3518657_F_Tbx5_fb1_ChIP_Ventricles_E12.5_SRR8335335_peak_462	512	.	19.688	54.9482	51.2552	288
chr1	43247508	43248071	GSE124008_Akerberg_2019_GSM3518657_F_Tbx5_fb1_ChIP_Ventricles_E12.5_SRR8335335_peak_463	2550	.	62.7656	260.166	255.067	279
chr1	43259821	43260325	GSE124008_Akerberg_2019_GSM3518657_F_Tbx5_fb1_ChIP_Ventricles_E12.5_SRR8335335_peak_464	135	.	8.929	16.5567	13.5634	206
chr1	43307093	43307491	GSE124008_Akerberg_2019_GSM3518657_F_Tbx5_fb1_ChIP_Ventricles_E12.5_SRR8335335_peak_465	205	.	10.4018	23.7987	20.5955	212
chr1	43317476	43317696	GSE124008_Akerberg_2019_GSM3518657_F_Tbx5_fb1_ChIP_Ventricles_E12.5_SRR8335335_peak_466	49	.	5.16942	7.47351	4.95543	81
chr1	43426706	43427029	GSE124008_Akerberg_2019_GSM3518657_F_Tbx5_fb1_ChIP_Ventricles_E12.5_SRR8335335_peak_467	69	.	5.92027	9.60118	6.9267	135
chr1	43434827	43435307	GSE124008_Akerberg_2019_GSM3518657_F_Tbx5_fb1_ChIP_Ventricles_E12.5_SRR8335335_peak_468	125	.	8.55393	15.4845	12.5138	303
chr1	43445362	43445642	GSE124008_Akerberg_2019_GSM3518657_F_Tbx5_fb1_ChIP_Ventricles_E12.5_SRR8335335_peak_469	23	.	3.75958	4.61989	2.38179	162
chr1	43445930	43446470	GSE124008_Akerberg_2019_GSM3518657_F_Tbx5_fb1_ChIP_Ventricles_E12.5_SRR8335335_peak_470	147	.	9.39894	17.8067	14.7728	209
chr1	43449998	43450347	GSE124008_Akerberg_2019_GSM3518657_F_Tbx5_fb1_ChIP_Ventricles_E12.5_SRR8335335_peak_471	140	.	8.92583	17.0253	14.0046	206
chr1	43480008	43480228	GSE124008_Akerberg_2019_GSM3518657_F_Tbx5_fb1_ChIP_Ventricles_E12.5_SRR8335335_peak_472	32	.	4.27696	5.60135	3.21137	107
chr1	43496061	43496281	GSE124008_Akerberg_2019_GSM3518657_F_Tbx5_fb1_ChIP_Ventricles_E12.5_SRR8335335_peak_473	33	.	4.08641	5.7588	3.356	109
chr1	43535110	43535330	GSE124008_Akerberg_2019_GSM3518657_F_Tbx5_fb1_ChIP_Ventricles_E12.5_SRR8335335_peak_474	50	.	5.2274	7.56521	5.00071	69
chr1	43535795	43536039	GSE124008_Akerberg_2019_GSM3518657_F_Tbx5_fb1_ChIP_Ventricles_E12.5_SRR8335335_peak_475	59	.	5.63937	8.50379	5.90279	70
chr1	43538444	43538867	GSE124008_Akerberg_2019_GSM3518657_F_Tbx5_fb1_ChIP_Ventricles_E12.5_SRR8335335_peak_476	68	.	6.10931	9.56835	6.89595	182
chr1	43555320	43555540	GSE124008_Akerberg_2019_GSM3518657_F_Tbx5_fb1_ChIP_Ventricles_E12.5_SRR8335335_peak_477	40	.	4.69947	6.48038	4.04655	96
chr1	43615769	43616127	GSE124008_Akerberg_2019_GSM3518657_F_Tbx5_fb1_ChIP_Ventricles_E12.5_SRR8335335_peak_478	137	.	9.02915	16.7215	13.708	163
chr1	43691139	43691550	GSE124008_Akerberg_2019_GSM3518657_F_Tbx5_fb1_ChIP_Ventricles_E12.5_SRR8335335_peak_479	137	.	9.02915	16.7215	13.708	210
chr1	43694934	43695606	GSE124008_Akerberg_2019_GSM3518657_F_Tbx5_fb1_ChIP_Ventricles_E12.5_SRR8335335_peak_480	33	.	4.08641	5.7588	3.356	94
chr1	43698467	43699162	GSE124008_Akerberg_2019_GSM3518657_F_Tbx5_fb1_ChIP_Ventricles_E12.5_SRR8335335_peak_481	1097	.	35.0987	113.972	109.733	217
chr1	43827367	43827715	GSE124008_Akerberg_2019_GSM3518657_F_Tbx5_fb1_ChIP_Ventricles_E12.5_SRR8335335_peak_482	68	.	6.10931	9.56835	6.89595	196
chr1	43933369	43934609	GSE124008_Akerberg_2019_GSM3518657_F_Tbx5_fb1_ChIP_Ventricles_E12.5_SRR8335335_peak_483	125	.	8.2958	15.5134	12.5426	921
chr1	44101894	44102399	GSE124008_Akerberg_2019_GSM3518657_F_Tbx5_fb1_ChIP_Ventricles_E12.5_SRR8335335_peak_484	80	.	6.65305	10.7838	8.01531	271
chr1	44118496	44118787	GSE124008_Akerberg_2019_GSM3518657_F_Tbx5_fb1_ChIP_Ventricles_E12.5_SRR8335335_peak_485	155	.	9.30328	18.6458	15.5816	123
chr1	44119497	44119998	GSE124008_Akerberg_2019_GSM3518657_F_Tbx5_fb1_ChIP_Ventricles_E12.5_SRR8335335_peak_486	40	.	4.75218	6.56298	4.08516	176
chr1	44147675	44148191	GSE124008_Akerberg_2019_GSM3518657_F_Tbx5_fb1_ChIP_Ventricles_E12.5_SRR8335335_peak_487	59	.	5.63937	8.50379	5.90279	248
chr1	44391881	44392365	GSE124008_Akerberg_2019_GSM3518657_F_Tbx5_fb1_ChIP_Ventricles_E12.5_SRR8335335_peak_488	473	.	20.2077	51.0121	47.3673	249
chr1	44551594	44551814	GSE124008_Akerberg_2019_GSM3518657_F_Tbx5_fb1_ChIP_Ventricles_E12.5_SRR8335335_peak_489	32	.	4.27696	5.60135	3.21137	78
chr1	44552065	44552594	GSE124008_Akerberg_2019_GSM3518657_F_Tbx5_fb1_ChIP_Ventricles_E12.5_SRR8335335_peak_490	59	.	5.63937	8.50379	5.90279	161
chr1	44591754	44592178	GSE124008_Akerberg_2019_GSM3518657_F_Tbx5_fb1_ChIP_Ventricles_E12.5_SRR8335335_peak_491	109	.	7.27163	13.8047	10.9154	282
chr1	44730711	44730988	GSE124008_Akerberg_2019_GSM3518657_F_Tbx5_fb1_ChIP_Ventricles_E12.5_SRR8335335_peak_492	102	.	7.60349	13.0818	10.2063	123
chr1	45022902	45023162	GSE124008_Akerberg_2019_GSM3518657_F_Tbx5_fb1_ChIP_Ventricles_E12.5_SRR8335335_peak_493	67	.	5.57238	9.37765	6.72124	96
chr1	45585716	45586136	GSE124008_Akerberg_2019_GSM3518657_F_Tbx5_fb1_ChIP_Ventricles_E12.5_SRR8335335_peak_494	427	.	18.7979	46.2986	42.7162	201
chr1	45700643	45700943	GSE124008_Akerberg_2019_GSM3518657_F_Tbx5_fb1_ChIP_Ventricles_E12.5_SRR8335335_peak_495	149	.	9.50436	17.9806	14.9233	181
chr1	45795147	45795492	GSE124008_Akerberg_2019_GSM3518657_F_Tbx5_fb1_ChIP_Ventricles_E12.5_SRR8335335_peak_496	89	.	7.04921	11.7907	8.99313	175
chr1	45864547	45864770	GSE124008_Akerberg_2019_GSM3518657_F_Tbx5_fb1_ChIP_Ventricles_E12.5_SRR8335335_peak_497	67	.	6.00116	9.39496	6.73831	74
chr1	46066961	46067258	GSE124008_Akerberg_2019_GSM3518657_F_Tbx5_fb1_ChIP_Ventricles_E12.5_SRR8335335_peak_498	40	.	4.75218	6.56298	4.08516	129
chr1	46764553	46765013	GSE124008_Akerberg_2019_GSM3518657_F_Tbx5_fb1_ChIP_Ventricles_E12.5_SRR8335335_peak_499	213	.	11.8805	24.5743	21.3484	241
chr1	46797593	46797985	GSE124008_Akerberg_2019_GSM3518657_F_Tbx5_fb1_ChIP_Ventricles_E12.5_SRR8335335_peak_500	115	.	7.42984	14.5173	11.5847	185
chr1	46852926	46853315	GSE124008_Akerberg_2019_GSM3518657_F_Tbx5_fb1_ChIP_Ventricles_E12.5_SRR8335335_peak_501	107	.	7.71511	13.6764	10.7882	182
chr1	46882120	46882442	GSE124008_Akerberg_2019_GSM3518657_F_Tbx5_fb1_ChIP_Ventricles_E12.5_SRR8335335_peak_502	89	.	7.04921	11.7907	8.99313	159
chr1	47360927	47361147	GSE124008_Akerberg_2019_GSM3518657_F_Tbx5_fb1_ChIP_Ventricles_E12.5_SRR8335335_peak_503	41	.	4.4579	6.61488	4.12866	161
chr1	47488588	47489000	GSE124008_Akerberg_2019_GSM3518657_F_Tbx5_fb1_ChIP_Ventricles_E12.5_SRR8335335_peak_504	493	.	20.9096	52.9976	49.3262	169
chr1	48094318	48094579	GSE124008_Akerberg_2019_GSM3518657_F_Tbx5_fb1_ChIP_Ventricles_E12.5_SRR8335335_peak_505	59	.	5.63937	8.50379	5.90279	154
chr1	50629676	50629990	GSE124008_Akerberg_2019_GSM3518657_F_Tbx5_fb1_ChIP_Ventricles_E12.5_SRR8335335_peak_506	68	.	6.10931	9.56835	6.89595	203
chr1	50696922	50697359	GSE124008_Akerberg_2019_GSM3518657_F_Tbx5_fb1_ChIP_Ventricles_E12.5_SRR8335335_peak_507	254	.	13.3061	28.7405	25.4299	188
chr1	50927525	50927857	GSE124008_Akerberg_2019_GSM3518657_F_Tbx5_fb1_ChIP_Ventricles_E12.5_SRR8335335_peak_508	59	.	5.70262	8.60461	5.96344	133
chr1	51149411	51149944	GSE124008_Akerberg_2019_GSM3518657_F_Tbx5_fb1_ChIP_Ventricles_E12.5_SRR8335335_peak_509	1885	.	55.857	193.329	188.58	230
chr1	51151936	51152307	GSE124008_Akerberg_2019_GSM3518657_F_Tbx5_fb1_ChIP_Ventricles_E12.5_SRR8335335_peak_510	102	.	7.60349	13.0818	10.2063	159
chr1	51265000	51266211	GSE124008_Akerberg_2019_GSM3518657_F_Tbx5_fb1_ChIP_Ventricles_E12.5_SRR8335335_peak_511	213	.	11.8805	24.5743	21.3484	999
chr1	51266941	51267697	GSE124008_Akerberg_2019_GSM3518657_F_Tbx5_fb1_ChIP_Ventricles_E12.5_SRR8335335_peak_512	276	.	11.3643	31.0198	27.6742	383
chr1	51288984	51289271	GSE124008_Akerberg_2019_GSM3518657_F_Tbx5_fb1_ChIP_Ventricles_E12.5_SRR8335335_peak_513	113	.	8.07871	14.2708	11.3451	112
chr1	51289874	51290229	GSE124008_Akerberg_2019_GSM3518657_F_Tbx5_fb1_ChIP_Ventricles_E12.5_SRR8335335_peak_514	125	.	8.55393	15.4845	12.5138	202
chr1	51326370	51326769	GSE124008_Akerberg_2019_GSM3518657_F_Tbx5_fb1_ChIP_Ventricles_E12.5_SRR8335335_peak_515	212	.	11.8113	24.4589	21.2447	192
chr1	51401864	51402133	GSE124008_Akerberg_2019_GSM3518657_F_Tbx5_fb1_ChIP_Ventricles_E12.5_SRR8335335_peak_516	67	.	5.57238	9.37765	6.72124	152
chr1	51478311	51478917	GSE124008_Akerberg_2019_GSM3518657_F_Tbx5_fb1_ChIP_Ventricles_E12.5_SRR8335335_peak_517	58	.	5.20089	8.42656	5.84043	122
chr1	51509121	51509712	GSE124008_Akerberg_2019_GSM3518657_F_Tbx5_fb1_ChIP_Ventricles_E12.5_SRR8335335_peak_518	151	.	9.37212	18.2551	15.1946	374
chr1	51514348	51514630	GSE124008_Akerberg_2019_GSM3518657_F_Tbx5_fb1_ChIP_Ventricles_E12.5_SRR8335335_peak_519	112	.	7.9891	14.1243	11.2232	146
chr1	51515710	51516059	GSE124008_Akerberg_2019_GSM3518657_F_Tbx5_fb1_ChIP_Ventricles_E12.5_SRR8335335_peak_520	322	.	15.5083	35.689	32.2612	176
chr1	51600573	51600832	GSE124008_Akerberg_2019_GSM3518657_F_Tbx5_fb1_ChIP_Ventricles_E12.5_SRR8335335_peak_521	67	.	5.57238	9.37765	6.72124	115
chr1	51646311	51646628	GSE124008_Akerberg_2019_GSM3518657_F_Tbx5_fb1_ChIP_Ventricles_E12.5_SRR8335335_peak_522	59	.	4.91431	8.58622	5.96344	155
chr1	51650578	51650799	GSE124008_Akerberg_2019_GSM3518657_F_Tbx5_fb1_ChIP_Ventricles_E12.5_SRR8335335_peak_523	49	.	5.16942	7.47351	4.95543	132
chr1	51751830	51752116	GSE124008_Akerberg_2019_GSM3518657_F_Tbx5_fb1_ChIP_Ventricles_E12.5_SRR8335335_peak_524	40	.	4.69947	6.48038	4.04655	142
chr1	51815119	51815465	GSE124008_Akerberg_2019_GSM3518657_F_Tbx5_fb1_ChIP_Ventricles_E12.5_SRR8335335_peak_525	50	.	5.2274	7.56521	5.00071	211
chr1	51852663	51852937	GSE124008_Akerberg_2019_GSM3518657_F_Tbx5_fb1_ChIP_Ventricles_E12.5_SRR8335335_peak_526	90	.	7.12827	11.9189	9.0948	134
chr1	51861965	51862470	GSE124008_Akerberg_2019_GSM3518657_F_Tbx5_fb1_ChIP_Ventricles_E12.5_SRR8335335_peak_527	185	.	10.8088	21.6793	18.5297	285
chr1	51913115	51913509	GSE124008_Akerberg_2019_GSM3518657_F_Tbx5_fb1_ChIP_Ventricles_E12.5_SRR8335335_peak_528	49	.	5.16942	7.47351	4.95543	73
chr1	51915722	51916113	GSE124008_Akerberg_2019_GSM3518657_F_Tbx5_fb1_ChIP_Ventricles_E12.5_SRR8335335_peak_529	50	.	5.2274	7.56521	5.00071	179
chr1	51932232	51932740	GSE124008_Akerberg_2019_GSM3518657_F_Tbx5_fb1_ChIP_Ventricles_E12.5_SRR8335335_peak_530	113	.	8.07871	14.2708	11.3451	312
chr1	51934613	51934973	GSE124008_Akerberg_2019_GSM3518657_F_Tbx5_fb1_ChIP_Ventricles_E12.5_SRR8335335_peak_531	79	.	6.34315	10.6449	7.91873	160
chr1	51992155	51992483	GSE124008_Akerberg_2019_GSM3518657_F_Tbx5_fb1_ChIP_Ventricles_E12.5_SRR8335335_peak_532	33	.	4.08641	5.7588	3.356	298
chr1	51997353	51997636	GSE124008_Akerberg_2019_GSM3518657_F_Tbx5_fb1_ChIP_Ventricles_E12.5_SRR8335335_peak_533	112	.	6.28314	14.1606	11.2588	115
chr1	52077853	52078152	GSE124008_Akerberg_2019_GSM3518657_F_Tbx5_fb1_ChIP_Ventricles_E12.5_SRR8335335_peak_534	30	.	3.68573	5.33894	3.01975	89
chr1	52088581	52088987	GSE124008_Akerberg_2019_GSM3518657_F_Tbx5_fb1_ChIP_Ventricles_E12.5_SRR8335335_peak_535	174	.	10.4548	20.5611	17.4301	199
chr1	52113676	52113977	GSE124008_Akerberg_2019_GSM3518657_F_Tbx5_fb1_ChIP_Ventricles_E12.5_SRR8335335_peak_536	36	.	4.46291	6.11055	3.69779	110
chr1	52119193	52119413	GSE124008_Akerberg_2019_GSM3518657_F_Tbx5_fb1_ChIP_Ventricles_E12.5_SRR8335335_peak_537	33	.	4.22876	5.74508	3.35122	69
chr1	52157112	52157332	GSE124008_Akerberg_2019_GSM3518657_F_Tbx5_fb1_ChIP_Ventricles_E12.5_SRR8335335_peak_538	40	.	4.72451	6.51961	4.08066	76
chr1	52171392	52171662	GSE124008_Akerberg_2019_GSM3518657_F_Tbx5_fb1_ChIP_Ventricles_E12.5_SRR8335335_peak_539	113	.	8.07871	14.2708	11.3451	97
chr1	52175946	52176310	GSE124008_Akerberg_2019_GSM3518657_F_Tbx5_fb1_ChIP_Ventricles_E12.5_SRR8335335_peak_540	69	.	6.17784	9.67828	6.97094	145
chr1	52232071	52232779	GSE124008_Akerberg_2019_GSM3518657_F_Tbx5_fb1_ChIP_Ventricles_E12.5_SRR8335335_peak_541	112	.	8.03168	14.1939	11.2899	322
chr1	52232974	52233624	GSE124008_Akerberg_2019_GSM3518657_F_Tbx5_fb1_ChIP_Ventricles_E12.5_SRR8335335_peak_542	105	.	7.05835	13.4428	10.5575	530
chr1	52249575	52249855	GSE124008_Akerberg_2019_GSM3518657_F_Tbx5_fb1_ChIP_Ventricles_E12.5_SRR8335335_peak_543	80	.	6.65305	10.7838	8.01531	140
chr1	52250565	52251574	GSE124008_Akerberg_2019_GSM3518657_F_Tbx5_fb1_ChIP_Ventricles_E12.5_SRR8335335_peak_544	1954	.	58.4518	200.261	195.473	472
chr1	52422214	52422491	GSE124008_Akerberg_2019_GSM3518657_F_Tbx5_fb1_ChIP_Ventricles_E12.5_SRR8335335_peak_545	79	.	6.57926	10.6647	7.92598	170
chr1	52438270	52438565	GSE124008_Akerberg_2019_GSM3518657_F_Tbx5_fb1_ChIP_Ventricles_E12.5_SRR8335335_peak_546	59	.	5.70262	8.60461	5.96344	115
chr1	52499920	52500153	GSE124008_Akerberg_2019_GSM3518657_F_Tbx5_fb1_ChIP_Ventricles_E12.5_SRR8335335_peak_547	50	.	5.2274	7.56521	5.00071	80
chr1	52500411	52500902	GSE124008_Akerberg_2019_GSM3518657_F_Tbx5_fb1_ChIP_Ventricles_E12.5_SRR8335335_peak_548	123	.	8.45905	15.3288	12.379	129
chr1	52540128	52540627	GSE124008_Akerberg_2019_GSM3518657_F_Tbx5_fb1_ChIP_Ventricles_E12.5_SRR8335335_peak_549	728	.	24.147	76.7963	72.8721	225
chr1	52578302	52578707	GSE124008_Akerberg_2019_GSM3518657_F_Tbx5_fb1_ChIP_Ventricles_E12.5_SRR8335335_peak_550	102	.	7.60349	13.0818	10.2063	201
chr1	52630690	52631115	GSE124008_Akerberg_2019_GSM3518657_F_Tbx5_fb1_ChIP_Ventricles_E12.5_SRR8335335_peak_551	30	.	3.68573	5.33894	3.01975	232
chr1	52651770	52652283	GSE124008_Akerberg_2019_GSM3518657_F_Tbx5_fb1_ChIP_Ventricles_E12.5_SRR8335335_peak_552	280	.	12.2333	31.3581	28.0062	313
chr1	52652744	52653120	GSE124008_Akerberg_2019_GSM3518657_F_Tbx5_fb1_ChIP_Ventricles_E12.5_SRR8335335_peak_553	74	.	6.02694	10.1283	7.41726	213
chr1	52676672	52677075	GSE124008_Akerberg_2019_GSM3518657_F_Tbx5_fb1_ChIP_Ventricles_E12.5_SRR8335335_peak_554	95	.	6.68686	12.3903	9.55338	116
chr1	52726726	52727097	GSE124008_Akerberg_2019_GSM3518657_F_Tbx5_fb1_ChIP_Ventricles_E12.5_SRR8335335_peak_555	80	.	6.65305	10.7838	8.01531	202
chr1	52727202	52727583	GSE124008_Akerberg_2019_GSM3518657_F_Tbx5_fb1_ChIP_Ventricles_E12.5_SRR8335335_peak_556	80	.	6.65305	10.7838	8.01531	155
chr1	52797914	52798257	GSE124008_Akerberg_2019_GSM3518657_F_Tbx5_fb1_ChIP_Ventricles_E12.5_SRR8335335_peak_557	69	.	6.17784	9.67828	6.97094	172
chr1	52799444	52800190	GSE124008_Akerberg_2019_GSM3518657_F_Tbx5_fb1_ChIP_Ventricles_E12.5_SRR8335335_peak_558	101	.	7.55922	13.0097	10.156	200
chr1	52817110	52817572	GSE124008_Akerberg_2019_GSM3518657_F_Tbx5_fb1_ChIP_Ventricles_E12.5_SRR8335335_peak_559	68	.	5.22146	9.46695	6.80798	217
chr1	52844069	52844391	GSE124008_Akerberg_2019_GSM3518657_F_Tbx5_fb1_ChIP_Ventricles_E12.5_SRR8335335_peak_560	103	.	6.02134	13.2283	10.3504	203
chr1	52844779	52845156	GSE124008_Akerberg_2019_GSM3518657_F_Tbx5_fb1_ChIP_Ventricles_E12.5_SRR8335335_peak_561	238	.	12.6886	27.0977	23.8272	161
chr1	52952196	52952416	GSE124008_Akerberg_2019_GSM3518657_F_Tbx5_fb1_ChIP_Ventricles_E12.5_SRR8335335_peak_562	27	.	3.40337	5.0702	2.76082	51
chr1	53105203	53105623	GSE124008_Akerberg_2019_GSM3518657_F_Tbx5_fb1_ChIP_Ventricles_E12.5_SRR8335335_peak_563	217	.	11.4177	24.9615	21.7321	274
chr1	53110655	53110920	GSE124008_Akerberg_2019_GSM3518657_F_Tbx5_fb1_ChIP_Ventricles_E12.5_SRR8335335_peak_564	90	.	7.12827	11.9189	9.0948	118
chr1	53209348	53209584	GSE124008_Akerberg_2019_GSM3518657_F_Tbx5_fb1_ChIP_Ventricles_E12.5_SRR8335335_peak_565	59	.	5.63937	8.50379	5.90279	126
chr1	53209703	53209993	GSE124008_Akerberg_2019_GSM3518657_F_Tbx5_fb1_ChIP_Ventricles_E12.5_SRR8335335_peak_566	69	.	6.17784	9.67828	6.97094	86
chr1	53269903	53270217	GSE124008_Akerberg_2019_GSM3518657_F_Tbx5_fb1_ChIP_Ventricles_E12.5_SRR8335335_peak_567	137	.	9.02915	16.7215	13.708	187
chr1	53296652	53296993	GSE124008_Akerberg_2019_GSM3518657_F_Tbx5_fb1_ChIP_Ventricles_E12.5_SRR8335335_peak_568	50	.	5.2274	7.56521	5.00071	140
chr1	53297083	53297402	GSE124008_Akerberg_2019_GSM3518657_F_Tbx5_fb1_ChIP_Ventricles_E12.5_SRR8335335_peak_569	59	.	5.70262	8.60461	5.96344	146
chr1	53352368	53352658	GSE124008_Akerberg_2019_GSM3518657_F_Tbx5_fb1_ChIP_Ventricles_E12.5_SRR8335335_peak_570	69	.	6.17784	9.67828	6.97094	147
chr1	53393917	53394779	GSE124008_Akerberg_2019_GSM3518657_F_Tbx5_fb1_ChIP_Ventricles_E12.5_SRR8335335_peak_571	50	.	5.2274	7.56521	5.00071	667
chr1	53405824	53406282	GSE124008_Akerberg_2019_GSM3518657_F_Tbx5_fb1_ChIP_Ventricles_E12.5_SRR8335335_peak_572	255	.	11.8877	28.8246	25.5084	306
chr1	53439175	53439783	GSE124008_Akerberg_2019_GSM3518657_F_Tbx5_fb1_ChIP_Ventricles_E12.5_SRR8335335_peak_573	226	.	12.3557	25.9469	22.6925	209
chr1	53450146	53450570	GSE124008_Akerberg_2019_GSM3518657_F_Tbx5_fb1_ChIP_Ventricles_E12.5_SRR8335335_peak_574	213	.	11.8805	24.5743	21.3484	206
chr1	53464714	53465025	GSE124008_Akerberg_2019_GSM3518657_F_Tbx5_fb1_ChIP_Ventricles_E12.5_SRR8335335_peak_575	95	.	6.68686	12.3903	9.55338	141
chr1	53473427	53473654	GSE124008_Akerberg_2019_GSM3518657_F_Tbx5_fb1_ChIP_Ventricles_E12.5_SRR8335335_peak_576	79	.	6.34315	10.6449	7.91873	58
chr1	53485324	53485544	GSE124008_Akerberg_2019_GSM3518657_F_Tbx5_fb1_ChIP_Ventricles_E12.5_SRR8335335_peak_577	40	.	4.75218	6.56298	4.08516	77
chr1	53536615	53536917	GSE124008_Akerberg_2019_GSM3518657_F_Tbx5_fb1_ChIP_Ventricles_E12.5_SRR8335335_peak_578	110	.	7.61178	13.9358	11.0445	138
chr1	53579773	53580130	GSE124008_Akerberg_2019_GSM3518657_F_Tbx5_fb1_ChIP_Ventricles_E12.5_SRR8335335_peak_579	103	.	6.45003	13.222	10.3446	172
chr1	53784798	53785224	GSE124008_Akerberg_2019_GSM3518657_F_Tbx5_fb1_ChIP_Ventricles_E12.5_SRR8335335_peak_580	115	.	7.42984	14.5173	11.5847	214
chr1	53824138	53824508	GSE124008_Akerberg_2019_GSM3518657_F_Tbx5_fb1_ChIP_Ventricles_E12.5_SRR8335335_peak_581	226	.	12.3557	25.9469	22.6925	170
chr1	54001965	54002336	GSE124008_Akerberg_2019_GSM3518657_F_Tbx5_fb1_ChIP_Ventricles_E12.5_SRR8335335_peak_582	68	.	6.10931	9.56835	6.89595	154
chr1	54002491	54002928	GSE124008_Akerberg_2019_GSM3518657_F_Tbx5_fb1_ChIP_Ventricles_E12.5_SRR8335335_peak_583	399	.	18.0583	43.5484	39.9977	205
chr1	54003049	54003294	GSE124008_Akerberg_2019_GSM3518657_F_Tbx5_fb1_ChIP_Ventricles_E12.5_SRR8335335_peak_584	59	.	5.70262	8.60461	5.96344	159
chr1	54049797	54050091	GSE124008_Akerberg_2019_GSM3518657_F_Tbx5_fb1_ChIP_Ventricles_E12.5_SRR8335335_peak_585	103	.	6.45003	13.222	10.3446	208
chr1	54095423	54095643	GSE124008_Akerberg_2019_GSM3518657_F_Tbx5_fb1_ChIP_Ventricles_E12.5_SRR8335335_peak_586	59	.	5.70262	8.60461	5.96344	84
chr1	54113279	54113761	GSE124008_Akerberg_2019_GSM3518657_F_Tbx5_fb1_ChIP_Ventricles_E12.5_SRR8335335_peak_587	36	.	3.99288	6.10577	3.69768	462
chr1	54194706	54195317	GSE124008_Akerberg_2019_GSM3518657_F_Tbx5_fb1_ChIP_Ventricles_E12.5_SRR8335335_peak_588	137	.	9.02915	16.7215	13.708	219
chr1	54557133	54557572	GSE124008_Akerberg_2019_GSM3518657_F_Tbx5_fb1_ChIP_Ventricles_E12.5_SRR8335335_peak_589	36	.	4.43834	6.07218	3.66677	85
chr1	54557770	54558264	GSE124008_Akerberg_2019_GSM3518657_F_Tbx5_fb1_ChIP_Ventricles_E12.5_SRR8335335_peak_590	214	.	11.6036	24.6888	21.4611	296
chr1	54577178	54577547	GSE124008_Akerberg_2019_GSM3518657_F_Tbx5_fb1_ChIP_Ventricles_E12.5_SRR8335335_peak_591	180	.	10.4972	21.1612	18.025	196
chr1	54702808	54703128	GSE124008_Akerberg_2019_GSM3518657_F_Tbx5_fb1_ChIP_Ventricles_E12.5_SRR8335335_peak_592	67	.	5.57238	9.37765	6.72124	142
chr1	54749596	54750354	GSE124008_Akerberg_2019_GSM3518657_F_Tbx5_fb1_ChIP_Ventricles_E12.5_SRR8335335_peak_593	137	.	8.17283	16.7285	13.7106	473
chr1	54829838	54830840	GSE124008_Akerberg_2019_GSM3518657_F_Tbx5_fb1_ChIP_Ventricles_E12.5_SRR8335335_peak_594	153	.	9.47707	18.4291	15.3666	451
chr1	54842852	54843082	GSE124008_Akerberg_2019_GSM3518657_F_Tbx5_fb1_ChIP_Ventricles_E12.5_SRR8335335_peak_595	80	.	6.65305	10.7838	8.01531	102
chr1	54861549	54861814	GSE124008_Akerberg_2019_GSM3518657_F_Tbx5_fb1_ChIP_Ventricles_E12.5_SRR8335335_peak_596	64	.	5.80179	9.07546	6.42828	128
chr1	54888505	54888749	GSE124008_Akerberg_2019_GSM3518657_F_Tbx5_fb1_ChIP_Ventricles_E12.5_SRR8335335_peak_597	50	.	5.2274	7.56521	5.00071	84
chr1	54925964	54926762	GSE124008_Akerberg_2019_GSM3518657_F_Tbx5_fb1_ChIP_Ventricles_E12.5_SRR8335335_peak_598	102	.	7.60349	13.0818	10.2063	527
chr1	55026704	55026944	GSE124008_Akerberg_2019_GSM3518657_F_Tbx5_fb1_ChIP_Ventricles_E12.5_SRR8335335_peak_599	30	.	3.68573	5.33894	3.01975	197
chr1	55027090	55027681	GSE124008_Akerberg_2019_GSM3518657_F_Tbx5_fb1_ChIP_Ventricles_E12.5_SRR8335335_peak_600	90	.	7.08677	11.8516	9.05152	411
chr1	55052926	55053453	GSE124008_Akerberg_2019_GSM3518657_F_Tbx5_fb1_ChIP_Ventricles_E12.5_SRR8335335_peak_601	23	.	3.37859	4.60577	2.38179	44
chr1	55087604	55088294	GSE124008_Akerberg_2019_GSM3518657_F_Tbx5_fb1_ChIP_Ventricles_E12.5_SRR8335335_peak_602	122	.	7.06432	15.2236	12.2829	490
chr1	55130952	55131939	GSE124008_Akerberg_2019_GSM3518657_F_Tbx5_fb1_ChIP_Ventricles_E12.5_SRR8335335_peak_603	161	.	9.97958	19.2608	16.166	567
chr1	55202012	55202232	GSE124008_Akerberg_2019_GSM3518657_F_Tbx5_fb1_ChIP_Ventricles_E12.5_SRR8335335_peak_604	31	.	4.22953	5.52781	3.18604	89
chr1	55217230	55217533	GSE124008_Akerberg_2019_GSM3518657_F_Tbx5_fb1_ChIP_Ventricles_E12.5_SRR8335335_peak_605	113	.	8.07871	14.2708	11.3451	159
chr1	55221397	55221625	GSE124008_Akerberg_2019_GSM3518657_F_Tbx5_fb1_ChIP_Ventricles_E12.5_SRR8335335_peak_606	32	.	4.27696	5.60135	3.21137	122
chr1	55237210	55237539	GSE124008_Akerberg_2019_GSM3518657_F_Tbx5_fb1_ChIP_Ventricles_E12.5_SRR8335335_peak_607	159	.	9.86889	19.0777	15.9997	115
chr1	55363650	55363933	GSE124008_Akerberg_2019_GSM3518657_F_Tbx5_fb1_ChIP_Ventricles_E12.5_SRR8335335_peak_608	102	.	7.60349	13.0818	10.2063	136
chr1	55399773	55400059	GSE124008_Akerberg_2019_GSM3518657_F_Tbx5_fb1_ChIP_Ventricles_E12.5_SRR8335335_peak_609	112	.	8.03168	14.1939	11.2899	116
chr1	55405732	55406530	GSE124008_Akerberg_2019_GSM3518657_F_Tbx5_fb1_ChIP_Ventricles_E12.5_SRR8335335_peak_610	176	.	10.2647	20.7741	17.6404	238
chr1	55446239	55446507	GSE124008_Akerberg_2019_GSM3518657_F_Tbx5_fb1_ChIP_Ventricles_E12.5_SRR8335335_peak_611	80	.	6.65305	10.7838	8.01531	167
chr1	55501569	55501943	GSE124008_Akerberg_2019_GSM3518657_F_Tbx5_fb1_ChIP_Ventricles_E12.5_SRR8335335_peak_612	182	.	9.65879	21.375	18.2346	180
chr1	55528858	55529190	GSE124008_Akerberg_2019_GSM3518657_F_Tbx5_fb1_ChIP_Ventricles_E12.5_SRR8335335_peak_613	44	.	4.30002	6.90392	4.41096	137
chr1	55584260	55584716	GSE124008_Akerberg_2019_GSM3518657_F_Tbx5_fb1_ChIP_Ventricles_E12.5_SRR8335335_peak_614	174	.	10.4548	20.5611	17.4301	310
chr1	55585370	55585741	GSE124008_Akerberg_2019_GSM3518657_F_Tbx5_fb1_ChIP_Ventricles_E12.5_SRR8335335_peak_615	90	.	7.12827	11.9189	9.0948	205
chr1	55653341	55653836	GSE124008_Akerberg_2019_GSM3518657_F_Tbx5_fb1_ChIP_Ventricles_E12.5_SRR8335335_peak_616	322	.	15.5083	35.689	32.2612	178
chr1	55790861	55791187	GSE124008_Akerberg_2019_GSM3518657_F_Tbx5_fb1_ChIP_Ventricles_E12.5_SRR8335335_peak_617	254	.	13.3061	28.7405	25.4299	206
chr1	55792988	55793212	GSE124008_Akerberg_2019_GSM3518657_F_Tbx5_fb1_ChIP_Ventricles_E12.5_SRR8335335_peak_618	59	.	5.70262	8.60461	5.96344	123
chr1	55887416	55887856	GSE124008_Akerberg_2019_GSM3518657_F_Tbx5_fb1_ChIP_Ventricles_E12.5_SRR8335335_peak_619	276	.	13.9286	31.0439	27.6982	209
chr1	55888546	55889040	GSE124008_Akerberg_2019_GSM3518657_F_Tbx5_fb1_ChIP_Ventricles_E12.5_SRR8335335_peak_620	66	.	5.96699	9.34019	6.69018	284
chr1	56003865	56004085	GSE124008_Akerberg_2019_GSM3518657_F_Tbx5_fb1_ChIP_Ventricles_E12.5_SRR8335335_peak_621	47	.	4.82155	7.20048	4.70063	135
chr1	56020019	56020345	GSE124008_Akerberg_2019_GSM3518657_F_Tbx5_fb1_ChIP_Ventricles_E12.5_SRR8335335_peak_622	49	.	4.8294	7.50494	4.97966	209
chr1	56183408	56183711	GSE124008_Akerberg_2019_GSM3518657_F_Tbx5_fb1_ChIP_Ventricles_E12.5_SRR8335335_peak_623	40	.	4.75218	6.56298	4.08516	135
chr1	56857172	56857487	GSE124008_Akerberg_2019_GSM3518657_F_Tbx5_fb1_ChIP_Ventricles_E12.5_SRR8335335_peak_624	174	.	10.4548	20.5611	17.4301	121
chr1	56866452	56866754	GSE124008_Akerberg_2019_GSM3518657_F_Tbx5_fb1_ChIP_Ventricles_E12.5_SRR8335335_peak_625	84	.	6.69437	11.2155	8.44177	118
chr1	56966197	56966525	GSE124008_Akerberg_2019_GSM3518657_F_Tbx5_fb1_ChIP_Ventricles_E12.5_SRR8335335_peak_626	33	.	4.08641	5.7588	3.356	182
chr1	56969246	56969711	GSE124008_Akerberg_2019_GSM3518657_F_Tbx5_fb1_ChIP_Ventricles_E12.5_SRR8335335_peak_627	40	.	3.92696	6.50487	4.0697	200
chr1	56971443	56971732	GSE124008_Akerberg_2019_GSM3518657_F_Tbx5_fb1_ChIP_Ventricles_E12.5_SRR8335335_peak_628	41	.	4.4579	6.61488	4.12866	101
chr1	56972810	56973434	GSE124008_Akerberg_2019_GSM3518657_F_Tbx5_fb1_ChIP_Ventricles_E12.5_SRR8335335_peak_629	79	.	6.57926	10.6647	7.92598	374
chr1	57096763	57097367	GSE124008_Akerberg_2019_GSM3518657_F_Tbx5_fb1_ChIP_Ventricles_E12.5_SRR8335335_peak_630	102	.	7.60349	13.0818	10.2063	400
chr1	57205589	57205849	GSE124008_Akerberg_2019_GSM3518657_F_Tbx5_fb1_ChIP_Ventricles_E12.5_SRR8335335_peak_631	74	.	6.24808	10.1307	7.41726	141
chr1	57209291	57209512	GSE124008_Akerberg_2019_GSM3518657_F_Tbx5_fb1_ChIP_Ventricles_E12.5_SRR8335335_peak_632	32	.	4.27696	5.60135	3.21137	187
chr1	57252345	57252914	GSE124008_Akerberg_2019_GSM3518657_F_Tbx5_fb1_ChIP_Ventricles_E12.5_SRR8335335_peak_633	509	.	21.3848	54.608	50.9177	263
chr1	57333356	57334043	GSE124008_Akerberg_2019_GSM3518657_F_Tbx5_fb1_ChIP_Ventricles_E12.5_SRR8335335_peak_634	892	.	31.9564	93.3228	89.2467	377
chr1	57377758	57378242	GSE124008_Akerberg_2019_GSM3518657_F_Tbx5_fb1_ChIP_Ventricles_E12.5_SRR8335335_peak_635	68	.	6.10608	9.56316	6.89595	105
chr1	57406346	57406918	GSE124008_Akerberg_2019_GSM3518657_F_Tbx5_fb1_ChIP_Ventricles_E12.5_SRR8335335_peak_636	779	.	28.1164	81.9268	77.9525	293
chr1	57478911	57479253	GSE124008_Akerberg_2019_GSM3518657_F_Tbx5_fb1_ChIP_Ventricles_E12.5_SRR8335335_peak_637	182	.	9.65879	21.375	18.2346	164
chr1	57572082	57572601	GSE124008_Akerberg_2019_GSM3518657_F_Tbx5_fb1_ChIP_Ventricles_E12.5_SRR8335335_peak_638	211	.	11.7487	24.3545	21.1416	302
chr1	57573887	57574429	GSE124008_Akerberg_2019_GSM3518657_F_Tbx5_fb1_ChIP_Ventricles_E12.5_SRR8335335_peak_639	149	.	9.50436	17.9806	14.9233	364
chr1	57666275	57666608	GSE124008_Akerberg_2019_GSM3518657_F_Tbx5_fb1_ChIP_Ventricles_E12.5_SRR8335335_peak_640	174	.	10.4548	20.5611	17.4301	133
chr1	57670861	57671093	GSE124008_Akerberg_2019_GSM3518657_F_Tbx5_fb1_ChIP_Ventricles_E12.5_SRR8335335_peak_641	80	.	6.65305	10.7838	8.01531	78
chr1	57735744	57736203	GSE124008_Akerberg_2019_GSM3518657_F_Tbx5_fb1_ChIP_Ventricles_E12.5_SRR8335335_peak_642	213	.	11.8805	24.5743	21.3484	255
chr1	57774356	57775356	GSE124008_Akerberg_2019_GSM3518657_F_Tbx5_fb1_ChIP_Ventricles_E12.5_SRR8335335_peak_643	152	.	9.4243	18.3416	15.2807	808
chr1	57788136	57788515	GSE124008_Akerberg_2019_GSM3518657_F_Tbx5_fb1_ChIP_Ventricles_E12.5_SRR8335335_peak_644	516	.	21.3572	55.3722	51.6757	179
chr1	57825055	57825302	GSE124008_Akerberg_2019_GSM3518657_F_Tbx5_fb1_ChIP_Ventricles_E12.5_SRR8335335_peak_645	49	.	4.8294	7.50494	4.97966	175
chr1	57856942	57857359	GSE124008_Akerberg_2019_GSM3518657_F_Tbx5_fb1_ChIP_Ventricles_E12.5_SRR8335335_peak_646	33	.	4.08641	5.7588	3.356	113
chr1	57864502	57864736	GSE124008_Akerberg_2019_GSM3518657_F_Tbx5_fb1_ChIP_Ventricles_E12.5_SRR8335335_peak_647	49	.	4.8294	7.50494	4.97966	72
chr1	57889672	57889938	GSE124008_Akerberg_2019_GSM3518657_F_Tbx5_fb1_ChIP_Ventricles_E12.5_SRR8335335_peak_648	84	.	6.69437	11.2155	8.44177	111
chr1	57947669	57947891	GSE124008_Akerberg_2019_GSM3518657_F_Tbx5_fb1_ChIP_Ventricles_E12.5_SRR8335335_peak_649	59	.	5.70262	8.60461	5.96344	86
chr1	57963686	57963993	GSE124008_Akerberg_2019_GSM3518657_F_Tbx5_fb1_ChIP_Ventricles_E12.5_SRR8335335_peak_650	124	.	8.50413	15.4028	12.4506	165
chr1	57969707	57969976	GSE124008_Akerberg_2019_GSM3518657_F_Tbx5_fb1_ChIP_Ventricles_E12.5_SRR8335335_peak_651	23	.	3.80175	4.68438	2.39042	161
chr1	58030601	58030852	GSE124008_Akerberg_2019_GSM3518657_F_Tbx5_fb1_ChIP_Ventricles_E12.5_SRR8335335_peak_652	67	.	5.57238	9.37765	6.72124	34
chr1	58092332	58092554	GSE124008_Akerberg_2019_GSM3518657_F_Tbx5_fb1_ChIP_Ventricles_E12.5_SRR8335335_peak_653	49	.	4.8294	7.50494	4.97966	83
chr1	58095836	58096204	GSE124008_Akerberg_2019_GSM3518657_F_Tbx5_fb1_ChIP_Ventricles_E12.5_SRR8335335_peak_654	152	.	8.8025	18.3079	15.247	156
chr1	58098293	58098601	GSE124008_Akerberg_2019_GSM3518657_F_Tbx5_fb1_ChIP_Ventricles_E12.5_SRR8335335_peak_655	144	.	8.8804	17.4372	14.4122	186
chr1	58214304	58214741	GSE124008_Akerberg_2019_GSM3518657_F_Tbx5_fb1_ChIP_Ventricles_E12.5_SRR8335335_peak_656	310	.	15.207	34.5062	31.0898	213
chr1	58216665	58216959	GSE124008_Akerberg_2019_GSM3518657_F_Tbx5_fb1_ChIP_Ventricles_E12.5_SRR8335335_peak_657	102	.	7.60349	13.0818	10.2063	157
chr1	58221119	58221519	GSE124008_Akerberg_2019_GSM3518657_F_Tbx5_fb1_ChIP_Ventricles_E12.5_SRR8335335_peak_658	337	.	15.9782	37.1686	33.7172	243
chr1	58311411	58311729	GSE124008_Akerberg_2019_GSM3518657_F_Tbx5_fb1_ChIP_Ventricles_E12.5_SRR8335335_peak_659	80	.	6.65305	10.7838	8.01531	158
chr1	58341580	58341823	GSE124008_Akerberg_2019_GSM3518657_F_Tbx5_fb1_ChIP_Ventricles_E12.5_SRR8335335_peak_660	69	.	6.17784	9.67828	6.97094	73
chr1	58392631	58393291	GSE124008_Akerberg_2019_GSM3518657_F_Tbx5_fb1_ChIP_Ventricles_E12.5_SRR8335335_peak_661	174	.	10.4548	20.5611	17.4301	339
chr1	58423331	58424091	GSE124008_Akerberg_2019_GSM3518657_F_Tbx5_fb1_ChIP_Ventricles_E12.5_SRR8335335_peak_662	140	.	8.92583	17.0253	14.0046	603
chr1	58445224	58445513	GSE124008_Akerberg_2019_GSM3518657_F_Tbx5_fb1_ChIP_Ventricles_E12.5_SRR8335335_peak_663	113	.	8.07871	14.2708	11.3451	103
chr1	58458892	58459190	GSE124008_Akerberg_2019_GSM3518657_F_Tbx5_fb1_ChIP_Ventricles_E12.5_SRR8335335_peak_664	68	.	5.22146	9.46695	6.80798	94
chr1	58504671	58504908	GSE124008_Akerberg_2019_GSM3518657_F_Tbx5_fb1_ChIP_Ventricles_E12.5_SRR8335335_peak_665	69	.	6.17784	9.67828	6.97094	89
chr1	58549312	58549686	GSE124008_Akerberg_2019_GSM3518657_F_Tbx5_fb1_ChIP_Ventricles_E12.5_SRR8335335_peak_666	306	.	13.3737	34.064	30.6644	193
chr1	58711472	58711716	GSE124008_Akerberg_2019_GSM3518657_F_Tbx5_fb1_ChIP_Ventricles_E12.5_SRR8335335_peak_667	49	.	5.16942	7.47351	4.95543	136
chr1	58795260	58795480	GSE124008_Akerberg_2019_GSM3518657_F_Tbx5_fb1_ChIP_Ventricles_E12.5_SRR8335335_peak_668	32	.	4.27696	5.60135	3.21137	129
chr1	58902167	58902387	GSE124008_Akerberg_2019_GSM3518657_F_Tbx5_fb1_ChIP_Ventricles_E12.5_SRR8335335_peak_669	40	.	4.75218	6.56298	4.08516	47
chr1	58911355	58911928	GSE124008_Akerberg_2019_GSM3518657_F_Tbx5_fb1_ChIP_Ventricles_E12.5_SRR8335335_peak_670	50	.	5.07452	7.60462	5.03743	179
chr1	58957298	58957575	GSE124008_Akerberg_2019_GSM3518657_F_Tbx5_fb1_ChIP_Ventricles_E12.5_SRR8335335_peak_671	79	.	6.61432	10.7212	7.9798	136
chr1	58995967	58996224	GSE124008_Akerberg_2019_GSM3518657_F_Tbx5_fb1_ChIP_Ventricles_E12.5_SRR8335335_peak_672	79	.	6.34315	10.6449	7.91873	116
chr1	59119848	59120083	GSE124008_Akerberg_2019_GSM3518657_F_Tbx5_fb1_ChIP_Ventricles_E12.5_SRR8335335_peak_673	40	.	4.75218	6.56298	4.08516	85
chr1	59120245	59120478	GSE124008_Akerberg_2019_GSM3518657_F_Tbx5_fb1_ChIP_Ventricles_E12.5_SRR8335335_peak_674	40	.	4.69947	6.48038	4.04655	138
chr1	59134368	59134940	GSE124008_Akerberg_2019_GSM3518657_F_Tbx5_fb1_ChIP_Ventricles_E12.5_SRR8335335_peak_675	102	.	7.60349	13.0818	10.2063	387
chr1	59208231	59208690	GSE124008_Akerberg_2019_GSM3518657_F_Tbx5_fb1_ChIP_Ventricles_E12.5_SRR8335335_peak_676	102	.	7.60349	13.0818	10.2063	283
chr1	59364340	59365106	GSE124008_Akerberg_2019_GSM3518657_F_Tbx5_fb1_ChIP_Ventricles_E12.5_SRR8335335_peak_677	2127	.	62.033	217.635	212.754	446
chr1	59409603	59410036	GSE124008_Akerberg_2019_GSM3518657_F_Tbx5_fb1_ChIP_Ventricles_E12.5_SRR8335335_peak_678	137	.	9.02915	16.7215	13.708	218
chr1	59482281	59482611	GSE124008_Akerberg_2019_GSM3518657_F_Tbx5_fb1_ChIP_Ventricles_E12.5_SRR8335335_peak_679	32	.	4.27696	5.60135	3.21137	206
chr1	59483718	59484024	GSE124008_Akerberg_2019_GSM3518657_F_Tbx5_fb1_ChIP_Ventricles_E12.5_SRR8335335_peak_680	40	.	4.75218	6.56298	4.08516	101
chr1	59487750	59488059	GSE124008_Akerberg_2019_GSM3518657_F_Tbx5_fb1_ChIP_Ventricles_E12.5_SRR8335335_peak_681	23	.	3.80175	4.68438	2.39042	147
chr1	59520178	59520555	GSE124008_Akerberg_2019_GSM3518657_F_Tbx5_fb1_ChIP_Ventricles_E12.5_SRR8335335_peak_682	90	.	7.12827	11.9189	9.0948	181
chr1	59670028	59670464	GSE124008_Akerberg_2019_GSM3518657_F_Tbx5_fb1_ChIP_Ventricles_E12.5_SRR8335335_peak_683	89	.	7.04921	11.7907	8.99313	232
chr1	59685040	59685294	GSE124008_Akerberg_2019_GSM3518657_F_Tbx5_fb1_ChIP_Ventricles_E12.5_SRR8335335_peak_684	54	.	5.3555	8.05198	5.47577	129
chr1	59725647	59725979	GSE124008_Akerberg_2019_GSM3518657_F_Tbx5_fb1_ChIP_Ventricles_E12.5_SRR8335335_peak_685	119	.	7.65435	14.8999	11.9636	132
chr1	59762800	59763166	GSE124008_Akerberg_2019_GSM3518657_F_Tbx5_fb1_ChIP_Ventricles_E12.5_SRR8335335_peak_686	40	.	4.69698	6.47648	4.04655	149
chr1	59763457	59764205	GSE124008_Akerberg_2019_GSM3518657_F_Tbx5_fb1_ChIP_Ventricles_E12.5_SRR8335335_peak_687	147	.	9.39397	17.7984	14.7721	158
chr1	59877189	59877453	GSE124008_Akerberg_2019_GSM3518657_F_Tbx5_fb1_ChIP_Ventricles_E12.5_SRR8335335_peak_688	67	.	5.57238	9.37765	6.72124	183
chr1	59912912	59913250	GSE124008_Akerberg_2019_GSM3518657_F_Tbx5_fb1_ChIP_Ventricles_E12.5_SRR8335335_peak_689	80	.	6.65305	10.7838	8.01531	187
chr1	59913440	59914084	GSE124008_Akerberg_2019_GSM3518657_F_Tbx5_fb1_ChIP_Ventricles_E12.5_SRR8335335_peak_690	125	.	8.55393	15.4845	12.5138	362
chr1	60043230	60043587	GSE124008_Akerberg_2019_GSM3518657_F_Tbx5_fb1_ChIP_Ventricles_E12.5_SRR8335335_peak_691	67	.	5.57238	9.37765	6.72124	172
chr1	60098296	60098814	GSE124008_Akerberg_2019_GSM3518657_F_Tbx5_fb1_ChIP_Ventricles_E12.5_SRR8335335_peak_692	120	.	8.26198	15.0056	12.0689	322
chr1	60179933	60180833	GSE124008_Akerberg_2019_GSM3518657_F_Tbx5_fb1_ChIP_Ventricles_E12.5_SRR8335335_peak_693	238	.	12.6819	27.0865	23.8211	346
chr1	60343169	60343407	GSE124008_Akerberg_2019_GSM3518657_F_Tbx5_fb1_ChIP_Ventricles_E12.5_SRR8335335_peak_694	64	.	5.80179	9.07546	6.42828	123
chr1	60409084	60410888	GSE124008_Akerberg_2019_GSM3518657_F_Tbx5_fb1_ChIP_Ventricles_E12.5_SRR8335335_peak_695	174	.	10.4548	20.5611	17.4301	236
chr1	60467125	60467386	GSE124008_Akerberg_2019_GSM3518657_F_Tbx5_fb1_ChIP_Ventricles_E12.5_SRR8335335_peak_696	55	.	5.22335	8.14547	5.56776	88
chr1	60566384	60566940	GSE124008_Akerberg_2019_GSM3518657_F_Tbx5_fb1_ChIP_Ventricles_E12.5_SRR8335335_peak_697	59	.	4.91431	8.58622	5.96344	174
chr1	60567029	60567367	GSE124008_Akerberg_2019_GSM3518657_F_Tbx5_fb1_ChIP_Ventricles_E12.5_SRR8335335_peak_698	76	.	6.3896	10.3589	7.6383	186
chr1	60588742	60588962	GSE124008_Akerberg_2019_GSM3518657_F_Tbx5_fb1_ChIP_Ventricles_E12.5_SRR8335335_peak_699	23	.	3.80175	4.68438	2.39042	98
chr1	60606233	60606469	GSE124008_Akerberg_2019_GSM3518657_F_Tbx5_fb1_ChIP_Ventricles_E12.5_SRR8335335_peak_700	23	.	3.61616	4.58188	2.36934	206
chr1	60608910	60609501	GSE124008_Akerberg_2019_GSM3518657_F_Tbx5_fb1_ChIP_Ventricles_E12.5_SRR8335335_peak_701	685	.	26.317	72.4059	68.5263	361
chr1	60610658	60611102	GSE124008_Akerberg_2019_GSM3518657_F_Tbx5_fb1_ChIP_Ventricles_E12.5_SRR8335335_peak_702	495	.	17.8257	53.2256	49.5539	195
chr1	60622525	60622812	GSE124008_Akerberg_2019_GSM3518657_F_Tbx5_fb1_ChIP_Ventricles_E12.5_SRR8335335_peak_703	80	.	6.65305	10.7838	8.01531	119
chr1	60731968	60732448	GSE124008_Akerberg_2019_GSM3518657_F_Tbx5_fb1_ChIP_Ventricles_E12.5_SRR8335335_peak_704	267	.	12.2592	30.1154	26.7845	328
chr1	60746355	60746580	GSE124008_Akerberg_2019_GSM3518657_F_Tbx5_fb1_ChIP_Ventricles_E12.5_SRR8335335_peak_705	59	.	5.63937	8.50379	5.90279	106
chr1	60793912	60794306	GSE124008_Akerberg_2019_GSM3518657_F_Tbx5_fb1_ChIP_Ventricles_E12.5_SRR8335335_peak_706	267	.	12.2592	30.1154	26.7845	191
chr1	60798604	60798824	GSE124008_Akerberg_2019_GSM3518657_F_Tbx5_fb1_ChIP_Ventricles_E12.5_SRR8335335_peak_707	33	.	4.08641	5.7588	3.356	53
chr1	60815734	60816389	GSE124008_Akerberg_2019_GSM3518657_F_Tbx5_fb1_ChIP_Ventricles_E12.5_SRR8335335_peak_708	293	.	13.0022	32.7355	29.3603	449
chr1	60821438	60821806	GSE124008_Akerberg_2019_GSM3518657_F_Tbx5_fb1_ChIP_Ventricles_E12.5_SRR8335335_peak_709	58	.	5.20089	8.42656	5.84043	162
chr1	60936326	60936565	GSE124008_Akerberg_2019_GSM3518657_F_Tbx5_fb1_ChIP_Ventricles_E12.5_SRR8335335_peak_710	40	.	4.69947	6.48038	4.04655	69
chr1	60945962	60946316	GSE124008_Akerberg_2019_GSM3518657_F_Tbx5_fb1_ChIP_Ventricles_E12.5_SRR8335335_peak_711	296	.	14.7318	33.0437	29.6521	155
chr1	60998590	60998991	GSE124008_Akerberg_2019_GSM3518657_F_Tbx5_fb1_ChIP_Ventricles_E12.5_SRR8335335_peak_712	487	.	20.0831	52.3899	48.7297	182
chr1	61017323	61017555	GSE124008_Akerberg_2019_GSM3518657_F_Tbx5_fb1_ChIP_Ventricles_E12.5_SRR8335335_peak_713	79	.	6.57926	10.6647	7.92598	114
chr1	61139238	61139630	GSE124008_Akerberg_2019_GSM3518657_F_Tbx5_fb1_ChIP_Ventricles_E12.5_SRR8335335_peak_714	21	.	3.14157	4.39843	2.18903	177
chr1	61158674	61158894	GSE124008_Akerberg_2019_GSM3518657_F_Tbx5_fb1_ChIP_Ventricles_E12.5_SRR8335335_peak_715	50	.	5.2274	7.56521	5.00071	150
chr1	61257615	61258064	GSE124008_Akerberg_2019_GSM3518657_F_Tbx5_fb1_ChIP_Ventricles_E12.5_SRR8335335_peak_716	254	.	13.3061	28.7405	25.4299	180
chr1	61306218	61306635	GSE124008_Akerberg_2019_GSM3518657_F_Tbx5_fb1_ChIP_Ventricles_E12.5_SRR8335335_peak_717	310	.	15.207	34.5062	31.0898	198
chr1	61321552	61321803	GSE124008_Akerberg_2019_GSM3518657_F_Tbx5_fb1_ChIP_Ventricles_E12.5_SRR8335335_peak_718	69	.	6.17784	9.67828	6.97094	139
chr1	61529828	61530392	GSE124008_Akerberg_2019_GSM3518657_F_Tbx5_fb1_ChIP_Ventricles_E12.5_SRR8335335_peak_719	50	.	5.2274	7.56521	5.00071	315
chr1	61638456	61638922	GSE124008_Akerberg_2019_GSM3518657_F_Tbx5_fb1_ChIP_Ventricles_E12.5_SRR8335335_peak_720	69	.	6.17784	9.67828	6.97094	200
chr1	61639003	61639274	GSE124008_Akerberg_2019_GSM3518657_F_Tbx5_fb1_ChIP_Ventricles_E12.5_SRR8335335_peak_721	59	.	5.70262	8.60461	5.96344	79
chr1	61735584	61735824	GSE124008_Akerberg_2019_GSM3518657_F_Tbx5_fb1_ChIP_Ventricles_E12.5_SRR8335335_peak_722	41	.	4.4579	6.61488	4.12866	153
chr1	61849020	61849621	GSE124008_Akerberg_2019_GSM3518657_F_Tbx5_fb1_ChIP_Ventricles_E12.5_SRR8335335_peak_723	1409	.	45.1149	145.463	140.998	258
chr1	61856704	61857093	GSE124008_Akerberg_2019_GSM3518657_F_Tbx5_fb1_ChIP_Ventricles_E12.5_SRR8335335_peak_724	23	.	3.37859	4.60577	2.38179	144
chr1	61861875	61862393	GSE124008_Akerberg_2019_GSM3518657_F_Tbx5_fb1_ChIP_Ventricles_E12.5_SRR8335335_peak_725	342	.	15.8841	37.7069	34.2415	214
chr1	61873538	61873858	GSE124008_Akerberg_2019_GSM3518657_F_Tbx5_fb1_ChIP_Ventricles_E12.5_SRR8335335_peak_726	95	.	6.68686	12.3903	9.55338	124
chr1	61925096	61925341	GSE124008_Akerberg_2019_GSM3518657_F_Tbx5_fb1_ChIP_Ventricles_E12.5_SRR8335335_peak_727	100	.	7.51916	12.9445	10.0931	185
chr1	61983224	61983472	GSE124008_Akerberg_2019_GSM3518657_F_Tbx5_fb1_ChIP_Ventricles_E12.5_SRR8335335_peak_728	67	.	5.57238	9.37765	6.72124	100
chr1	62043914	62044316	GSE124008_Akerberg_2019_GSM3518657_F_Tbx5_fb1_ChIP_Ventricles_E12.5_SRR8335335_peak_729	90	.	7.12827	11.9189	9.0948	214
chr1	62140732	62141160	GSE124008_Akerberg_2019_GSM3518657_F_Tbx5_fb1_ChIP_Ventricles_E12.5_SRR8335335_peak_730	69	.	6.14187	9.62057	6.94317	160
chr1	62328880	62329138	GSE124008_Akerberg_2019_GSM3518657_F_Tbx5_fb1_ChIP_Ventricles_E12.5_SRR8335335_peak_731	69	.	6.17784	9.67828	6.97094	152
chr1	62373916	62374183	GSE124008_Akerberg_2019_GSM3518657_F_Tbx5_fb1_ChIP_Ventricles_E12.5_SRR8335335_peak_732	49	.	5.19697	7.51706	4.98825	122
chr1	62374411	62374823	GSE124008_Akerberg_2019_GSM3518657_F_Tbx5_fb1_ChIP_Ventricles_E12.5_SRR8335335_peak_733	149	.	9.50436	17.9806	14.9233	166
chr1	62382864	62383106	GSE124008_Akerberg_2019_GSM3518657_F_Tbx5_fb1_ChIP_Ventricles_E12.5_SRR8335335_peak_734	59	.	4.91431	8.58622	5.96344	121
chr1	62434033	62434320	GSE124008_Akerberg_2019_GSM3518657_F_Tbx5_fb1_ChIP_Ventricles_E12.5_SRR8335335_peak_735	132	.	7.37147	16.2523	13.2683	139
chr1	62483203	62483575	GSE124008_Akerberg_2019_GSM3518657_F_Tbx5_fb1_ChIP_Ventricles_E12.5_SRR8335335_peak_736	149	.	9.50436	17.9806	14.9233	182
chr1	62514165	62514436	GSE124008_Akerberg_2019_GSM3518657_F_Tbx5_fb1_ChIP_Ventricles_E12.5_SRR8335335_peak_737	50	.	5.07452	7.60462	5.03743	121
chr1	62548965	62549212	GSE124008_Akerberg_2019_GSM3518657_F_Tbx5_fb1_ChIP_Ventricles_E12.5_SRR8335335_peak_738	32	.	4.27696	5.60135	3.21137	87
chr1	62579460	62579736	GSE124008_Akerberg_2019_GSM3518657_F_Tbx5_fb1_ChIP_Ventricles_E12.5_SRR8335335_peak_739	160	.	9.92148	19.1647	16.0852	146
chr1	62629399	62629806	GSE124008_Akerberg_2019_GSM3518657_F_Tbx5_fb1_ChIP_Ventricles_E12.5_SRR8335335_peak_740	135	.	8.929	16.5567	13.5634	166
chr1	62682478	62682760	GSE124008_Akerberg_2019_GSM3518657_F_Tbx5_fb1_ChIP_Ventricles_E12.5_SRR8335335_peak_741	69	.	6.17784	9.67828	6.97094	157
chr1	62702882	62703800	GSE124008_Akerberg_2019_GSM3518657_F_Tbx5_fb1_ChIP_Ventricles_E12.5_SRR8335335_peak_742	126	.	7.80133	15.6129	12.6365	681
chr1	62706587	62706922	GSE124008_Akerberg_2019_GSM3518657_F_Tbx5_fb1_ChIP_Ventricles_E12.5_SRR8335335_peak_743	59	.	5.70262	8.60461	5.96344	188
chr1	62774855	62775176	GSE124008_Akerberg_2019_GSM3518657_F_Tbx5_fb1_ChIP_Ventricles_E12.5_SRR8335335_peak_744	45	.	4.90921	7.06272	4.56482	203
chr1	62778935	62779164	GSE124008_Akerberg_2019_GSM3518657_F_Tbx5_fb1_ChIP_Ventricles_E12.5_SRR8335335_peak_745	54	.	5.3555	8.05198	5.47577	66
chr1	62780338	62780675	GSE124008_Akerberg_2019_GSM3518657_F_Tbx5_fb1_ChIP_Ventricles_E12.5_SRR8335335_peak_746	40	.	4.75218	6.56298	4.08516	216
chr1	62813181	62813491	GSE124008_Akerberg_2019_GSM3518657_F_Tbx5_fb1_ChIP_Ventricles_E12.5_SRR8335335_peak_747	23	.	3.37859	4.60577	2.38179	60
chr1	62827855	62828491	GSE124008_Akerberg_2019_GSM3518657_F_Tbx5_fb1_ChIP_Ventricles_E12.5_SRR8335335_peak_748	541	.	22.3353	57.8571	54.1279	408
chr1	62829672	62830157	GSE124008_Akerberg_2019_GSM3518657_F_Tbx5_fb1_ChIP_Ventricles_E12.5_SRR8335335_peak_749	251	.	13.1585	28.4932	25.195	165
chr1	62830452	62830696	GSE124008_Akerberg_2019_GSM3518657_F_Tbx5_fb1_ChIP_Ventricles_E12.5_SRR8335335_peak_750	50	.	5.2274	7.56521	5.00071	63
chr1	62859259	62859520	GSE124008_Akerberg_2019_GSM3518657_F_Tbx5_fb1_ChIP_Ventricles_E12.5_SRR8335335_peak_751	41	.	4.4579	6.61488	4.12866	119
chr1	62859715	62861227	GSE124008_Akerberg_2019_GSM3518657_F_Tbx5_fb1_ChIP_Ventricles_E12.5_SRR8335335_peak_752	493	.	20.9096	52.9976	49.3262	700
chr1	62861513	62861816	GSE124008_Akerberg_2019_GSM3518657_F_Tbx5_fb1_ChIP_Ventricles_E12.5_SRR8335335_peak_753	49	.	5.16942	7.47351	4.95543	98
chr1	62976110	62976415	GSE124008_Akerberg_2019_GSM3518657_F_Tbx5_fb1_ChIP_Ventricles_E12.5_SRR8335335_peak_754	135	.	8.03811	16.4957	13.5107	144
chr1	62984641	62984878	GSE124008_Akerberg_2019_GSM3518657_F_Tbx5_fb1_ChIP_Ventricles_E12.5_SRR8335335_peak_755	59	.	5.70262	8.60461	5.96344	76
chr1	62992389	62993127	GSE124008_Akerberg_2019_GSM3518657_F_Tbx5_fb1_ChIP_Ventricles_E12.5_SRR8335335_peak_756	226	.	12.3557	25.9469	22.6925	347
chr1	62993785	62994037	GSE124008_Akerberg_2019_GSM3518657_F_Tbx5_fb1_ChIP_Ventricles_E12.5_SRR8335335_peak_757	32	.	4.27696	5.60135	3.21137	108
chr1	63050900	63051270	GSE124008_Akerberg_2019_GSM3518657_F_Tbx5_fb1_ChIP_Ventricles_E12.5_SRR8335335_peak_758	47	.	4.18876	7.26401	4.76324	173
chr1	63052479	63052924	GSE124008_Akerberg_2019_GSM3518657_F_Tbx5_fb1_ChIP_Ventricles_E12.5_SRR8335335_peak_759	52	.	5.1833	7.77793	5.20712	194
chr1	63055806	63056052	GSE124008_Akerberg_2019_GSM3518657_F_Tbx5_fb1_ChIP_Ventricles_E12.5_SRR8335335_peak_760	25	.	3.65368	4.84277	2.54791	208
chr1	63102798	63103407	GSE124008_Akerberg_2019_GSM3518657_F_Tbx5_fb1_ChIP_Ventricles_E12.5_SRR8335335_peak_761	525	.	21.86	56.2279	52.5172	215
chr1	63107619	63107940	GSE124008_Akerberg_2019_GSM3518657_F_Tbx5_fb1_ChIP_Ventricles_E12.5_SRR8335335_peak_762	45	.	4.90921	7.06272	4.56482	175
chr1	63115668	63116191	GSE124008_Akerberg_2019_GSM3518657_F_Tbx5_fb1_ChIP_Ventricles_E12.5_SRR8335335_peak_763	137	.	8.17283	16.7285	13.7106	352
chr1	63176840	63177132	GSE124008_Akerberg_2019_GSM3518657_F_Tbx5_fb1_ChIP_Ventricles_E12.5_SRR8335335_peak_764	85	.	6.31536	11.3611	8.57941	131
chr1	63225863	63226144	GSE124008_Akerberg_2019_GSM3518657_F_Tbx5_fb1_ChIP_Ventricles_E12.5_SRR8335335_peak_765	59	.	5.63937	8.50379	5.90279	96
chr1	63239841	63240090	GSE124008_Akerberg_2019_GSM3518657_F_Tbx5_fb1_ChIP_Ventricles_E12.5_SRR8335335_peak_766	69	.	6.17784	9.67828	6.97094	131
chr1	63268066	63268332	GSE124008_Akerberg_2019_GSM3518657_F_Tbx5_fb1_ChIP_Ventricles_E12.5_SRR8335335_peak_767	64	.	5.80179	9.07546	6.42828	164
chr1	63273006	63274015	GSE124008_Akerberg_2019_GSM3518657_F_Tbx5_fb1_ChIP_Ventricles_E12.5_SRR8335335_peak_768	69	.	6.17784	9.67828	6.97094	209
chr1	63383409	63383669	GSE124008_Akerberg_2019_GSM3518657_F_Tbx5_fb1_ChIP_Ventricles_E12.5_SRR8335335_peak_769	49	.	4.8294	7.50494	4.97966	53
chr1	63415011	63415352	GSE124008_Akerberg_2019_GSM3518657_F_Tbx5_fb1_ChIP_Ventricles_E12.5_SRR8335335_peak_770	137	.	8.17283	16.7285	13.7106	181
chr1	63453444	63453723	GSE124008_Akerberg_2019_GSM3518657_F_Tbx5_fb1_ChIP_Ventricles_E12.5_SRR8335335_peak_771	50	.	5.2274	7.56521	5.00071	215
chr1	63492659	63492931	GSE124008_Akerberg_2019_GSM3518657_F_Tbx5_fb1_ChIP_Ventricles_E12.5_SRR8335335_peak_772	54	.	5.3555	8.05198	5.47577	152
chr1	63819838	63820102	GSE124008_Akerberg_2019_GSM3518657_F_Tbx5_fb1_ChIP_Ventricles_E12.5_SRR8335335_peak_773	30	.	4.01796	5.4156	3.09366	64
chr1	63827641	63828157	GSE124008_Akerberg_2019_GSM3518657_F_Tbx5_fb1_ChIP_Ventricles_E12.5_SRR8335335_peak_774	174	.	10.4548	20.5611	17.4301	249
chr1	63937345	63937885	GSE124008_Akerberg_2019_GSM3518657_F_Tbx5_fb1_ChIP_Ventricles_E12.5_SRR8335335_peak_775	1380	.	44.6705	142.461	138.015	252
chr1	64040051	64040357	GSE124008_Akerberg_2019_GSM3518657_F_Tbx5_fb1_ChIP_Ventricles_E12.5_SRR8335335_peak_776	118	.	7.34001	14.8135	11.8778	135
chr1	64114355	64114647	GSE124008_Akerberg_2019_GSM3518657_F_Tbx5_fb1_ChIP_Ventricles_E12.5_SRR8335335_peak_777	108	.	6.75421	13.7744	10.8857	152
chr1	64120271	64121438	GSE124008_Akerberg_2019_GSM3518657_F_Tbx5_fb1_ChIP_Ventricles_E12.5_SRR8335335_peak_778	159	.	9.86889	19.0777	15.9997	880
chr1	64121762	64122332	GSE124008_Akerberg_2019_GSM3518657_F_Tbx5_fb1_ChIP_Ventricles_E12.5_SRR8335335_peak_779	159	.	9.86889	19.0777	15.9997	192
chr1	64195257	64195561	GSE124008_Akerberg_2019_GSM3518657_F_Tbx5_fb1_ChIP_Ventricles_E12.5_SRR8335335_peak_780	79	.	6.57926	10.6647	7.92598	138
chr1	64203126	64203461	GSE124008_Akerberg_2019_GSM3518657_F_Tbx5_fb1_ChIP_Ventricles_E12.5_SRR8335335_peak_781	366	.	16.5128	40.1976	36.699	173
chr1	64233929	64234167	GSE124008_Akerberg_2019_GSM3518657_F_Tbx5_fb1_ChIP_Ventricles_E12.5_SRR8335335_peak_782	40	.	4.69947	6.48038	4.04655	102
chr1	64296566	64297068	GSE124008_Akerberg_2019_GSM3518657_F_Tbx5_fb1_ChIP_Ventricles_E12.5_SRR8335335_peak_783	521	.	21.6176	55.8154	52.1143	166
chr1	64305506	64305847	GSE124008_Akerberg_2019_GSM3518657_F_Tbx5_fb1_ChIP_Ventricles_E12.5_SRR8335335_peak_784	95	.	6.68686	12.3903	9.55338	189
chr1	64317128	64317459	GSE124008_Akerberg_2019_GSM3518657_F_Tbx5_fb1_ChIP_Ventricles_E12.5_SRR8335335_peak_785	67	.	5.57238	9.37765	6.72124	163
chr1	64519955	64520265	GSE124008_Akerberg_2019_GSM3518657_F_Tbx5_fb1_ChIP_Ventricles_E12.5_SRR8335335_peak_786	149	.	9.50436	17.9806	14.9233	150
chr1	64532218	64532656	GSE124008_Akerberg_2019_GSM3518657_F_Tbx5_fb1_ChIP_Ventricles_E12.5_SRR8335335_peak_787	187	.	10.93	21.8807	18.7168	219
chr1	64532744	64533210	GSE124008_Akerberg_2019_GSM3518657_F_Tbx5_fb1_ChIP_Ventricles_E12.5_SRR8335335_peak_788	213	.	11.8805	24.5743	21.3484	171
chr1	64533568	64533827	GSE124008_Akerberg_2019_GSM3518657_F_Tbx5_fb1_ChIP_Ventricles_E12.5_SRR8335335_peak_789	102	.	7.60349	13.0818	10.2063	97
chr1	64534029	64534573	GSE124008_Akerberg_2019_GSM3518657_F_Tbx5_fb1_ChIP_Ventricles_E12.5_SRR8335335_peak_790	90	.	7.12827	11.9189	9.0948	363
chr1	64545751	64546131	GSE124008_Akerberg_2019_GSM3518657_F_Tbx5_fb1_ChIP_Ventricles_E12.5_SRR8335335_peak_791	67	.	5.57238	9.37765	6.72124	118
chr1	64617514	64617765	GSE124008_Akerberg_2019_GSM3518657_F_Tbx5_fb1_ChIP_Ventricles_E12.5_SRR8335335_peak_792	59	.	5.70262	8.60461	5.96344	150
chr1	64646178	64646398	GSE124008_Akerberg_2019_GSM3518657_F_Tbx5_fb1_ChIP_Ventricles_E12.5_SRR8335335_peak_793	59	.	5.63937	8.50379	5.90279	158
chr1	64675924	64676144	GSE124008_Akerberg_2019_GSM3518657_F_Tbx5_fb1_ChIP_Ventricles_E12.5_SRR8335335_peak_794	50	.	5.2274	7.56521	5.00071	86
chr1	64691079	64691568	GSE124008_Akerberg_2019_GSM3518657_F_Tbx5_fb1_ChIP_Ventricles_E12.5_SRR8335335_peak_795	59	.	5.70262	8.60461	5.96344	163
chr1	64701782	64702123	GSE124008_Akerberg_2019_GSM3518657_F_Tbx5_fb1_ChIP_Ventricles_E12.5_SRR8335335_peak_796	232	.	12.3228	26.4852	23.2222	175
chr1	64715669	64715899	GSE124008_Akerberg_2019_GSM3518657_F_Tbx5_fb1_ChIP_Ventricles_E12.5_SRR8335335_peak_797	59	.	5.70262	8.60461	5.96344	91
chr1	64716642	64716904	GSE124008_Akerberg_2019_GSM3518657_F_Tbx5_fb1_ChIP_Ventricles_E12.5_SRR8335335_peak_798	50	.	5.2274	7.56521	5.00071	134
chr1	64736007	64736673	GSE124008_Akerberg_2019_GSM3518657_F_Tbx5_fb1_ChIP_Ventricles_E12.5_SRR8335335_peak_799	30	.	3.68573	5.33894	3.01975	489
chr1	64737063	64737375	GSE124008_Akerberg_2019_GSM3518657_F_Tbx5_fb1_ChIP_Ventricles_E12.5_SRR8335335_peak_800	49	.	5.16942	7.47351	4.95543	203
chr1	64791227	64792270	GSE124008_Akerberg_2019_GSM3518657_F_Tbx5_fb1_ChIP_Ventricles_E12.5_SRR8335335_peak_801	695	.	25.8849	73.4683	69.5784	386
chr1	64792992	64793363	GSE124008_Akerberg_2019_GSM3518657_F_Tbx5_fb1_ChIP_Ventricles_E12.5_SRR8335335_peak_802	32	.	4.27696	5.60135	3.21137	195
chr1	64816074	64816425	GSE124008_Akerberg_2019_GSM3518657_F_Tbx5_fb1_ChIP_Ventricles_E12.5_SRR8335335_peak_803	194	.	10.0303	22.579	19.4062	214
chr1	64848263	64848681	GSE124008_Akerberg_2019_GSM3518657_F_Tbx5_fb1_ChIP_Ventricles_E12.5_SRR8335335_peak_804	137	.	9.02915	16.7215	13.708	208
chr1	64852540	64852832	GSE124008_Akerberg_2019_GSM3518657_F_Tbx5_fb1_ChIP_Ventricles_E12.5_SRR8335335_peak_805	41	.	4.4579	6.61488	4.12866	142
chr1	64878636	64878878	GSE124008_Akerberg_2019_GSM3518657_F_Tbx5_fb1_ChIP_Ventricles_E12.5_SRR8335335_peak_806	28	.	4.01662	5.19885	2.88293	123
chr1	64919510	64919801	GSE124008_Akerberg_2019_GSM3518657_F_Tbx5_fb1_ChIP_Ventricles_E12.5_SRR8335335_peak_807	54	.	5.3555	8.05198	5.47577	109
chr1	64945823	64946624	GSE124008_Akerberg_2019_GSM3518657_F_Tbx5_fb1_ChIP_Ventricles_E12.5_SRR8335335_peak_808	135	.	8.929	16.5567	13.5634	406
chr1	64949947	64950308	GSE124008_Akerberg_2019_GSM3518657_F_Tbx5_fb1_ChIP_Ventricles_E12.5_SRR8335335_peak_809	47	.	4.82155	7.20048	4.70063	96
chr1	64951789	64952198	GSE124008_Akerberg_2019_GSM3518657_F_Tbx5_fb1_ChIP_Ventricles_E12.5_SRR8335335_peak_810	195	.	9.21433	22.7716	19.5964	238
chr1	64986167	64986434	GSE124008_Akerberg_2019_GSM3518657_F_Tbx5_fb1_ChIP_Ventricles_E12.5_SRR8335335_peak_811	85	.	5.83575	11.3004	8.52449	93
chr1	65052163	65052549	GSE124008_Akerberg_2019_GSM3518657_F_Tbx5_fb1_ChIP_Ventricles_E12.5_SRR8335335_peak_812	200	.	11.4052	23.2187	20.023	188
chr1	65178035	65178326	GSE124008_Akerberg_2019_GSM3518657_F_Tbx5_fb1_ChIP_Ventricles_E12.5_SRR8335335_peak_813	50	.	5.07452	7.60462	5.03743	134
chr1	65178511	65178768	GSE124008_Akerberg_2019_GSM3518657_F_Tbx5_fb1_ChIP_Ventricles_E12.5_SRR8335335_peak_814	40	.	4.75218	6.56298	4.08516	88
chr1	65185978	65186475	GSE124008_Akerberg_2019_GSM3518657_F_Tbx5_fb1_ChIP_Ventricles_E12.5_SRR8335335_peak_815	90	.	7.12827	11.9189	9.0948	190
chr1	65266597	65266817	GSE124008_Akerberg_2019_GSM3518657_F_Tbx5_fb1_ChIP_Ventricles_E12.5_SRR8335335_peak_816	50	.	5.2274	7.56521	5.00071	127
chr1	65604975	65605237	GSE124008_Akerberg_2019_GSM3518657_F_Tbx5_fb1_ChIP_Ventricles_E12.5_SRR8335335_peak_817	80	.	6.65305	10.7838	8.01531	184
chr1	66460878	66461286	GSE124008_Akerberg_2019_GSM3518657_F_Tbx5_fb1_ChIP_Ventricles_E12.5_SRR8335335_peak_818	217	.	11.4177	24.9615	21.7321	197
chr1	66467771	66468404	GSE124008_Akerberg_2019_GSM3518657_F_Tbx5_fb1_ChIP_Ventricles_E12.5_SRR8335335_peak_819	69	.	6.17784	9.67828	6.97094	181
chr1	66700642	66701321	GSE124008_Akerberg_2019_GSM3518657_F_Tbx5_fb1_ChIP_Ventricles_E12.5_SRR8335335_peak_820	68	.	6.10931	9.56835	6.89595	427
chr1	66788484	66788826	GSE124008_Akerberg_2019_GSM3518657_F_Tbx5_fb1_ChIP_Ventricles_E12.5_SRR8335335_peak_821	174	.	8.60005	20.5364	17.4191	200
chr1	66816493	66817012	GSE124008_Akerberg_2019_GSM3518657_F_Tbx5_fb1_ChIP_Ventricles_E12.5_SRR8335335_peak_822	95	.	7.18042	12.3929	9.55585	196
chr1	66817367	66818060	GSE124008_Akerberg_2019_GSM3518657_F_Tbx5_fb1_ChIP_Ventricles_E12.5_SRR8335335_peak_823	53	.	5.26799	7.91275	5.34165	52
chr1	66862666	66862917	GSE124008_Akerberg_2019_GSM3518657_F_Tbx5_fb1_ChIP_Ventricles_E12.5_SRR8335335_peak_824	49	.	5.16942	7.47351	4.95543	73
chr1	66863065	66863558	GSE124008_Akerberg_2019_GSM3518657_F_Tbx5_fb1_ChIP_Ventricles_E12.5_SRR8335335_peak_825	80	.	6.65305	10.7838	8.01531	147
chr1	66934054	66934391	GSE124008_Akerberg_2019_GSM3518657_F_Tbx5_fb1_ChIP_Ventricles_E12.5_SRR8335335_peak_826	164	.	9.81841	19.505	16.406	150
chr1	66935313	66935796	GSE124008_Akerberg_2019_GSM3518657_F_Tbx5_fb1_ChIP_Ventricles_E12.5_SRR8335335_peak_827	378	.	17.1786	41.3271	37.8133	241
chr1	66940959	66941251	GSE124008_Akerberg_2019_GSM3518657_F_Tbx5_fb1_ChIP_Ventricles_E12.5_SRR8335335_peak_828	68	.	5.22146	9.46695	6.80798	79
chr1	67097185	67097474	GSE124008_Akerberg_2019_GSM3518657_F_Tbx5_fb1_ChIP_Ventricles_E12.5_SRR8335335_peak_829	90	.	7.12827	11.9189	9.0948	188
chr1	67136110	67136330	GSE124008_Akerberg_2019_GSM3518657_F_Tbx5_fb1_ChIP_Ventricles_E12.5_SRR8335335_peak_830	19	.	3.34343	4.1603	1.95977	110
chr1	67863851	67864172	GSE124008_Akerberg_2019_GSM3518657_F_Tbx5_fb1_ChIP_Ventricles_E12.5_SRR8335335_peak_831	50	.	5.2274	7.56521	5.00071	126
chr1	68057363	68057593	GSE124008_Akerberg_2019_GSM3518657_F_Tbx5_fb1_ChIP_Ventricles_E12.5_SRR8335335_peak_832	50	.	5.2274	7.56521	5.00071	154
chr1	68061304	68061619	GSE124008_Akerberg_2019_GSM3518657_F_Tbx5_fb1_ChIP_Ventricles_E12.5_SRR8335335_peak_833	156	.	8.76884	18.7609	15.6963	134
chr1	68097184	68097796	GSE124008_Akerberg_2019_GSM3518657_F_Tbx5_fb1_ChIP_Ventricles_E12.5_SRR8335335_peak_834	353	.	16.5358	38.8088	35.3307	414
chr1	68348010	68348340	GSE124008_Akerberg_2019_GSM3518657_F_Tbx5_fb1_ChIP_Ventricles_E12.5_SRR8335335_peak_835	125	.	8.55393	15.4845	12.5138	176
chr1	68577537	68577818	GSE124008_Akerberg_2019_GSM3518657_F_Tbx5_fb1_ChIP_Ventricles_E12.5_SRR8335335_peak_836	45	.	4.90921	7.06272	4.56482	131
chr1	68623922	68624208	GSE124008_Akerberg_2019_GSM3518657_F_Tbx5_fb1_ChIP_Ventricles_E12.5_SRR8335335_peak_837	36	.	3.99288	6.10577	3.69768	136
chr1	68762007	68762393	GSE124008_Akerberg_2019_GSM3518657_F_Tbx5_fb1_ChIP_Ventricles_E12.5_SRR8335335_peak_838	200	.	11.4052	23.2187	20.023	205
chr1	68781042	68781501	GSE124008_Akerberg_2019_GSM3518657_F_Tbx5_fb1_ChIP_Ventricles_E12.5_SRR8335335_peak_839	49	.	5.16942	7.47351	4.95543	216
chr1	68786377	68786610	GSE124008_Akerberg_2019_GSM3518657_F_Tbx5_fb1_ChIP_Ventricles_E12.5_SRR8335335_peak_840	89	.	7.04921	11.7907	8.99313	55
chr1	68787795	68788140	GSE124008_Akerberg_2019_GSM3518657_F_Tbx5_fb1_ChIP_Ventricles_E12.5_SRR8335335_peak_841	79	.	6.34315	10.6449	7.91873	81
chr1	68839385	68839802	GSE124008_Akerberg_2019_GSM3518657_F_Tbx5_fb1_ChIP_Ventricles_E12.5_SRR8335335_peak_842	30	.	3.84477	5.36998	3.05026	334
chr1	68895222	68895452	GSE124008_Akerberg_2019_GSM3518657_F_Tbx5_fb1_ChIP_Ventricles_E12.5_SRR8335335_peak_843	47	.	4.82155	7.20048	4.70063	109
chr1	68928532	68929011	GSE124008_Akerberg_2019_GSM3518657_F_Tbx5_fb1_ChIP_Ventricles_E12.5_SRR8335335_peak_844	243	.	12.2634	27.6024	24.3124	265
chr1	68935848	68936300	GSE124008_Akerberg_2019_GSM3518657_F_Tbx5_fb1_ChIP_Ventricles_E12.5_SRR8335335_peak_845	67	.	5.57238	9.37765	6.72124	306
chr1	68942251	68942523	GSE124008_Akerberg_2019_GSM3518657_F_Tbx5_fb1_ChIP_Ventricles_E12.5_SRR8335335_peak_846	163	.	9.18521	19.4818	16.3848	144
chr1	68943148	68943597	GSE124008_Akerberg_2019_GSM3518657_F_Tbx5_fb1_ChIP_Ventricles_E12.5_SRR8335335_peak_847	294	.	13.81	32.809	29.4289	195
chr1	68952117	68952566	GSE124008_Akerberg_2019_GSM3518657_F_Tbx5_fb1_ChIP_Ventricles_E12.5_SRR8335335_peak_848	112	.	7.7335	14.1367	11.2355	183
chr1	68973688	68974056	GSE124008_Akerberg_2019_GSM3518657_F_Tbx5_fb1_ChIP_Ventricles_E12.5_SRR8335335_peak_849	213	.	11.8805	24.5743	21.3484	162
chr1	68995338	68995862	GSE124008_Akerberg_2019_GSM3518657_F_Tbx5_fb1_ChIP_Ventricles_E12.5_SRR8335335_peak_850	650	.	22.2895	68.941	65.0982	217
chr1	69024878	69025662	GSE124008_Akerberg_2019_GSM3518657_F_Tbx5_fb1_ChIP_Ventricles_E12.5_SRR8335335_peak_851	159	.	9.86889	19.0777	15.9997	279
chr1	69027256	69028015	GSE124008_Akerberg_2019_GSM3518657_F_Tbx5_fb1_ChIP_Ventricles_E12.5_SRR8335335_peak_852	159	.	8.91581	19.0165	15.9471	394
chr1	69050101	69050437	GSE124008_Akerberg_2019_GSM3518657_F_Tbx5_fb1_ChIP_Ventricles_E12.5_SRR8335335_peak_853	230	.	11.1448	26.2833	23.0207	129
chr1	69074399	69074780	GSE124008_Akerberg_2019_GSM3518657_F_Tbx5_fb1_ChIP_Ventricles_E12.5_SRR8335335_peak_854	102	.	7.60349	13.0818	10.2063	187
chr1	69076088	69076477	GSE124008_Akerberg_2019_GSM3518657_F_Tbx5_fb1_ChIP_Ventricles_E12.5_SRR8335335_peak_855	209	.	11.6072	24.1184	20.9124	188
chr1	69085817	69086205	GSE124008_Akerberg_2019_GSM3518657_F_Tbx5_fb1_ChIP_Ventricles_E12.5_SRR8335335_peak_856	79	.	6.12348	10.6564	7.92598	96
chr1	69087093	69087421	GSE124008_Akerberg_2019_GSM3518657_F_Tbx5_fb1_ChIP_Ventricles_E12.5_SRR8335335_peak_857	48	.	4.74979	7.37438	4.87254	158
chr1	69105667	69106622	GSE124008_Akerberg_2019_GSM3518657_F_Tbx5_fb1_ChIP_Ventricles_E12.5_SRR8335335_peak_858	411	.	17.8517	44.6906	41.1322	299
chr1	69106709	69107197	GSE124008_Akerberg_2019_GSM3518657_F_Tbx5_fb1_ChIP_Ventricles_E12.5_SRR8335335_peak_859	59	.	5.70262	8.60461	5.96344	337
chr1	69107730	69108027	GSE124008_Akerberg_2019_GSM3518657_F_Tbx5_fb1_ChIP_Ventricles_E12.5_SRR8335335_peak_860	59	.	5.70262	8.60461	5.96344	146
chr1	69108246	69108962	GSE124008_Akerberg_2019_GSM3518657_F_Tbx5_fb1_ChIP_Ventricles_E12.5_SRR8335335_peak_861	68	.	6.10931	9.56835	6.89595	569
chr1	69211184	69211589	GSE124008_Akerberg_2019_GSM3518657_F_Tbx5_fb1_ChIP_Ventricles_E12.5_SRR8335335_peak_862	325	.	10.7215	35.9691	32.5373	195
chr1	69379807	69380069	GSE124008_Akerberg_2019_GSM3518657_F_Tbx5_fb1_ChIP_Ventricles_E12.5_SRR8335335_peak_863	55	.	5.22335	8.14547	5.56776	143
chr1	69396192	69396412	GSE124008_Akerberg_2019_GSM3518657_F_Tbx5_fb1_ChIP_Ventricles_E12.5_SRR8335335_peak_864	40	.	4.69698	6.47648	4.04655	47
chr1	69687498	69687846	GSE124008_Akerberg_2019_GSM3518657_F_Tbx5_fb1_ChIP_Ventricles_E12.5_SRR8335335_peak_865	137	.	9.02915	16.7215	13.708	175
chr1	69688307	69688527	GSE124008_Akerberg_2019_GSM3518657_F_Tbx5_fb1_ChIP_Ventricles_E12.5_SRR8335335_peak_866	45	.	4.90921	7.06272	4.56482	155
chr1	69688782	69689149	GSE124008_Akerberg_2019_GSM3518657_F_Tbx5_fb1_ChIP_Ventricles_E12.5_SRR8335335_peak_867	55	.	5.22335	8.14547	5.56776	160
chr1	70529812	70530032	GSE124008_Akerberg_2019_GSM3518657_F_Tbx5_fb1_ChIP_Ventricles_E12.5_SRR8335335_peak_868	59	.	5.70262	8.60461	5.96344	132
chr1	70703951	70704306	GSE124008_Akerberg_2019_GSM3518657_F_Tbx5_fb1_ChIP_Ventricles_E12.5_SRR8335335_peak_869	50	.	5.2274	7.56521	5.00071	202
chr1	70866096	70866409	GSE124008_Akerberg_2019_GSM3518657_F_Tbx5_fb1_ChIP_Ventricles_E12.5_SRR8335335_peak_870	50	.	5.2274	7.56521	5.00071	142
chr1	70901319	70901571	GSE124008_Akerberg_2019_GSM3518657_F_Tbx5_fb1_ChIP_Ventricles_E12.5_SRR8335335_peak_871	109	.	7.53273	13.8051	10.9158	92
chr1	70997618	70997838	GSE124008_Akerberg_2019_GSM3518657_F_Tbx5_fb1_ChIP_Ventricles_E12.5_SRR8335335_peak_872	50	.	5.2274	7.56521	5.00071	64
chr1	71050021	71050354	GSE124008_Akerberg_2019_GSM3518657_F_Tbx5_fb1_ChIP_Ventricles_E12.5_SRR8335335_peak_873	47	.	4.18876	7.26401	4.76324	191
chr1	71052253	71052613	GSE124008_Akerberg_2019_GSM3518657_F_Tbx5_fb1_ChIP_Ventricles_E12.5_SRR8335335_peak_874	172	.	10.3334	20.3598	17.2524	171
chr1	71056182	71056571	GSE124008_Akerberg_2019_GSM3518657_F_Tbx5_fb1_ChIP_Ventricles_E12.5_SRR8335335_peak_875	161	.	9.97958	19.2608	16.166	218
chr1	71102330	71102779	GSE124008_Akerberg_2019_GSM3518657_F_Tbx5_fb1_ChIP_Ventricles_E12.5_SRR8335335_peak_876	44	.	4.30002	6.90392	4.41096	295
chr1	71102976	71103278	GSE124008_Akerberg_2019_GSM3518657_F_Tbx5_fb1_ChIP_Ventricles_E12.5_SRR8335335_peak_877	89	.	7.04921	11.7907	8.99313	130
chr1	71230968	71231239	GSE124008_Akerberg_2019_GSM3518657_F_Tbx5_fb1_ChIP_Ventricles_E12.5_SRR8335335_peak_878	113	.	8.07871	14.2708	11.3451	121
chr1	71267358	71267607	GSE124008_Akerberg_2019_GSM3518657_F_Tbx5_fb1_ChIP_Ventricles_E12.5_SRR8335335_peak_879	54	.	4.45056	8.04886	5.47577	175
chr1	71276998	71277305	GSE124008_Akerberg_2019_GSM3518657_F_Tbx5_fb1_ChIP_Ventricles_E12.5_SRR8335335_peak_880	79	.	6.57926	10.6647	7.92598	157
chr1	71307345	71308157	GSE124008_Akerberg_2019_GSM3518657_F_Tbx5_fb1_ChIP_Ventricles_E12.5_SRR8335335_peak_881	310	.	15.207	34.5062	31.0898	320
chr1	71312219	71312640	GSE124008_Akerberg_2019_GSM3518657_F_Tbx5_fb1_ChIP_Ventricles_E12.5_SRR8335335_peak_882	80	.	6.65305	10.7838	8.01531	201
chr1	71333468	71333688	GSE124008_Akerberg_2019_GSM3518657_F_Tbx5_fb1_ChIP_Ventricles_E12.5_SRR8335335_peak_883	50	.	5.2274	7.56521	5.00071	120
chr1	71338714	71339233	GSE124008_Akerberg_2019_GSM3518657_F_Tbx5_fb1_ChIP_Ventricles_E12.5_SRR8335335_peak_884	1005	.	30.4623	104.677	100.51	297
chr1	71394114	71394416	GSE124008_Akerberg_2019_GSM3518657_F_Tbx5_fb1_ChIP_Ventricles_E12.5_SRR8335335_peak_885	33	.	4.08641	5.7588	3.356	160
chr1	71531737	71532052	GSE124008_Akerberg_2019_GSM3518657_F_Tbx5_fb1_ChIP_Ventricles_E12.5_SRR8335335_peak_886	90	.	7.12827	11.9189	9.0948	137
chr1	71556972	71557339	GSE124008_Akerberg_2019_GSM3518657_F_Tbx5_fb1_ChIP_Ventricles_E12.5_SRR8335335_peak_887	50	.	5.2274	7.56521	5.00071	209
chr1	71652690	71653154	GSE124008_Akerberg_2019_GSM3518657_F_Tbx5_fb1_ChIP_Ventricles_E12.5_SRR8335335_peak_888	35	.	4.20989	5.95604	3.55109	191
chr1	71690482	71690737	GSE124008_Akerberg_2019_GSM3518657_F_Tbx5_fb1_ChIP_Ventricles_E12.5_SRR8335335_peak_889	64	.	5.80179	9.07546	6.42828	143
chr1	71828786	71829269	GSE124008_Akerberg_2019_GSM3518657_F_Tbx5_fb1_ChIP_Ventricles_E12.5_SRR8335335_peak_890	268	.	13.7813	30.1604	26.8186	273
chr1	71844903	71845607	GSE124008_Akerberg_2019_GSM3518657_F_Tbx5_fb1_ChIP_Ventricles_E12.5_SRR8335335_peak_891	50	.	5.2274	7.56521	5.00071	130
chr1	71864819	71865112	GSE124008_Akerberg_2019_GSM3518657_F_Tbx5_fb1_ChIP_Ventricles_E12.5_SRR8335335_peak_892	79	.	6.57926	10.6647	7.92598	174
chr1	71897819	71898039	GSE124008_Akerberg_2019_GSM3518657_F_Tbx5_fb1_ChIP_Ventricles_E12.5_SRR8335335_peak_893	40	.	4.75218	6.56298	4.08516	134
chr1	72006151	72006387	GSE124008_Akerberg_2019_GSM3518657_F_Tbx5_fb1_ChIP_Ventricles_E12.5_SRR8335335_peak_894	40	.	4.75218	6.56298	4.08516	80
chr1	72017666	72018025	GSE124008_Akerberg_2019_GSM3518657_F_Tbx5_fb1_ChIP_Ventricles_E12.5_SRR8335335_peak_895	50	.	5.2274	7.56521	5.00071	141
chr1	72020436	72020664	GSE124008_Akerberg_2019_GSM3518657_F_Tbx5_fb1_ChIP_Ventricles_E12.5_SRR8335335_peak_896	59	.	5.70262	8.60461	5.96344	57
chr1	72065080	72065336	GSE124008_Akerberg_2019_GSM3518657_F_Tbx5_fb1_ChIP_Ventricles_E12.5_SRR8335335_peak_897	32	.	4.27696	5.60135	3.21137	185
chr1	72138455	72138691	GSE124008_Akerberg_2019_GSM3518657_F_Tbx5_fb1_ChIP_Ventricles_E12.5_SRR8335335_peak_898	59	.	5.63937	8.50379	5.90279	118
chr1	72141826	72142064	GSE124008_Akerberg_2019_GSM3518657_F_Tbx5_fb1_ChIP_Ventricles_E12.5_SRR8335335_peak_899	59	.	5.70262	8.60461	5.96344	101
chr1	72175873	72176177	GSE124008_Akerberg_2019_GSM3518657_F_Tbx5_fb1_ChIP_Ventricles_E12.5_SRR8335335_peak_900	50	.	5.2274	7.56521	5.00071	128
chr1	72176327	72176713	GSE124008_Akerberg_2019_GSM3518657_F_Tbx5_fb1_ChIP_Ventricles_E12.5_SRR8335335_peak_901	102	.	7.60349	13.0818	10.2063	184
chr1	72211845	72212491	GSE124008_Akerberg_2019_GSM3518657_F_Tbx5_fb1_ChIP_Ventricles_E12.5_SRR8335335_peak_902	78	.	5.23595	10.5444	7.8204	439
chr1	72226606	72226856	GSE124008_Akerberg_2019_GSM3518657_F_Tbx5_fb1_ChIP_Ventricles_E12.5_SRR8335335_peak_903	80	.	6.65305	10.7838	8.01531	182
chr1	72243862	72244181	GSE124008_Akerberg_2019_GSM3518657_F_Tbx5_fb1_ChIP_Ventricles_E12.5_SRR8335335_peak_904	85	.	5.83575	11.3004	8.52449	173
chr1	72254709	72254965	GSE124008_Akerberg_2019_GSM3518657_F_Tbx5_fb1_ChIP_Ventricles_E12.5_SRR8335335_peak_905	68	.	6.10931	9.56835	6.89595	130
chr1	72364533	72365032	GSE124008_Akerberg_2019_GSM3518657_F_Tbx5_fb1_ChIP_Ventricles_E12.5_SRR8335335_peak_906	76	.	5.94387	10.3564	7.63596	218
chr1	72481631	72481851	GSE124008_Akerberg_2019_GSM3518657_F_Tbx5_fb1_ChIP_Ventricles_E12.5_SRR8335335_peak_907	32	.	4.25206	5.56273	3.21137	116
chr1	72490088	72490451	GSE124008_Akerberg_2019_GSM3518657_F_Tbx5_fb1_ChIP_Ventricles_E12.5_SRR8335335_peak_908	50	.	5.2274	7.56521	5.00071	189
chr1	72536509	72536731	GSE124008_Akerberg_2019_GSM3518657_F_Tbx5_fb1_ChIP_Ventricles_E12.5_SRR8335335_peak_909	40	.	4.75218	6.56298	4.08516	203
chr1	72536858	72537142	GSE124008_Akerberg_2019_GSM3518657_F_Tbx5_fb1_ChIP_Ventricles_E12.5_SRR8335335_peak_910	80	.	6.65305	10.7838	8.01531	172
chr1	72582952	72583248	GSE124008_Akerberg_2019_GSM3518657_F_Tbx5_fb1_ChIP_Ventricles_E12.5_SRR8335335_peak_911	30	.	4.01796	5.4156	3.09366	21
chr1	72593280	72593766	GSE124008_Akerberg_2019_GSM3518657_F_Tbx5_fb1_ChIP_Ventricles_E12.5_SRR8335335_peak_912	40	.	4.75218	6.56298	4.08516	301
chr1	72599436	72599871	GSE124008_Akerberg_2019_GSM3518657_F_Tbx5_fb1_ChIP_Ventricles_E12.5_SRR8335335_peak_913	40	.	4.69947	6.48038	4.04655	274
chr1	72601620	72601927	GSE124008_Akerberg_2019_GSM3518657_F_Tbx5_fb1_ChIP_Ventricles_E12.5_SRR8335335_peak_914	174	.	10.4548	20.5611	17.4301	155
chr1	72827491	72827815	GSE124008_Akerberg_2019_GSM3518657_F_Tbx5_fb1_ChIP_Ventricles_E12.5_SRR8335335_peak_915	125	.	8.55393	15.4845	12.5138	147
chr1	72871149	72871372	GSE124008_Akerberg_2019_GSM3518657_F_Tbx5_fb1_ChIP_Ventricles_E12.5_SRR8335335_peak_916	68	.	6.10931	9.56835	6.89595	139
chr1	72871677	72872081	GSE124008_Akerberg_2019_GSM3518657_F_Tbx5_fb1_ChIP_Ventricles_E12.5_SRR8335335_peak_917	69	.	6.14187	9.62057	6.94317	161
chr1	72872726	72873115	GSE124008_Akerberg_2019_GSM3518657_F_Tbx5_fb1_ChIP_Ventricles_E12.5_SRR8335335_peak_918	40	.	4.75218	6.56298	4.08516	281
chr1	72873669	72875114	GSE124008_Akerberg_2019_GSM3518657_F_Tbx5_fb1_ChIP_Ventricles_E12.5_SRR8335335_peak_919	79	.	6.61432	10.7212	7.9798	950
chr1	72887960	72888286	GSE124008_Akerberg_2019_GSM3518657_F_Tbx5_fb1_ChIP_Ventricles_E12.5_SRR8335335_peak_920	149	.	9.50436	17.9806	14.9233	128
chr1	72909259	72909697	GSE124008_Akerberg_2019_GSM3518657_F_Tbx5_fb1_ChIP_Ventricles_E12.5_SRR8335335_peak_921	176	.	10.2647	20.7741	17.6404	234
chr1	72935037	72935400	GSE124008_Akerberg_2019_GSM3518657_F_Tbx5_fb1_ChIP_Ventricles_E12.5_SRR8335335_peak_922	90	.	7.12827	11.9189	9.0948	166
chr1	72937152	72937637	GSE124008_Akerberg_2019_GSM3518657_F_Tbx5_fb1_ChIP_Ventricles_E12.5_SRR8335335_peak_923	549	.	21.8683	58.7225	54.9882	214
chr1	72943916	72944214	GSE124008_Akerberg_2019_GSM3518657_F_Tbx5_fb1_ChIP_Ventricles_E12.5_SRR8335335_peak_924	46	.	4.99213	7.19354	4.6951	171
chr1	72944819	72945411	GSE124008_Akerberg_2019_GSM3518657_F_Tbx5_fb1_ChIP_Ventricles_E12.5_SRR8335335_peak_925	170	.	10.2143	20.1624	17.0601	390
chr1	72947113	72947472	GSE124008_Akerberg_2019_GSM3518657_F_Tbx5_fb1_ChIP_Ventricles_E12.5_SRR8335335_peak_926	179	.	9.49958	21.0966	17.9621	171
chr1	72954865	72955186	GSE124008_Akerberg_2019_GSM3518657_F_Tbx5_fb1_ChIP_Ventricles_E12.5_SRR8335335_peak_927	135	.	8.929	16.5567	13.5634	193
chr1	72960198	72960546	GSE124008_Akerberg_2019_GSM3518657_F_Tbx5_fb1_ChIP_Ventricles_E12.5_SRR8335335_peak_928	112	.	7.9891	14.1243	11.2232	169
chr1	72969184	72969842	GSE124008_Akerberg_2019_GSM3518657_F_Tbx5_fb1_ChIP_Ventricles_E12.5_SRR8335335_peak_929	1730	.	45.6935	177.725	173.065	410
chr1	72978937	72979252	GSE124008_Akerberg_2019_GSM3518657_F_Tbx5_fb1_ChIP_Ventricles_E12.5_SRR8335335_peak_930	123	.	8.45905	15.3288	12.379	124
chr1	73026827	73027160	GSE124008_Akerberg_2019_GSM3518657_F_Tbx5_fb1_ChIP_Ventricles_E12.5_SRR8335335_peak_931	211	.	11.7487	24.3545	21.1416	148
chr1	73038625	73038958	GSE124008_Akerberg_2019_GSM3518657_F_Tbx5_fb1_ChIP_Ventricles_E12.5_SRR8335335_peak_932	40	.	4.69947	6.48038	4.04655	12
chr1	73043795	73044231	GSE124008_Akerberg_2019_GSM3518657_F_Tbx5_fb1_ChIP_Ventricles_E12.5_SRR8335335_peak_933	225	.	12.2837	25.8267	22.5831	208
chr1	73083929	73084304	GSE124008_Akerberg_2019_GSM3518657_F_Tbx5_fb1_ChIP_Ventricles_E12.5_SRR8335335_peak_934	173	.	10.3939	20.4602	17.3445	190
chr1	73087966	73088374	GSE124008_Akerberg_2019_GSM3518657_F_Tbx5_fb1_ChIP_Ventricles_E12.5_SRR8335335_peak_935	185	.	10.8088	21.6793	18.5297	188
chr1	73125895	73126304	GSE124008_Akerberg_2019_GSM3518657_F_Tbx5_fb1_ChIP_Ventricles_E12.5_SRR8335335_peak_936	90	.	7.12827	11.9189	9.0948	261
chr1	73198700	73198920	GSE124008_Akerberg_2019_GSM3518657_F_Tbx5_fb1_ChIP_Ventricles_E12.5_SRR8335335_peak_937	50	.	5.2274	7.56521	5.00071	116
chr1	73244105	73244590	GSE124008_Akerberg_2019_GSM3518657_F_Tbx5_fb1_ChIP_Ventricles_E12.5_SRR8335335_peak_938	59	.	5.63937	8.50379	5.90279	192
chr1	73249837	73250091	GSE124008_Akerberg_2019_GSM3518657_F_Tbx5_fb1_ChIP_Ventricles_E12.5_SRR8335335_peak_939	47	.	4.82155	7.20048	4.70063	164
chr1	73255880	73256344	GSE124008_Akerberg_2019_GSM3518657_F_Tbx5_fb1_ChIP_Ventricles_E12.5_SRR8335335_peak_940	650	.	22.2895	68.941	65.0982	209
chr1	73259517	73260107	GSE124008_Akerberg_2019_GSM3518657_F_Tbx5_fb1_ChIP_Ventricles_E12.5_SRR8335335_peak_941	80	.	6.65305	10.7838	8.01531	210
chr1	73264934	73265262	GSE124008_Akerberg_2019_GSM3518657_F_Tbx5_fb1_ChIP_Ventricles_E12.5_SRR8335335_peak_942	74	.	6.24808	10.1307	7.41726	142
chr1	73362229	73362476	GSE124008_Akerberg_2019_GSM3518657_F_Tbx5_fb1_ChIP_Ventricles_E12.5_SRR8335335_peak_943	36	.	3.99288	6.10577	3.69768	129
chr1	73363557	73364076	GSE124008_Akerberg_2019_GSM3518657_F_Tbx5_fb1_ChIP_Ventricles_E12.5_SRR8335335_peak_944	234	.	10.7199	26.7264	23.462	343
chr1	73365681	73366245	GSE124008_Akerberg_2019_GSM3518657_F_Tbx5_fb1_ChIP_Ventricles_E12.5_SRR8335335_peak_945	1106	.	32.6913	114.899	110.652	345
chr1	73538729	73539011	GSE124008_Akerberg_2019_GSM3518657_F_Tbx5_fb1_ChIP_Ventricles_E12.5_SRR8335335_peak_946	100	.	7.51916	12.9445	10.0931	143
chr1	73618502	73618746	GSE124008_Akerberg_2019_GSM3518657_F_Tbx5_fb1_ChIP_Ventricles_E12.5_SRR8335335_peak_947	23	.	3.80175	4.68438	2.39042	89
chr1	73640786	73641334	GSE124008_Akerberg_2019_GSM3518657_F_Tbx5_fb1_ChIP_Ventricles_E12.5_SRR8335335_peak_948	113	.	8.07871	14.2708	11.3451	245
chr1	73672380	73672600	GSE124008_Akerberg_2019_GSM3518657_F_Tbx5_fb1_ChIP_Ventricles_E12.5_SRR8335335_peak_949	40	.	4.69947	6.48038	4.04655	149
chr1	73676819	73677170	GSE124008_Akerberg_2019_GSM3518657_F_Tbx5_fb1_ChIP_Ventricles_E12.5_SRR8335335_peak_950	174	.	10.4548	20.5611	17.4301	192
chr1	73682916	73683214	GSE124008_Akerberg_2019_GSM3518657_F_Tbx5_fb1_ChIP_Ventricles_E12.5_SRR8335335_peak_951	40	.	4.75218	6.56298	4.08516	195
chr1	73731443	73731960	GSE124008_Akerberg_2019_GSM3518657_F_Tbx5_fb1_ChIP_Ventricles_E12.5_SRR8335335_peak_952	387	.	15.6027	42.2738	38.7407	321
chr1	73819631	73819996	GSE124008_Akerberg_2019_GSM3518657_F_Tbx5_fb1_ChIP_Ventricles_E12.5_SRR8335335_peak_953	187	.	10.93	21.8807	18.7168	173
chr1	73915052	73915316	GSE124008_Akerberg_2019_GSM3518657_F_Tbx5_fb1_ChIP_Ventricles_E12.5_SRR8335335_peak_955	69	.	6.17784	9.67828	6.97094	139
chr1	73916049	73916269	GSE124008_Akerberg_2019_GSM3518657_F_Tbx5_fb1_ChIP_Ventricles_E12.5_SRR8335335_peak_956	40	.	4.75218	6.56298	4.08516	66
chr1	73919781	73920510	GSE124008_Akerberg_2019_GSM3518657_F_Tbx5_fb1_ChIP_Ventricles_E12.5_SRR8335335_peak_957	319	.	13.7452	35.4044	31.9814	368
chr1	73932598	73932871	GSE124008_Akerberg_2019_GSM3518657_F_Tbx5_fb1_ChIP_Ventricles_E12.5_SRR8335335_peak_958	47	.	4.82155	7.20048	4.70063	89
chr1	73938452	73938763	GSE124008_Akerberg_2019_GSM3518657_F_Tbx5_fb1_ChIP_Ventricles_E12.5_SRR8335335_peak_959	40	.	4.75218	6.56298	4.08516	133
chr1	73948526	73949350	GSE124008_Akerberg_2019_GSM3518657_F_Tbx5_fb1_ChIP_Ventricles_E12.5_SRR8335335_peak_960	4890	.	120.948	495.153	489.002	354
chr1	73949444	73949765	GSE124008_Akerberg_2019_GSM3518657_F_Tbx5_fb1_ChIP_Ventricles_E12.5_SRR8335335_peak_961	69	.	6.17784	9.67828	6.97094	206
chr1	73959677	73959982	GSE124008_Akerberg_2019_GSM3518657_F_Tbx5_fb1_ChIP_Ventricles_E12.5_SRR8335335_peak_962	41	.	4.4579	6.61488	4.12866	130
chr1	73963808	73964065	GSE124008_Akerberg_2019_GSM3518657_F_Tbx5_fb1_ChIP_Ventricles_E12.5_SRR8335335_peak_963	33	.	4.08641	5.7588	3.356	43
chr1	73969121	73969580	GSE124008_Akerberg_2019_GSM3518657_F_Tbx5_fb1_ChIP_Ventricles_E12.5_SRR8335335_peak_964	697	.	23.404	73.6336	69.7413	209
chr1	73994156	73994564	GSE124008_Akerberg_2019_GSM3518657_F_Tbx5_fb1_ChIP_Ventricles_E12.5_SRR8335335_peak_965	49	.	5.16942	7.47351	4.95543	192
chr1	73994708	73994947	GSE124008_Akerberg_2019_GSM3518657_F_Tbx5_fb1_ChIP_Ventricles_E12.5_SRR8335335_peak_966	31	.	4.22953	5.52781	3.18604	119
chr1	73995124	73995462	GSE124008_Akerberg_2019_GSM3518657_F_Tbx5_fb1_ChIP_Ventricles_E12.5_SRR8335335_peak_967	59	.	5.70262	8.60461	5.96344	175
chr1	73998543	73999408	GSE124008_Akerberg_2019_GSM3518657_F_Tbx5_fb1_ChIP_Ventricles_E12.5_SRR8335335_peak_968	473	.	20.2077	51.0121	47.3673	215
chr1	74000096	74000596	GSE124008_Akerberg_2019_GSM3518657_F_Tbx5_fb1_ChIP_Ventricles_E12.5_SRR8335335_peak_969	68	.	6.10931	9.56835	6.89595	307
chr1	74001468	74002012	GSE124008_Akerberg_2019_GSM3518657_F_Tbx5_fb1_ChIP_Ventricles_E12.5_SRR8335335_peak_970	148	.	8.54432	17.8633	14.8253	216
chr1	74008166	74008935	GSE124008_Akerberg_2019_GSM3518657_F_Tbx5_fb1_ChIP_Ventricles_E12.5_SRR8335335_peak_971	279	.	14.0984	31.3293	27.9776	563
chr1	74015929	74016149	GSE124008_Akerberg_2019_GSM3518657_F_Tbx5_fb1_ChIP_Ventricles_E12.5_SRR8335335_peak_972	40	.	4.69947	6.48038	4.04655	118
chr1	74020423	74020822	GSE124008_Akerberg_2019_GSM3518657_F_Tbx5_fb1_ChIP_Ventricles_E12.5_SRR8335335_peak_973	80	.	6.65305	10.7838	8.01531	157
chr1	74023022	74023346	GSE124008_Akerberg_2019_GSM3518657_F_Tbx5_fb1_ChIP_Ventricles_E12.5_SRR8335335_peak_974	135	.	8.929	16.5567	13.5634	140
chr1	74026455	74026792	GSE124008_Akerberg_2019_GSM3518657_F_Tbx5_fb1_ChIP_Ventricles_E12.5_SRR8335335_peak_975	135	.	8.929	16.5567	13.5634	141
chr1	74029132	74029357	GSE124008_Akerberg_2019_GSM3518657_F_Tbx5_fb1_ChIP_Ventricles_E12.5_SRR8335335_peak_976	23	.	3.80175	4.68438	2.39042	71
chr1	74029741	74030137	GSE124008_Akerberg_2019_GSM3518657_F_Tbx5_fb1_ChIP_Ventricles_E12.5_SRR8335335_peak_977	137	.	9.02915	16.7215	13.708	212
chr1	74037041	74037376	GSE124008_Akerberg_2019_GSM3518657_F_Tbx5_fb1_ChIP_Ventricles_E12.5_SRR8335335_peak_978	113	.	8.07871	14.2708	11.3451	143
chr1	74039166	74039398	GSE124008_Akerberg_2019_GSM3518657_F_Tbx5_fb1_ChIP_Ventricles_E12.5_SRR8335335_peak_979	59	.	5.70262	8.60461	5.96344	125
chr1	74041833	74042409	GSE124008_Akerberg_2019_GSM3518657_F_Tbx5_fb1_ChIP_Ventricles_E12.5_SRR8335335_peak_980	67	.	5.57238	9.37765	6.72124	201
chr1	74042681	74042937	GSE124008_Akerberg_2019_GSM3518657_F_Tbx5_fb1_ChIP_Ventricles_E12.5_SRR8335335_peak_981	36	.	3.99288	6.10577	3.69768	160
chr1	74049374	74050012	GSE124008_Akerberg_2019_GSM3518657_F_Tbx5_fb1_ChIP_Ventricles_E12.5_SRR8335335_peak_982	254	.	13.3061	28.7405	25.4299	282
chr1	74053328	74053567	GSE124008_Akerberg_2019_GSM3518657_F_Tbx5_fb1_ChIP_Ventricles_E12.5_SRR8335335_peak_983	40	.	4.75218	6.56298	4.08516	69
chr1	74053655	74053877	GSE124008_Akerberg_2019_GSM3518657_F_Tbx5_fb1_ChIP_Ventricles_E12.5_SRR8335335_peak_984	50	.	5.2274	7.56521	5.00071	29
chr1	74054539	74054773	GSE124008_Akerberg_2019_GSM3518657_F_Tbx5_fb1_ChIP_Ventricles_E12.5_SRR8335335_peak_985	76	.	5.94387	10.3564	7.63596	160
chr1	74068439	74069011	GSE124008_Akerberg_2019_GSM3518657_F_Tbx5_fb1_ChIP_Ventricles_E12.5_SRR8335335_peak_986	90	.	7.12827	11.9189	9.0948	364
chr1	74081553	74081869	GSE124008_Akerberg_2019_GSM3518657_F_Tbx5_fb1_ChIP_Ventricles_E12.5_SRR8335335_peak_987	50	.	5.07452	7.60462	5.03743	175
chr1	74122015	74122326	GSE124008_Akerberg_2019_GSM3518657_F_Tbx5_fb1_ChIP_Ventricles_E12.5_SRR8335335_peak_988	23	.	3.75958	4.61989	2.38179	261
chr1	74124336	74124634	GSE124008_Akerberg_2019_GSM3518657_F_Tbx5_fb1_ChIP_Ventricles_E12.5_SRR8335335_peak_989	105	.	7.58695	13.4667	10.5788	129
chr1	74124830	74125264	GSE124008_Akerberg_2019_GSM3518657_F_Tbx5_fb1_ChIP_Ventricles_E12.5_SRR8335335_peak_990	49	.	5.19697	7.51706	4.98825	314
chr1	74146945	74147409	GSE124008_Akerberg_2019_GSM3518657_F_Tbx5_fb1_ChIP_Ventricles_E12.5_SRR8335335_peak_991	411	.	18.3279	44.7485	41.1862	266
chr1	74156478	74156698	GSE124008_Akerberg_2019_GSM3518657_F_Tbx5_fb1_ChIP_Ventricles_E12.5_SRR8335335_peak_992	59	.	5.49739	8.58705	5.96344	154
chr1	74188109	74188353	GSE124008_Akerberg_2019_GSM3518657_F_Tbx5_fb1_ChIP_Ventricles_E12.5_SRR8335335_peak_993	68	.	6.10931	9.56835	6.89595	143
chr1	74236444	74236921	GSE124008_Akerberg_2019_GSM3518657_F_Tbx5_fb1_ChIP_Ventricles_E12.5_SRR8335335_peak_994	59	.	5.70262	8.60461	5.96344	265
chr1	74239610	74239968	GSE124008_Akerberg_2019_GSM3518657_F_Tbx5_fb1_ChIP_Ventricles_E12.5_SRR8335335_peak_995	76	.	5.94387	10.3564	7.63596	202
chr1	74256779	74257246	GSE124008_Akerberg_2019_GSM3518657_F_Tbx5_fb1_ChIP_Ventricles_E12.5_SRR8335335_peak_996	135	.	8.929	16.5567	13.5634	142
chr1	74270165	74270627	GSE124008_Akerberg_2019_GSM3518657_F_Tbx5_fb1_ChIP_Ventricles_E12.5_SRR8335335_peak_997	149	.	9.50436	17.9806	14.9233	204
chr1	74284411	74285308	GSE124008_Akerberg_2019_GSM3518657_F_Tbx5_fb1_ChIP_Ventricles_E12.5_SRR8335335_peak_998	49	.	5.16942	7.47351	4.95543	693
chr1	74290107	74290601	GSE124008_Akerberg_2019_GSM3518657_F_Tbx5_fb1_ChIP_Ventricles_E12.5_SRR8335335_peak_999	213	.	11.8805	24.5743	21.3484	203
chr1	74295313	74296052	GSE124008_Akerberg_2019_GSM3518657_F_Tbx5_fb1_ChIP_Ventricles_E12.5_SRR8335335_peak_1000	41	.	4.4579	6.61488	4.12866	380
chr1	74297186	74297454	GSE124008_Akerberg_2019_GSM3518657_F_Tbx5_fb1_ChIP_Ventricles_E12.5_SRR8335335_peak_1001	30	.	3.68573	5.33894	3.01975	154
chr1	74303582	74304217	GSE124008_Akerberg_2019_GSM3518657_F_Tbx5_fb1_ChIP_Ventricles_E12.5_SRR8335335_peak_1002	26	.	3.71492	4.93951	2.63126	128
chr1	74304724	74305151	GSE124008_Akerberg_2019_GSM3518657_F_Tbx5_fb1_ChIP_Ventricles_E12.5_SRR8335335_peak_1003	50	.	5.07452	7.60462	5.03743	306
chr1	74309794	74310055	GSE124008_Akerberg_2019_GSM3518657_F_Tbx5_fb1_ChIP_Ventricles_E12.5_SRR8335335_peak_1004	94	.	7.14066	12.3281	9.4965	117
chr1	74322565	74323028	GSE124008_Akerberg_2019_GSM3518657_F_Tbx5_fb1_ChIP_Ventricles_E12.5_SRR8335335_peak_1005	213	.	11.8805	24.5743	21.3484	159
chr1	74332576	74332851	GSE124008_Akerberg_2019_GSM3518657_F_Tbx5_fb1_ChIP_Ventricles_E12.5_SRR8335335_peak_1006	32	.	4.27696	5.60135	3.21137	208
chr1	74333126	74333406	GSE124008_Akerberg_2019_GSM3518657_F_Tbx5_fb1_ChIP_Ventricles_E12.5_SRR8335335_peak_1007	68	.	5.22146	9.46695	6.80798	154
chr1	74386639	74387092	GSE124008_Akerberg_2019_GSM3518657_F_Tbx5_fb1_ChIP_Ventricles_E12.5_SRR8335335_peak_1008	182	.	9.65879	21.375	18.2346	245
chr1	74389877	74390472	GSE124008_Akerberg_2019_GSM3518657_F_Tbx5_fb1_ChIP_Ventricles_E12.5_SRR8335335_peak_1009	50	.	5.07452	7.60462	5.03743	557
chr1	74391262	74392565	GSE124008_Akerberg_2019_GSM3518657_F_Tbx5_fb1_ChIP_Ventricles_E12.5_SRR8335335_peak_1010	90	.	7.12827	11.9189	9.0948	943
chr1	74397321	74397678	GSE124008_Akerberg_2019_GSM3518657_F_Tbx5_fb1_ChIP_Ventricles_E12.5_SRR8335335_peak_1011	79	.	6.57926	10.6647	7.92598	171
chr1	74398022	74398410	GSE124008_Akerberg_2019_GSM3518657_F_Tbx5_fb1_ChIP_Ventricles_E12.5_SRR8335335_peak_1012	174	.	10.4548	20.5611	17.4301	169
chr1	74438003	74438391	GSE124008_Akerberg_2019_GSM3518657_F_Tbx5_fb1_ChIP_Ventricles_E12.5_SRR8335335_peak_1013	95	.	6.68686	12.3903	9.55338	172
chr1	74505492	74505994	GSE124008_Akerberg_2019_GSM3518657_F_Tbx5_fb1_ChIP_Ventricles_E12.5_SRR8335335_peak_1014	224	.	12.2186	25.7179	22.4757	289
chr1	74560117	74560337	GSE124008_Akerberg_2019_GSM3518657_F_Tbx5_fb1_ChIP_Ventricles_E12.5_SRR8335335_peak_1015	50	.	5.2274	7.56521	5.00071	54
chr1	74587505	74588552	GSE124008_Akerberg_2019_GSM3518657_F_Tbx5_fb1_ChIP_Ventricles_E12.5_SRR8335335_peak_1016	319	.	13.7452	35.4044	31.9814	569
chr1	74601144	74601595	GSE124008_Akerberg_2019_GSM3518657_F_Tbx5_fb1_ChIP_Ventricles_E12.5_SRR8335335_peak_1017	36	.	3.99288	6.10577	3.69768	391
chr1	74643559	74643890	GSE124008_Akerberg_2019_GSM3518657_F_Tbx5_fb1_ChIP_Ventricles_E12.5_SRR8335335_peak_1018	172	.	10.3388	20.3689	17.2549	162
chr1	74661711	74662248	GSE124008_Akerberg_2019_GSM3518657_F_Tbx5_fb1_ChIP_Ventricles_E12.5_SRR8335335_peak_1019	41	.	4.4579	6.61488	4.12866	363
chr1	74698821	74699238	GSE124008_Akerberg_2019_GSM3518657_F_Tbx5_fb1_ChIP_Ventricles_E12.5_SRR8335335_peak_1020	172	.	10.3388	20.3689	17.2549	198
chr1	74748649	74748967	GSE124008_Akerberg_2019_GSM3518657_F_Tbx5_fb1_ChIP_Ventricles_E12.5_SRR8335335_peak_1021	36	.	4.46291	6.11055	3.69779	123
chr1	74784347	74784630	GSE124008_Akerberg_2019_GSM3518657_F_Tbx5_fb1_ChIP_Ventricles_E12.5_SRR8335335_peak_1022	59	.	5.70262	8.60461	5.96344	130
chr1	74803050	74803684	GSE124008_Akerberg_2019_GSM3518657_F_Tbx5_fb1_ChIP_Ventricles_E12.5_SRR8335335_peak_1023	340	.	16.1574	37.4709	34.0061	197
chr1	74855254	74855543	GSE124008_Akerberg_2019_GSM3518657_F_Tbx5_fb1_ChIP_Ventricles_E12.5_SRR8335335_peak_1024	50	.	5.2274	7.56521	5.00071	132
chr1	75124641	75124861	GSE124008_Akerberg_2019_GSM3518657_F_Tbx5_fb1_ChIP_Ventricles_E12.5_SRR8335335_peak_1025	31	.	4.22953	5.52781	3.18604	61
chr1	75141599	75141899	GSE124008_Akerberg_2019_GSM3518657_F_Tbx5_fb1_ChIP_Ventricles_E12.5_SRR8335335_peak_1026	32	.	3.42177	5.54369	3.20175	124
chr1	75142274	75142643	GSE124008_Akerberg_2019_GSM3518657_F_Tbx5_fb1_ChIP_Ventricles_E12.5_SRR8335335_peak_1027	50	.	5.2274	7.56521	5.00071	178
chr1	75142738	75143267	GSE124008_Akerberg_2019_GSM3518657_F_Tbx5_fb1_ChIP_Ventricles_E12.5_SRR8335335_peak_1028	80	.	6.65305	10.7838	8.01531	209
chr1	75168574	75168924	GSE124008_Akerberg_2019_GSM3518657_F_Tbx5_fb1_ChIP_Ventricles_E12.5_SRR8335335_peak_1029	59	.	5.63937	8.50379	5.90279	207
chr1	75191755	75192020	GSE124008_Akerberg_2019_GSM3518657_F_Tbx5_fb1_ChIP_Ventricles_E12.5_SRR8335335_peak_1030	79	.	6.57926	10.6647	7.92598	137
chr1	75227068	75227326	GSE124008_Akerberg_2019_GSM3518657_F_Tbx5_fb1_ChIP_Ventricles_E12.5_SRR8335335_peak_1031	59	.	5.63937	8.50379	5.90279	135
chr1	75236471	75236791	GSE124008_Akerberg_2019_GSM3518657_F_Tbx5_fb1_ChIP_Ventricles_E12.5_SRR8335335_peak_1032	59	.	5.70262	8.60461	5.96344	172
chr1	75248173	75248485	GSE124008_Akerberg_2019_GSM3518657_F_Tbx5_fb1_ChIP_Ventricles_E12.5_SRR8335335_peak_1033	69	.	6.17784	9.67828	6.97094	161
chr1	75317255	75317610	GSE124008_Akerberg_2019_GSM3518657_F_Tbx5_fb1_ChIP_Ventricles_E12.5_SRR8335335_peak_1034	41	.	4.4579	6.61488	4.12866	211
chr1	75346901	75347722	GSE124008_Akerberg_2019_GSM3518657_F_Tbx5_fb1_ChIP_Ventricles_E12.5_SRR8335335_peak_1035	49	.	4.8294	7.50494	4.97966	359
chr1	75349308	75349726	GSE124008_Akerberg_2019_GSM3518657_F_Tbx5_fb1_ChIP_Ventricles_E12.5_SRR8335335_peak_1036	137	.	9.02915	16.7215	13.708	210
chr1	75359153	75360888	GSE124008_Akerberg_2019_GSM3518657_F_Tbx5_fb1_ChIP_Ventricles_E12.5_SRR8335335_peak_1037	475	.	20.3154	51.195	47.5493	228
chr1	75371376	75371610	GSE124008_Akerberg_2019_GSM3518657_F_Tbx5_fb1_ChIP_Ventricles_E12.5_SRR8335335_peak_1038	50	.	5.2274	7.56521	5.00071	60
chr1	75375309	75375903	GSE124008_Akerberg_2019_GSM3518657_F_Tbx5_fb1_ChIP_Ventricles_E12.5_SRR8335335_peak_1039	69	.	6.17784	9.67828	6.97094	460
chr1	75380810	75381093	GSE124008_Akerberg_2019_GSM3518657_F_Tbx5_fb1_ChIP_Ventricles_E12.5_SRR8335335_peak_1040	49	.	5.16942	7.47351	4.95543	93
chr1	75382005	75382250	GSE124008_Akerberg_2019_GSM3518657_F_Tbx5_fb1_ChIP_Ventricles_E12.5_SRR8335335_peak_1041	31	.	4.22953	5.52781	3.18604	131
chr1	75388315	75388728	GSE124008_Akerberg_2019_GSM3518657_F_Tbx5_fb1_ChIP_Ventricles_E12.5_SRR8335335_peak_1042	59	.	5.70262	8.60461	5.96344	146
chr1	75393123	75393648	GSE124008_Akerberg_2019_GSM3518657_F_Tbx5_fb1_ChIP_Ventricles_E12.5_SRR8335335_peak_1043	112	.	7.9891	14.1243	11.2232	405
chr1	75398949	75400652	GSE124008_Akerberg_2019_GSM3518657_F_Tbx5_fb1_ChIP_Ventricles_E12.5_SRR8335335_peak_1044	1303	.	42.7696	134.769	130.373	905
chr1	75407994	75408803	GSE124008_Akerberg_2019_GSM3518657_F_Tbx5_fb1_ChIP_Ventricles_E12.5_SRR8335335_peak_1045	874	.	31.4865	91.5424	87.4825	468
chr1	75413880	75414139	GSE124008_Akerberg_2019_GSM3518657_F_Tbx5_fb1_ChIP_Ventricles_E12.5_SRR8335335_peak_1046	68	.	6.10931	9.56835	6.89595	86
chr1	75422939	75423545	GSE124008_Akerberg_2019_GSM3518657_F_Tbx5_fb1_ChIP_Ventricles_E12.5_SRR8335335_peak_1047	80	.	6.65305	10.7838	8.01531	295
chr1	75436055	75436404	GSE124008_Akerberg_2019_GSM3518657_F_Tbx5_fb1_ChIP_Ventricles_E12.5_SRR8335335_peak_1048	33	.	3.66517	5.77301	3.36941	166
chr1	75450278	75450668	GSE124008_Akerberg_2019_GSM3518657_F_Tbx5_fb1_ChIP_Ventricles_E12.5_SRR8335335_peak_1049	100	.	7.51916	12.9445	10.0931	206
chr1	75477272	75477797	GSE124008_Akerberg_2019_GSM3518657_F_Tbx5_fb1_ChIP_Ventricles_E12.5_SRR8335335_peak_1050	268	.	13.7813	30.1604	26.8186	283
chr1	75478687	75479506	GSE124008_Akerberg_2019_GSM3518657_F_Tbx5_fb1_ChIP_Ventricles_E12.5_SRR8335335_peak_1051	201	.	11.1573	23.3667	20.1686	639
chr1	75487566	75488201	GSE124008_Akerberg_2019_GSM3518657_F_Tbx5_fb1_ChIP_Ventricles_E12.5_SRR8335335_peak_1052	113	.	8.07871	14.2708	11.3451	383
chr1	75505458	75506636	GSE124008_Akerberg_2019_GSM3518657_F_Tbx5_fb1_ChIP_Ventricles_E12.5_SRR8335335_peak_1053	164	.	9.81841	19.505	16.406	527
chr1	75510398	75510753	GSE124008_Akerberg_2019_GSM3518657_F_Tbx5_fb1_ChIP_Ventricles_E12.5_SRR8335335_peak_1054	121	.	8.03465	15.0812	12.1431	180
chr1	75511379	75511956	GSE124008_Akerberg_2019_GSM3518657_F_Tbx5_fb1_ChIP_Ventricles_E12.5_SRR8335335_peak_1055	159	.	9.86889	19.0777	15.9997	168
chr1	75521258	75521570	GSE124008_Akerberg_2019_GSM3518657_F_Tbx5_fb1_ChIP_Ventricles_E12.5_SRR8335335_peak_1056	33	.	4.08641	5.7588	3.356	183
chr1	75546001	75546512	GSE124008_Akerberg_2019_GSM3518657_F_Tbx5_fb1_ChIP_Ventricles_E12.5_SRR8335335_peak_1057	32	.	4.27696	5.60135	3.21137	177
chr1	75559486	75559803	GSE124008_Akerberg_2019_GSM3518657_F_Tbx5_fb1_ChIP_Ventricles_E12.5_SRR8335335_peak_1058	80	.	6.65305	10.7838	8.01531	199
chr1	75565619	75566007	GSE124008_Akerberg_2019_GSM3518657_F_Tbx5_fb1_ChIP_Ventricles_E12.5_SRR8335335_peak_1059	69	.	6.17784	9.67828	6.97094	200
chr1	75570420	75570810	GSE124008_Akerberg_2019_GSM3518657_F_Tbx5_fb1_ChIP_Ventricles_E12.5_SRR8335335_peak_1060	84	.	6.21126	11.1852	8.4144	219
chr1	75588896	75589304	GSE124008_Akerberg_2019_GSM3518657_F_Tbx5_fb1_ChIP_Ventricles_E12.5_SRR8335335_peak_1061	459	.	19.843	49.6092	45.9824	208
chr1	75652635	75652933	GSE124008_Akerberg_2019_GSM3518657_F_Tbx5_fb1_ChIP_Ventricles_E12.5_SRR8335335_peak_1062	68	.	6.10931	9.56835	6.89595	169
chr1	75661209	75661429	GSE124008_Akerberg_2019_GSM3518657_F_Tbx5_fb1_ChIP_Ventricles_E12.5_SRR8335335_peak_1063	49	.	5.16942	7.47351	4.95543	74
chr1	75662579	75662937	GSE124008_Akerberg_2019_GSM3518657_F_Tbx5_fb1_ChIP_Ventricles_E12.5_SRR8335335_peak_1064	105	.	7.05835	13.4428	10.5575	276
chr1	75680510	75680899	GSE124008_Akerberg_2019_GSM3518657_F_Tbx5_fb1_ChIP_Ventricles_E12.5_SRR8335335_peak_1065	185	.	10.8088	21.6793	18.5297	173
chr1	75810579	75810998	GSE124008_Akerberg_2019_GSM3518657_F_Tbx5_fb1_ChIP_Ventricles_E12.5_SRR8335335_peak_1066	325	.	15.6822	35.9821	32.5412	204
chr1	75959126	75959459	GSE124008_Akerberg_2019_GSM3518657_F_Tbx5_fb1_ChIP_Ventricles_E12.5_SRR8335335_peak_1067	174	.	8.60005	20.5364	17.4191	122
chr1	76009596	76010321	GSE124008_Akerberg_2019_GSM3518657_F_Tbx5_fb1_ChIP_Ventricles_E12.5_SRR8335335_peak_1068	125	.	8.55393	15.4845	12.5138	173
chr1	76039124	76039423	GSE124008_Akerberg_2019_GSM3518657_F_Tbx5_fb1_ChIP_Ventricles_E12.5_SRR8335335_peak_1069	103	.	6.45003	13.222	10.3446	184
chr1	76070807	76071206	GSE124008_Akerberg_2019_GSM3518657_F_Tbx5_fb1_ChIP_Ventricles_E12.5_SRR8335335_peak_1070	89	.	7.04921	11.7907	8.99313	207
chr1	76083290	76083906	GSE124008_Akerberg_2019_GSM3518657_F_Tbx5_fb1_ChIP_Ventricles_E12.5_SRR8335335_peak_1071	3122	.	84.5888	317.602	312.23	206
chr1	76130494	76130817	GSE124008_Akerberg_2019_GSM3518657_F_Tbx5_fb1_ChIP_Ventricles_E12.5_SRR8335335_peak_1072	102	.	7.60349	13.0818	10.2063	211
chr1	76393237	76393659	GSE124008_Akerberg_2019_GSM3518657_F_Tbx5_fb1_ChIP_Ventricles_E12.5_SRR8335335_peak_1073	145	.	9.23256	17.5321	14.5067	253
chr1	76456842	76457321	GSE124008_Akerberg_2019_GSM3518657_F_Tbx5_fb1_ChIP_Ventricles_E12.5_SRR8335335_peak_1074	185	.	10.8088	21.6793	18.5297	261
chr1	76515595	76515845	GSE124008_Akerberg_2019_GSM3518657_F_Tbx5_fb1_ChIP_Ventricles_E12.5_SRR8335335_peak_1075	39	.	4.61628	6.35017	3.93413	95
chr1	76550717	76551312	GSE124008_Akerberg_2019_GSM3518657_F_Tbx5_fb1_ChIP_Ventricles_E12.5_SRR8335335_peak_1076	808	.	26.0044	84.8174	80.8183	342
chr1	76579415	76579746	GSE124008_Akerberg_2019_GSM3518657_F_Tbx5_fb1_ChIP_Ventricles_E12.5_SRR8335335_peak_1077	58	.	5.60372	8.44702	5.86056	192
chr1	76644828	76645204	GSE124008_Akerberg_2019_GSM3518657_F_Tbx5_fb1_ChIP_Ventricles_E12.5_SRR8335335_peak_1078	200	.	11.4052	23.2187	20.023	186
chr1	76658127	76658753	GSE124008_Akerberg_2019_GSM3518657_F_Tbx5_fb1_ChIP_Ventricles_E12.5_SRR8335335_peak_1079	518	.	20.9757	55.538	51.8402	246
chr1	76975491	76975795	GSE124008_Akerberg_2019_GSM3518657_F_Tbx5_fb1_ChIP_Ventricles_E12.5_SRR8335335_peak_1080	33	.	4.22876	5.74508	3.35122	42
chr1	76980354	76980910	GSE124008_Akerberg_2019_GSM3518657_F_Tbx5_fb1_ChIP_Ventricles_E12.5_SRR8335335_peak_1081	67	.	5.57238	9.37765	6.72124	350
chr1	77019923	77020409	GSE124008_Akerberg_2019_GSM3518657_F_Tbx5_fb1_ChIP_Ventricles_E12.5_SRR8335335_peak_1082	530	.	20.7209	56.7471	53.0343	210
chr1	77040199	77040524	GSE124008_Akerberg_2019_GSM3518657_F_Tbx5_fb1_ChIP_Ventricles_E12.5_SRR8335335_peak_1083	85	.	5.83575	11.3004	8.52449	193
chr1	77043803	77044423	GSE124008_Akerberg_2019_GSM3518657_F_Tbx5_fb1_ChIP_Ventricles_E12.5_SRR8335335_peak_1084	427	.	18.7979	46.2986	42.7162	395
chr1	77048786	77049680	GSE124008_Akerberg_2019_GSM3518657_F_Tbx5_fb1_ChIP_Ventricles_E12.5_SRR8335335_peak_1085	1476	.	47.0466	152.179	147.672	411
chr1	77060985	77061483	GSE124008_Akerberg_2019_GSM3518657_F_Tbx5_fb1_ChIP_Ventricles_E12.5_SRR8335335_peak_1086	200	.	11.4052	23.2187	20.023	290
chr1	77062320	77063030	GSE124008_Akerberg_2019_GSM3518657_F_Tbx5_fb1_ChIP_Ventricles_E12.5_SRR8335335_peak_1087	1934	.	57.9766	198.214	193.437	313
chr1	77066234	77066966	GSE124008_Akerberg_2019_GSM3518657_F_Tbx5_fb1_ChIP_Ventricles_E12.5_SRR8335335_peak_1088	889	.	27.8619	92.9925	88.9205	490
chr1	77080749	77081000	GSE124008_Akerberg_2019_GSM3518657_F_Tbx5_fb1_ChIP_Ventricles_E12.5_SRR8335335_peak_1089	58	.	5.20089	8.42656	5.84043	64
chr1	77083665	77083885	GSE124008_Akerberg_2019_GSM3518657_F_Tbx5_fb1_ChIP_Ventricles_E12.5_SRR8335335_peak_1090	40	.	4.69947	6.48038	4.04655	122
chr1	77131920	77132197	GSE124008_Akerberg_2019_GSM3518657_F_Tbx5_fb1_ChIP_Ventricles_E12.5_SRR8335335_peak_1091	102	.	7.60349	13.0818	10.2063	155
chr1	77213463	77213683	GSE124008_Akerberg_2019_GSM3518657_F_Tbx5_fb1_ChIP_Ventricles_E12.5_SRR8335335_peak_1092	64	.	5.80179	9.07546	6.42828	118
chr1	77244689	77245131	GSE124008_Akerberg_2019_GSM3518657_F_Tbx5_fb1_ChIP_Ventricles_E12.5_SRR8335335_peak_1093	222	.	9.16291	25.4461	22.2103	229
chr1	77248074	77248527	GSE124008_Akerberg_2019_GSM3518657_F_Tbx5_fb1_ChIP_Ventricles_E12.5_SRR8335335_peak_1094	229	.	10.1358	26.2297	22.9717	280
chr1	77284184	77284410	GSE124008_Akerberg_2019_GSM3518657_F_Tbx5_fb1_ChIP_Ventricles_E12.5_SRR8335335_peak_1095	39	.	4.61628	6.35017	3.93413	74
chr1	77293288	77293833	GSE124008_Akerberg_2019_GSM3518657_F_Tbx5_fb1_ChIP_Ventricles_E12.5_SRR8335335_peak_1096	810	.	29.9387	85.0549	81.0508	210
chr1	77372301	77372600	GSE124008_Akerberg_2019_GSM3518657_F_Tbx5_fb1_ChIP_Ventricles_E12.5_SRR8335335_peak_1097	50	.	5.2274	7.56521	5.00071	183
chr1	77386107	77386694	GSE124008_Akerberg_2019_GSM3518657_F_Tbx5_fb1_ChIP_Ventricles_E12.5_SRR8335335_peak_1098	389	.	14.1286	42.4471	38.9128	307
chr1	77386837	77387061	GSE124008_Akerberg_2019_GSM3518657_F_Tbx5_fb1_ChIP_Ventricles_E12.5_SRR8335335_peak_1099	41	.	4.4579	6.61488	4.12866	153
chr1	77412392	77412762	GSE124008_Akerberg_2019_GSM3518657_F_Tbx5_fb1_ChIP_Ventricles_E12.5_SRR8335335_peak_1100	126	.	7.80133	15.6129	12.6365	196
chr1	77440615	77440853	GSE124008_Akerberg_2019_GSM3518657_F_Tbx5_fb1_ChIP_Ventricles_E12.5_SRR8335335_peak_1101	49	.	5.19697	7.51706	4.98825	102
chr1	77466666	77466886	GSE124008_Akerberg_2019_GSM3518657_F_Tbx5_fb1_ChIP_Ventricles_E12.5_SRR8335335_peak_1102	23	.	3.77961	4.65052	2.39042	122
chr1	77514131	77514662	GSE124008_Akerberg_2019_GSM3518657_F_Tbx5_fb1_ChIP_Ventricles_E12.5_SRR8335335_peak_1103	69	.	6.17784	9.67828	6.97094	84
chr1	77515227	77515603	GSE124008_Akerberg_2019_GSM3518657_F_Tbx5_fb1_ChIP_Ventricles_E12.5_SRR8335335_peak_1104	90	.	7.12827	11.9189	9.0948	180
chr1	77516193	77516504	GSE124008_Akerberg_2019_GSM3518657_F_Tbx5_fb1_ChIP_Ventricles_E12.5_SRR8335335_peak_1105	58	.	5.20089	8.42656	5.84043	159
chr1	77589499	77589738	GSE124008_Akerberg_2019_GSM3518657_F_Tbx5_fb1_ChIP_Ventricles_E12.5_SRR8335335_peak_1106	49	.	5.16942	7.47351	4.95543	173
chr1	77708092	77708523	GSE124008_Akerberg_2019_GSM3518657_F_Tbx5_fb1_ChIP_Ventricles_E12.5_SRR8335335_peak_1107	149	.	9.50436	17.9806	14.9233	152
chr1	78008804	78009035	GSE124008_Akerberg_2019_GSM3518657_F_Tbx5_fb1_ChIP_Ventricles_E12.5_SRR8335335_peak_1108	69	.	6.17784	9.67828	6.97094	74
chr1	78189667	78189887	GSE124008_Akerberg_2019_GSM3518657_F_Tbx5_fb1_ChIP_Ventricles_E12.5_SRR8335335_peak_1109	32	.	4.27696	5.60135	3.21137	109
chr1	78216378	78216979	GSE124008_Akerberg_2019_GSM3518657_F_Tbx5_fb1_ChIP_Ventricles_E12.5_SRR8335335_peak_1110	40	.	4.75218	6.56298	4.08516	403
chr1	78217249	78217540	GSE124008_Akerberg_2019_GSM3518657_F_Tbx5_fb1_ChIP_Ventricles_E12.5_SRR8335335_peak_1111	69	.	6.17784	9.67828	6.97094	143
chr1	78371652	78371975	GSE124008_Akerberg_2019_GSM3518657_F_Tbx5_fb1_ChIP_Ventricles_E12.5_SRR8335335_peak_1112	282	.	14.2565	31.5949	28.2279	170
chr1	78425915	78426322	GSE124008_Akerberg_2019_GSM3518657_F_Tbx5_fb1_ChIP_Ventricles_E12.5_SRR8335335_peak_1113	396	.	17.858	43.2094	39.6671	196
chr1	78437154	78437419	GSE124008_Akerberg_2019_GSM3518657_F_Tbx5_fb1_ChIP_Ventricles_E12.5_SRR8335335_peak_1114	68	.	6.10931	9.56835	6.89595	85
chr1	78537570	78537885	GSE124008_Akerberg_2019_GSM3518657_F_Tbx5_fb1_ChIP_Ventricles_E12.5_SRR8335335_peak_1115	90	.	7.12827	11.9189	9.0948	156
chr1	78539214	78539477	GSE124008_Akerberg_2019_GSM3518657_F_Tbx5_fb1_ChIP_Ventricles_E12.5_SRR8335335_peak_1116	31	.	4.22953	5.52781	3.18604	174
chr1	78566953	78567858	GSE124008_Akerberg_2019_GSM3518657_F_Tbx5_fb1_ChIP_Ventricles_E12.5_SRR8335335_peak_1117	662	.	24.9923	70.136	66.2801	216
chr1	78568025	78568701	GSE124008_Akerberg_2019_GSM3518657_F_Tbx5_fb1_ChIP_Ventricles_E12.5_SRR8335335_peak_1118	442	.	19.2678	47.8594	44.2558	353
chr1	78569557	78570211	GSE124008_Akerberg_2019_GSM3518657_F_Tbx5_fb1_ChIP_Ventricles_E12.5_SRR8335335_peak_1119	350	.	13.2072	38.5461	35.0755	239
chr1	78657844	78658285	GSE124008_Akerberg_2019_GSM3518657_F_Tbx5_fb1_ChIP_Ventricles_E12.5_SRR8335335_peak_1120	149	.	9.50436	17.9806	14.9233	160
chr1	78659002	78659271	GSE124008_Akerberg_2019_GSM3518657_F_Tbx5_fb1_ChIP_Ventricles_E12.5_SRR8335335_peak_1121	31	.	4.22953	5.52781	3.18604	94
chr1	78659407	78659724	GSE124008_Akerberg_2019_GSM3518657_F_Tbx5_fb1_ChIP_Ventricles_E12.5_SRR8335335_peak_1122	68	.	6.10931	9.56835	6.89595	184
chr1	78745557	78745790	GSE124008_Akerberg_2019_GSM3518657_F_Tbx5_fb1_ChIP_Ventricles_E12.5_SRR8335335_peak_1123	49	.	4.8294	7.50494	4.97966	21
chr1	79589455	79589894	GSE124008_Akerberg_2019_GSM3518657_F_Tbx5_fb1_ChIP_Ventricles_E12.5_SRR8335335_peak_1124	267	.	12.2592	30.1154	26.7845	258
chr1	79592692	79592916	GSE124008_Akerberg_2019_GSM3518657_F_Tbx5_fb1_ChIP_Ventricles_E12.5_SRR8335335_peak_1125	80	.	6.65305	10.7838	8.01531	101
chr1	79671547	79672043	GSE124008_Akerberg_2019_GSM3518657_F_Tbx5_fb1_ChIP_Ventricles_E12.5_SRR8335335_peak_1126	69	.	6.17784	9.67828	6.97094	276
chr1	79761360	79761768	GSE124008_Akerberg_2019_GSM3518657_F_Tbx5_fb1_ChIP_Ventricles_E12.5_SRR8335335_peak_1127	51	.	4.60717	7.73134	5.16135	194
chr1	79775968	79776279	GSE124008_Akerberg_2019_GSM3518657_F_Tbx5_fb1_ChIP_Ventricles_E12.5_SRR8335335_peak_1128	126	.	7.80133	15.6129	12.6365	152
chr1	79856999	79857333	GSE124008_Akerberg_2019_GSM3518657_F_Tbx5_fb1_ChIP_Ventricles_E12.5_SRR8335335_peak_1129	40	.	4.75218	6.56298	4.08516	167
chr1	79858431	79858831	GSE124008_Akerberg_2019_GSM3518657_F_Tbx5_fb1_ChIP_Ventricles_E12.5_SRR8335335_peak_1130	80	.	6.65305	10.7838	8.01531	187
chr1	79860418	79861086	GSE124008_Akerberg_2019_GSM3518657_F_Tbx5_fb1_ChIP_Ventricles_E12.5_SRR8335335_peak_1131	354	.	16.6326	38.9723	35.4856	186
chr1	79882329	79883168	GSE124008_Akerberg_2019_GSM3518657_F_Tbx5_fb1_ChIP_Ventricles_E12.5_SRR8335335_peak_1132	2376	.	67.6724	242.704	237.697	542
chr1	79957975	79958253	GSE124008_Akerberg_2019_GSM3518657_F_Tbx5_fb1_ChIP_Ventricles_E12.5_SRR8335335_peak_1133	69	.	6.17784	9.67828	6.97094	131
chr1	79980016	79980236	GSE124008_Akerberg_2019_GSM3518657_F_Tbx5_fb1_ChIP_Ventricles_E12.5_SRR8335335_peak_1134	32	.	4.27696	5.60135	3.21137	128
chr1	79994521	79994741	GSE124008_Akerberg_2019_GSM3518657_F_Tbx5_fb1_ChIP_Ventricles_E12.5_SRR8335335_peak_1135	23	.	3.80175	4.68438	2.39042	33
chr1	80070097	80070549	GSE124008_Akerberg_2019_GSM3518657_F_Tbx5_fb1_ChIP_Ventricles_E12.5_SRR8335335_peak_1136	340	.	16.1574	37.4709	34.0061	203
chr1	80181145	80181441	GSE124008_Akerberg_2019_GSM3518657_F_Tbx5_fb1_ChIP_Ventricles_E12.5_SRR8335335_peak_1137	23	.	3.37859	4.60577	2.38179	206
chr1	80192804	80193790	GSE124008_Akerberg_2019_GSM3518657_F_Tbx5_fb1_ChIP_Ventricles_E12.5_SRR8335335_peak_1138	1134	.	38.4927	117.747	113.476	248
chr1	80227123	80227404	GSE124008_Akerberg_2019_GSM3518657_F_Tbx5_fb1_ChIP_Ventricles_E12.5_SRR8335335_peak_1139	49	.	4.8294	7.50494	4.97966	75
chr1	80230710	80230992	GSE124008_Akerberg_2019_GSM3518657_F_Tbx5_fb1_ChIP_Ventricles_E12.5_SRR8335335_peak_1140	76	.	5.94387	10.3564	7.63596	131
chr1	80278763	80279014	GSE124008_Akerberg_2019_GSM3518657_F_Tbx5_fb1_ChIP_Ventricles_E12.5_SRR8335335_peak_1141	32	.	3.42177	5.54369	3.20175	123
chr1	80296921	80297195	GSE124008_Akerberg_2019_GSM3518657_F_Tbx5_fb1_ChIP_Ventricles_E12.5_SRR8335335_peak_1142	58	.	5.20089	8.42656	5.84043	117
chr1	80339513	80340065	GSE124008_Akerberg_2019_GSM3518657_F_Tbx5_fb1_ChIP_Ventricles_E12.5_SRR8335335_peak_1143	39	.	4.64287	6.39177	3.97539	348
chr1	80384292	80384523	GSE124008_Akerberg_2019_GSM3518657_F_Tbx5_fb1_ChIP_Ventricles_E12.5_SRR8335335_peak_1144	50	.	5.2274	7.56521	5.00071	78
chr1	80510317	80510537	GSE124008_Akerberg_2019_GSM3518657_F_Tbx5_fb1_ChIP_Ventricles_E12.5_SRR8335335_peak_1145	59	.	5.70262	8.60461	5.96344	84
chr1	80708200	80708460	GSE124008_Akerberg_2019_GSM3518657_F_Tbx5_fb1_ChIP_Ventricles_E12.5_SRR8335335_peak_1146	84	.	6.02995	11.2607	8.48686	133
chr1	80739362	80739739	GSE124008_Akerberg_2019_GSM3518657_F_Tbx5_fb1_ChIP_Ventricles_E12.5_SRR8335335_peak_1147	59	.	5.63937	8.50379	5.90279	295
chr1	80757373	80757670	GSE124008_Akerberg_2019_GSM3518657_F_Tbx5_fb1_ChIP_Ventricles_E12.5_SRR8335335_peak_1148	90	.	7.12827	11.9189	9.0948	139
chr1	80758095	80758619	GSE124008_Akerberg_2019_GSM3518657_F_Tbx5_fb1_ChIP_Ventricles_E12.5_SRR8335335_peak_1149	149	.	9.50436	17.9806	14.9233	173
chr1	81231564	81231852	GSE124008_Akerberg_2019_GSM3518657_F_Tbx5_fb1_ChIP_Ventricles_E12.5_SRR8335335_peak_1150	155	.	8.37493	18.5738	15.5111	120
chr1	81232241	81232515	GSE124008_Akerberg_2019_GSM3518657_F_Tbx5_fb1_ChIP_Ventricles_E12.5_SRR8335335_peak_1151	80	.	6.65305	10.7838	8.01531	159
chr1	81593852	81594140	GSE124008_Akerberg_2019_GSM3518657_F_Tbx5_fb1_ChIP_Ventricles_E12.5_SRR8335335_peak_1152	50	.	5.2274	7.56521	5.00071	179
chr1	81724635	81725293	GSE124008_Akerberg_2019_GSM3518657_F_Tbx5_fb1_ChIP_Ventricles_E12.5_SRR8335335_peak_1153	577	.	16.755	61.4953	57.7266	371
chr1	81755303	81755984	GSE124008_Akerberg_2019_GSM3518657_F_Tbx5_fb1_ChIP_Ventricles_E12.5_SRR8335335_peak_1154	132	.	7.37147	16.2523	13.2683	178
chr1	81794665	81794923	GSE124008_Akerberg_2019_GSM3518657_F_Tbx5_fb1_ChIP_Ventricles_E12.5_SRR8335335_peak_1155	49	.	5.16942	7.47351	4.95543	170
chr1	81795615	81795969	GSE124008_Akerberg_2019_GSM3518657_F_Tbx5_fb1_ChIP_Ventricles_E12.5_SRR8335335_peak_1156	19	.	3.34343	4.1603	1.95977	184
chr1	81949709	81950474	GSE124008_Akerberg_2019_GSM3518657_F_Tbx5_fb1_ChIP_Ventricles_E12.5_SRR8335335_peak_1157	98	.	6.88891	12.7316	9.89278	556
chr1	82002854	82003705	GSE124008_Akerberg_2019_GSM3518657_F_Tbx5_fb1_ChIP_Ventricles_E12.5_SRR8335335_peak_1158	185	.	8.90719	21.6467	18.5036	222
chr1	82093322	82093697	GSE124008_Akerberg_2019_GSM3518657_F_Tbx5_fb1_ChIP_Ventricles_E12.5_SRR8335335_peak_1159	50	.	5.2274	7.56521	5.00071	185
chr1	82185980	82186539	GSE124008_Akerberg_2019_GSM3518657_F_Tbx5_fb1_ChIP_Ventricles_E12.5_SRR8335335_peak_1160	872	.	27.4904	91.3457	87.2889	275
chr1	82199848	82200616	GSE124008_Akerberg_2019_GSM3518657_F_Tbx5_fb1_ChIP_Ventricles_E12.5_SRR8335335_peak_1161	415	.	14.7429	45.0947	41.5225	421
chr1	82220961	82221394	GSE124008_Akerberg_2019_GSM3518657_F_Tbx5_fb1_ChIP_Ventricles_E12.5_SRR8335335_peak_1162	242	.	11.5163	27.547	24.2582	247
chr1	82267265	82267689	GSE124008_Akerberg_2019_GSM3518657_F_Tbx5_fb1_ChIP_Ventricles_E12.5_SRR8335335_peak_1163	40	.	4.72451	6.51961	4.08066	335
chr1	82272319	82272574	GSE124008_Akerberg_2019_GSM3518657_F_Tbx5_fb1_ChIP_Ventricles_E12.5_SRR8335335_peak_1164	79	.	6.57926	10.6647	7.92598	170
chr1	82281799	82282049	GSE124008_Akerberg_2019_GSM3518657_F_Tbx5_fb1_ChIP_Ventricles_E12.5_SRR8335335_peak_1165	41	.	4.65164	6.65635	4.16733	181
chr1	82283123	82283410	GSE124008_Akerberg_2019_GSM3518657_F_Tbx5_fb1_ChIP_Ventricles_E12.5_SRR8335335_peak_1166	80	.	6.65305	10.7838	8.01531	128
chr1	82286548	82286895	GSE124008_Akerberg_2019_GSM3518657_F_Tbx5_fb1_ChIP_Ventricles_E12.5_SRR8335335_peak_1167	50	.	5.2274	7.56521	5.00071	145
chr1	82289975	82290639	GSE124008_Akerberg_2019_GSM3518657_F_Tbx5_fb1_ChIP_Ventricles_E12.5_SRR8335335_peak_1168	149	.	9.50436	17.9806	14.9233	511
chr1	82290881	82291872	GSE124008_Akerberg_2019_GSM3518657_F_Tbx5_fb1_ChIP_Ventricles_E12.5_SRR8335335_peak_1169	147	.	9.39894	17.8067	14.7728	646
chr1	82363812	82364091	GSE124008_Akerberg_2019_GSM3518657_F_Tbx5_fb1_ChIP_Ventricles_E12.5_SRR8335335_peak_1170	69	.	6.17784	9.67828	6.97094	123
chr1	82364258	82364999	GSE124008_Akerberg_2019_GSM3518657_F_Tbx5_fb1_ChIP_Ventricles_E12.5_SRR8335335_peak_1171	557	.	22.8105	59.4955	55.7483	424
chr1	82433387	82433615	GSE124008_Akerberg_2019_GSM3518657_F_Tbx5_fb1_ChIP_Ventricles_E12.5_SRR8335335_peak_1172	26	.	3.71492	4.93951	2.63126	48
chr1	82474416	82474636	GSE124008_Akerberg_2019_GSM3518657_F_Tbx5_fb1_ChIP_Ventricles_E12.5_SRR8335335_peak_1173	41	.	4.4579	6.61488	4.12866	97
chr1	82528050	82528331	GSE124008_Akerberg_2019_GSM3518657_F_Tbx5_fb1_ChIP_Ventricles_E12.5_SRR8335335_peak_1174	83	.	6.42873	11.1621	8.3918	154
chr1	82614734	82615040	GSE124008_Akerberg_2019_GSM3518657_F_Tbx5_fb1_ChIP_Ventricles_E12.5_SRR8335335_peak_1175	67	.	5.57238	9.37765	6.72124	153
chr1	82631269	82631869	GSE124008_Akerberg_2019_GSM3518657_F_Tbx5_fb1_ChIP_Ventricles_E12.5_SRR8335335_peak_1176	1898	.	49.037	194.634	189.877	298
chr1	82686359	82686733	GSE124008_Akerberg_2019_GSM3518657_F_Tbx5_fb1_ChIP_Ventricles_E12.5_SRR8335335_peak_1177	80	.	5.0186	10.8051	8.03647	179
chr1	82724803	82725216	GSE124008_Akerberg_2019_GSM3518657_F_Tbx5_fb1_ChIP_Ventricles_E12.5_SRR8335335_peak_1178	242	.	11.1848	27.5711	24.282	218
chr1	82787539	82787879	GSE124008_Akerberg_2019_GSM3518657_F_Tbx5_fb1_ChIP_Ventricles_E12.5_SRR8335335_peak_1179	80	.	6.65305	10.7838	8.01531	149
chr1	82815974	82816275	GSE124008_Akerberg_2019_GSM3518657_F_Tbx5_fb1_ChIP_Ventricles_E12.5_SRR8335335_peak_1180	79	.	6.57926	10.6647	7.92598	164
chr1	82839345	82839786	GSE124008_Akerberg_2019_GSM3518657_F_Tbx5_fb1_ChIP_Ventricles_E12.5_SRR8335335_peak_1181	69	.	6.17784	9.67828	6.97094	185
chr1	82987822	82988274	GSE124008_Akerberg_2019_GSM3518657_F_Tbx5_fb1_ChIP_Ventricles_E12.5_SRR8335335_peak_1182	557	.	22.8105	59.4955	55.7483	205
chr1	82991288	82991512	GSE124008_Akerberg_2019_GSM3518657_F_Tbx5_fb1_ChIP_Ventricles_E12.5_SRR8335335_peak_1183	58	.	5.20089	8.42656	5.84043	120
chr1	83006817	83007303	GSE124008_Akerberg_2019_GSM3518657_F_Tbx5_fb1_ChIP_Ventricles_E12.5_SRR8335335_peak_1184	211	.	10.7161	24.3468	21.1399	161
chr1	83099539	83099947	GSE124008_Akerberg_2019_GSM3518657_F_Tbx5_fb1_ChIP_Ventricles_E12.5_SRR8335335_peak_1185	49	.	4.8294	7.50494	4.97966	198
chr1	83224457	83224697	GSE124008_Akerberg_2019_GSM3518657_F_Tbx5_fb1_ChIP_Ventricles_E12.5_SRR8335335_peak_1186	69	.	6.17784	9.67828	6.97094	148
chr1	83345536	83345822	GSE124008_Akerberg_2019_GSM3518657_F_Tbx5_fb1_ChIP_Ventricles_E12.5_SRR8335335_peak_1187	58	.	5.20089	8.42656	5.84043	174
chr1	83350780	83351355	GSE124008_Akerberg_2019_GSM3518657_F_Tbx5_fb1_ChIP_Ventricles_E12.5_SRR8335335_peak_1188	694	.	20.8858	73.3353	69.4464	277
chr1	83351563	83351783	GSE124008_Akerberg_2019_GSM3518657_F_Tbx5_fb1_ChIP_Ventricles_E12.5_SRR8335335_peak_1189	39	.	4.64287	6.39177	3.97539	11
chr1	83359458	83359796	GSE124008_Akerberg_2019_GSM3518657_F_Tbx5_fb1_ChIP_Ventricles_E12.5_SRR8335335_peak_1190	59	.	5.70262	8.60461	5.96344	191
chr1	83368670	83369117	GSE124008_Akerberg_2019_GSM3518657_F_Tbx5_fb1_ChIP_Ventricles_E12.5_SRR8335335_peak_1191	446	.	19.4839	48.2259	44.6119	157
chr1	83377335	83377848	GSE124008_Akerberg_2019_GSM3518657_F_Tbx5_fb1_ChIP_Ventricles_E12.5_SRR8335335_peak_1192	889	.	27.8619	92.9925	88.9205	265
chr1	83395694	83395930	GSE124008_Akerberg_2019_GSM3518657_F_Tbx5_fb1_ChIP_Ventricles_E12.5_SRR8335335_peak_1193	90	.	7.12827	11.9189	9.0948	149
chr1	83406890	83407168	GSE124008_Akerberg_2019_GSM3518657_F_Tbx5_fb1_ChIP_Ventricles_E12.5_SRR8335335_peak_1194	80	.	6.65305	10.7838	8.01531	144
chr1	83407357	83407578	GSE124008_Akerberg_2019_GSM3518657_F_Tbx5_fb1_ChIP_Ventricles_E12.5_SRR8335335_peak_1195	32	.	4.27696	5.60135	3.21137	169
chr1	83440395	83440795	GSE124008_Akerberg_2019_GSM3518657_F_Tbx5_fb1_ChIP_Ventricles_E12.5_SRR8335335_peak_1196	351	.	16.4482	38.6608	35.1862	193
chr1	83496791	83497300	GSE124008_Akerberg_2019_GSM3518657_F_Tbx5_fb1_ChIP_Ventricles_E12.5_SRR8335335_peak_1197	325	.	12.5929	35.9949	32.5527	265
chr1	83505364	83505862	GSE124008_Akerberg_2019_GSM3518657_F_Tbx5_fb1_ChIP_Ventricles_E12.5_SRR8335335_peak_1198	1255	.	28.7977	129.891	125.534	278
chr1	84002517	84002978	GSE124008_Akerberg_2019_GSM3518657_F_Tbx5_fb1_ChIP_Ventricles_E12.5_SRR8335335_peak_1199	90	.	7.12827	11.9189	9.0948	322
chr1	84140776	84141055	GSE124008_Akerberg_2019_GSM3518657_F_Tbx5_fb1_ChIP_Ventricles_E12.5_SRR8335335_peak_1200	59	.	5.63937	8.50379	5.90279	104
chr1	84554488	84554786	GSE124008_Akerberg_2019_GSM3518657_F_Tbx5_fb1_ChIP_Ventricles_E12.5_SRR8335335_peak_1201	41	.	4.4579	6.61488	4.12866	109
chr1	84581085	84581371	GSE124008_Akerberg_2019_GSM3518657_F_Tbx5_fb1_ChIP_Ventricles_E12.5_SRR8335335_peak_1202	123	.	8.45905	15.3288	12.379	131
chr1	84628294	84628543	GSE124008_Akerberg_2019_GSM3518657_F_Tbx5_fb1_ChIP_Ventricles_E12.5_SRR8335335_peak_1203	80	.	6.65305	10.7838	8.01531	74
chr1	84722857	84723200	GSE124008_Akerberg_2019_GSM3518657_F_Tbx5_fb1_ChIP_Ventricles_E12.5_SRR8335335_peak_1204	156	.	8.76884	18.7609	15.6963	149
chr1	84794277	84794503	GSE124008_Akerberg_2019_GSM3518657_F_Tbx5_fb1_ChIP_Ventricles_E12.5_SRR8335335_peak_1205	59	.	5.70262	8.60461	5.96344	72
chr1	84838344	84838629	GSE124008_Akerberg_2019_GSM3518657_F_Tbx5_fb1_ChIP_Ventricles_E12.5_SRR8335335_peak_1206	32	.	4.27696	5.60135	3.21137	211
chr1	84838899	84840395	GSE124008_Akerberg_2019_GSM3518657_F_Tbx5_fb1_ChIP_Ventricles_E12.5_SRR8335335_peak_1207	1360	.	44.1953	140.531	136.097	549
chr1	84922766	84923178	GSE124008_Akerberg_2019_GSM3518657_F_Tbx5_fb1_ChIP_Ventricles_E12.5_SRR8335335_peak_1208	783	.	22.7287	82.3418	78.3656	200
chr1	85703263	85703591	GSE124008_Akerberg_2019_GSM3518657_F_Tbx5_fb1_ChIP_Ventricles_E12.5_SRR8335335_peak_1209	113	.	7.30737	14.3073	11.381	183
chr1	85718833	85719483	GSE124008_Akerberg_2019_GSM3518657_F_Tbx5_fb1_ChIP_Ventricles_E12.5_SRR8335335_peak_1210	545	.	19.6891	58.2487	54.5164	445
chr1	85736394	85736675	GSE124008_Akerberg_2019_GSM3518657_F_Tbx5_fb1_ChIP_Ventricles_E12.5_SRR8335335_peak_1211	50	.	5.07452	7.60462	5.03743	130
chr1	85793173	85793815	GSE124008_Akerberg_2019_GSM3518657_F_Tbx5_fb1_ChIP_Ventricles_E12.5_SRR8335335_peak_1212	90	.	7.08677	11.8516	9.05152	116
chr1	85823152	85823372	GSE124008_Akerberg_2019_GSM3518657_F_Tbx5_fb1_ChIP_Ventricles_E12.5_SRR8335335_peak_1213	44	.	4.30002	6.90392	4.41096	73
chr1	85831231	85831455	GSE124008_Akerberg_2019_GSM3518657_F_Tbx5_fb1_ChIP_Ventricles_E12.5_SRR8335335_peak_1214	40	.	4.69947	6.48038	4.04655	58
chr1	85840624	85840844	GSE124008_Akerberg_2019_GSM3518657_F_Tbx5_fb1_ChIP_Ventricles_E12.5_SRR8335335_peak_1215	46	.	4.93654	7.10584	4.60779	132
chr1	85845058	85845349	GSE124008_Akerberg_2019_GSM3518657_F_Tbx5_fb1_ChIP_Ventricles_E12.5_SRR8335335_peak_1216	159	.	9.86889	19.0777	15.9997	137
chr1	85851570	85851967	GSE124008_Akerberg_2019_GSM3518657_F_Tbx5_fb1_ChIP_Ventricles_E12.5_SRR8335335_peak_1217	80	.	6.65305	10.7838	8.01531	190
chr1	85865798	85866131	GSE124008_Akerberg_2019_GSM3518657_F_Tbx5_fb1_ChIP_Ventricles_E12.5_SRR8335335_peak_1218	268	.	13.7813	30.1604	26.8186	187
chr1	85867219	85867448	GSE124008_Akerberg_2019_GSM3518657_F_Tbx5_fb1_ChIP_Ventricles_E12.5_SRR8335335_peak_1219	59	.	5.63937	8.50379	5.90279	75
chr1	85870583	85871019	GSE124008_Akerberg_2019_GSM3518657_F_Tbx5_fb1_ChIP_Ventricles_E12.5_SRR8335335_peak_1220	313	.	12.2858	34.7348	31.316	199
chr1	85894406	85894723	GSE124008_Akerberg_2019_GSM3518657_F_Tbx5_fb1_ChIP_Ventricles_E12.5_SRR8335335_peak_1221	49	.	5.19697	7.51706	4.98825	106
chr1	85894973	85895779	GSE124008_Akerberg_2019_GSM3518657_F_Tbx5_fb1_ChIP_Ventricles_E12.5_SRR8335335_peak_1222	76	.	5.94387	10.3564	7.63596	593
chr1	85901858	85902643	GSE124008_Akerberg_2019_GSM3518657_F_Tbx5_fb1_ChIP_Ventricles_E12.5_SRR8335335_peak_1223	443	.	17.0886	47.9548	44.3484	425
chr1	85905638	85905858	GSE124008_Akerberg_2019_GSM3518657_F_Tbx5_fb1_ChIP_Ventricles_E12.5_SRR8335335_peak_1224	40	.	4.75218	6.56298	4.08516	119
chr1	85906776	85907440	GSE124008_Akerberg_2019_GSM3518657_F_Tbx5_fb1_ChIP_Ventricles_E12.5_SRR8335335_peak_1225	3298	.	88.3906	335.348	329.886	352
chr1	85958402	85958917	GSE124008_Akerberg_2019_GSM3518657_F_Tbx5_fb1_ChIP_Ventricles_E12.5_SRR8335335_peak_1226	79	.	6.57926	10.6647	7.92598	104
chr1	85960881	85961226	GSE124008_Akerberg_2019_GSM3518657_F_Tbx5_fb1_ChIP_Ventricles_E12.5_SRR8335335_peak_1227	59	.	5.70262	8.60461	5.96344	157
chr1	85981767	85982218	GSE124008_Akerberg_2019_GSM3518657_F_Tbx5_fb1_ChIP_Ventricles_E12.5_SRR8335335_peak_1228	125	.	8.55393	15.4845	12.5138	147
chr1	85982426	85982662	GSE124008_Akerberg_2019_GSM3518657_F_Tbx5_fb1_ChIP_Ventricles_E12.5_SRR8335335_peak_1229	50	.	5.2274	7.56521	5.00071	65
chr1	86045956	86046560	GSE124008_Akerberg_2019_GSM3518657_F_Tbx5_fb1_ChIP_Ventricles_E12.5_SRR8335335_peak_1230	325	.	15.6822	35.9821	32.5412	387
chr1	86047352	86047743	GSE124008_Akerberg_2019_GSM3518657_F_Tbx5_fb1_ChIP_Ventricles_E12.5_SRR8335335_peak_1231	59	.	5.70262	8.60461	5.96344	209
chr1	86064253	86064506	GSE124008_Akerberg_2019_GSM3518657_F_Tbx5_fb1_ChIP_Ventricles_E12.5_SRR8335335_peak_1232	68	.	6.10931	9.56835	6.89595	171
chr1	86064732	86064952	GSE124008_Akerberg_2019_GSM3518657_F_Tbx5_fb1_ChIP_Ventricles_E12.5_SRR8335335_peak_1233	40	.	4.75218	6.56298	4.08516	58
chr1	86088045	86088291	GSE124008_Akerberg_2019_GSM3518657_F_Tbx5_fb1_ChIP_Ventricles_E12.5_SRR8335335_peak_1234	87	.	6.88499	11.5245	8.74168	115
chr1	86105061	86105411	GSE124008_Akerberg_2019_GSM3518657_F_Tbx5_fb1_ChIP_Ventricles_E12.5_SRR8335335_peak_1235	230	.	11.1448	26.2833	23.0207	184
chr1	86189240	86189524	GSE124008_Akerberg_2019_GSM3518657_F_Tbx5_fb1_ChIP_Ventricles_E12.5_SRR8335335_peak_1236	125	.	8.55393	15.4845	12.5138	181
chr1	86206577	86206797	GSE124008_Akerberg_2019_GSM3518657_F_Tbx5_fb1_ChIP_Ventricles_E12.5_SRR8335335_peak_1237	32	.	4.25206	5.56273	3.21137	91
chr1	86232466	86233162	GSE124008_Akerberg_2019_GSM3518657_F_Tbx5_fb1_ChIP_Ventricles_E12.5_SRR8335335_peak_1238	1474	.	40.4926	151.996	147.493	346
chr1	86235055	86235551	GSE124008_Akerberg_2019_GSM3518657_F_Tbx5_fb1_ChIP_Ventricles_E12.5_SRR8335335_peak_1239	211	.	11.7487	24.3545	21.1416	294
chr1	86303373	86303649	GSE124008_Akerberg_2019_GSM3518657_F_Tbx5_fb1_ChIP_Ventricles_E12.5_SRR8335335_peak_1240	59	.	5.63937	8.50379	5.90279	175
chr1	86339382	86339667	GSE124008_Akerberg_2019_GSM3518657_F_Tbx5_fb1_ChIP_Ventricles_E12.5_SRR8335335_peak_1241	74	.	6.24808	10.1307	7.41726	134
chr1	86355162	86355408	GSE124008_Akerberg_2019_GSM3518657_F_Tbx5_fb1_ChIP_Ventricles_E12.5_SRR8335335_peak_1242	32	.	4.25206	5.56273	3.21137	158
chr1	86358629	86358874	GSE124008_Akerberg_2019_GSM3518657_F_Tbx5_fb1_ChIP_Ventricles_E12.5_SRR8335335_peak_1243	79	.	6.57926	10.6647	7.92598	178
chr1	86359073	86359439	GSE124008_Akerberg_2019_GSM3518657_F_Tbx5_fb1_ChIP_Ventricles_E12.5_SRR8335335_peak_1244	136	.	8.97658	16.635	13.64	149
chr1	86379151	86379593	GSE124008_Akerberg_2019_GSM3518657_F_Tbx5_fb1_ChIP_Ventricles_E12.5_SRR8335335_peak_1245	32	.	4.27696	5.60135	3.21137	98
chr1	86435469	86435819	GSE124008_Akerberg_2019_GSM3518657_F_Tbx5_fb1_ChIP_Ventricles_E12.5_SRR8335335_peak_1246	262	.	11.257	29.5602	26.2414	174
chr1	86439574	86439927	GSE124008_Akerberg_2019_GSM3518657_F_Tbx5_fb1_ChIP_Ventricles_E12.5_SRR8335335_peak_1247	59	.	5.70262	8.60461	5.96344	162
chr1	86441399	86441664	GSE124008_Akerberg_2019_GSM3518657_F_Tbx5_fb1_ChIP_Ventricles_E12.5_SRR8335335_peak_1248	50	.	5.2274	7.56521	5.00071	92
chr1	86442312	86442873	GSE124008_Akerberg_2019_GSM3518657_F_Tbx5_fb1_ChIP_Ventricles_E12.5_SRR8335335_peak_1249	49	.	5.16942	7.47351	4.95543	138
chr1	86472953	86473178	GSE124008_Akerberg_2019_GSM3518657_F_Tbx5_fb1_ChIP_Ventricles_E12.5_SRR8335335_peak_1250	31	.	4.22953	5.52781	3.18604	199
chr1	86487385	86487987	GSE124008_Akerberg_2019_GSM3518657_F_Tbx5_fb1_ChIP_Ventricles_E12.5_SRR8335335_peak_1251	103	.	6.45003	13.222	10.3446	130
chr1	86504016	86504671	GSE124008_Akerberg_2019_GSM3518657_F_Tbx5_fb1_ChIP_Ventricles_E12.5_SRR8335335_peak_1252	69	.	6.17784	9.67828	6.97094	108
chr1	86509422	86509642	GSE124008_Akerberg_2019_GSM3518657_F_Tbx5_fb1_ChIP_Ventricles_E12.5_SRR8335335_peak_1253	23	.	3.37859	4.60577	2.38179	194
chr1	86525022	86525653	GSE124008_Akerberg_2019_GSM3518657_F_Tbx5_fb1_ChIP_Ventricles_E12.5_SRR8335335_peak_1254	90	.	7.12827	11.9189	9.0948	172
chr1	86525954	86527968	GSE124008_Akerberg_2019_GSM3518657_F_Tbx5_fb1_ChIP_Ventricles_E12.5_SRR8335335_peak_1255	174	.	10.4548	20.5611	17.4301	556
chr1	86528047	86528684	GSE124008_Akerberg_2019_GSM3518657_F_Tbx5_fb1_ChIP_Ventricles_E12.5_SRR8335335_peak_1256	122	.	7.06432	15.2236	12.2829	315
chr1	86549792	86550146	GSE124008_Akerberg_2019_GSM3518657_F_Tbx5_fb1_ChIP_Ventricles_E12.5_SRR8335335_peak_1257	40	.	4.75218	6.56298	4.08516	182
chr1	86571941	86572264	GSE124008_Akerberg_2019_GSM3518657_F_Tbx5_fb1_ChIP_Ventricles_E12.5_SRR8335335_peak_1258	90	.	7.12827	11.9189	9.0948	171
chr1	86586886	86587288	GSE124008_Akerberg_2019_GSM3518657_F_Tbx5_fb1_ChIP_Ventricles_E12.5_SRR8335335_peak_1259	100	.	7.51916	12.9445	10.0931	201
chr1	86670503	86670812	GSE124008_Akerberg_2019_GSM3518657_F_Tbx5_fb1_ChIP_Ventricles_E12.5_SRR8335335_peak_1260	49	.	4.8294	7.50494	4.97966	171
chr1	86703495	86704312	GSE124008_Akerberg_2019_GSM3518657_F_Tbx5_fb1_ChIP_Ventricles_E12.5_SRR8335335_peak_1261	159	.	9.86889	19.0777	15.9997	293
chr1	86750221	86750484	GSE124008_Akerberg_2019_GSM3518657_F_Tbx5_fb1_ChIP_Ventricles_E12.5_SRR8335335_peak_1262	69	.	6.17784	9.67828	6.97094	136
chr1	86859409	86860069	GSE124008_Akerberg_2019_GSM3518657_F_Tbx5_fb1_ChIP_Ventricles_E12.5_SRR8335335_peak_1263	325	.	15.6822	35.9821	32.5412	475
chr1	86912413	86912679	GSE124008_Akerberg_2019_GSM3518657_F_Tbx5_fb1_ChIP_Ventricles_E12.5_SRR8335335_peak_1264	125	.	8.55393	15.4845	12.5138	151
chr1	87213749	87214431	GSE124008_Akerberg_2019_GSM3518657_F_Tbx5_fb1_ChIP_Ventricles_E12.5_SRR8335335_peak_1265	76	.	5.94387	10.3564	7.63596	137
chr1	87214512	87215044	GSE124008_Akerberg_2019_GSM3518657_F_Tbx5_fb1_ChIP_Ventricles_E12.5_SRR8335335_peak_1266	40	.	4.69947	6.48038	4.04655	135
chr1	87218149	87218516	GSE124008_Akerberg_2019_GSM3518657_F_Tbx5_fb1_ChIP_Ventricles_E12.5_SRR8335335_peak_1267	85	.	6.31536	11.3611	8.57941	177
chr1	87327205	87327985	GSE124008_Akerberg_2019_GSM3518657_F_Tbx5_fb1_ChIP_Ventricles_E12.5_SRR8335335_peak_1268	59	.	5.63937	8.50379	5.90279	281
chr1	87509902	87510545	GSE124008_Akerberg_2019_GSM3518657_F_Tbx5_fb1_ChIP_Ventricles_E12.5_SRR8335335_peak_1269	59	.	4.91431	8.58622	5.96344	423
chr1	87697985	87698495	GSE124008_Akerberg_2019_GSM3518657_F_Tbx5_fb1_ChIP_Ventricles_E12.5_SRR8335335_peak_1270	825	.	30.2369	86.5149	82.5006	212
chr1	87740634	87740859	GSE124008_Akerberg_2019_GSM3518657_F_Tbx5_fb1_ChIP_Ventricles_E12.5_SRR8335335_peak_1271	58	.	5.20089	8.42656	5.84043	118
chr1	87755622	87756415	GSE124008_Akerberg_2019_GSM3518657_F_Tbx5_fb1_ChIP_Ventricles_E12.5_SRR8335335_peak_1272	161	.	9.97958	19.2608	16.166	347
chr1	87866481	87867035	GSE124008_Akerberg_2019_GSM3518657_F_Tbx5_fb1_ChIP_Ventricles_E12.5_SRR8335335_peak_1273	125	.	8.55393	15.4845	12.5138	419
chr1	87880753	87881273	GSE124008_Akerberg_2019_GSM3518657_F_Tbx5_fb1_ChIP_Ventricles_E12.5_SRR8335335_peak_1274	295	.	14.2813	32.9452	29.5627	222
chr1	87917836	87918114	GSE124008_Akerberg_2019_GSM3518657_F_Tbx5_fb1_ChIP_Ventricles_E12.5_SRR8335335_peak_1275	90	.	7.12827	11.9189	9.0948	168
chr1	87929800	87930200	GSE124008_Akerberg_2019_GSM3518657_F_Tbx5_fb1_ChIP_Ventricles_E12.5_SRR8335335_peak_1276	200	.	11.4052	23.2187	20.023	219
chr1	87944756	87945007	GSE124008_Akerberg_2019_GSM3518657_F_Tbx5_fb1_ChIP_Ventricles_E12.5_SRR8335335_peak_1277	67	.	5.57238	9.37765	6.72124	138
chr1	87947599	87947871	GSE124008_Akerberg_2019_GSM3518657_F_Tbx5_fb1_ChIP_Ventricles_E12.5_SRR8335335_peak_1278	54	.	5.3555	8.05198	5.47577	93
chr1	88008285	88008602	GSE124008_Akerberg_2019_GSM3518657_F_Tbx5_fb1_ChIP_Ventricles_E12.5_SRR8335335_peak_1279	68	.	6.10931	9.56835	6.89595	127
chr1	88205388	88205814	GSE124008_Akerberg_2019_GSM3518657_F_Tbx5_fb1_ChIP_Ventricles_E12.5_SRR8335335_peak_1280	211	.	10.7161	24.3468	21.1399	209
chr1	88424716	88424940	GSE124008_Akerberg_2019_GSM3518657_F_Tbx5_fb1_ChIP_Ventricles_E12.5_SRR8335335_peak_1285	59	.	5.70262	8.60461	5.96344	40
chr1	88488349	88488692	GSE124008_Akerberg_2019_GSM3518657_F_Tbx5_fb1_ChIP_Ventricles_E12.5_SRR8335335_peak_1286	26	.	3.71492	4.93951	2.63126	136
chr1	88489065	88489453	GSE124008_Akerberg_2019_GSM3518657_F_Tbx5_fb1_ChIP_Ventricles_E12.5_SRR8335335_peak_1287	93	.	6.83053	12.222	9.39594	267
chr1	88590938	88591383	GSE124008_Akerberg_2019_GSM3518657_F_Tbx5_fb1_ChIP_Ventricles_E12.5_SRR8335335_peak_1288	243	.	12.2634	27.6024	24.3124	243
chr1	88701223	88702401	GSE124008_Akerberg_2019_GSM3518657_F_Tbx5_fb1_ChIP_Ventricles_E12.5_SRR8335335_peak_1289	123	.	8.45905	15.3288	12.379	756
chr1	88758204	88759145	GSE124008_Akerberg_2019_GSM3518657_F_Tbx5_fb1_ChIP_Ventricles_E12.5_SRR8335335_peak_1290	411	.	18.3279	44.7485	41.1862	375
chr1	88780278	88780706	GSE124008_Akerberg_2019_GSM3518657_F_Tbx5_fb1_ChIP_Ventricles_E12.5_SRR8335335_peak_1291	69	.	6.17784	9.67828	6.97094	184
chr1	89005626	89005996	GSE124008_Akerberg_2019_GSM3518657_F_Tbx5_fb1_ChIP_Ventricles_E12.5_SRR8335335_peak_1292	205	.	10.4018	23.7987	20.5955	195
chr1	89021985	89022271	GSE124008_Akerberg_2019_GSM3518657_F_Tbx5_fb1_ChIP_Ventricles_E12.5_SRR8335335_peak_1293	59	.	5.70262	8.60461	5.96344	105
chr1	89070349	89071261	GSE124008_Akerberg_2019_GSM3518657_F_Tbx5_fb1_ChIP_Ventricles_E12.5_SRR8335335_peak_1294	174	.	10.4548	20.5611	17.4301	306
chr1	89073435	89073828	GSE124008_Akerberg_2019_GSM3518657_F_Tbx5_fb1_ChIP_Ventricles_E12.5_SRR8335335_peak_1295	125	.	8.55393	15.4845	12.5138	247
chr1	89074475	89074767	GSE124008_Akerberg_2019_GSM3518657_F_Tbx5_fb1_ChIP_Ventricles_E12.5_SRR8335335_peak_1296	90	.	7.12827	11.9189	9.0948	95
chr1	89079299	89079519	GSE124008_Akerberg_2019_GSM3518657_F_Tbx5_fb1_ChIP_Ventricles_E12.5_SRR8335335_peak_1297	50	.	5.2274	7.56521	5.00071	160
chr1	89092602	89092935	GSE124008_Akerberg_2019_GSM3518657_F_Tbx5_fb1_ChIP_Ventricles_E12.5_SRR8335335_peak_1298	112	.	7.9891	14.1243	11.2232	176
chr1	89120104	89120865	GSE124008_Akerberg_2019_GSM3518657_F_Tbx5_fb1_ChIP_Ventricles_E12.5_SRR8335335_peak_1299	493	.	20.9096	52.9976	49.3262	419
chr1	89131737	89132611	GSE124008_Akerberg_2019_GSM3518657_F_Tbx5_fb1_ChIP_Ventricles_E12.5_SRR8335335_peak_1300	149	.	9.50436	17.9806	14.9233	310
chr1	89138054	89138749	GSE124008_Akerberg_2019_GSM3518657_F_Tbx5_fb1_ChIP_Ventricles_E12.5_SRR8335335_peak_1301	40	.	4.75218	6.56298	4.08516	111
chr1	89151135	89151470	GSE124008_Akerberg_2019_GSM3518657_F_Tbx5_fb1_ChIP_Ventricles_E12.5_SRR8335335_peak_1302	40	.	4.75218	6.56298	4.08516	212
chr1	89166909	89167129	GSE124008_Akerberg_2019_GSM3518657_F_Tbx5_fb1_ChIP_Ventricles_E12.5_SRR8335335_peak_1303	23	.	3.80175	4.68438	2.39042	17
chr1	89188229	89188776	GSE124008_Akerberg_2019_GSM3518657_F_Tbx5_fb1_ChIP_Ventricles_E12.5_SRR8335335_peak_1304	69	.	6.17784	9.67828	6.97094	161
chr1	89357604	89357932	GSE124008_Akerberg_2019_GSM3518657_F_Tbx5_fb1_ChIP_Ventricles_E12.5_SRR8335335_peak_1305	69	.	6.17784	9.67828	6.97094	183
chr1	89454430	89454655	GSE124008_Akerberg_2019_GSM3518657_F_Tbx5_fb1_ChIP_Ventricles_E12.5_SRR8335335_peak_1306	59	.	5.63937	8.50379	5.90279	132
chr1	89455484	89456000	GSE124008_Akerberg_2019_GSM3518657_F_Tbx5_fb1_ChIP_Ventricles_E12.5_SRR8335335_peak_1307	41	.	4.4579	6.61488	4.12866	328
chr1	89463082	89463858	GSE124008_Akerberg_2019_GSM3518657_F_Tbx5_fb1_ChIP_Ventricles_E12.5_SRR8335335_peak_1308	288	.	11.6715	32.247	28.8764	204
chr1	89478898	89479468	GSE124008_Akerberg_2019_GSM3518657_F_Tbx5_fb1_ChIP_Ventricles_E12.5_SRR8335335_peak_1309	238	.	12.6886	27.0977	23.8272	205
chr1	89533772	89534122	GSE124008_Akerberg_2019_GSM3518657_F_Tbx5_fb1_ChIP_Ventricles_E12.5_SRR8335335_peak_1310	159	.	9.86889	19.0777	15.9997	179
chr1	89535205	89535562	GSE124008_Akerberg_2019_GSM3518657_F_Tbx5_fb1_ChIP_Ventricles_E12.5_SRR8335335_peak_1311	251	.	13.1585	28.4932	25.195	156
chr1	89552063	89552351	GSE124008_Akerberg_2019_GSM3518657_F_Tbx5_fb1_ChIP_Ventricles_E12.5_SRR8335335_peak_1312	69	.	6.17784	9.67828	6.97094	138
chr1	89565623	89565884	GSE124008_Akerberg_2019_GSM3518657_F_Tbx5_fb1_ChIP_Ventricles_E12.5_SRR8335335_peak_1313	40	.	4.75218	6.56298	4.08516	148
chr1	89575112	89575841	GSE124008_Akerberg_2019_GSM3518657_F_Tbx5_fb1_ChIP_Ventricles_E12.5_SRR8335335_peak_1314	187	.	10.93	21.8807	18.7168	551
chr1	89580821	89581531	GSE124008_Akerberg_2019_GSM3518657_F_Tbx5_fb1_ChIP_Ventricles_E12.5_SRR8335335_peak_1315	161	.	9.97958	19.2608	16.166	500
chr1	89581618	89581838	GSE124008_Akerberg_2019_GSM3518657_F_Tbx5_fb1_ChIP_Ventricles_E12.5_SRR8335335_peak_1316	40	.	4.75218	6.56298	4.08516	126
chr1	89583384	89583695	GSE124008_Akerberg_2019_GSM3518657_F_Tbx5_fb1_ChIP_Ventricles_E12.5_SRR8335335_peak_1317	50	.	5.2274	7.56521	5.00071	184
chr1	89587281	89587723	GSE124008_Akerberg_2019_GSM3518657_F_Tbx5_fb1_ChIP_Ventricles_E12.5_SRR8335335_peak_1318	104	.	7.23233	13.3065	10.4268	158
chr1	89593058	89593300	GSE124008_Akerberg_2019_GSM3518657_F_Tbx5_fb1_ChIP_Ventricles_E12.5_SRR8335335_peak_1319	28	.	4.01662	5.19885	2.88293	166
chr1	89602908	89603288	GSE124008_Akerberg_2019_GSM3518657_F_Tbx5_fb1_ChIP_Ventricles_E12.5_SRR8335335_peak_1320	95	.	6.68686	12.3903	9.55338	179
chr1	89606743	89607004	GSE124008_Akerberg_2019_GSM3518657_F_Tbx5_fb1_ChIP_Ventricles_E12.5_SRR8335335_peak_1321	40	.	4.75218	6.56298	4.08516	86
chr1	89613498	89614117	GSE124008_Akerberg_2019_GSM3518657_F_Tbx5_fb1_ChIP_Ventricles_E12.5_SRR8335335_peak_1322	458	.	19.7378	49.4306	45.8052	214
chr1	89622721	89623220	GSE124008_Akerberg_2019_GSM3518657_F_Tbx5_fb1_ChIP_Ventricles_E12.5_SRR8335335_peak_1323	79	.	6.57926	10.6647	7.92598	193
chr1	89656293	89657079	GSE124008_Akerberg_2019_GSM3518657_F_Tbx5_fb1_ChIP_Ventricles_E12.5_SRR8335335_peak_1324	569	.	23.0274	60.7028	56.9451	498
chr1	89686731	89687129	GSE124008_Akerberg_2019_GSM3518657_F_Tbx5_fb1_ChIP_Ventricles_E12.5_SRR8335335_peak_1325	226	.	12.3557	25.9469	22.6925	199
chr1	89703257	89703630	GSE124008_Akerberg_2019_GSM3518657_F_Tbx5_fb1_ChIP_Ventricles_E12.5_SRR8335335_peak_1326	113	.	8.07871	14.2708	11.3451	157
chr1	89716292	89716548	GSE124008_Akerberg_2019_GSM3518657_F_Tbx5_fb1_ChIP_Ventricles_E12.5_SRR8335335_peak_1327	90	.	7.12827	11.9189	9.0948	102
chr1	89750618	89750896	GSE124008_Akerberg_2019_GSM3518657_F_Tbx5_fb1_ChIP_Ventricles_E12.5_SRR8335335_peak_1328	21	.	3.14157	4.39843	2.18903	179
chr1	89763988	89764371	GSE124008_Akerberg_2019_GSM3518657_F_Tbx5_fb1_ChIP_Ventricles_E12.5_SRR8335335_peak_1329	159	.	9.86889	19.0777	15.9997	185
chr1	89772870	89773132	GSE124008_Akerberg_2019_GSM3518657_F_Tbx5_fb1_ChIP_Ventricles_E12.5_SRR8335335_peak_1330	50	.	5.2274	7.56521	5.00071	173
chr1	89998003	89998550	GSE124008_Akerberg_2019_GSM3518657_F_Tbx5_fb1_ChIP_Ventricles_E12.5_SRR8335335_peak_1331	33	.	3.66517	5.77301	3.36941	319
chr1	89998784	89999004	GSE124008_Akerberg_2019_GSM3518657_F_Tbx5_fb1_ChIP_Ventricles_E12.5_SRR8335335_peak_1332	32	.	4.27696	5.60135	3.21137	162
chr1	90017506	90017726	GSE124008_Akerberg_2019_GSM3518657_F_Tbx5_fb1_ChIP_Ventricles_E12.5_SRR8335335_peak_1333	26	.	3.71492	4.93951	2.63126	8
chr1	90018079	90018460	GSE124008_Akerberg_2019_GSM3518657_F_Tbx5_fb1_ChIP_Ventricles_E12.5_SRR8335335_peak_1334	123	.	8.45905	15.3288	12.379	207
chr1	90123040	90123500	GSE124008_Akerberg_2019_GSM3518657_F_Tbx5_fb1_ChIP_Ventricles_E12.5_SRR8335335_peak_1335	137	.	9.02915	16.7215	13.708	196
chr1	90157018	90157368	GSE124008_Akerberg_2019_GSM3518657_F_Tbx5_fb1_ChIP_Ventricles_E12.5_SRR8335335_peak_1336	125	.	8.55393	15.4845	12.5138	183
chr1	90205433	90205715	GSE124008_Akerberg_2019_GSM3518657_F_Tbx5_fb1_ChIP_Ventricles_E12.5_SRR8335335_peak_1337	32	.	4.25206	5.56273	3.21137	141
chr1	90227635	90228056	GSE124008_Akerberg_2019_GSM3518657_F_Tbx5_fb1_ChIP_Ventricles_E12.5_SRR8335335_peak_1338	213	.	11.8805	24.5743	21.3484	299
chr1	90240451	90240772	GSE124008_Akerberg_2019_GSM3518657_F_Tbx5_fb1_ChIP_Ventricles_E12.5_SRR8335335_peak_1339	187	.	10.93	21.8807	18.7168	138
chr1	90273432	90273671	GSE124008_Akerberg_2019_GSM3518657_F_Tbx5_fb1_ChIP_Ventricles_E12.5_SRR8335335_peak_1340	59	.	5.70262	8.60461	5.96344	78
chr1	90283860	90284306	GSE124008_Akerberg_2019_GSM3518657_F_Tbx5_fb1_ChIP_Ventricles_E12.5_SRR8335335_peak_1341	102	.	7.60349	13.0818	10.2063	252
chr1	90297752	90298105	GSE124008_Akerberg_2019_GSM3518657_F_Tbx5_fb1_ChIP_Ventricles_E12.5_SRR8335335_peak_1342	293	.	13.0022	32.7355	29.3603	195
chr1	90300098	90300418	GSE124008_Akerberg_2019_GSM3518657_F_Tbx5_fb1_ChIP_Ventricles_E12.5_SRR8335335_peak_1343	104	.	7.23233	13.3065	10.4268	206
chr1	90398607	90398897	GSE124008_Akerberg_2019_GSM3518657_F_Tbx5_fb1_ChIP_Ventricles_E12.5_SRR8335335_peak_1344	80	.	6.65305	10.7838	8.01531	123
chr1	90415067	90415341	GSE124008_Akerberg_2019_GSM3518657_F_Tbx5_fb1_ChIP_Ventricles_E12.5_SRR8335335_peak_1345	113	.	8.07871	14.2708	11.3451	114
chr1	90504489	90505153	GSE124008_Akerberg_2019_GSM3518657_F_Tbx5_fb1_ChIP_Ventricles_E12.5_SRR8335335_peak_1346	59	.	5.70262	8.60461	5.96344	446
chr1	90510091	90510390	GSE124008_Akerberg_2019_GSM3518657_F_Tbx5_fb1_ChIP_Ventricles_E12.5_SRR8335335_peak_1347	137	.	9.02915	16.7215	13.708	155
chr1	90603359	90603657	GSE124008_Akerberg_2019_GSM3518657_F_Tbx5_fb1_ChIP_Ventricles_E12.5_SRR8335335_peak_1348	80	.	6.65305	10.7838	8.01531	119
chr1	90629980	90630254	GSE124008_Akerberg_2019_GSM3518657_F_Tbx5_fb1_ChIP_Ventricles_E12.5_SRR8335335_peak_1349	80	.	6.65305	10.7838	8.01531	87
chr1	90666712	90667079	GSE124008_Akerberg_2019_GSM3518657_F_Tbx5_fb1_ChIP_Ventricles_E12.5_SRR8335335_peak_1350	33	.	4.08641	5.7588	3.356	151
chr1	90670280	90670527	GSE124008_Akerberg_2019_GSM3518657_F_Tbx5_fb1_ChIP_Ventricles_E12.5_SRR8335335_peak_1351	40	.	4.75218	6.56298	4.08516	127
chr1	90678449	90678703	GSE124008_Akerberg_2019_GSM3518657_F_Tbx5_fb1_ChIP_Ventricles_E12.5_SRR8335335_peak_1352	68	.	6.10931	9.56835	6.89595	125
chr1	90690917	90691217	GSE124008_Akerberg_2019_GSM3518657_F_Tbx5_fb1_ChIP_Ventricles_E12.5_SRR8335335_peak_1353	90	.	7.12827	11.9189	9.0948	157
chr1	90758119	90758449	GSE124008_Akerberg_2019_GSM3518657_F_Tbx5_fb1_ChIP_Ventricles_E12.5_SRR8335335_peak_1354	125	.	8.55393	15.4845	12.5138	190
chr1	90764290	90764570	GSE124008_Akerberg_2019_GSM3518657_F_Tbx5_fb1_ChIP_Ventricles_E12.5_SRR8335335_peak_1355	174	.	10.4548	20.5611	17.4301	192
chr1	90779238	90779458	GSE124008_Akerberg_2019_GSM3518657_F_Tbx5_fb1_ChIP_Ventricles_E12.5_SRR8335335_peak_1356	32	.	4.27696	5.60135	3.21137	31
chr1	90810798	90811018	GSE124008_Akerberg_2019_GSM3518657_F_Tbx5_fb1_ChIP_Ventricles_E12.5_SRR8335335_peak_1357	40	.	4.75218	6.56298	4.08516	94
chr1	90838531	90838897	GSE124008_Akerberg_2019_GSM3518657_F_Tbx5_fb1_ChIP_Ventricles_E12.5_SRR8335335_peak_1358	147	.	9.39894	17.8067	14.7728	192
chr1	90932978	90933321	GSE124008_Akerberg_2019_GSM3518657_F_Tbx5_fb1_ChIP_Ventricles_E12.5_SRR8335335_peak_1359	226	.	12.3557	25.9469	22.6925	165
chr1	90976975	90977195	GSE124008_Akerberg_2019_GSM3518657_F_Tbx5_fb1_ChIP_Ventricles_E12.5_SRR8335335_peak_1360	40	.	4.75218	6.56298	4.08516	161
chr1	90980398	90980918	GSE124008_Akerberg_2019_GSM3518657_F_Tbx5_fb1_ChIP_Ventricles_E12.5_SRR8335335_peak_1361	80	.	6.65305	10.7838	8.01531	342
chr1	90998923	90999193	GSE124008_Akerberg_2019_GSM3518657_F_Tbx5_fb1_ChIP_Ventricles_E12.5_SRR8335335_peak_1362	23	.	3.80175	4.68438	2.39042	192
chr1	90999429	90999652	GSE124008_Akerberg_2019_GSM3518657_F_Tbx5_fb1_ChIP_Ventricles_E12.5_SRR8335335_peak_1363	50	.	5.2274	7.56521	5.00071	97
chr1	91002009	91002232	GSE124008_Akerberg_2019_GSM3518657_F_Tbx5_fb1_ChIP_Ventricles_E12.5_SRR8335335_peak_1364	50	.	5.2274	7.56521	5.00071	88
chr1	91015704	91016132	GSE124008_Akerberg_2019_GSM3518657_F_Tbx5_fb1_ChIP_Ventricles_E12.5_SRR8335335_peak_1365	58	.	5.20089	8.42656	5.84043	208
chr1	91017064	91017498	GSE124008_Akerberg_2019_GSM3518657_F_Tbx5_fb1_ChIP_Ventricles_E12.5_SRR8335335_peak_1366	80	.	6.65305	10.7838	8.01531	249
chr1	91022411	91022869	GSE124008_Akerberg_2019_GSM3518657_F_Tbx5_fb1_ChIP_Ventricles_E12.5_SRR8335335_peak_1367	293	.	14.5684	32.7689	29.3889	242
chr1	91032543	91033167	GSE124008_Akerberg_2019_GSM3518657_F_Tbx5_fb1_ChIP_Ventricles_E12.5_SRR8335335_peak_1368	89	.	7.04921	11.7907	8.99313	470
chr1	91043177	91043789	GSE124008_Akerberg_2019_GSM3518657_F_Tbx5_fb1_ChIP_Ventricles_E12.5_SRR8335335_peak_1369	509	.	21.3848	54.608	50.9177	245
chr1	91052689	91053167	GSE124008_Akerberg_2019_GSM3518657_F_Tbx5_fb1_ChIP_Ventricles_E12.5_SRR8335335_peak_1370	182	.	9.65879	21.375	18.2346	287
chr1	91053760	91054326	GSE124008_Akerberg_2019_GSM3518657_F_Tbx5_fb1_ChIP_Ventricles_E12.5_SRR8335335_peak_1371	69	.	6.14187	9.62057	6.94317	134
chr1	91071560	91071873	GSE124008_Akerberg_2019_GSM3518657_F_Tbx5_fb1_ChIP_Ventricles_E12.5_SRR8335335_peak_1372	49	.	5.19697	7.51706	4.98825	94
chr1	91076307	91076660	GSE124008_Akerberg_2019_GSM3518657_F_Tbx5_fb1_ChIP_Ventricles_E12.5_SRR8335335_peak_1373	41	.	4.4579	6.61488	4.12866	266
chr1	91086027	91086265	GSE124008_Akerberg_2019_GSM3518657_F_Tbx5_fb1_ChIP_Ventricles_E12.5_SRR8335335_peak_1374	23	.	3.37859	4.60577	2.38179	155
chr1	91086358	91086653	GSE124008_Akerberg_2019_GSM3518657_F_Tbx5_fb1_ChIP_Ventricles_E12.5_SRR8335335_peak_1375	58	.	5.20089	8.42656	5.84043	134
chr1	91098839	91099188	GSE124008_Akerberg_2019_GSM3518657_F_Tbx5_fb1_ChIP_Ventricles_E12.5_SRR8335335_peak_1376	40	.	4.75218	6.56298	4.08516	146
chr1	91109165	91109832	GSE124008_Akerberg_2019_GSM3518657_F_Tbx5_fb1_ChIP_Ventricles_E12.5_SRR8335335_peak_1377	33	.	4.08641	5.7588	3.356	321
chr1	91179635	91180011	GSE124008_Akerberg_2019_GSM3518657_F_Tbx5_fb1_ChIP_Ventricles_E12.5_SRR8335335_peak_1378	76	.	5.94387	10.3564	7.63596	191
chr1	91209248	91209649	GSE124008_Akerberg_2019_GSM3518657_F_Tbx5_fb1_ChIP_Ventricles_E12.5_SRR8335335_peak_1379	23	.	3.75958	4.61989	2.38179	204
chr1	91211468	91211999	GSE124008_Akerberg_2019_GSM3518657_F_Tbx5_fb1_ChIP_Ventricles_E12.5_SRR8335335_peak_1380	115	.	7.42984	14.5173	11.5847	217
chr1	91216724	91217248	GSE124008_Akerberg_2019_GSM3518657_F_Tbx5_fb1_ChIP_Ventricles_E12.5_SRR8335335_peak_1381	318	.	13.2819	35.2549	31.8348	316
chr1	91250023	91250507	GSE124008_Akerberg_2019_GSM3518657_F_Tbx5_fb1_ChIP_Ventricles_E12.5_SRR8335335_peak_1382	26	.	3.71492	4.93951	2.63126	353
chr1	91313399	91313643	GSE124008_Akerberg_2019_GSM3518657_F_Tbx5_fb1_ChIP_Ventricles_E12.5_SRR8335335_peak_1383	31	.	4.22953	5.52781	3.18604	69
chr1	91345382	91345611	GSE124008_Akerberg_2019_GSM3518657_F_Tbx5_fb1_ChIP_Ventricles_E12.5_SRR8335335_peak_1384	50	.	5.2274	7.56521	5.00071	46
chr1	91351192	91351601	GSE124008_Akerberg_2019_GSM3518657_F_Tbx5_fb1_ChIP_Ventricles_E12.5_SRR8335335_peak_1385	59	.	5.63937	8.50379	5.90279	251
chr1	91366247	91366762	GSE124008_Akerberg_2019_GSM3518657_F_Tbx5_fb1_ChIP_Ventricles_E12.5_SRR8335335_peak_1386	50	.	5.2274	7.56521	5.00071	306
chr1	91380484	91380729	GSE124008_Akerberg_2019_GSM3518657_F_Tbx5_fb1_ChIP_Ventricles_E12.5_SRR8335335_peak_1387	23	.	3.37859	4.60577	2.38179	215
chr1	91398383	91398822	GSE124008_Akerberg_2019_GSM3518657_F_Tbx5_fb1_ChIP_Ventricles_E12.5_SRR8335335_peak_1388	102	.	7.60349	13.0818	10.2063	227
chr1	91413333	91413553	GSE124008_Akerberg_2019_GSM3518657_F_Tbx5_fb1_ChIP_Ventricles_E12.5_SRR8335335_peak_1389	35	.	4.20989	5.95604	3.55109	55
chr1	91414109	91414683	GSE124008_Akerberg_2019_GSM3518657_F_Tbx5_fb1_ChIP_Ventricles_E12.5_SRR8335335_peak_1390	461	.	19.9592	49.8064	46.173	200
chr1	91448735	91449036	GSE124008_Akerberg_2019_GSM3518657_F_Tbx5_fb1_ChIP_Ventricles_E12.5_SRR8335335_peak_1391	19	.	3.34343	4.1603	1.95977	2
chr1	91450917	91451206	GSE124008_Akerberg_2019_GSM3518657_F_Tbx5_fb1_ChIP_Ventricles_E12.5_SRR8335335_peak_1392	67	.	5.57238	9.37765	6.72124	191
chr1	91459485	91460145	GSE124008_Akerberg_2019_GSM3518657_F_Tbx5_fb1_ChIP_Ventricles_E12.5_SRR8335335_peak_1393	76	.	5.94387	10.3564	7.63596	163
chr1	91465339	91465622	GSE124008_Akerberg_2019_GSM3518657_F_Tbx5_fb1_ChIP_Ventricles_E12.5_SRR8335335_peak_1394	90	.	7.12827	11.9189	9.0948	166
chr1	91539755	91540943	GSE124008_Akerberg_2019_GSM3518657_F_Tbx5_fb1_ChIP_Ventricles_E12.5_SRR8335335_peak_1395	411	.	18.3279	44.7485	41.1862	604
chr1	91578054	91578431	GSE124008_Akerberg_2019_GSM3518657_F_Tbx5_fb1_ChIP_Ventricles_E12.5_SRR8335335_peak_1396	381	.	17.388	41.6815	38.1622	181
chr1	91600673	91600949	GSE124008_Akerberg_2019_GSM3518657_F_Tbx5_fb1_ChIP_Ventricles_E12.5_SRR8335335_peak_1397	113	.	8.07871	14.2708	11.3451	120
chr1	91823412	91823735	GSE124008_Akerberg_2019_GSM3518657_F_Tbx5_fb1_ChIP_Ventricles_E12.5_SRR8335335_peak_1398	79	.	6.57926	10.6647	7.92598	242
chr1	91830867	91831136	GSE124008_Akerberg_2019_GSM3518657_F_Tbx5_fb1_ChIP_Ventricles_E12.5_SRR8335335_peak_1399	79	.	6.57926	10.6647	7.92598	129
chr1	91856831	91857271	GSE124008_Akerberg_2019_GSM3518657_F_Tbx5_fb1_ChIP_Ventricles_E12.5_SRR8335335_peak_1400	100	.	7.51916	12.9445	10.0931	316
chr1	91861530	91861794	GSE124008_Akerberg_2019_GSM3518657_F_Tbx5_fb1_ChIP_Ventricles_E12.5_SRR8335335_peak_1401	49	.	5.16942	7.47351	4.95543	122
chr1	91977702	91977945	GSE124008_Akerberg_2019_GSM3518657_F_Tbx5_fb1_ChIP_Ventricles_E12.5_SRR8335335_peak_1402	59	.	5.70262	8.60461	5.96344	109
chr1	91981139	91981749	GSE124008_Akerberg_2019_GSM3518657_F_Tbx5_fb1_ChIP_Ventricles_E12.5_SRR8335335_peak_1403	125	.	8.55393	15.4845	12.5138	492
chr1	91984740	91984973	GSE124008_Akerberg_2019_GSM3518657_F_Tbx5_fb1_ChIP_Ventricles_E12.5_SRR8335335_peak_1404	49	.	5.19697	7.51706	4.98825	106
chr1	92050815	92051096	GSE124008_Akerberg_2019_GSM3518657_F_Tbx5_fb1_ChIP_Ventricles_E12.5_SRR8335335_peak_1405	89	.	7.04921	11.7907	8.99313	136
chr1	92055114	92055424	GSE124008_Akerberg_2019_GSM3518657_F_Tbx5_fb1_ChIP_Ventricles_E12.5_SRR8335335_peak_1406	105	.	7.58695	13.4667	10.5788	183
chr1	92119600	92119824	GSE124008_Akerberg_2019_GSM3518657_F_Tbx5_fb1_ChIP_Ventricles_E12.5_SRR8335335_peak_1407	41	.	4.4579	6.61488	4.12866	79
chr1	92137608	92137913	GSE124008_Akerberg_2019_GSM3518657_F_Tbx5_fb1_ChIP_Ventricles_E12.5_SRR8335335_peak_1408	59	.	5.70262	8.60461	5.96344	196
chr1	92177356	92177712	GSE124008_Akerberg_2019_GSM3518657_F_Tbx5_fb1_ChIP_Ventricles_E12.5_SRR8335335_peak_1409	80	.	6.65305	10.7838	8.01531	165
chr1	92212436	92212993	GSE124008_Akerberg_2019_GSM3518657_F_Tbx5_fb1_ChIP_Ventricles_E12.5_SRR8335335_peak_1410	90	.	7.08677	11.8516	9.05152	189
chr1	92247307	92247713	GSE124008_Akerberg_2019_GSM3518657_F_Tbx5_fb1_ChIP_Ventricles_E12.5_SRR8335335_peak_1411	68	.	6.10931	9.56835	6.89595	192
chr1	92289439	92289723	GSE124008_Akerberg_2019_GSM3518657_F_Tbx5_fb1_ChIP_Ventricles_E12.5_SRR8335335_peak_1412	59	.	5.70262	8.60461	5.96344	142
chr1	92310894	92311114	GSE124008_Akerberg_2019_GSM3518657_F_Tbx5_fb1_ChIP_Ventricles_E12.5_SRR8335335_peak_1413	68	.	6.10931	9.56835	6.89595	118
chr1	92337559	92337867	GSE124008_Akerberg_2019_GSM3518657_F_Tbx5_fb1_ChIP_Ventricles_E12.5_SRR8335335_peak_1414	115	.	7.42984	14.5173	11.5847	132
chr1	92340675	92341173	GSE124008_Akerberg_2019_GSM3518657_F_Tbx5_fb1_ChIP_Ventricles_E12.5_SRR8335335_peak_1415	161	.	9.97958	19.2608	16.166	181
chr1	92343810	92344143	GSE124008_Akerberg_2019_GSM3518657_F_Tbx5_fb1_ChIP_Ventricles_E12.5_SRR8335335_peak_1416	137	.	9.02915	16.7215	13.708	156
chr1	92376049	92376377	GSE124008_Akerberg_2019_GSM3518657_F_Tbx5_fb1_ChIP_Ventricles_E12.5_SRR8335335_peak_1417	50	.	5.2274	7.56521	5.00071	156
chr1	92428472	92428766	GSE124008_Akerberg_2019_GSM3518657_F_Tbx5_fb1_ChIP_Ventricles_E12.5_SRR8335335_peak_1418	123	.	8.45905	15.3288	12.379	142
chr1	92437674	92438274	GSE124008_Akerberg_2019_GSM3518657_F_Tbx5_fb1_ChIP_Ventricles_E12.5_SRR8335335_peak_1419	149	.	9.50436	17.9806	14.9233	260
chr1	92448171	92448732	GSE124008_Akerberg_2019_GSM3518657_F_Tbx5_fb1_ChIP_Ventricles_E12.5_SRR8335335_peak_1420	347	.	12.0427	38.2287	34.7595	300
chr1	92641760	92641989	GSE124008_Akerberg_2019_GSM3518657_F_Tbx5_fb1_ChIP_Ventricles_E12.5_SRR8335335_peak_1421	59	.	5.70262	8.60461	5.96344	136
chr1	92676371	92676591	GSE124008_Akerberg_2019_GSM3518657_F_Tbx5_fb1_ChIP_Ventricles_E12.5_SRR8335335_peak_1422	32	.	4.27696	5.60135	3.21137	104
chr1	92698865	92699614	GSE124008_Akerberg_2019_GSM3518657_F_Tbx5_fb1_ChIP_Ventricles_E12.5_SRR8335335_peak_1423	1017	.	35.246	105.958	101.78	358
chr1	92709153	92709484	GSE124008_Akerberg_2019_GSM3518657_F_Tbx5_fb1_ChIP_Ventricles_E12.5_SRR8335335_peak_1424	147	.	9.39894	17.8067	14.7728	190
chr1	92716087	92716328	GSE124008_Akerberg_2019_GSM3518657_F_Tbx5_fb1_ChIP_Ventricles_E12.5_SRR8335335_peak_1425	49	.	5.16942	7.47351	4.95543	32
chr1	92720564	92720939	GSE124008_Akerberg_2019_GSM3518657_F_Tbx5_fb1_ChIP_Ventricles_E12.5_SRR8335335_peak_1426	369	.	17.1079	40.4859	36.9774	180
chr1	92721183	92721464	GSE124008_Akerberg_2019_GSM3518657_F_Tbx5_fb1_ChIP_Ventricles_E12.5_SRR8335335_peak_1427	40	.	4.69947	6.48038	4.04655	95
chr1	92733799	92734122	GSE124008_Akerberg_2019_GSM3518657_F_Tbx5_fb1_ChIP_Ventricles_E12.5_SRR8335335_peak_1428	113	.	8.07871	14.2708	11.3451	201
chr1	92745952	92746412	GSE124008_Akerberg_2019_GSM3518657_F_Tbx5_fb1_ChIP_Ventricles_E12.5_SRR8335335_peak_1429	112	.	8.03168	14.1939	11.2899	293
chr1	92772125	92772895	GSE124008_Akerberg_2019_GSM3518657_F_Tbx5_fb1_ChIP_Ventricles_E12.5_SRR8335335_peak_1430	188	.	10.711	22.0616	18.8949	335
chr1	92774483	92774806	GSE124008_Akerberg_2019_GSM3518657_F_Tbx5_fb1_ChIP_Ventricles_E12.5_SRR8335335_peak_1431	23	.	3.80175	4.68438	2.39042	108
chr1	92775429	92775875	GSE124008_Akerberg_2019_GSM3518657_F_Tbx5_fb1_ChIP_Ventricles_E12.5_SRR8335335_peak_1432	226	.	10.2921	25.936	22.6923	206
chr1	92787202	92787639	GSE124008_Akerberg_2019_GSM3518657_F_Tbx5_fb1_ChIP_Ventricles_E12.5_SRR8335335_peak_1433	113	.	8.07871	14.2708	11.3451	218
chr1	92791519	92791873	GSE124008_Akerberg_2019_GSM3518657_F_Tbx5_fb1_ChIP_Ventricles_E12.5_SRR8335335_peak_1434	137	.	9.02915	16.7215	13.708	198
chr1	92831203	92832075	GSE124008_Akerberg_2019_GSM3518657_F_Tbx5_fb1_ChIP_Ventricles_E12.5_SRR8335335_peak_1435	125	.	8.55393	15.4845	12.5138	219
chr1	92832634	92832863	GSE124008_Akerberg_2019_GSM3518657_F_Tbx5_fb1_ChIP_Ventricles_E12.5_SRR8335335_peak_1436	50	.	5.2274	7.56521	5.00071	99
chr1	92852428	92852803	GSE124008_Akerberg_2019_GSM3518657_F_Tbx5_fb1_ChIP_Ventricles_E12.5_SRR8335335_peak_1437	240	.	12.8309	27.3358	24.0534	174
chr1	92907167	92907438	GSE124008_Akerberg_2019_GSM3518657_F_Tbx5_fb1_ChIP_Ventricles_E12.5_SRR8335335_peak_1438	59	.	5.70262	8.60461	5.96344	56
chr1	92910082	92910775	GSE124008_Akerberg_2019_GSM3518657_F_Tbx5_fb1_ChIP_Ventricles_E12.5_SRR8335335_peak_1439	80	.	6.65305	10.7838	8.01531	176
chr1	92910980	92911625	GSE124008_Akerberg_2019_GSM3518657_F_Tbx5_fb1_ChIP_Ventricles_E12.5_SRR8335335_peak_1440	80	.	6.65305	10.7838	8.01531	370
chr1	92921697	92921999	GSE124008_Akerberg_2019_GSM3518657_F_Tbx5_fb1_ChIP_Ventricles_E12.5_SRR8335335_peak_1441	49	.	5.16942	7.47351	4.95543	155
chr1	92934087	92934324	GSE124008_Akerberg_2019_GSM3518657_F_Tbx5_fb1_ChIP_Ventricles_E12.5_SRR8335335_peak_1442	41	.	4.4579	6.61488	4.12866	79
chr1	92975258	92975546	GSE124008_Akerberg_2019_GSM3518657_F_Tbx5_fb1_ChIP_Ventricles_E12.5_SRR8335335_peak_1443	40	.	4.75218	6.56298	4.08516	168
chr1	92975773	92976573	GSE124008_Akerberg_2019_GSM3518657_F_Tbx5_fb1_ChIP_Ventricles_E12.5_SRR8335335_peak_1444	282	.	14.2565	31.5949	28.2279	447
chr1	92978896	92979476	GSE124008_Akerberg_2019_GSM3518657_F_Tbx5_fb1_ChIP_Ventricles_E12.5_SRR8335335_peak_1445	80	.	6.65305	10.7838	8.01531	154
chr1	93072405	93072718	GSE124008_Akerberg_2019_GSM3518657_F_Tbx5_fb1_ChIP_Ventricles_E12.5_SRR8335335_peak_1446	137	.	9.02915	16.7215	13.708	157
chr1	93085185	93085573	GSE124008_Akerberg_2019_GSM3518657_F_Tbx5_fb1_ChIP_Ventricles_E12.5_SRR8335335_peak_1447	277	.	12.4225	31.0496	27.7035	172
chr1	93101493	93101790	GSE124008_Akerberg_2019_GSM3518657_F_Tbx5_fb1_ChIP_Ventricles_E12.5_SRR8335335_peak_1448	32	.	4.27696	5.60135	3.21137	201
chr1	93139893	93140142	GSE124008_Akerberg_2019_GSM3518657_F_Tbx5_fb1_ChIP_Ventricles_E12.5_SRR8335335_peak_1449	112	.	7.9891	14.1243	11.2232	172
chr1	93150730	93151365	GSE124008_Akerberg_2019_GSM3518657_F_Tbx5_fb1_ChIP_Ventricles_E12.5_SRR8335335_peak_1450	898	.	32.3148	93.9372	89.8546	265
chr1	93157655	93157917	GSE124008_Akerberg_2019_GSM3518657_F_Tbx5_fb1_ChIP_Ventricles_E12.5_SRR8335335_peak_1451	32	.	4.27696	5.60135	3.21137	112
chr1	93176699	93176936	GSE124008_Akerberg_2019_GSM3518657_F_Tbx5_fb1_ChIP_Ventricles_E12.5_SRR8335335_peak_1452	58	.	5.20089	8.42656	5.84043	70
chr1	93209845	93210583	GSE124008_Akerberg_2019_GSM3518657_F_Tbx5_fb1_ChIP_Ventricles_E12.5_SRR8335335_peak_1453	1541	.	46.8606	158.733	154.187	426
chr1	93211688	93212011	GSE124008_Akerberg_2019_GSM3518657_F_Tbx5_fb1_ChIP_Ventricles_E12.5_SRR8335335_peak_1454	40	.	4.75218	6.56298	4.08516	112
chr1	93235800	93236436	GSE124008_Akerberg_2019_GSM3518657_F_Tbx5_fb1_ChIP_Ventricles_E12.5_SRR8335335_peak_1455	90	.	7.12827	11.9189	9.0948	399
chr1	93305749	93306115	GSE124008_Akerberg_2019_GSM3518657_F_Tbx5_fb1_ChIP_Ventricles_E12.5_SRR8335335_peak_1456	30	.	3.68573	5.33894	3.01975	163
chr1	93342734	93343298	GSE124008_Akerberg_2019_GSM3518657_F_Tbx5_fb1_ChIP_Ventricles_E12.5_SRR8335335_peak_1457	28	.	4.01662	5.19885	2.88293	332
chr1	93343507	93343727	GSE124008_Akerberg_2019_GSM3518657_F_Tbx5_fb1_ChIP_Ventricles_E12.5_SRR8335335_peak_1458	40	.	4.75218	6.56298	4.08516	94
chr1	93445276	93445930	GSE124008_Akerberg_2019_GSM3518657_F_Tbx5_fb1_ChIP_Ventricles_E12.5_SRR8335335_peak_1459	80	.	6.65305	10.7838	8.01531	164
chr1	93457092	93457686	GSE124008_Akerberg_2019_GSM3518657_F_Tbx5_fb1_ChIP_Ventricles_E12.5_SRR8335335_peak_1460	1021	.	31.3828	106.345	102.166	219
chr1	93477934	93478160	GSE124008_Akerberg_2019_GSM3518657_F_Tbx5_fb1_ChIP_Ventricles_E12.5_SRR8335335_peak_1461	50	.	5.07452	7.60462	5.03743	138
chr1	93478604	93479390	GSE124008_Akerberg_2019_GSM3518657_F_Tbx5_fb1_ChIP_Ventricles_E12.5_SRR8335335_peak_1462	74	.	6.24808	10.1307	7.41726	370
chr1	93511948	93512349	GSE124008_Akerberg_2019_GSM3518657_F_Tbx5_fb1_ChIP_Ventricles_E12.5_SRR8335335_peak_1463	89	.	7.04921	11.7907	8.99313	198
chr1	93512424	93512893	GSE124008_Akerberg_2019_GSM3518657_F_Tbx5_fb1_ChIP_Ventricles_E12.5_SRR8335335_peak_1464	49	.	5.19697	7.51706	4.98825	164
chr1	93624348	93624694	GSE124008_Akerberg_2019_GSM3518657_F_Tbx5_fb1_ChIP_Ventricles_E12.5_SRR8335335_peak_1465	102	.	7.60349	13.0818	10.2063	154
chr1	93635437	93636012	GSE124008_Akerberg_2019_GSM3518657_F_Tbx5_fb1_ChIP_Ventricles_E12.5_SRR8335335_peak_1466	142	.	7.67861	17.2985	14.275	319
chr1	93668736	93669067	GSE124008_Akerberg_2019_GSM3518657_F_Tbx5_fb1_ChIP_Ventricles_E12.5_SRR8335335_peak_1467	31	.	4.22953	5.52781	3.18604	148
chr1	93685472	93686746	GSE124008_Akerberg_2019_GSM3518657_F_Tbx5_fb1_ChIP_Ventricles_E12.5_SRR8335335_peak_1468	90	.	7.12827	11.9189	9.0948	1079
chr1	93716211	93716482	GSE124008_Akerberg_2019_GSM3518657_F_Tbx5_fb1_ChIP_Ventricles_E12.5_SRR8335335_peak_1469	100	.	7.51916	12.9445	10.0931	111
chr1	93719900	93720375	GSE124008_Akerberg_2019_GSM3518657_F_Tbx5_fb1_ChIP_Ventricles_E12.5_SRR8335335_peak_1470	573	.	23.2857	61.1428	57.3777	218
chr1	93753806	93755062	GSE124008_Akerberg_2019_GSM3518657_F_Tbx5_fb1_ChIP_Ventricles_E12.5_SRR8335335_peak_1471	200	.	11.4052	23.2187	20.023	461
chr1	93770014	93770263	GSE124008_Akerberg_2019_GSM3518657_F_Tbx5_fb1_ChIP_Ventricles_E12.5_SRR8335335_peak_1472	69	.	6.17784	9.67828	6.97094	132
chr1	93777867	93778087	GSE124008_Akerberg_2019_GSM3518657_F_Tbx5_fb1_ChIP_Ventricles_E12.5_SRR8335335_peak_1473	32	.	4.27696	5.60135	3.21137	50
chr1	93803497	93803834	GSE124008_Akerberg_2019_GSM3518657_F_Tbx5_fb1_ChIP_Ventricles_E12.5_SRR8335335_peak_1474	41	.	4.4579	6.61488	4.12866	182
chr1	93803975	93804537	GSE124008_Akerberg_2019_GSM3518657_F_Tbx5_fb1_ChIP_Ventricles_E12.5_SRR8335335_peak_1475	50	.	5.2274	7.56521	5.00071	165
chr1	93825187	93825600	GSE124008_Akerberg_2019_GSM3518657_F_Tbx5_fb1_ChIP_Ventricles_E12.5_SRR8335335_peak_1476	100	.	7.51916	12.9445	10.0931	197
chr1	93887930	93888159	GSE124008_Akerberg_2019_GSM3518657_F_Tbx5_fb1_ChIP_Ventricles_E12.5_SRR8335335_peak_1477	69	.	6.17784	9.67828	6.97094	100
chr1	94035169	94035389	GSE124008_Akerberg_2019_GSM3518657_F_Tbx5_fb1_ChIP_Ventricles_E12.5_SRR8335335_peak_1478	44	.	4.30002	6.90392	4.41096	92
chr1	94053918	94054151	GSE124008_Akerberg_2019_GSM3518657_F_Tbx5_fb1_ChIP_Ventricles_E12.5_SRR8335335_peak_1479	69	.	6.17784	9.67828	6.97094	133
chr1	94183971	94184246	GSE124008_Akerberg_2019_GSM3518657_F_Tbx5_fb1_ChIP_Ventricles_E12.5_SRR8335335_peak_1480	23	.	3.80175	4.68438	2.39042	215
chr1	94336644	94336864	GSE124008_Akerberg_2019_GSM3518657_F_Tbx5_fb1_ChIP_Ventricles_E12.5_SRR8335335_peak_1481	40	.	4.75218	6.56298	4.08516	102
chr1	94712462	94712862	GSE124008_Akerberg_2019_GSM3518657_F_Tbx5_fb1_ChIP_Ventricles_E12.5_SRR8335335_peak_1482	90	.	7.08677	11.8516	9.05152	210
chr1	94753565	94753838	GSE124008_Akerberg_2019_GSM3518657_F_Tbx5_fb1_ChIP_Ventricles_E12.5_SRR8335335_peak_1483	59	.	5.66942	8.55168	5.94748	116
chr1	95313613	95313938	GSE124008_Akerberg_2019_GSM3518657_F_Tbx5_fb1_ChIP_Ventricles_E12.5_SRR8335335_peak_1484	50	.	5.2274	7.56521	5.00071	149
chr1	95667404	95667755	GSE124008_Akerberg_2019_GSM3518657_F_Tbx5_fb1_ChIP_Ventricles_E12.5_SRR8335335_peak_1485	79	.	6.57926	10.6647	7.92598	159
chr1	96872132	96872404	GSE124008_Akerberg_2019_GSM3518657_F_Tbx5_fb1_ChIP_Ventricles_E12.5_SRR8335335_peak_1486	89	.	7.04921	11.7907	8.99313	104
chr1	97038699	97038919	GSE124008_Akerberg_2019_GSM3518657_F_Tbx5_fb1_ChIP_Ventricles_E12.5_SRR8335335_peak_1487	49	.	5.16942	7.47351	4.95543	23
chr1	97074426	97074718	GSE124008_Akerberg_2019_GSM3518657_F_Tbx5_fb1_ChIP_Ventricles_E12.5_SRR8335335_peak_1488	80	.	6.65305	10.7838	8.01531	154
chr1	97366667	97366917	GSE124008_Akerberg_2019_GSM3518657_F_Tbx5_fb1_ChIP_Ventricles_E12.5_SRR8335335_peak_1489	58	.	5.20089	8.42656	5.84043	68
chr1	97660633	97662280	GSE124008_Akerberg_2019_GSM3518657_F_Tbx5_fb1_ChIP_Ventricles_E12.5_SRR8335335_peak_1490	446	.	19.4839	48.2259	44.6119	1012
chr1	97699211	97699652	GSE124008_Akerberg_2019_GSM3518657_F_Tbx5_fb1_ChIP_Ventricles_E12.5_SRR8335335_peak_1491	489	.	20.6777	52.6035	48.9398	246
chr1	97760410	97760905	GSE124008_Akerberg_2019_GSM3518657_F_Tbx5_fb1_ChIP_Ventricles_E12.5_SRR8335335_peak_1492	169	.	9.8293	20.0466	16.9451	216
chr1	97761427	97761808	GSE124008_Akerberg_2019_GSM3518657_F_Tbx5_fb1_ChIP_Ventricles_E12.5_SRR8335335_peak_1493	378	.	16.3209	41.3254	37.8117	186
chr1	97769591	97770849	GSE124008_Akerberg_2019_GSM3518657_F_Tbx5_fb1_ChIP_Ventricles_E12.5_SRR8335335_peak_1494	275	.	13.8488	30.9098	27.5655	954
chr1	97788436	97788916	GSE124008_Akerberg_2019_GSM3518657_F_Tbx5_fb1_ChIP_Ventricles_E12.5_SRR8335335_peak_1495	541	.	21.3944	57.909	54.1798	247
chr1	97926905	97927136	GSE124008_Akerberg_2019_GSM3518657_F_Tbx5_fb1_ChIP_Ventricles_E12.5_SRR8335335_peak_1496	90	.	7.08677	11.8516	9.05152	102
chr1	97974786	97975848	GSE124008_Akerberg_2019_GSM3518657_F_Tbx5_fb1_ChIP_Ventricles_E12.5_SRR8335335_peak_1497	72	.	4.35446	9.9625	7.25397	898
chr1	97976917	97977464	GSE124008_Akerberg_2019_GSM3518657_F_Tbx5_fb1_ChIP_Ventricles_E12.5_SRR8335335_peak_1498	148	.	8.83951	17.8658	14.827	409
chr1	97982367	97982657	GSE124008_Akerberg_2019_GSM3518657_F_Tbx5_fb1_ChIP_Ventricles_E12.5_SRR8335335_peak_1499	65	.	5.48053	9.22445	6.57504	141
chr1	97982736	97983021	GSE124008_Akerberg_2019_GSM3518657_F_Tbx5_fb1_ChIP_Ventricles_E12.5_SRR8335335_peak_1500	50	.	4.68996	7.57253	5.00788	209
chr1	97991580	97991869	GSE124008_Akerberg_2019_GSM3518657_F_Tbx5_fb1_ChIP_Ventricles_E12.5_SRR8335335_peak_1501	50	.	5.2274	7.56521	5.00071	140
chr1	98031159	98031387	GSE124008_Akerberg_2019_GSM3518657_F_Tbx5_fb1_ChIP_Ventricles_E12.5_SRR8335335_peak_1502	69	.	6.14187	9.62057	6.94317	127
chr1	98055740	98056020	GSE124008_Akerberg_2019_GSM3518657_F_Tbx5_fb1_ChIP_Ventricles_E12.5_SRR8335335_peak_1503	59	.	5.70262	8.60461	5.96344	163
chr1	98080433	98080956	GSE124008_Akerberg_2019_GSM3518657_F_Tbx5_fb1_ChIP_Ventricles_E12.5_SRR8335335_peak_1504	172	.	10.3388	20.3689	17.2549	331
chr1	98081210	98081445	GSE124008_Akerberg_2019_GSM3518657_F_Tbx5_fb1_ChIP_Ventricles_E12.5_SRR8335335_peak_1505	58	.	5.20089	8.42656	5.84043	106
chr1	98084494	98085183	GSE124008_Akerberg_2019_GSM3518657_F_Tbx5_fb1_ChIP_Ventricles_E12.5_SRR8335335_peak_1506	1367	.	30.6303	141.138	136.704	351
chr1	98090415	98090635	GSE124008_Akerberg_2019_GSM3518657_F_Tbx5_fb1_ChIP_Ventricles_E12.5_SRR8335335_peak_1507	40	.	4.75218	6.56298	4.08516	110
chr1	98094843	98095723	GSE124008_Akerberg_2019_GSM3518657_F_Tbx5_fb1_ChIP_Ventricles_E12.5_SRR8335335_peak_1508	59	.	5.63937	8.50379	5.90279	395
chr1	98273652	98274410	GSE124008_Akerberg_2019_GSM3518657_F_Tbx5_fb1_ChIP_Ventricles_E12.5_SRR8335335_peak_1509	293	.	14.5684	32.7689	29.3889	429
chr1	101465886	101466229	GSE124008_Akerberg_2019_GSM3518657_F_Tbx5_fb1_ChIP_Ventricles_E12.5_SRR8335335_peak_1510	88	.	5.24672	11.6405	8.85725	161
chr1	101500329	101500688	GSE124008_Akerberg_2019_GSM3518657_F_Tbx5_fb1_ChIP_Ventricles_E12.5_SRR8335335_peak_1511	44	.	4.30002	6.90392	4.41096	192
chr1	102506565	102507070	GSE124008_Akerberg_2019_GSM3518657_F_Tbx5_fb1_ChIP_Ventricles_E12.5_SRR8335335_peak_1512	194	.	10.0303	22.579	19.4062	201
chr1	102686997	102688052	GSE124008_Akerberg_2019_GSM3518657_F_Tbx5_fb1_ChIP_Ventricles_E12.5_SRR8335335_peak_1514	1698	.	44.5749	174.488	169.847	840
chr1	102699851	102700293	GSE124008_Akerberg_2019_GSM3518657_F_Tbx5_fb1_ChIP_Ventricles_E12.5_SRR8335335_peak_1515	218	.	10.7733	25.0337	21.8007	196
chr1	102946594	102946914	GSE124008_Akerberg_2019_GSM3518657_F_Tbx5_fb1_ChIP_Ventricles_E12.5_SRR8335335_peak_1516	105	.	7.05835	13.4428	10.5575	197
chr1	102954869	102955112	GSE124008_Akerberg_2019_GSM3518657_F_Tbx5_fb1_ChIP_Ventricles_E12.5_SRR8335335_peak_1517	102	.	7.60349	13.0818	10.2063	85
chr1	103881753	103882423	GSE124008_Akerberg_2019_GSM3518657_F_Tbx5_fb1_ChIP_Ventricles_E12.5_SRR8335335_peak_1518	163	.	8.2929	19.4412	16.3447	161
chr1	104022063	104022283	GSE124008_Akerberg_2019_GSM3518657_F_Tbx5_fb1_ChIP_Ventricles_E12.5_SRR8335335_peak_1519	32	.	4.25206	5.56273	3.21137	75
chr1	104332997	104333406	GSE124008_Akerberg_2019_GSM3518657_F_Tbx5_fb1_ChIP_Ventricles_E12.5_SRR8335335_peak_1520	200	.	11.4052	23.2187	20.023	173
chr1	104647998	104648218	GSE124008_Akerberg_2019_GSM3518657_F_Tbx5_fb1_ChIP_Ventricles_E12.5_SRR8335335_peak_1521	32	.	4.25206	5.56273	3.21137	115
chr1	104747498	104747739	GSE124008_Akerberg_2019_GSM3518657_F_Tbx5_fb1_ChIP_Ventricles_E12.5_SRR8335335_peak_1522	79	.	6.61432	10.7212	7.9798	118
chr1	104768518	104768973	GSE124008_Akerberg_2019_GSM3518657_F_Tbx5_fb1_ChIP_Ventricles_E12.5_SRR8335335_peak_1523	38	.	4.5383	6.22828	3.8145	86
chr1	104817622	104817919	GSE124008_Akerberg_2019_GSM3518657_F_Tbx5_fb1_ChIP_Ventricles_E12.5_SRR8335335_peak_1524	32	.	4.27696	5.60135	3.21137	116
chr1	104949697	104950221	GSE124008_Akerberg_2019_GSM3518657_F_Tbx5_fb1_ChIP_Ventricles_E12.5_SRR8335335_peak_1525	162	.	9.71087	19.3261	16.2312	130
chr1	104957165	104957385	GSE124008_Akerberg_2019_GSM3518657_F_Tbx5_fb1_ChIP_Ventricles_E12.5_SRR8335335_peak_1526	26	.	3.71492	4.93951	2.63126	54
chr1	104992547	104992846	GSE124008_Akerberg_2019_GSM3518657_F_Tbx5_fb1_ChIP_Ventricles_E12.5_SRR8335335_peak_1527	50	.	5.2274	7.56521	5.00071	154
chr1	105065861	105066198	GSE124008_Akerberg_2019_GSM3518657_F_Tbx5_fb1_ChIP_Ventricles_E12.5_SRR8335335_peak_1528	226	.	12.3557	25.9469	22.6925	182
chr1	105118233	105118570	GSE124008_Akerberg_2019_GSM3518657_F_Tbx5_fb1_ChIP_Ventricles_E12.5_SRR8335335_peak_1529	149	.	9.50436	17.9806	14.9233	177
chr1	105179418	105179740	GSE124008_Akerberg_2019_GSM3518657_F_Tbx5_fb1_ChIP_Ventricles_E12.5_SRR8335335_peak_1530	90	.	7.08677	11.8516	9.05152	179
chr1	105281325	105281582	GSE124008_Akerberg_2019_GSM3518657_F_Tbx5_fb1_ChIP_Ventricles_E12.5_SRR8335335_peak_1531	50	.	5.2274	7.56521	5.00071	78
chr1	105356435	105356655	GSE124008_Akerberg_2019_GSM3518657_F_Tbx5_fb1_ChIP_Ventricles_E12.5_SRR8335335_peak_1532	40	.	4.75218	6.56298	4.08516	48
chr1	105412784	105413322	GSE124008_Akerberg_2019_GSM3518657_F_Tbx5_fb1_ChIP_Ventricles_E12.5_SRR8335335_peak_1533	102	.	7.60349	13.0818	10.2063	177
chr1	105623969	105624189	GSE124008_Akerberg_2019_GSM3518657_F_Tbx5_fb1_ChIP_Ventricles_E12.5_SRR8335335_peak_1534	59	.	5.70262	8.60461	5.96344	94
chr1	105663875	105664866	GSE124008_Akerberg_2019_GSM3518657_F_Tbx5_fb1_ChIP_Ventricles_E12.5_SRR8335335_peak_1535	68	.	6.10608	9.56316	6.89595	412
chr1	105814318	105814882	GSE124008_Akerberg_2019_GSM3518657_F_Tbx5_fb1_ChIP_Ventricles_E12.5_SRR8335335_peak_1536	69	.	5.92027	9.60118	6.9267	390
chr1	105923088	105923316	GSE124008_Akerberg_2019_GSM3518657_F_Tbx5_fb1_ChIP_Ventricles_E12.5_SRR8335335_peak_1537	50	.	5.2274	7.56521	5.00071	113
chr1	105944445	105944926	GSE124008_Akerberg_2019_GSM3518657_F_Tbx5_fb1_ChIP_Ventricles_E12.5_SRR8335335_peak_1538	113	.	8.07871	14.2708	11.3451	194
chr1	105946565	105947447	GSE124008_Akerberg_2019_GSM3518657_F_Tbx5_fb1_ChIP_Ventricles_E12.5_SRR8335335_peak_1539	137	.	9.02915	16.7215	13.708	287
chr1	105971711	105972014	GSE124008_Akerberg_2019_GSM3518657_F_Tbx5_fb1_ChIP_Ventricles_E12.5_SRR8335335_peak_1540	69	.	5.74076	9.65705	6.97094	146
chr1	105973970	105974190	GSE124008_Akerberg_2019_GSM3518657_F_Tbx5_fb1_ChIP_Ventricles_E12.5_SRR8335335_peak_1541	40	.	4.18118	6.42678	4.01031	121
chr1	105989883	105990230	GSE124008_Akerberg_2019_GSM3518657_F_Tbx5_fb1_ChIP_Ventricles_E12.5_SRR8335335_peak_1542	30	.	3.68573	5.33894	3.01975	163
chr1	105991022	105991720	GSE124008_Akerberg_2019_GSM3518657_F_Tbx5_fb1_ChIP_Ventricles_E12.5_SRR8335335_peak_1543	94	.	7.14066	12.3281	9.4965	484
chr1	105993396	105993639	GSE124008_Akerberg_2019_GSM3518657_F_Tbx5_fb1_ChIP_Ventricles_E12.5_SRR8335335_peak_1544	50	.	5.07452	7.60462	5.03743	127
chr1	106007644	106007940	GSE124008_Akerberg_2019_GSM3518657_F_Tbx5_fb1_ChIP_Ventricles_E12.5_SRR8335335_peak_1545	161	.	9.97958	19.2608	16.166	180
chr1	106027994	106028375	GSE124008_Akerberg_2019_GSM3518657_F_Tbx5_fb1_ChIP_Ventricles_E12.5_SRR8335335_peak_1546	68	.	6.10931	9.56835	6.89595	207
chr1	106037067	106037404	GSE124008_Akerberg_2019_GSM3518657_F_Tbx5_fb1_ChIP_Ventricles_E12.5_SRR8335335_peak_1547	90	.	7.12827	11.9189	9.0948	149
chr1	106058525	106058763	GSE124008_Akerberg_2019_GSM3518657_F_Tbx5_fb1_ChIP_Ventricles_E12.5_SRR8335335_peak_1548	59	.	5.63937	8.50379	5.90279	62
chr1	106063818	106064204	GSE124008_Akerberg_2019_GSM3518657_F_Tbx5_fb1_ChIP_Ventricles_E12.5_SRR8335335_peak_1549	40	.	4.69947	6.48038	4.04655	187
chr1	106171597	106172086	GSE124008_Akerberg_2019_GSM3518657_F_Tbx5_fb1_ChIP_Ventricles_E12.5_SRR8335335_peak_1550	50	.	5.2274	7.56521	5.00071	329
chr1	106172367	106173371	GSE124008_Akerberg_2019_GSM3518657_F_Tbx5_fb1_ChIP_Ventricles_E12.5_SRR8335335_peak_1551	95	.	6.68686	12.3903	9.55338	201
chr1	106173881	106174233	GSE124008_Akerberg_2019_GSM3518657_F_Tbx5_fb1_ChIP_Ventricles_E12.5_SRR8335335_peak_1552	68	.	6.10931	9.56835	6.89595	144
chr1	106203630	106203965	GSE124008_Akerberg_2019_GSM3518657_F_Tbx5_fb1_ChIP_Ventricles_E12.5_SRR8335335_peak_1553	67	.	5.57238	9.37765	6.72124	153
chr1	106204080	106204767	GSE124008_Akerberg_2019_GSM3518657_F_Tbx5_fb1_ChIP_Ventricles_E12.5_SRR8335335_peak_1554	94	.	6.14289	12.2507	9.42267	418
chr1	106220431	106220721	GSE124008_Akerberg_2019_GSM3518657_F_Tbx5_fb1_ChIP_Ventricles_E12.5_SRR8335335_peak_1555	76	.	5.94387	10.3564	7.63596	145
chr1	106221504	106221724	GSE124008_Akerberg_2019_GSM3518657_F_Tbx5_fb1_ChIP_Ventricles_E12.5_SRR8335335_peak_1556	47	.	5.04899	7.28327	4.78227	148
chr1	106226662	106226882	GSE124008_Akerberg_2019_GSM3518657_F_Tbx5_fb1_ChIP_Ventricles_E12.5_SRR8335335_peak_1557	19	.	3.34343	4.1603	1.95977	196
chr1	106273362	106273591	GSE124008_Akerberg_2019_GSM3518657_F_Tbx5_fb1_ChIP_Ventricles_E12.5_SRR8335335_peak_1558	41	.	4.4579	6.61488	4.12866	142
chr1	106333058	106333301	GSE124008_Akerberg_2019_GSM3518657_F_Tbx5_fb1_ChIP_Ventricles_E12.5_SRR8335335_peak_1559	50	.	5.2274	7.56521	5.00071	122
chr1	106526752	106526973	GSE124008_Akerberg_2019_GSM3518657_F_Tbx5_fb1_ChIP_Ventricles_E12.5_SRR8335335_peak_1560	59	.	5.70262	8.60461	5.96344	69
chr1	106552825	106553045	GSE124008_Akerberg_2019_GSM3518657_F_Tbx5_fb1_ChIP_Ventricles_E12.5_SRR8335335_peak_1561	40	.	4.75218	6.56298	4.08516	88
chr1	106554438	106554885	GSE124008_Akerberg_2019_GSM3518657_F_Tbx5_fb1_ChIP_Ventricles_E12.5_SRR8335335_peak_1562	51	.	4.97532	7.74319	5.17243	194
chr1	106555443	106555878	GSE124008_Akerberg_2019_GSM3518657_F_Tbx5_fb1_ChIP_Ventricles_E12.5_SRR8335335_peak_1563	49	.	4.8294	7.50494	4.97966	262
chr1	106570380	106570813	GSE124008_Akerberg_2019_GSM3518657_F_Tbx5_fb1_ChIP_Ventricles_E12.5_SRR8335335_peak_1564	384	.	17.5831	42.0114	38.4809	215
chr1	106599415	106599645	GSE124008_Akerberg_2019_GSM3518657_F_Tbx5_fb1_ChIP_Ventricles_E12.5_SRR8335335_peak_1565	50	.	5.2274	7.56521	5.00071	75
chr1	106603050	106603270	GSE124008_Akerberg_2019_GSM3518657_F_Tbx5_fb1_ChIP_Ventricles_E12.5_SRR8335335_peak_1566	19	.	3.34343	4.1603	1.95977	129
chr1	106617865	106618227	GSE124008_Akerberg_2019_GSM3518657_F_Tbx5_fb1_ChIP_Ventricles_E12.5_SRR8335335_peak_1567	174	.	10.4548	20.5611	17.4301	191
chr1	106630086	106630351	GSE124008_Akerberg_2019_GSM3518657_F_Tbx5_fb1_ChIP_Ventricles_E12.5_SRR8335335_peak_1568	50	.	5.2274	7.56521	5.00071	151
chr1	106631606	106631905	GSE124008_Akerberg_2019_GSM3518657_F_Tbx5_fb1_ChIP_Ventricles_E12.5_SRR8335335_peak_1569	95	.	6.68686	12.3903	9.55338	102
chr1	106633108	106633488	GSE124008_Akerberg_2019_GSM3518657_F_Tbx5_fb1_ChIP_Ventricles_E12.5_SRR8335335_peak_1570	94	.	7.14066	12.3281	9.4965	175
chr1	106666310	106666568	GSE124008_Akerberg_2019_GSM3518657_F_Tbx5_fb1_ChIP_Ventricles_E12.5_SRR8335335_peak_1571	36	.	4.46291	6.11055	3.69779	97
chr1	106690035	106690417	GSE124008_Akerberg_2019_GSM3518657_F_Tbx5_fb1_ChIP_Ventricles_E12.5_SRR8335335_peak_1572	32	.	4.27696	5.60135	3.21137	106
chr1	106713716	106714347	GSE124008_Akerberg_2019_GSM3518657_F_Tbx5_fb1_ChIP_Ventricles_E12.5_SRR8335335_peak_1573	113	.	8.07871	14.2708	11.3451	433
chr1	106759216	106759648	GSE124008_Akerberg_2019_GSM3518657_F_Tbx5_fb1_ChIP_Ventricles_E12.5_SRR8335335_peak_1574	33	.	4.08641	5.7588	3.356	65
chr1	106759801	106760083	GSE124008_Akerberg_2019_GSM3518657_F_Tbx5_fb1_ChIP_Ventricles_E12.5_SRR8335335_peak_1575	68	.	6.10931	9.56835	6.89595	101
chr1	106796299	106796519	GSE124008_Akerberg_2019_GSM3518657_F_Tbx5_fb1_ChIP_Ventricles_E12.5_SRR8335335_peak_1576	28	.	4.01662	5.19885	2.88293	134
chr1	106870541	106870855	GSE124008_Akerberg_2019_GSM3518657_F_Tbx5_fb1_ChIP_Ventricles_E12.5_SRR8335335_peak_1577	161	.	9.97958	19.2608	16.166	199
chr1	107000464	107001149	GSE124008_Akerberg_2019_GSM3518657_F_Tbx5_fb1_ChIP_Ventricles_E12.5_SRR8335335_peak_1578	744	.	24.5185	78.3877	74.4468	233
chr1	107025578	107025874	GSE124008_Akerberg_2019_GSM3518657_F_Tbx5_fb1_ChIP_Ventricles_E12.5_SRR8335335_peak_1579	123	.	8.40559	15.2411	12.3002	126
chr1	107351094	107351406	GSE124008_Akerberg_2019_GSM3518657_F_Tbx5_fb1_ChIP_Ventricles_E12.5_SRR8335335_peak_1580	102	.	7.60349	13.0818	10.2063	137
chr1	107441500	107441839	GSE124008_Akerberg_2019_GSM3518657_F_Tbx5_fb1_ChIP_Ventricles_E12.5_SRR8335335_peak_1581	80	.	6.65305	10.7838	8.01531	153
chr1	107558090	107558428	GSE124008_Akerberg_2019_GSM3518657_F_Tbx5_fb1_ChIP_Ventricles_E12.5_SRR8335335_peak_1582	179	.	9.49958	21.0966	17.9621	160
chr1	107589819	107590492	GSE124008_Akerberg_2019_GSM3518657_F_Tbx5_fb1_ChIP_Ventricles_E12.5_SRR8335335_peak_1583	67	.	5.57238	9.37765	6.72124	469
chr1	107592642	107593053	GSE124008_Akerberg_2019_GSM3518657_F_Tbx5_fb1_ChIP_Ventricles_E12.5_SRR8335335_peak_1584	137	.	9.02915	16.7215	13.708	276
chr1	107606483	107606975	GSE124008_Akerberg_2019_GSM3518657_F_Tbx5_fb1_ChIP_Ventricles_E12.5_SRR8335335_peak_1585	148	.	8.54432	17.8633	14.8253	210
chr1	107646070	107646346	GSE124008_Akerberg_2019_GSM3518657_F_Tbx5_fb1_ChIP_Ventricles_E12.5_SRR8335335_peak_1586	59	.	5.63937	8.50379	5.90279	108
chr1	107683897	107684244	GSE124008_Akerberg_2019_GSM3518657_F_Tbx5_fb1_ChIP_Ventricles_E12.5_SRR8335335_peak_1587	137	.	9.02915	16.7215	13.708	184
chr1	108005490	108005841	GSE124008_Akerberg_2019_GSM3518657_F_Tbx5_fb1_ChIP_Ventricles_E12.5_SRR8335335_peak_1588	105	.	7.05835	13.4428	10.5575	158
chr1	108572050	108572319	GSE124008_Akerberg_2019_GSM3518657_F_Tbx5_fb1_ChIP_Ventricles_E12.5_SRR8335335_peak_1589	33	.	3.66517	5.77301	3.36941	80
chr1	109562002	109562234	GSE124008_Akerberg_2019_GSM3518657_F_Tbx5_fb1_ChIP_Ventricles_E12.5_SRR8335335_peak_1590	69	.	6.17784	9.67828	6.97094	75
chr1	109919243	109919571	GSE124008_Akerberg_2019_GSM3518657_F_Tbx5_fb1_ChIP_Ventricles_E12.5_SRR8335335_peak_1591	113	.	8.07871	14.2708	11.3451	134
chr1	111864675	111865121	GSE124008_Akerberg_2019_GSM3518657_F_Tbx5_fb1_ChIP_Ventricles_E12.5_SRR8335335_peak_1592	59	.	5.63937	8.50379	5.90279	367
chr1	112080709	112081000	GSE124008_Akerberg_2019_GSM3518657_F_Tbx5_fb1_ChIP_Ventricles_E12.5_SRR8335335_peak_1593	69	.	6.17784	9.67828	6.97094	147
chr1	113456867	113457168	GSE124008_Akerberg_2019_GSM3518657_F_Tbx5_fb1_ChIP_Ventricles_E12.5_SRR8335335_peak_1594	122	.	7.06432	15.2236	12.2829	150
chr1	114674079	114674305	GSE124008_Akerberg_2019_GSM3518657_F_Tbx5_fb1_ChIP_Ventricles_E12.5_SRR8335335_peak_1595	49	.	5.16942	7.47351	4.95543	126
chr1	115516960	115517181	GSE124008_Akerberg_2019_GSM3518657_F_Tbx5_fb1_ChIP_Ventricles_E12.5_SRR8335335_peak_1596	48	.	5.10716	7.37512	4.87293	83
chr1	115545668	115546533	GSE124008_Akerberg_2019_GSM3518657_F_Tbx5_fb1_ChIP_Ventricles_E12.5_SRR8335335_peak_1597	1934	.	57.9766	198.214	193.437	539
chr1	115843561	115843931	GSE124008_Akerberg_2019_GSM3518657_F_Tbx5_fb1_ChIP_Ventricles_E12.5_SRR8335335_peak_1598	103	.	6.02134	13.2283	10.3504	216
chr1	115963650	115963870	GSE124008_Akerberg_2019_GSM3518657_F_Tbx5_fb1_ChIP_Ventricles_E12.5_SRR8335335_peak_1599	64	.	5.80179	9.07546	6.42828	87
chr1	116046120	116046340	GSE124008_Akerberg_2019_GSM3518657_F_Tbx5_fb1_ChIP_Ventricles_E12.5_SRR8335335_peak_1600	19	.	3.34343	4.1603	1.95977	167
chr1	116099619	116099886	GSE124008_Akerberg_2019_GSM3518657_F_Tbx5_fb1_ChIP_Ventricles_E12.5_SRR8335335_peak_1601	49	.	5.16942	7.47351	4.95543	159
chr1	118311024	118311435	GSE124008_Akerberg_2019_GSM3518657_F_Tbx5_fb1_ChIP_Ventricles_E12.5_SRR8335335_peak_1602	427	.	18.7979	46.2986	42.7162	219
chr1	118359306	118359678	GSE124008_Akerberg_2019_GSM3518657_F_Tbx5_fb1_ChIP_Ventricles_E12.5_SRR8335335_peak_1603	211	.	11.7487	24.3545	21.1416	193
chr1	118388785	118389318	GSE124008_Akerberg_2019_GSM3518657_F_Tbx5_fb1_ChIP_Ventricles_E12.5_SRR8335335_peak_1604	103	.	6.02134	13.2283	10.3504	307
chr1	118400477	118400767	GSE124008_Akerberg_2019_GSM3518657_F_Tbx5_fb1_ChIP_Ventricles_E12.5_SRR8335335_peak_1605	41	.	4.4579	6.61488	4.12866	207
chr1	118402516	118402770	GSE124008_Akerberg_2019_GSM3518657_F_Tbx5_fb1_ChIP_Ventricles_E12.5_SRR8335335_peak_1606	59	.	5.63937	8.50379	5.90279	122
chr1	118430082	118430302	GSE124008_Akerberg_2019_GSM3518657_F_Tbx5_fb1_ChIP_Ventricles_E12.5_SRR8335335_peak_1607	32	.	4.27696	5.60135	3.21137	178
chr1	118457061	118457802	GSE124008_Akerberg_2019_GSM3518657_F_Tbx5_fb1_ChIP_Ventricles_E12.5_SRR8335335_peak_1608	50	.	5.07452	7.60462	5.03743	616
chr1	118458356	118458634	GSE124008_Akerberg_2019_GSM3518657_F_Tbx5_fb1_ChIP_Ventricles_E12.5_SRR8335335_peak_1609	23	.	3.75958	4.61989	2.38179	96
chr1	118459260	118459521	GSE124008_Akerberg_2019_GSM3518657_F_Tbx5_fb1_ChIP_Ventricles_E12.5_SRR8335335_peak_1610	26	.	3.71492	4.93951	2.63126	83
chr1	118472303	118472714	GSE124008_Akerberg_2019_GSM3518657_F_Tbx5_fb1_ChIP_Ventricles_E12.5_SRR8335335_peak_1611	137	.	8.17283	16.7285	13.7106	192
chr1	118477983	118478284	GSE124008_Akerberg_2019_GSM3518657_F_Tbx5_fb1_ChIP_Ventricles_E12.5_SRR8335335_peak_1612	49	.	5.19697	7.51706	4.98825	180
chr1	118479043	118480000	GSE124008_Akerberg_2019_GSM3518657_F_Tbx5_fb1_ChIP_Ventricles_E12.5_SRR8335335_peak_1613	2819	.	74.977	287.203	281.972	434
chr1	118481333	118482919	GSE124008_Akerberg_2019_GSM3518657_F_Tbx5_fb1_ChIP_Ventricles_E12.5_SRR8335335_peak_1614	761	.	23.4498	80.0834	76.1264	656
chr1	118483380	118483943	GSE124008_Akerberg_2019_GSM3518657_F_Tbx5_fb1_ChIP_Ventricles_E12.5_SRR8335335_peak_1615	137	.	8.17283	16.7285	13.7106	348
chr1	118485859	118486441	GSE124008_Akerberg_2019_GSM3518657_F_Tbx5_fb1_ChIP_Ventricles_E12.5_SRR8335335_peak_1616	267	.	12.2592	30.1154	26.7845	370
chr1	118488373	118488595	GSE124008_Akerberg_2019_GSM3518657_F_Tbx5_fb1_ChIP_Ventricles_E12.5_SRR8335335_peak_1617	68	.	6.10931	9.56835	6.89595	67
chr1	118510977	118511336	GSE124008_Akerberg_2019_GSM3518657_F_Tbx5_fb1_ChIP_Ventricles_E12.5_SRR8335335_peak_1618	186	.	10.8664	21.775	18.6239	202
chr1	118554490	118554817	GSE124008_Akerberg_2019_GSM3518657_F_Tbx5_fb1_ChIP_Ventricles_E12.5_SRR8335335_peak_1619	40	.	4.69947	6.48038	4.04655	180
chr1	118626070	118626534	GSE124008_Akerberg_2019_GSM3518657_F_Tbx5_fb1_ChIP_Ventricles_E12.5_SRR8335335_peak_1620	149	.	9.50436	17.9806	14.9233	263
chr1	118627839	118628179	GSE124008_Akerberg_2019_GSM3518657_F_Tbx5_fb1_ChIP_Ventricles_E12.5_SRR8335335_peak_1621	80	.	6.65305	10.7838	8.01531	147
chr1	118689675	118690102	GSE124008_Akerberg_2019_GSM3518657_F_Tbx5_fb1_ChIP_Ventricles_E12.5_SRR8335335_peak_1622	32	.	4.27696	5.60135	3.21137	128
chr1	118720613	118720957	GSE124008_Akerberg_2019_GSM3518657_F_Tbx5_fb1_ChIP_Ventricles_E12.5_SRR8335335_peak_1623	174	.	10.4548	20.5611	17.4301	175
chr1	118756153	118756415	GSE124008_Akerberg_2019_GSM3518657_F_Tbx5_fb1_ChIP_Ventricles_E12.5_SRR8335335_peak_1624	79	.	6.57926	10.6647	7.92598	136
chr1	118905042	118905476	GSE124008_Akerberg_2019_GSM3518657_F_Tbx5_fb1_ChIP_Ventricles_E12.5_SRR8335335_peak_1625	32	.	4.25206	5.56273	3.21137	288
chr1	118916457	118916892	GSE124008_Akerberg_2019_GSM3518657_F_Tbx5_fb1_ChIP_Ventricles_E12.5_SRR8335335_peak_1626	149	.	9.50436	17.9806	14.9233	136
chr1	118936352	118936741	GSE124008_Akerberg_2019_GSM3518657_F_Tbx5_fb1_ChIP_Ventricles_E12.5_SRR8335335_peak_1627	49	.	4.8294	7.50494	4.97966	96
chr1	118976672	118976892	GSE124008_Akerberg_2019_GSM3518657_F_Tbx5_fb1_ChIP_Ventricles_E12.5_SRR8335335_peak_1628	33	.	4.08641	5.7588	3.356	25
chr1	118980501	118980904	GSE124008_Akerberg_2019_GSM3518657_F_Tbx5_fb1_ChIP_Ventricles_E12.5_SRR8335335_peak_1629	174	.	10.4548	20.5611	17.4301	200
chr1	119026041	119026261	GSE124008_Akerberg_2019_GSM3518657_F_Tbx5_fb1_ChIP_Ventricles_E12.5_SRR8335335_peak_1630	40	.	4.75218	6.56298	4.08516	73
chr1	119034046	119034307	GSE124008_Akerberg_2019_GSM3518657_F_Tbx5_fb1_ChIP_Ventricles_E12.5_SRR8335335_peak_1631	40	.	4.75218	6.56298	4.08516	97
chr1	119053668	119054519	GSE124008_Akerberg_2019_GSM3518657_F_Tbx5_fb1_ChIP_Ventricles_E12.5_SRR8335335_peak_1632	16	.	2.87977	3.75999	1.63611	40
chr1	119183620	119184327	GSE124008_Akerberg_2019_GSM3518657_F_Tbx5_fb1_ChIP_Ventricles_E12.5_SRR8335335_peak_1633	340	.	16.1574	37.4709	34.0061	187
chr1	119194501	119194838	GSE124008_Akerberg_2019_GSM3518657_F_Tbx5_fb1_ChIP_Ventricles_E12.5_SRR8335335_peak_1634	103	.	6.45003	13.222	10.3446	159
chr1	119236649	119237185	GSE124008_Akerberg_2019_GSM3518657_F_Tbx5_fb1_ChIP_Ventricles_E12.5_SRR8335335_peak_1635	1209	.	34.9203	125.297	120.968	303
chr1	119300279	119300692	GSE124008_Akerberg_2019_GSM3518657_F_Tbx5_fb1_ChIP_Ventricles_E12.5_SRR8335335_peak_1636	58	.	5.20089	8.42656	5.84043	99
chr1	119321872	119322116	GSE124008_Akerberg_2019_GSM3518657_F_Tbx5_fb1_ChIP_Ventricles_E12.5_SRR8335335_peak_1637	32	.	4.27696	5.60135	3.21137	37
chr1	119348264	119348598	GSE124008_Akerberg_2019_GSM3518657_F_Tbx5_fb1_ChIP_Ventricles_E12.5_SRR8335335_peak_1638	160	.	9.92148	19.1647	16.0852	188
chr1	119420838	119421085	GSE124008_Akerberg_2019_GSM3518657_F_Tbx5_fb1_ChIP_Ventricles_E12.5_SRR8335335_peak_1639	59	.	5.70262	8.60461	5.96344	117
chr1	119421289	119422202	GSE124008_Akerberg_2019_GSM3518657_F_Tbx5_fb1_ChIP_Ventricles_E12.5_SRR8335335_peak_1640	89	.	7.04921	11.7907	8.99313	470
chr1	119458335	119458683	GSE124008_Akerberg_2019_GSM3518657_F_Tbx5_fb1_ChIP_Ventricles_E12.5_SRR8335335_peak_1641	137	.	8.17283	16.7285	13.7106	205
chr1	119462586	119462860	GSE124008_Akerberg_2019_GSM3518657_F_Tbx5_fb1_ChIP_Ventricles_E12.5_SRR8335335_peak_1642	40	.	4.69947	6.48038	4.04655	181
chr1	119504376	119504602	GSE124008_Akerberg_2019_GSM3518657_F_Tbx5_fb1_ChIP_Ventricles_E12.5_SRR8335335_peak_1643	45	.	4.90921	7.06272	4.56482	114
chr1	119521143	119521544	GSE124008_Akerberg_2019_GSM3518657_F_Tbx5_fb1_ChIP_Ventricles_E12.5_SRR8335335_peak_1644	41	.	4.65164	6.65635	4.16733	152
chr1	119526193	119526590	GSE124008_Akerberg_2019_GSM3518657_F_Tbx5_fb1_ChIP_Ventricles_E12.5_SRR8335335_peak_1645	32	.	4.27696	5.60135	3.21137	109
chr1	119536032	119536252	GSE124008_Akerberg_2019_GSM3518657_F_Tbx5_fb1_ChIP_Ventricles_E12.5_SRR8335335_peak_1646	40	.	4.69947	6.48038	4.04655	125
chr1	119546602	119546894	GSE124008_Akerberg_2019_GSM3518657_F_Tbx5_fb1_ChIP_Ventricles_E12.5_SRR8335335_peak_1647	102	.	7.60349	13.0818	10.2063	150
chr1	119642366	119642724	GSE124008_Akerberg_2019_GSM3518657_F_Tbx5_fb1_ChIP_Ventricles_E12.5_SRR8335335_peak_1648	144	.	8.8804	17.4372	14.4122	195
chr1	119648565	119648966	GSE124008_Akerberg_2019_GSM3518657_F_Tbx5_fb1_ChIP_Ventricles_E12.5_SRR8335335_peak_1649	17	.	3.07144	3.90899	1.72398	313
chr1	119828175	119828492	GSE124008_Akerberg_2019_GSM3518657_F_Tbx5_fb1_ChIP_Ventricles_E12.5_SRR8335335_peak_1650	94	.	7.14066	12.3281	9.4965	115
chr1	119836740	119837044	GSE124008_Akerberg_2019_GSM3518657_F_Tbx5_fb1_ChIP_Ventricles_E12.5_SRR8335335_peak_1651	50	.	5.2274	7.56521	5.00071	131
chr1	119837143	119837630	GSE124008_Akerberg_2019_GSM3518657_F_Tbx5_fb1_ChIP_Ventricles_E12.5_SRR8335335_peak_1652	90	.	7.12827	11.9189	9.0948	119
chr1	120027766	120028102	GSE124008_Akerberg_2019_GSM3518657_F_Tbx5_fb1_ChIP_Ventricles_E12.5_SRR8335335_peak_1653	135	.	8.929	16.5567	13.5634	175
chr1	120033200	120033474	GSE124008_Akerberg_2019_GSM3518657_F_Tbx5_fb1_ChIP_Ventricles_E12.5_SRR8335335_peak_1654	59	.	5.70262	8.60461	5.96344	190
chr1	120037031	120037314	GSE124008_Akerberg_2019_GSM3518657_F_Tbx5_fb1_ChIP_Ventricles_E12.5_SRR8335335_peak_1655	102	.	7.60349	13.0818	10.2063	142
chr1	120083313	120083533	GSE124008_Akerberg_2019_GSM3518657_F_Tbx5_fb1_ChIP_Ventricles_E12.5_SRR8335335_peak_1656	23	.	3.80175	4.68438	2.39042	28
chr1	120083674	120084327	GSE124008_Akerberg_2019_GSM3518657_F_Tbx5_fb1_ChIP_Ventricles_E12.5_SRR8335335_peak_1657	770	.	28.6668	80.9989	77.0355	400
chr1	120137057	120137479	GSE124008_Akerberg_2019_GSM3518657_F_Tbx5_fb1_ChIP_Ventricles_E12.5_SRR8335335_peak_1658	161	.	9.97958	19.2608	16.166	151
chr1	120142662	120142914	GSE124008_Akerberg_2019_GSM3518657_F_Tbx5_fb1_ChIP_Ventricles_E12.5_SRR8335335_peak_1659	40	.	4.75218	6.56298	4.08516	73
chr1	120176359	120176675	GSE124008_Akerberg_2019_GSM3518657_F_Tbx5_fb1_ChIP_Ventricles_E12.5_SRR8335335_peak_1660	80	.	6.65305	10.7838	8.01531	163
chr1	120245566	120246014	GSE124008_Akerberg_2019_GSM3518657_F_Tbx5_fb1_ChIP_Ventricles_E12.5_SRR8335335_peak_1661	31	.	4.22953	5.52781	3.18604	306
chr1	120247039	120247324	GSE124008_Akerberg_2019_GSM3518657_F_Tbx5_fb1_ChIP_Ventricles_E12.5_SRR8335335_peak_1662	69	.	6.17784	9.67828	6.97094	141
chr1	120265057	120265369	GSE124008_Akerberg_2019_GSM3518657_F_Tbx5_fb1_ChIP_Ventricles_E12.5_SRR8335335_peak_1663	60	.	5.35804	8.68537	6.04338	95
chr1	120340382	120340818	GSE124008_Akerberg_2019_GSM3518657_F_Tbx5_fb1_ChIP_Ventricles_E12.5_SRR8335335_peak_1664	38	.	4.41975	6.28957	3.87407	141
chr1	120340939	120341548	GSE124008_Akerberg_2019_GSM3518657_F_Tbx5_fb1_ChIP_Ventricles_E12.5_SRR8335335_peak_1665	59	.	5.63937	8.50379	5.90279	540
chr1	120449594	120449946	GSE124008_Akerberg_2019_GSM3518657_F_Tbx5_fb1_ChIP_Ventricles_E12.5_SRR8335335_peak_1666	325	.	15.6822	35.9821	32.5412	187
chr1	120549900	120550171	GSE124008_Akerberg_2019_GSM3518657_F_Tbx5_fb1_ChIP_Ventricles_E12.5_SRR8335335_peak_1667	80	.	6.65305	10.7838	8.01531	129
chr1	120602313	120602599	GSE124008_Akerberg_2019_GSM3518657_F_Tbx5_fb1_ChIP_Ventricles_E12.5_SRR8335335_peak_1668	25	.	3.80589	4.87418	2.57597	57
chr1	120705486	120705706	GSE124008_Akerberg_2019_GSM3518657_F_Tbx5_fb1_ChIP_Ventricles_E12.5_SRR8335335_peak_1669	49	.	5.19697	7.51706	4.98825	119
chr1	120739344	120740065	GSE124008_Akerberg_2019_GSM3518657_F_Tbx5_fb1_ChIP_Ventricles_E12.5_SRR8335335_peak_1670	916	.	32.7901	95.7331	91.636	403
chr1	120757405	120758623	GSE124008_Akerberg_2019_GSM3518657_F_Tbx5_fb1_ChIP_Ventricles_E12.5_SRR8335335_peak_1671	1261	.	36.0347	130.559	126.195	940
chr1	120758714	120759068	GSE124008_Akerberg_2019_GSM3518657_F_Tbx5_fb1_ChIP_Ventricles_E12.5_SRR8335335_peak_1672	296	.	13.9549	33.0568	29.6642	162
chr1	120848644	120848924	GSE124008_Akerberg_2019_GSM3518657_F_Tbx5_fb1_ChIP_Ventricles_E12.5_SRR8335335_peak_1673	113	.	8.07871	14.2708	11.3451	127
chr1	121005290	121005634	GSE124008_Akerberg_2019_GSM3518657_F_Tbx5_fb1_ChIP_Ventricles_E12.5_SRR8335335_peak_1674	112	.	7.9891	14.1243	11.2232	182
chr1	121128075	121128295	GSE124008_Akerberg_2019_GSM3518657_F_Tbx5_fb1_ChIP_Ventricles_E12.5_SRR8335335_peak_1675	49	.	5.16942	7.47351	4.95543	49
chr1	121243532	121243794	GSE124008_Akerberg_2019_GSM3518657_F_Tbx5_fb1_ChIP_Ventricles_E12.5_SRR8335335_peak_1676	174	.	10.4548	20.5611	17.4301	149
chr1	121327824	121328165	GSE124008_Akerberg_2019_GSM3518657_F_Tbx5_fb1_ChIP_Ventricles_E12.5_SRR8335335_peak_1677	113	.	8.07871	14.2708	11.3451	167
chr1	121328242	121328525	GSE124008_Akerberg_2019_GSM3518657_F_Tbx5_fb1_ChIP_Ventricles_E12.5_SRR8335335_peak_1678	59	.	5.63937	8.50379	5.90279	156
chr1	121431133	121432009	GSE124008_Akerberg_2019_GSM3518657_F_Tbx5_fb1_ChIP_Ventricles_E12.5_SRR8335335_peak_1679	128	.	8.47954	15.8166	12.8377	734
chr1	121567744	121568177	GSE124008_Akerberg_2019_GSM3518657_F_Tbx5_fb1_ChIP_Ventricles_E12.5_SRR8335335_peak_1680	40	.	4.75218	6.56298	4.08516	169
chr1	122433634	122433980	GSE124008_Akerberg_2019_GSM3518657_F_Tbx5_fb1_ChIP_Ventricles_E12.5_SRR8335335_peak_1681	102	.	7.60349	13.0818	10.2063	152
chr1	124045338	124045750	GSE124008_Akerberg_2019_GSM3518657_F_Tbx5_fb1_ChIP_Ventricles_E12.5_SRR8335335_peak_1682	90	.	7.12827	11.9189	9.0948	167
chr1	124954978	124955204	GSE124008_Akerberg_2019_GSM3518657_F_Tbx5_fb1_ChIP_Ventricles_E12.5_SRR8335335_peak_1683	50	.	5.2274	7.56521	5.00071	32
chr1	125370931	125371222	GSE124008_Akerberg_2019_GSM3518657_F_Tbx5_fb1_ChIP_Ventricles_E12.5_SRR8335335_peak_1684	59	.	5.70262	8.60461	5.96344	91
chr1	125419903	125420226	GSE124008_Akerberg_2019_GSM3518657_F_Tbx5_fb1_ChIP_Ventricles_E12.5_SRR8335335_peak_1685	73	.	6.17965	10.0203	7.31141	146
chr1	125421097	125421412	GSE124008_Akerberg_2019_GSM3518657_F_Tbx5_fb1_ChIP_Ventricles_E12.5_SRR8335335_peak_1686	80	.	6.41041	10.7544	8.01265	171
chr1	125435269	125435489	GSE124008_Akerberg_2019_GSM3518657_F_Tbx5_fb1_ChIP_Ventricles_E12.5_SRR8335335_peak_1687	37	.	4.51289	6.18859	3.77516	87
chr1	125435690	125436074	GSE124008_Akerberg_2019_GSM3518657_F_Tbx5_fb1_ChIP_Ventricles_E12.5_SRR8335335_peak_1688	47	.	5.04899	7.28327	4.78227	314
chr1	125478590	125478938	GSE124008_Akerberg_2019_GSM3518657_F_Tbx5_fb1_ChIP_Ventricles_E12.5_SRR8335335_peak_1689	80	.	6.65305	10.7838	8.01531	150
chr1	125489925	125490639	GSE124008_Akerberg_2019_GSM3518657_F_Tbx5_fb1_ChIP_Ventricles_E12.5_SRR8335335_peak_1690	353	.	15.2682	38.7802	35.303	525
chr1	125491080	125491396	GSE124008_Akerberg_2019_GSM3518657_F_Tbx5_fb1_ChIP_Ventricles_E12.5_SRR8335335_peak_1691	60	.	5.35804	8.68537	6.04338	186
chr1	125542318	125542579	GSE124008_Akerberg_2019_GSM3518657_F_Tbx5_fb1_ChIP_Ventricles_E12.5_SRR8335335_peak_1692	74	.	6.02694	10.1283	7.41726	122
chr1	125575760	125576100	GSE124008_Akerberg_2019_GSM3518657_F_Tbx5_fb1_ChIP_Ventricles_E12.5_SRR8335335_peak_1693	51	.	4.97532	7.74319	5.17243	127
chr1	125701929	125702786	GSE124008_Akerberg_2019_GSM3518657_F_Tbx5_fb1_ChIP_Ventricles_E12.5_SRR8335335_peak_1694	136	.	8.97658	16.635	13.64	705
chr1	125803785	125804030	GSE124008_Akerberg_2019_GSM3518657_F_Tbx5_fb1_ChIP_Ventricles_E12.5_SRR8335335_peak_1695	59	.	5.70262	8.60461	5.96344	98
chr1	125805698	125805989	GSE124008_Akerberg_2019_GSM3518657_F_Tbx5_fb1_ChIP_Ventricles_E12.5_SRR8335335_peak_1696	69	.	6.17784	9.67828	6.97094	155
chr1	125911643	125912064	GSE124008_Akerberg_2019_GSM3518657_F_Tbx5_fb1_ChIP_Ventricles_E12.5_SRR8335335_peak_1697	59	.	5.66942	8.55168	5.94748	127
chr1	125912221	125912549	GSE124008_Akerberg_2019_GSM3518657_F_Tbx5_fb1_ChIP_Ventricles_E12.5_SRR8335335_peak_1698	32	.	4.27696	5.60135	3.21137	134
chr1	126465551	126465771	GSE124008_Akerberg_2019_GSM3518657_F_Tbx5_fb1_ChIP_Ventricles_E12.5_SRR8335335_peak_1699	50	.	5.2274	7.56521	5.00071	83
chr1	126554574	126554869	GSE124008_Akerberg_2019_GSM3518657_F_Tbx5_fb1_ChIP_Ventricles_E12.5_SRR8335335_peak_1700	80	.	6.65305	10.7838	8.01531	138
chr1	126578067	126578649	GSE124008_Akerberg_2019_GSM3518657_F_Tbx5_fb1_ChIP_Ventricles_E12.5_SRR8335335_peak_1701	787	.	29.1367	82.7392	78.7588	264
chr1	126593038	126593339	GSE124008_Akerberg_2019_GSM3518657_F_Tbx5_fb1_ChIP_Ventricles_E12.5_SRR8335335_peak_1702	64	.	5.80179	9.07546	6.42828	102
chr1	126603154	126603374	GSE124008_Akerberg_2019_GSM3518657_F_Tbx5_fb1_ChIP_Ventricles_E12.5_SRR8335335_peak_1703	59	.	5.70262	8.60461	5.96344	95
chr1	126829930	126830926	GSE124008_Akerberg_2019_GSM3518657_F_Tbx5_fb1_ChIP_Ventricles_E12.5_SRR8335335_peak_1704	112	.	7.9891	14.1243	11.2232	713
chr1	126858545	126859067	GSE124008_Akerberg_2019_GSM3518657_F_Tbx5_fb1_ChIP_Ventricles_E12.5_SRR8335335_peak_1705	354	.	16.6326	38.9723	35.4856	214
chr1	127078511	127078736	GSE124008_Akerberg_2019_GSM3518657_F_Tbx5_fb1_ChIP_Ventricles_E12.5_SRR8335335_peak_1706	40	.	4.69947	6.48038	4.04655	58
chr1	127173724	127174364	GSE124008_Akerberg_2019_GSM3518657_F_Tbx5_fb1_ChIP_Ventricles_E12.5_SRR8335335_peak_1707	102	.	7.60349	13.0818	10.2063	452
chr1	127204942	127205415	GSE124008_Akerberg_2019_GSM3518657_F_Tbx5_fb1_ChIP_Ventricles_E12.5_SRR8335335_peak_1708	59	.	5.70262	8.60461	5.96344	155
chr1	127224948	127225224	GSE124008_Akerberg_2019_GSM3518657_F_Tbx5_fb1_ChIP_Ventricles_E12.5_SRR8335335_peak_1709	32	.	4.27696	5.60135	3.21137	57
chr1	127246142	127246566	GSE124008_Akerberg_2019_GSM3518657_F_Tbx5_fb1_ChIP_Ventricles_E12.5_SRR8335335_peak_1710	366	.	16.9181	40.1652	36.6679	215
chr1	127251569	127252284	GSE124008_Akerberg_2019_GSM3518657_F_Tbx5_fb1_ChIP_Ventricles_E12.5_SRR8335335_peak_1711	200	.	11.4052	23.2187	20.023	176
chr1	127273210	127273671	GSE124008_Akerberg_2019_GSM3518657_F_Tbx5_fb1_ChIP_Ventricles_E12.5_SRR8335335_peak_1712	64	.	5.80179	9.07546	6.42828	284
chr1	127329773	127330058	GSE124008_Akerberg_2019_GSM3518657_F_Tbx5_fb1_ChIP_Ventricles_E12.5_SRR8335335_peak_1713	80	.	6.65305	10.7838	8.01531	94
chr1	127348358	127348989	GSE124008_Akerberg_2019_GSM3518657_F_Tbx5_fb1_ChIP_Ventricles_E12.5_SRR8335335_peak_1714	38	.	3.64989	6.2249	3.8113	184
chr1	127352124	127352641	GSE124008_Akerberg_2019_GSM3518657_F_Tbx5_fb1_ChIP_Ventricles_E12.5_SRR8335335_peak_1715	268	.	13.7813	30.1604	26.8186	157
chr1	127353405	127353779	GSE124008_Akerberg_2019_GSM3518657_F_Tbx5_fb1_ChIP_Ventricles_E12.5_SRR8335335_peak_1716	198	.	11.2787	23.0081	19.8264	188
chr1	127374349	127374724	GSE124008_Akerberg_2019_GSM3518657_F_Tbx5_fb1_ChIP_Ventricles_E12.5_SRR8335335_peak_1717	59	.	5.70262	8.60461	5.96344	298
chr1	127432543	127432803	GSE124008_Akerberg_2019_GSM3518657_F_Tbx5_fb1_ChIP_Ventricles_E12.5_SRR8335335_peak_1718	69	.	6.17784	9.67828	6.97094	154
chr1	127439328	127439678	GSE124008_Akerberg_2019_GSM3518657_F_Tbx5_fb1_ChIP_Ventricles_E12.5_SRR8335335_peak_1719	50	.	5.2274	7.56521	5.00071	159
chr1	127460875	127461272	GSE124008_Akerberg_2019_GSM3518657_F_Tbx5_fb1_ChIP_Ventricles_E12.5_SRR8335335_peak_1720	293	.	14.5684	32.7689	29.3889	180
chr1	127472364	127472584	GSE124008_Akerberg_2019_GSM3518657_F_Tbx5_fb1_ChIP_Ventricles_E12.5_SRR8335335_peak_1721	41	.	4.4579	6.61488	4.12866	119
chr1	127473295	127473553	GSE124008_Akerberg_2019_GSM3518657_F_Tbx5_fb1_ChIP_Ventricles_E12.5_SRR8335335_peak_1722	100	.	7.51916	12.9445	10.0931	132
chr1	127505159	127505504	GSE124008_Akerberg_2019_GSM3518657_F_Tbx5_fb1_ChIP_Ventricles_E12.5_SRR8335335_peak_1723	100	.	7.51916	12.9445	10.0931	160
chr1	127511416	127511867	GSE124008_Akerberg_2019_GSM3518657_F_Tbx5_fb1_ChIP_Ventricles_E12.5_SRR8335335_peak_1724	368	.	17.0083	40.3176	36.8172	197
chr1	127512513	127512817	GSE124008_Akerberg_2019_GSM3518657_F_Tbx5_fb1_ChIP_Ventricles_E12.5_SRR8335335_peak_1725	40	.	4.69947	6.48038	4.04655	126
chr1	127523214	127523449	GSE124008_Akerberg_2019_GSM3518657_F_Tbx5_fb1_ChIP_Ventricles_E12.5_SRR8335335_peak_1726	51	.	4.60717	7.73134	5.16135	55
chr1	127550106	127550467	GSE124008_Akerberg_2019_GSM3518657_F_Tbx5_fb1_ChIP_Ventricles_E12.5_SRR8335335_peak_1727	187	.	10.93	21.8807	18.7168	157
chr1	127579337	127579762	GSE124008_Akerberg_2019_GSM3518657_F_Tbx5_fb1_ChIP_Ventricles_E12.5_SRR8335335_peak_1728	606	.	24.2361	64.4635	60.6613	218
chr1	127595405	127595728	GSE124008_Akerberg_2019_GSM3518657_F_Tbx5_fb1_ChIP_Ventricles_E12.5_SRR8335335_peak_1729	40	.	4.75218	6.56298	4.08516	181
chr1	127596020	127596525	GSE124008_Akerberg_2019_GSM3518657_F_Tbx5_fb1_ChIP_Ventricles_E12.5_SRR8335335_peak_1730	94	.	5.75955	12.3143	9.48558	189
chr1	127610385	127610778	GSE124008_Akerberg_2019_GSM3518657_F_Tbx5_fb1_ChIP_Ventricles_E12.5_SRR8335335_peak_1731	381	.	16.9591	41.6841	38.1636	200
chr1	127625963	127626183	GSE124008_Akerberg_2019_GSM3518657_F_Tbx5_fb1_ChIP_Ventricles_E12.5_SRR8335335_peak_1732	26	.	3.71492	4.93951	2.63126	64
chr1	127626663	127626981	GSE124008_Akerberg_2019_GSM3518657_F_Tbx5_fb1_ChIP_Ventricles_E12.5_SRR8335335_peak_1733	80	.	6.65305	10.7838	8.01531	157
chr1	127637813	127638397	GSE124008_Akerberg_2019_GSM3518657_F_Tbx5_fb1_ChIP_Ventricles_E12.5_SRR8335335_peak_1734	455	.	15.6644	49.1328	45.5148	253
chr1	127660732	127660952	GSE124008_Akerberg_2019_GSM3518657_F_Tbx5_fb1_ChIP_Ventricles_E12.5_SRR8335335_peak_1735	23	.	3.80175	4.68438	2.39042	128
chr1	127661606	127661855	GSE124008_Akerberg_2019_GSM3518657_F_Tbx5_fb1_ChIP_Ventricles_E12.5_SRR8335335_peak_1736	49	.	4.8294	7.50494	4.97966	168
chr1	127666249	127666616	GSE124008_Akerberg_2019_GSM3518657_F_Tbx5_fb1_ChIP_Ventricles_E12.5_SRR8335335_peak_1737	295	.	14.2813	32.9452	29.5627	190
chr1	127677790	127678050	GSE124008_Akerberg_2019_GSM3518657_F_Tbx5_fb1_ChIP_Ventricles_E12.5_SRR8335335_peak_1738	41	.	4.4579	6.61488	4.12866	59
chr1	127693424	127693644	GSE124008_Akerberg_2019_GSM3518657_F_Tbx5_fb1_ChIP_Ventricles_E12.5_SRR8335335_peak_1739	40	.	4.69947	6.48038	4.04655	94
chr1	127695608	127696100	GSE124008_Akerberg_2019_GSM3518657_F_Tbx5_fb1_ChIP_Ventricles_E12.5_SRR8335335_peak_1740	137	.	9.02915	16.7215	13.708	302
chr1	127716830	127717296	GSE124008_Akerberg_2019_GSM3518657_F_Tbx5_fb1_ChIP_Ventricles_E12.5_SRR8335335_peak_1741	366	.	16.9181	40.1652	36.6679	269
chr1	127774282	127774612	GSE124008_Akerberg_2019_GSM3518657_F_Tbx5_fb1_ChIP_Ventricles_E12.5_SRR8335335_peak_1742	125	.	8.55393	15.4845	12.5138	152
chr1	127778546	127778977	GSE124008_Akerberg_2019_GSM3518657_F_Tbx5_fb1_ChIP_Ventricles_E12.5_SRR8335335_peak_1743	69	.	6.17784	9.67828	6.97094	115
chr1	127780172	127780394	GSE124008_Akerberg_2019_GSM3518657_F_Tbx5_fb1_ChIP_Ventricles_E12.5_SRR8335335_peak_1744	69	.	5.92027	9.60118	6.9267	120
chr1	127800040	127800559	GSE124008_Akerberg_2019_GSM3518657_F_Tbx5_fb1_ChIP_Ventricles_E12.5_SRR8335335_peak_1745	770	.	28.6668	80.9989	77.0355	304
chr1	127868834	127869212	GSE124008_Akerberg_2019_GSM3518657_F_Tbx5_fb1_ChIP_Ventricles_E12.5_SRR8335335_peak_1746	50	.	5.2274	7.56521	5.00071	179
chr1	127869524	127869749	GSE124008_Akerberg_2019_GSM3518657_F_Tbx5_fb1_ChIP_Ventricles_E12.5_SRR8335335_peak_1747	49	.	5.16942	7.47351	4.95543	82
chr1	127964621	127965037	GSE124008_Akerberg_2019_GSM3518657_F_Tbx5_fb1_ChIP_Ventricles_E12.5_SRR8335335_peak_1748	137	.	9.02915	16.7215	13.708	215
chr1	128103355	128103891	GSE124008_Akerberg_2019_GSM3518657_F_Tbx5_fb1_ChIP_Ventricles_E12.5_SRR8335335_peak_1749	49	.	5.16668	7.46918	4.95543	243
chr1	128141815	128142085	GSE124008_Akerberg_2019_GSM3518657_F_Tbx5_fb1_ChIP_Ventricles_E12.5_SRR8335335_peak_1750	87	.	6.88499	11.5245	8.74168	170
chr1	128244239	128244613	GSE124008_Akerberg_2019_GSM3518657_F_Tbx5_fb1_ChIP_Ventricles_E12.5_SRR8335335_peak_1751	59	.	5.70262	8.60461	5.96344	170
chr1	128359186	128359708	GSE124008_Akerberg_2019_GSM3518657_F_Tbx5_fb1_ChIP_Ventricles_E12.5_SRR8335335_peak_1752	69	.	6.17784	9.67828	6.97094	343
chr1	128532721	128532993	GSE124008_Akerberg_2019_GSM3518657_F_Tbx5_fb1_ChIP_Ventricles_E12.5_SRR8335335_peak_1753	147	.	9.39894	17.8067	14.7728	129
chr1	128639710	128639998	GSE124008_Akerberg_2019_GSM3518657_F_Tbx5_fb1_ChIP_Ventricles_E12.5_SRR8335335_peak_1754	159	.	9.86889	19.0777	15.9997	126
chr1	128643496	128643873	GSE124008_Akerberg_2019_GSM3518657_F_Tbx5_fb1_ChIP_Ventricles_E12.5_SRR8335335_peak_1755	200	.	11.4052	23.2187	20.023	179
chr1	128711384	128711737	GSE124008_Akerberg_2019_GSM3518657_F_Tbx5_fb1_ChIP_Ventricles_E12.5_SRR8335335_peak_1756	102	.	7.60349	13.0818	10.2063	173
chr1	128733346	128733904	GSE124008_Akerberg_2019_GSM3518657_F_Tbx5_fb1_ChIP_Ventricles_E12.5_SRR8335335_peak_1757	602	.	23.9673	64.0052	60.2127	272
chr1	128740608	128740961	GSE124008_Akerberg_2019_GSM3518657_F_Tbx5_fb1_ChIP_Ventricles_E12.5_SRR8335335_peak_1758	49	.	4.8294	7.50494	4.97966	194
chr1	128896612	128896849	GSE124008_Akerberg_2019_GSM3518657_F_Tbx5_fb1_ChIP_Ventricles_E12.5_SRR8335335_peak_1759	40	.	4.69947	6.48038	4.04655	127
chr1	129057177	129057722	GSE124008_Akerberg_2019_GSM3518657_F_Tbx5_fb1_ChIP_Ventricles_E12.5_SRR8335335_peak_1760	1772	.	54.1749	181.969	177.282	235
chr1	129231700	129232034	GSE124008_Akerberg_2019_GSM3518657_F_Tbx5_fb1_ChIP_Ventricles_E12.5_SRR8335335_peak_1761	80	.	6.65305	10.7838	8.01531	144
chr1	129251020	129251482	GSE124008_Akerberg_2019_GSM3518657_F_Tbx5_fb1_ChIP_Ventricles_E12.5_SRR8335335_peak_1762	94	.	7.14066	12.3281	9.4965	125
chr1	129483407	129483698	GSE124008_Akerberg_2019_GSM3518657_F_Tbx5_fb1_ChIP_Ventricles_E12.5_SRR8335335_peak_1763	89	.	7.04921	11.7907	8.99313	88
chr1	129542932	129543588	GSE124008_Akerberg_2019_GSM3518657_F_Tbx5_fb1_ChIP_Ventricles_E12.5_SRR8335335_peak_1764	786	.	20.682	82.5941	78.6172	348
chr1	129579984	129580299	GSE124008_Akerberg_2019_GSM3518657_F_Tbx5_fb1_ChIP_Ventricles_E12.5_SRR8335335_peak_1765	80	.	6.65305	10.7838	8.01531	191
chr1	129658009	129658250	GSE124008_Akerberg_2019_GSM3518657_F_Tbx5_fb1_ChIP_Ventricles_E12.5_SRR8335335_peak_1766	36	.	3.99288	6.10577	3.69768	186
chr1	129705690	129705993	GSE124008_Akerberg_2019_GSM3518657_F_Tbx5_fb1_ChIP_Ventricles_E12.5_SRR8335335_peak_1767	186	.	10.8664	21.775	18.6239	190
chr1	129775249	129775595	GSE124008_Akerberg_2019_GSM3518657_F_Tbx5_fb1_ChIP_Ventricles_E12.5_SRR8335335_peak_1768	135	.	8.03811	16.4957	13.5107	165
chr1	129777004	129777453	GSE124008_Akerberg_2019_GSM3518657_F_Tbx5_fb1_ChIP_Ventricles_E12.5_SRR8335335_peak_1769	477	.	20.4344	51.397	47.7446	241
chr1	130050905	130051228	GSE124008_Akerberg_2019_GSM3518657_F_Tbx5_fb1_ChIP_Ventricles_E12.5_SRR8335335_peak_1770	90	.	7.12827	11.9189	9.0948	146
chr1	130113100	130113487	GSE124008_Akerberg_2019_GSM3518657_F_Tbx5_fb1_ChIP_Ventricles_E12.5_SRR8335335_peak_1771	115	.	7.42984	14.5173	11.5847	207
chr1	130183122	130183468	GSE124008_Akerberg_2019_GSM3518657_F_Tbx5_fb1_ChIP_Ventricles_E12.5_SRR8335335_peak_1772	69	.	6.17784	9.67828	6.97094	177
chr1	130300049	130300303	GSE124008_Akerberg_2019_GSM3518657_F_Tbx5_fb1_ChIP_Ventricles_E12.5_SRR8335335_peak_1773	45	.	4.90921	7.06272	4.56482	94
chr1	130422766	130423016	GSE124008_Akerberg_2019_GSM3518657_F_Tbx5_fb1_ChIP_Ventricles_E12.5_SRR8335335_peak_1774	41	.	4.4579	6.61488	4.12866	95
chr1	130462286	130462961	GSE124008_Akerberg_2019_GSM3518657_F_Tbx5_fb1_ChIP_Ventricles_E12.5_SRR8335335_peak_1775	95	.	6.68686	12.3903	9.55338	214
chr1	130715940	130716288	GSE124008_Akerberg_2019_GSM3518657_F_Tbx5_fb1_ChIP_Ventricles_E12.5_SRR8335335_peak_1776	40	.	4.75218	6.56298	4.08516	180
chr1	130716476	130717573	GSE124008_Akerberg_2019_GSM3518657_F_Tbx5_fb1_ChIP_Ventricles_E12.5_SRR8335335_peak_1777	182	.	9.65879	21.375	18.2346	844
chr1	130717681	130717937	GSE124008_Akerberg_2019_GSM3518657_F_Tbx5_fb1_ChIP_Ventricles_E12.5_SRR8335335_peak_1778	26	.	3.71492	4.93951	2.63126	199
chr1	130782015	130782601	GSE124008_Akerberg_2019_GSM3518657_F_Tbx5_fb1_ChIP_Ventricles_E12.5_SRR8335335_peak_1779	1112	.	36.5959	115.529	111.277	366
chr1	130803971	130804729	GSE124008_Akerberg_2019_GSM3518657_F_Tbx5_fb1_ChIP_Ventricles_E12.5_SRR8335335_peak_1780	322	.	15.5083	35.689	32.2612	448
chr1	130881047	130881466	GSE124008_Akerberg_2019_GSM3518657_F_Tbx5_fb1_ChIP_Ventricles_E12.5_SRR8335335_peak_1781	76	.	5.94387	10.3564	7.63596	219
chr1	130947253	130947507	GSE124008_Akerberg_2019_GSM3518657_F_Tbx5_fb1_ChIP_Ventricles_E12.5_SRR8335335_peak_1782	49	.	4.8294	7.50494	4.97966	156
chr1	130984572	130984814	GSE124008_Akerberg_2019_GSM3518657_F_Tbx5_fb1_ChIP_Ventricles_E12.5_SRR8335335_peak_1783	59	.	5.70262	8.60461	5.96344	136
chr1	130987877	130988264	GSE124008_Akerberg_2019_GSM3518657_F_Tbx5_fb1_ChIP_Ventricles_E12.5_SRR8335335_peak_1784	23	.	3.75958	4.61989	2.38179	213
chr1	131061694	131062301	GSE124008_Akerberg_2019_GSM3518657_F_Tbx5_fb1_ChIP_Ventricles_E12.5_SRR8335335_peak_1785	376	.	13.8215	41.1372	37.6236	276
chr1	131076125	131076345	GSE124008_Akerberg_2019_GSM3518657_F_Tbx5_fb1_ChIP_Ventricles_E12.5_SRR8335335_peak_1786	32	.	4.27696	5.60135	3.21137	132
chr1	131079783	131080339	GSE124008_Akerberg_2019_GSM3518657_F_Tbx5_fb1_ChIP_Ventricles_E12.5_SRR8335335_peak_1787	59	.	5.70262	8.60461	5.96344	393
chr1	131080774	131081000	GSE124008_Akerberg_2019_GSM3518657_F_Tbx5_fb1_ChIP_Ventricles_E12.5_SRR8335335_peak_1788	50	.	5.2274	7.56521	5.00071	115
chr1	131087462	131087734	GSE124008_Akerberg_2019_GSM3518657_F_Tbx5_fb1_ChIP_Ventricles_E12.5_SRR8335335_peak_1789	61	.	5.24286	8.82515	6.18264	66
chr1	131107862	131108266	GSE124008_Akerberg_2019_GSM3518657_F_Tbx5_fb1_ChIP_Ventricles_E12.5_SRR8335335_peak_1790	188	.	10.711	22.0616	18.8949	200
chr1	131110651	131110977	GSE124008_Akerberg_2019_GSM3518657_F_Tbx5_fb1_ChIP_Ventricles_E12.5_SRR8335335_peak_1791	55	.	5.22335	8.14547	5.56776	169
chr1	131116369	131116791	GSE124008_Akerberg_2019_GSM3518657_F_Tbx5_fb1_ChIP_Ventricles_E12.5_SRR8335335_peak_1792	69	.	6.17784	9.67828	6.97094	217
chr1	131134935	131135380	GSE124008_Akerberg_2019_GSM3518657_F_Tbx5_fb1_ChIP_Ventricles_E12.5_SRR8335335_peak_1793	59	.	5.70262	8.60461	5.96344	343
chr1	131138057	131138453	GSE124008_Akerberg_2019_GSM3518657_F_Tbx5_fb1_ChIP_Ventricles_E12.5_SRR8335335_peak_1794	50	.	5.2274	7.56521	5.00071	190
chr1	131181618	131181990	GSE124008_Akerberg_2019_GSM3518657_F_Tbx5_fb1_ChIP_Ventricles_E12.5_SRR8335335_peak_1795	59	.	5.63937	8.50379	5.90279	157
chr1	131182390	131182765	GSE124008_Akerberg_2019_GSM3518657_F_Tbx5_fb1_ChIP_Ventricles_E12.5_SRR8335335_peak_1796	159	.	9.86889	19.0777	15.9997	188
chr1	131184973	131185488	GSE124008_Akerberg_2019_GSM3518657_F_Tbx5_fb1_ChIP_Ventricles_E12.5_SRR8335335_peak_1797	163	.	8.2929	19.4412	16.3447	274
chr1	131186065	131186589	GSE124008_Akerberg_2019_GSM3518657_F_Tbx5_fb1_ChIP_Ventricles_E12.5_SRR8335335_peak_1798	125	.	8.55393	15.4845	12.5138	383
chr1	131188710	131188973	GSE124008_Akerberg_2019_GSM3518657_F_Tbx5_fb1_ChIP_Ventricles_E12.5_SRR8335335_peak_1799	69	.	6.17784	9.67828	6.97094	186
chr1	131227965	131228450	GSE124008_Akerberg_2019_GSM3518657_F_Tbx5_fb1_ChIP_Ventricles_E12.5_SRR8335335_peak_1800	26	.	3.71492	4.93951	2.63126	378
chr1	131233646	131233953	GSE124008_Akerberg_2019_GSM3518657_F_Tbx5_fb1_ChIP_Ventricles_E12.5_SRR8335335_peak_1801	40	.	4.75218	6.56298	4.08516	142
chr1	131244576	131245255	GSE124008_Akerberg_2019_GSM3518657_F_Tbx5_fb1_ChIP_Ventricles_E12.5_SRR8335335_peak_1802	90	.	7.12827	11.9189	9.0948	466
chr1	131245564	131245784	GSE124008_Akerberg_2019_GSM3518657_F_Tbx5_fb1_ChIP_Ventricles_E12.5_SRR8335335_peak_1803	23	.	3.75958	4.61989	2.38179	114
chr1	131246653	131247305	GSE124008_Akerberg_2019_GSM3518657_F_Tbx5_fb1_ChIP_Ventricles_E12.5_SRR8335335_peak_1804	76	.	5.94387	10.3564	7.63596	125
chr1	131295243	131295559	GSE124008_Akerberg_2019_GSM3518657_F_Tbx5_fb1_ChIP_Ventricles_E12.5_SRR8335335_peak_1805	135	.	8.929	16.5567	13.5634	110
chr1	131296755	131297217	GSE124008_Akerberg_2019_GSM3518657_F_Tbx5_fb1_ChIP_Ventricles_E12.5_SRR8335335_peak_1806	41	.	4.4579	6.61488	4.12866	99
chr1	131345515	131346049	GSE124008_Akerberg_2019_GSM3518657_F_Tbx5_fb1_ChIP_Ventricles_E12.5_SRR8335335_peak_1807	204	.	10.9948	23.6644	20.4648	200
chr1	131420651	131421079	GSE124008_Akerberg_2019_GSM3518657_F_Tbx5_fb1_ChIP_Ventricles_E12.5_SRR8335335_peak_1808	220	.	11.2503	25.2682	22.033	216
chr1	131431444	131432143	GSE124008_Akerberg_2019_GSM3518657_F_Tbx5_fb1_ChIP_Ventricles_E12.5_SRR8335335_peak_1809	214	.	10.5957	24.7211	21.4931	312
chr1	131447455	131447684	GSE124008_Akerberg_2019_GSM3518657_F_Tbx5_fb1_ChIP_Ventricles_E12.5_SRR8335335_peak_1810	48	.	5.07791	7.32893	4.82766	153
chr1	131525685	131525936	GSE124008_Akerberg_2019_GSM3518657_F_Tbx5_fb1_ChIP_Ventricles_E12.5_SRR8335335_peak_1811	59	.	5.70262	8.60461	5.96344	182
chr1	131526488	131526763	GSE124008_Akerberg_2019_GSM3518657_F_Tbx5_fb1_ChIP_Ventricles_E12.5_SRR8335335_peak_1812	30	.	3.68573	5.33894	3.01975	70
chr1	131527055	131527672	GSE124008_Akerberg_2019_GSM3518657_F_Tbx5_fb1_ChIP_Ventricles_E12.5_SRR8335335_peak_1813	159	.	8.91581	19.0165	15.9471	432
chr1	131555036	131555304	GSE124008_Akerberg_2019_GSM3518657_F_Tbx5_fb1_ChIP_Ventricles_E12.5_SRR8335335_peak_1814	59	.	5.70262	8.60461	5.96344	120
chr1	131580448	131580696	GSE124008_Akerberg_2019_GSM3518657_F_Tbx5_fb1_ChIP_Ventricles_E12.5_SRR8335335_peak_1815	50	.	5.2274	7.56521	5.00071	155
chr1	131580869	131581089	GSE124008_Akerberg_2019_GSM3518657_F_Tbx5_fb1_ChIP_Ventricles_E12.5_SRR8335335_peak_1816	40	.	4.69947	6.48038	4.04655	110
chr1	131589685	131589905	GSE124008_Akerberg_2019_GSM3518657_F_Tbx5_fb1_ChIP_Ventricles_E12.5_SRR8335335_peak_1817	69	.	6.17784	9.67828	6.97094	126
chr1	131619454	131619728	GSE124008_Akerberg_2019_GSM3518657_F_Tbx5_fb1_ChIP_Ventricles_E12.5_SRR8335335_peak_1818	137	.	9.02915	16.7215	13.708	88
chr1	131619922	131620142	GSE124008_Akerberg_2019_GSM3518657_F_Tbx5_fb1_ChIP_Ventricles_E12.5_SRR8335335_peak_1819	32	.	4.27696	5.60135	3.21137	89
chr1	131620261	131620532	GSE124008_Akerberg_2019_GSM3518657_F_Tbx5_fb1_ChIP_Ventricles_E12.5_SRR8335335_peak_1820	69	.	6.17784	9.67828	6.97094	160
chr1	131624386	131625001	GSE124008_Akerberg_2019_GSM3518657_F_Tbx5_fb1_ChIP_Ventricles_E12.5_SRR8335335_peak_1821	1127	.	29.4859	117.049	112.785	248
chr1	131702080	131702668	GSE124008_Akerberg_2019_GSM3518657_F_Tbx5_fb1_ChIP_Ventricles_E12.5_SRR8335335_peak_1822	521	.	21.6176	55.8154	52.1143	346
chr1	131754312	131754622	GSE124008_Akerberg_2019_GSM3518657_F_Tbx5_fb1_ChIP_Ventricles_E12.5_SRR8335335_peak_1823	69	.	6.17784	9.67828	6.97094	169
chr1	131797418	131797653	GSE124008_Akerberg_2019_GSM3518657_F_Tbx5_fb1_ChIP_Ventricles_E12.5_SRR8335335_peak_1824	32	.	4.27696	5.60135	3.21137	164
chr1	131827552	131828423	GSE124008_Akerberg_2019_GSM3518657_F_Tbx5_fb1_ChIP_Ventricles_E12.5_SRR8335335_peak_1825	102	.	7.60349	13.0818	10.2063	494
chr1	131867157	131867388	GSE124008_Akerberg_2019_GSM3518657_F_Tbx5_fb1_ChIP_Ventricles_E12.5_SRR8335335_peak_1826	50	.	5.2274	7.56521	5.00071	40
chr1	131910730	131911155	GSE124008_Akerberg_2019_GSM3518657_F_Tbx5_fb1_ChIP_Ventricles_E12.5_SRR8335335_peak_1827	32	.	4.27696	5.60135	3.21137	257
chr1	132007309	132008357	GSE124008_Akerberg_2019_GSM3518657_F_Tbx5_fb1_ChIP_Ventricles_E12.5_SRR8335335_peak_1828	113	.	8.07871	14.2708	11.3451	859
chr1	132132873	132133453	GSE124008_Akerberg_2019_GSM3518657_F_Tbx5_fb1_ChIP_Ventricles_E12.5_SRR8335335_peak_1829	41	.	4.4579	6.61488	4.12866	495
chr1	132157486	132157821	GSE124008_Akerberg_2019_GSM3518657_F_Tbx5_fb1_ChIP_Ventricles_E12.5_SRR8335335_peak_1830	149	.	9.50436	17.9806	14.9233	179
chr1	132169305	132169676	GSE124008_Akerberg_2019_GSM3518657_F_Tbx5_fb1_ChIP_Ventricles_E12.5_SRR8335335_peak_1831	69	.	6.17784	9.67828	6.97094	110
chr1	132287533	132287825	GSE124008_Akerberg_2019_GSM3518657_F_Tbx5_fb1_ChIP_Ventricles_E12.5_SRR8335335_peak_1832	28	.	4.01662	5.19885	2.88293	240
chr1	132310944	132311826	GSE124008_Akerberg_2019_GSM3518657_F_Tbx5_fb1_ChIP_Ventricles_E12.5_SRR8335335_peak_1833	793	.	29.4635	83.2985	79.31	493
chr1	132311926	132312262	GSE124008_Akerberg_2019_GSM3518657_F_Tbx5_fb1_ChIP_Ventricles_E12.5_SRR8335335_peak_1834	125	.	8.55393	15.4845	12.5138	150
chr1	132315742	132316584	GSE124008_Akerberg_2019_GSM3518657_F_Tbx5_fb1_ChIP_Ventricles_E12.5_SRR8335335_peak_1835	80	.	6.65305	10.7838	8.01531	559
chr1	132375333	132375585	GSE124008_Akerberg_2019_GSM3518657_F_Tbx5_fb1_ChIP_Ventricles_E12.5_SRR8335335_peak_1836	74	.	6.24808	10.1307	7.41726	68
chr1	132417353	132418434	GSE124008_Akerberg_2019_GSM3518657_F_Tbx5_fb1_ChIP_Ventricles_E12.5_SRR8335335_peak_1837	142	.	7.67861	17.2985	14.275	579
chr1	132476837	132477140	GSE124008_Akerberg_2019_GSM3518657_F_Tbx5_fb1_ChIP_Ventricles_E12.5_SRR8335335_peak_1838	44	.	4.30002	6.90392	4.41096	185
chr1	132540737	132541004	GSE124008_Akerberg_2019_GSM3518657_F_Tbx5_fb1_ChIP_Ventricles_E12.5_SRR8335335_peak_1839	68	.	6.10931	9.56835	6.89595	63
chr1	132546057	132546469	GSE124008_Akerberg_2019_GSM3518657_F_Tbx5_fb1_ChIP_Ventricles_E12.5_SRR8335335_peak_1840	161	.	9.97958	19.2608	16.166	228
chr1	132557324	132557552	GSE124008_Akerberg_2019_GSM3518657_F_Tbx5_fb1_ChIP_Ventricles_E12.5_SRR8335335_peak_1841	32	.	4.27696	5.60135	3.21137	196
chr1	132557845	132558493	GSE124008_Akerberg_2019_GSM3518657_F_Tbx5_fb1_ChIP_Ventricles_E12.5_SRR8335335_peak_1842	41	.	4.4579	6.61488	4.12866	434
chr1	132565448	132566338	GSE124008_Akerberg_2019_GSM3518657_F_Tbx5_fb1_ChIP_Ventricles_E12.5_SRR8335335_peak_1843	381	.	17.388	41.6815	38.1622	415
chr1	132733959	132734179	GSE124008_Akerberg_2019_GSM3518657_F_Tbx5_fb1_ChIP_Ventricles_E12.5_SRR8335335_peak_1844	40	.	4.69947	6.48038	4.04655	56
chr1	132741577	132741804	GSE124008_Akerberg_2019_GSM3518657_F_Tbx5_fb1_ChIP_Ventricles_E12.5_SRR8335335_peak_1845	69	.	6.17784	9.67828	6.97094	125
chr1	132851875	132852261	GSE124008_Akerberg_2019_GSM3518657_F_Tbx5_fb1_ChIP_Ventricles_E12.5_SRR8335335_peak_1846	103	.	6.45003	13.222	10.3446	195
chr1	132853114	132853715	GSE124008_Akerberg_2019_GSM3518657_F_Tbx5_fb1_ChIP_Ventricles_E12.5_SRR8335335_peak_1847	1265	.	41.8192	130.951	126.582	319
chr1	132880307	132880977	GSE124008_Akerberg_2019_GSM3518657_F_Tbx5_fb1_ChIP_Ventricles_E12.5_SRR8335335_peak_1848	161	.	9.97958	19.2608	16.166	175
chr1	132884576	132884841	GSE124008_Akerberg_2019_GSM3518657_F_Tbx5_fb1_ChIP_Ventricles_E12.5_SRR8335335_peak_1849	90	.	7.12827	11.9189	9.0948	98
chr1	132899542	132899804	GSE124008_Akerberg_2019_GSM3518657_F_Tbx5_fb1_ChIP_Ventricles_E12.5_SRR8335335_peak_1850	40	.	4.75218	6.56298	4.08516	122
chr1	132928339	132928559	GSE124008_Akerberg_2019_GSM3518657_F_Tbx5_fb1_ChIP_Ventricles_E12.5_SRR8335335_peak_1851	40	.	4.75218	6.56298	4.08516	66
chr1	132934934	132935339	GSE124008_Akerberg_2019_GSM3518657_F_Tbx5_fb1_ChIP_Ventricles_E12.5_SRR8335335_peak_1852	79	.	6.57926	10.6647	7.92598	201
chr1	132979537	132979834	GSE124008_Akerberg_2019_GSM3518657_F_Tbx5_fb1_ChIP_Ventricles_E12.5_SRR8335335_peak_1853	69	.	6.17784	9.67828	6.97094	193
chr1	133024971	133025358	GSE124008_Akerberg_2019_GSM3518657_F_Tbx5_fb1_ChIP_Ventricles_E12.5_SRR8335335_peak_1854	102	.	7.60349	13.0818	10.2063	189
chr1	133045993	133046996	GSE124008_Akerberg_2019_GSM3518657_F_Tbx5_fb1_ChIP_Ventricles_E12.5_SRR8335335_peak_1855	240	.	12.8309	27.3358	24.0534	216
chr1	133059400	133059689	GSE124008_Akerberg_2019_GSM3518657_F_Tbx5_fb1_ChIP_Ventricles_E12.5_SRR8335335_peak_1856	59	.	5.70262	8.60461	5.96344	95
chr1	133068364	133068642	GSE124008_Akerberg_2019_GSM3518657_F_Tbx5_fb1_ChIP_Ventricles_E12.5_SRR8335335_peak_1857	105	.	7.58695	13.4667	10.5788	104
chr1	133076756	133077256	GSE124008_Akerberg_2019_GSM3518657_F_Tbx5_fb1_ChIP_Ventricles_E12.5_SRR8335335_peak_1858	69	.	6.17784	9.67828	6.97094	195
chr1	133084043	133084402	GSE124008_Akerberg_2019_GSM3518657_F_Tbx5_fb1_ChIP_Ventricles_E12.5_SRR8335335_peak_1859	30	.	3.68573	5.33894	3.01975	185
chr1	133087610	133087848	GSE124008_Akerberg_2019_GSM3518657_F_Tbx5_fb1_ChIP_Ventricles_E12.5_SRR8335335_peak_1860	40	.	4.69947	6.48038	4.04655	151
chr1	133131501	133131833	GSE124008_Akerberg_2019_GSM3518657_F_Tbx5_fb1_ChIP_Ventricles_E12.5_SRR8335335_peak_1861	50	.	5.2274	7.56521	5.00071	189
chr1	133163800	133164392	GSE124008_Akerberg_2019_GSM3518657_F_Tbx5_fb1_ChIP_Ventricles_E12.5_SRR8335335_peak_1862	80	.	6.65305	10.7838	8.01531	202
chr1	133181408	133181976	GSE124008_Akerberg_2019_GSM3518657_F_Tbx5_fb1_ChIP_Ventricles_E12.5_SRR8335335_peak_1863	99	.	7.1889	12.8137	9.97292	167
chr1	133188865	133189113	GSE124008_Akerberg_2019_GSM3518657_F_Tbx5_fb1_ChIP_Ventricles_E12.5_SRR8335335_peak_1864	40	.	4.69947	6.48038	4.04655	51
chr1	133210259	133210487	GSE124008_Akerberg_2019_GSM3518657_F_Tbx5_fb1_ChIP_Ventricles_E12.5_SRR8335335_peak_1865	59	.	5.70262	8.60461	5.96344	150
chr1	133222642	133223031	GSE124008_Akerberg_2019_GSM3518657_F_Tbx5_fb1_ChIP_Ventricles_E12.5_SRR8335335_peak_1866	226	.	12.3557	25.9469	22.6925	188
chr1	133226310	133226542	GSE124008_Akerberg_2019_GSM3518657_F_Tbx5_fb1_ChIP_Ventricles_E12.5_SRR8335335_peak_1867	21	.	3.14157	4.39843	2.18903	200
chr1	133226732	133227402	GSE124008_Akerberg_2019_GSM3518657_F_Tbx5_fb1_ChIP_Ventricles_E12.5_SRR8335335_peak_1868	934	.	32.133	97.5747	93.4613	243
chr1	133237144	133237414	GSE124008_Akerberg_2019_GSM3518657_F_Tbx5_fb1_ChIP_Ventricles_E12.5_SRR8335335_peak_1869	40	.	4.69947	6.48038	4.04655	209
chr1	133244734	133245097	GSE124008_Akerberg_2019_GSM3518657_F_Tbx5_fb1_ChIP_Ventricles_E12.5_SRR8335335_peak_1870	89	.	7.04921	11.7907	8.99313	190
chr1	133245816	133246159	GSE124008_Akerberg_2019_GSM3518657_F_Tbx5_fb1_ChIP_Ventricles_E12.5_SRR8335335_peak_1871	293	.	14.5684	32.7689	29.3889	142
chr1	133282240	133282604	GSE124008_Akerberg_2019_GSM3518657_F_Tbx5_fb1_ChIP_Ventricles_E12.5_SRR8335335_peak_1872	125	.	8.55393	15.4845	12.5138	171
chr1	133302377	133302948	GSE124008_Akerberg_2019_GSM3518657_F_Tbx5_fb1_ChIP_Ventricles_E12.5_SRR8335335_peak_1873	360	.	14.8597	39.4937	36.003	204
chr1	133363725	133364291	GSE124008_Akerberg_2019_GSM3518657_F_Tbx5_fb1_ChIP_Ventricles_E12.5_SRR8335335_peak_1874	41	.	4.4579	6.61488	4.12866	396
chr1	133397762	133398073	GSE124008_Akerberg_2019_GSM3518657_F_Tbx5_fb1_ChIP_Ventricles_E12.5_SRR8335335_peak_1875	89	.	7.04921	11.7907	8.99313	111
chr1	133492463	133492733	GSE124008_Akerberg_2019_GSM3518657_F_Tbx5_fb1_ChIP_Ventricles_E12.5_SRR8335335_peak_1876	80	.	6.65305	10.7838	8.01531	141
chr1	133520750	133521100	GSE124008_Akerberg_2019_GSM3518657_F_Tbx5_fb1_ChIP_Ventricles_E12.5_SRR8335335_peak_1877	50	.	5.2274	7.56521	5.00071	195
chr1	133658331	133658892	GSE124008_Akerberg_2019_GSM3518657_F_Tbx5_fb1_ChIP_Ventricles_E12.5_SRR8335335_peak_1879	127	.	8.43284	15.7396	12.7631	372
chr1	133694279	133694704	GSE124008_Akerberg_2019_GSM3518657_F_Tbx5_fb1_ChIP_Ventricles_E12.5_SRR8335335_peak_1880	182	.	9.65879	21.375	18.2346	149
chr1	133695406	133695714	GSE124008_Akerberg_2019_GSM3518657_F_Tbx5_fb1_ChIP_Ventricles_E12.5_SRR8335335_peak_1881	59	.	5.70262	8.60461	5.96344	130
chr1	133695907	133696410	GSE124008_Akerberg_2019_GSM3518657_F_Tbx5_fb1_ChIP_Ventricles_E12.5_SRR8335335_peak_1882	254	.	13.3061	28.7405	25.4299	194
chr1	133745285	133746106	GSE124008_Akerberg_2019_GSM3518657_F_Tbx5_fb1_ChIP_Ventricles_E12.5_SRR8335335_peak_1883	59	.	5.63937	8.50379	5.90279	606
chr1	133759817	133760463	GSE124008_Akerberg_2019_GSM3518657_F_Tbx5_fb1_ChIP_Ventricles_E12.5_SRR8335335_peak_1884	999	.	34.7761	104.135	99.9715	430
chr1	133762893	133763248	GSE124008_Akerberg_2019_GSM3518657_F_Tbx5_fb1_ChIP_Ventricles_E12.5_SRR8335335_peak_1885	192	.	10.5719	22.3836	19.2147	179
chr1	133765645	133765868	GSE124008_Akerberg_2019_GSM3518657_F_Tbx5_fb1_ChIP_Ventricles_E12.5_SRR8335335_peak_1886	23	.	3.80175	4.68438	2.39042	138
chr1	133797720	133797940	GSE124008_Akerberg_2019_GSM3518657_F_Tbx5_fb1_ChIP_Ventricles_E12.5_SRR8335335_peak_1887	40	.	4.75218	6.56298	4.08516	86
chr1	133798373	133799080	GSE124008_Akerberg_2019_GSM3518657_F_Tbx5_fb1_ChIP_Ventricles_E12.5_SRR8335335_peak_1888	89	.	7.04921	11.7907	8.99313	611
chr1	133800953	133801191	GSE124008_Akerberg_2019_GSM3518657_F_Tbx5_fb1_ChIP_Ventricles_E12.5_SRR8335335_peak_1889	40	.	4.72451	6.51961	4.08066	164
chr1	133831608	133832043	GSE124008_Akerberg_2019_GSM3518657_F_Tbx5_fb1_ChIP_Ventricles_E12.5_SRR8335335_peak_1890	323	.	15.5909	35.8283	32.3976	218
chr1	133854339	133854630	GSE124008_Akerberg_2019_GSM3518657_F_Tbx5_fb1_ChIP_Ventricles_E12.5_SRR8335335_peak_1891	79	.	6.57926	10.6647	7.92598	82
chr1	133873810	133874118	GSE124008_Akerberg_2019_GSM3518657_F_Tbx5_fb1_ChIP_Ventricles_E12.5_SRR8335335_peak_1892	41	.	4.4579	6.61488	4.12866	111
chr1	133962062	133962301	GSE124008_Akerberg_2019_GSM3518657_F_Tbx5_fb1_ChIP_Ventricles_E12.5_SRR8335335_peak_1893	40	.	4.75218	6.56298	4.08516	81
chr1	133964749	133964991	GSE124008_Akerberg_2019_GSM3518657_F_Tbx5_fb1_ChIP_Ventricles_E12.5_SRR8335335_peak_1894	40	.	4.75218	6.56298	4.08516	111
chr1	133980233	133980829	GSE124008_Akerberg_2019_GSM3518657_F_Tbx5_fb1_ChIP_Ventricles_E12.5_SRR8335335_peak_1895	845	.	30.8892	88.588	84.5524	290
chr1	133988868	133989211	GSE124008_Akerberg_2019_GSM3518657_F_Tbx5_fb1_ChIP_Ventricles_E12.5_SRR8335335_peak_1896	200	.	11.4052	23.2187	20.023	138
chr1	133994431	133994686	GSE124008_Akerberg_2019_GSM3518657_F_Tbx5_fb1_ChIP_Ventricles_E12.5_SRR8335335_peak_1897	59	.	5.70262	8.60461	5.96344	132
chr1	134063320	134063676	GSE124008_Akerberg_2019_GSM3518657_F_Tbx5_fb1_ChIP_Ventricles_E12.5_SRR8335335_peak_1898	69	.	6.17784	9.67828	6.97094	196
chr1	134078833	134079361	GSE124008_Akerberg_2019_GSM3518657_F_Tbx5_fb1_ChIP_Ventricles_E12.5_SRR8335335_peak_1899	45	.	4.90921	7.06272	4.56482	309
chr1	134083005	134083625	GSE124008_Akerberg_2019_GSM3518657_F_Tbx5_fb1_ChIP_Ventricles_E12.5_SRR8335335_peak_1900	96	.	5.47483	12.4941	9.65679	429
chr1	134092612	134093318	GSE124008_Akerberg_2019_GSM3518657_F_Tbx5_fb1_ChIP_Ventricles_E12.5_SRR8335335_peak_1901	62	.	4.71236	8.85803	6.2149	639
chr1	134098932	134099172	GSE124008_Akerberg_2019_GSM3518657_F_Tbx5_fb1_ChIP_Ventricles_E12.5_SRR8335335_peak_1902	24	.	3.03175	4.76535	2.47131	72
chr1	134099420	134100212	GSE124008_Akerberg_2019_GSM3518657_F_Tbx5_fb1_ChIP_Ventricles_E12.5_SRR8335335_peak_1903	161	.	9.97958	19.2608	16.166	575
chr1	134149256	134149669	GSE124008_Akerberg_2019_GSM3518657_F_Tbx5_fb1_ChIP_Ventricles_E12.5_SRR8335335_peak_1904	79	.	6.57926	10.6647	7.92598	267
chr1	134195398	134196331	GSE124008_Akerberg_2019_GSM3518657_F_Tbx5_fb1_ChIP_Ventricles_E12.5_SRR8335335_peak_1905	525	.	21.86	56.2279	52.5172	465
chr1	134202112	134202332	GSE124008_Akerberg_2019_GSM3518657_F_Tbx5_fb1_ChIP_Ventricles_E12.5_SRR8335335_peak_1906	40	.	4.69947	6.48038	4.04655	146
chr1	134205154	134205585	GSE124008_Akerberg_2019_GSM3518657_F_Tbx5_fb1_ChIP_Ventricles_E12.5_SRR8335335_peak_1907	135	.	8.929	16.5567	13.5634	174
chr1	134221888	134222254	GSE124008_Akerberg_2019_GSM3518657_F_Tbx5_fb1_ChIP_Ventricles_E12.5_SRR8335335_peak_1908	49	.	5.16942	7.47351	4.95543	146
chr1	134222392	134222634	GSE124008_Akerberg_2019_GSM3518657_F_Tbx5_fb1_ChIP_Ventricles_E12.5_SRR8335335_peak_1909	23	.	3.37859	4.60577	2.38179	60
chr1	134234441	134234984	GSE124008_Akerberg_2019_GSM3518657_F_Tbx5_fb1_ChIP_Ventricles_E12.5_SRR8335335_peak_1910	161	.	9.97958	19.2608	16.166	255
chr1	134235324	134235826	GSE124008_Akerberg_2019_GSM3518657_F_Tbx5_fb1_ChIP_Ventricles_E12.5_SRR8335335_peak_1911	113	.	8.07871	14.2708	11.3451	124
chr1	134244337	134244638	GSE124008_Akerberg_2019_GSM3518657_F_Tbx5_fb1_ChIP_Ventricles_E12.5_SRR8335335_peak_1912	125	.	8.55393	15.4845	12.5138	128
chr1	134275779	134276103	GSE124008_Akerberg_2019_GSM3518657_F_Tbx5_fb1_ChIP_Ventricles_E12.5_SRR8335335_peak_1913	40	.	4.69947	6.48038	4.04655	181
chr1	134276839	134277302	GSE124008_Akerberg_2019_GSM3518657_F_Tbx5_fb1_ChIP_Ventricles_E12.5_SRR8335335_peak_1914	169	.	7.85393	20.1007	16.9986	196
chr1	134303339	134303700	GSE124008_Akerberg_2019_GSM3518657_F_Tbx5_fb1_ChIP_Ventricles_E12.5_SRR8335335_peak_1915	113	.	8.07871	14.2708	11.3451	171
chr1	134314487	134314784	GSE124008_Akerberg_2019_GSM3518657_F_Tbx5_fb1_ChIP_Ventricles_E12.5_SRR8335335_peak_1916	59	.	5.63937	8.50379	5.90279	147
chr1	134332708	134333204	GSE124008_Akerberg_2019_GSM3518657_F_Tbx5_fb1_ChIP_Ventricles_E12.5_SRR8335335_peak_1917	90	.	7.12827	11.9189	9.0948	178
chr1	134338750	134339453	GSE124008_Akerberg_2019_GSM3518657_F_Tbx5_fb1_ChIP_Ventricles_E12.5_SRR8335335_peak_1918	623	.	24.7113	66.1366	62.3168	258
chr1	134346264	134346554	GSE124008_Akerberg_2019_GSM3518657_F_Tbx5_fb1_ChIP_Ventricles_E12.5_SRR8335335_peak_1919	112	.	7.9891	14.1243	11.2232	82
chr1	134361897	134362117	GSE124008_Akerberg_2019_GSM3518657_F_Tbx5_fb1_ChIP_Ventricles_E12.5_SRR8335335_peak_1920	31	.	4.22953	5.52781	3.18604	99
chr1	134406028	134406277	GSE124008_Akerberg_2019_GSM3518657_F_Tbx5_fb1_ChIP_Ventricles_E12.5_SRR8335335_peak_1921	41	.	4.4579	6.61488	4.12866	106
chr1	134415299	134416043	GSE124008_Akerberg_2019_GSM3518657_F_Tbx5_fb1_ChIP_Ventricles_E12.5_SRR8335335_peak_1922	174	.	10.4548	20.5611	17.4301	233
chr1	134426216	134426578	GSE124008_Akerberg_2019_GSM3518657_F_Tbx5_fb1_ChIP_Ventricles_E12.5_SRR8335335_peak_1923	51	.	4.60717	7.73134	5.16135	159
chr1	134455301	134455878	GSE124008_Akerberg_2019_GSM3518657_F_Tbx5_fb1_ChIP_Ventricles_E12.5_SRR8335335_peak_1924	50	.	5.2274	7.56521	5.00071	182
chr1	134494618	134494845	GSE124008_Akerberg_2019_GSM3518657_F_Tbx5_fb1_ChIP_Ventricles_E12.5_SRR8335335_peak_1925	40	.	4.69947	6.48038	4.04655	90
chr1	134555823	134556130	GSE124008_Akerberg_2019_GSM3518657_F_Tbx5_fb1_ChIP_Ventricles_E12.5_SRR8335335_peak_1926	19	.	3.34343	4.1603	1.95977	145
chr1	134556661	134557301	GSE124008_Akerberg_2019_GSM3518657_F_Tbx5_fb1_ChIP_Ventricles_E12.5_SRR8335335_peak_1927	74	.	6.24808	10.1307	7.41726	395
chr1	134559896	134560865	GSE124008_Akerberg_2019_GSM3518657_F_Tbx5_fb1_ChIP_Ventricles_E12.5_SRR8335335_peak_1928	384	.	17.5831	42.0114	38.4809	371
chr1	134561100	134561381	GSE124008_Akerberg_2019_GSM3518657_F_Tbx5_fb1_ChIP_Ventricles_E12.5_SRR8335335_peak_1929	80	.	6.65305	10.7838	8.01531	121
chr1	134618531	134618973	GSE124008_Akerberg_2019_GSM3518657_F_Tbx5_fb1_ChIP_Ventricles_E12.5_SRR8335335_peak_1930	112	.	8.03168	14.1939	11.2899	296
chr1	134676290	134676556	GSE124008_Akerberg_2019_GSM3518657_F_Tbx5_fb1_ChIP_Ventricles_E12.5_SRR8335335_peak_1931	102	.	7.60349	13.0818	10.2063	167
chr1	134790873	134791105	GSE124008_Akerberg_2019_GSM3518657_F_Tbx5_fb1_ChIP_Ventricles_E12.5_SRR8335335_peak_1932	50	.	5.2274	7.56521	5.00071	71
chr1	134802444	134802723	GSE124008_Akerberg_2019_GSM3518657_F_Tbx5_fb1_ChIP_Ventricles_E12.5_SRR8335335_peak_1933	69	.	6.17784	9.67828	6.97094	139
chr1	134804315	134804586	GSE124008_Akerberg_2019_GSM3518657_F_Tbx5_fb1_ChIP_Ventricles_E12.5_SRR8335335_peak_1934	132	.	7.37147	16.2523	13.2683	110
chr1	134807965	134808193	GSE124008_Akerberg_2019_GSM3518657_F_Tbx5_fb1_ChIP_Ventricles_E12.5_SRR8335335_peak_1935	40	.	4.69698	6.47648	4.04655	110
chr1	134816599	134817090	GSE124008_Akerberg_2019_GSM3518657_F_Tbx5_fb1_ChIP_Ventricles_E12.5_SRR8335335_peak_1936	268	.	13.3887	30.1349	26.8026	170
chr1	134820977	134821251	GSE124008_Akerberg_2019_GSM3518657_F_Tbx5_fb1_ChIP_Ventricles_E12.5_SRR8335335_peak_1937	59	.	5.70262	8.60461	5.96344	118
chr1	134821380	134821600	GSE124008_Akerberg_2019_GSM3518657_F_Tbx5_fb1_ChIP_Ventricles_E12.5_SRR8335335_peak_1938	33	.	4.22876	5.74508	3.35122	39
chr1	134846555	134847160	GSE124008_Akerberg_2019_GSM3518657_F_Tbx5_fb1_ChIP_Ventricles_E12.5_SRR8335335_peak_1939	49	.	4.8294	7.50494	4.97966	213
chr1	134858641	134859080	GSE124008_Akerberg_2019_GSM3518657_F_Tbx5_fb1_ChIP_Ventricles_E12.5_SRR8335335_peak_1940	573	.	21.2952	61.1046	57.3453	176
chr1	134909900	134910934	GSE124008_Akerberg_2019_GSM3518657_F_Tbx5_fb1_ChIP_Ventricles_E12.5_SRR8335335_peak_1941	2379	.	65.6048	243.004	237.995	359
chr1	134919002	134919270	GSE124008_Akerberg_2019_GSM3518657_F_Tbx5_fb1_ChIP_Ventricles_E12.5_SRR8335335_peak_1942	33	.	4.08641	5.7588	3.356	88
chr1	134936457	134936935	GSE124008_Akerberg_2019_GSM3518657_F_Tbx5_fb1_ChIP_Ventricles_E12.5_SRR8335335_peak_1943	205	.	10.4018	23.7987	20.5955	188
chr1	134955050	134955270	GSE124008_Akerberg_2019_GSM3518657_F_Tbx5_fb1_ChIP_Ventricles_E12.5_SRR8335335_peak_1944	32	.	4.01905	5.65082	3.26002	177
chr1	134955429	134956363	GSE124008_Akerberg_2019_GSM3518657_F_Tbx5_fb1_ChIP_Ventricles_E12.5_SRR8335335_peak_1945	218	.	10.7733	25.0337	21.8007	689
chr1	134962483	134962730	GSE124008_Akerberg_2019_GSM3518657_F_Tbx5_fb1_ChIP_Ventricles_E12.5_SRR8335335_peak_1946	59	.	5.70262	8.60461	5.96344	168
chr1	135016905	135017186	GSE124008_Akerberg_2019_GSM3518657_F_Tbx5_fb1_ChIP_Ventricles_E12.5_SRR8335335_peak_1947	74	.	6.24808	10.1307	7.41726	175
chr1	135021036	135021385	GSE124008_Akerberg_2019_GSM3518657_F_Tbx5_fb1_ChIP_Ventricles_E12.5_SRR8335335_peak_1948	59	.	4.91431	8.58622	5.96344	189
chr1	135083469	135083844	GSE124008_Akerberg_2019_GSM3518657_F_Tbx5_fb1_ChIP_Ventricles_E12.5_SRR8335335_peak_1949	325	.	15.6822	35.9821	32.5412	208
chr1	135096174	135096434	GSE124008_Akerberg_2019_GSM3518657_F_Tbx5_fb1_ChIP_Ventricles_E12.5_SRR8335335_peak_1950	68	.	6.10931	9.56835	6.89595	110
chr1	135099343	135099737	GSE124008_Akerberg_2019_GSM3518657_F_Tbx5_fb1_ChIP_Ventricles_E12.5_SRR8335335_peak_1951	240	.	12.8309	27.3358	24.0534	191
chr1	135112132	135112352	GSE124008_Akerberg_2019_GSM3518657_F_Tbx5_fb1_ChIP_Ventricles_E12.5_SRR8335335_peak_1952	50	.	5.2274	7.56521	5.00071	36
chr1	135146989	135147449	GSE124008_Akerberg_2019_GSM3518657_F_Tbx5_fb1_ChIP_Ventricles_E12.5_SRR8335335_peak_1953	41	.	4.4579	6.61488	4.12866	287
chr1	135154498	135154867	GSE124008_Akerberg_2019_GSM3518657_F_Tbx5_fb1_ChIP_Ventricles_E12.5_SRR8335335_peak_1954	80	.	6.65305	10.7838	8.01531	171
chr1	135156142	135156890	GSE124008_Akerberg_2019_GSM3518657_F_Tbx5_fb1_ChIP_Ventricles_E12.5_SRR8335335_peak_1955	3837	.	99.7958	389.454	383.752	380
chr1	135172135	135172355	GSE124008_Akerberg_2019_GSM3518657_F_Tbx5_fb1_ChIP_Ventricles_E12.5_SRR8335335_peak_1956	50	.	5.2274	7.56521	5.00071	51
chr1	135184182	135184553	GSE124008_Akerberg_2019_GSM3518657_F_Tbx5_fb1_ChIP_Ventricles_E12.5_SRR8335335_peak_1957	86	.	5.49775	11.4194	8.63693	169
chr1	135199351	135199638	GSE124008_Akerberg_2019_GSM3518657_F_Tbx5_fb1_ChIP_Ventricles_E12.5_SRR8335335_peak_1958	50	.	5.2274	7.56521	5.00071	101
chr1	135283198	135284013	GSE124008_Akerberg_2019_GSM3518657_F_Tbx5_fb1_ChIP_Ventricles_E12.5_SRR8335335_peak_1959	200	.	11.4052	23.2187	20.023	578
chr1	135333605	135333963	GSE124008_Akerberg_2019_GSM3518657_F_Tbx5_fb1_ChIP_Ventricles_E12.5_SRR8335335_peak_1960	366	.	16.0693	40.1637	36.6679	217
chr1	135378472	135379005	GSE124008_Akerberg_2019_GSM3518657_F_Tbx5_fb1_ChIP_Ventricles_E12.5_SRR8335335_peak_1961	121	.	8.03465	15.0812	12.1431	314
chr1	135435898	135436118	GSE124008_Akerberg_2019_GSM3518657_F_Tbx5_fb1_ChIP_Ventricles_E12.5_SRR8335335_peak_1962	59	.	5.63937	8.50379	5.90279	147
chr1	135491112	135491424	GSE124008_Akerberg_2019_GSM3518657_F_Tbx5_fb1_ChIP_Ventricles_E12.5_SRR8335335_peak_1963	59	.	5.70262	8.60461	5.96344	185
chr1	135510503	135510723	GSE124008_Akerberg_2019_GSM3518657_F_Tbx5_fb1_ChIP_Ventricles_E12.5_SRR8335335_peak_1964	32	.	4.27696	5.60135	3.21137	153
chr1	135513174	135513788	GSE124008_Akerberg_2019_GSM3518657_F_Tbx5_fb1_ChIP_Ventricles_E12.5_SRR8335335_peak_1965	213	.	11.8805	24.5743	21.3484	209
chr1	135520770	135521225	GSE124008_Akerberg_2019_GSM3518657_F_Tbx5_fb1_ChIP_Ventricles_E12.5_SRR8335335_peak_1966	174	.	10.4548	20.5611	17.4301	241
chr1	135524197	135525042	GSE124008_Akerberg_2019_GSM3518657_F_Tbx5_fb1_ChIP_Ventricles_E12.5_SRR8335335_peak_1967	813	.	23.343	85.3914	81.3845	470
chr1	135547376	135547779	GSE124008_Akerberg_2019_GSM3518657_F_Tbx5_fb1_ChIP_Ventricles_E12.5_SRR8335335_peak_1968	148	.	8.54432	17.8633	14.8253	195
chr1	135548156	135548454	GSE124008_Akerberg_2019_GSM3518657_F_Tbx5_fb1_ChIP_Ventricles_E12.5_SRR8335335_peak_1969	123	.	8.45905	15.3288	12.379	134
chr1	135555269	135555644	GSE124008_Akerberg_2019_GSM3518657_F_Tbx5_fb1_ChIP_Ventricles_E12.5_SRR8335335_peak_1970	49	.	5.16942	7.47351	4.95543	273
chr1	135558031	135558415	GSE124008_Akerberg_2019_GSM3518657_F_Tbx5_fb1_ChIP_Ventricles_E12.5_SRR8335335_peak_1971	163	.	8.2929	19.4412	16.3447	188
chr1	135578789	135579150	GSE124008_Akerberg_2019_GSM3518657_F_Tbx5_fb1_ChIP_Ventricles_E12.5_SRR8335335_peak_1972	41	.	4.4579	6.61488	4.12866	47
chr1	135583393	135583697	GSE124008_Akerberg_2019_GSM3518657_F_Tbx5_fb1_ChIP_Ventricles_E12.5_SRR8335335_peak_1973	40	.	4.75218	6.56298	4.08516	143
chr1	135584725	135585355	GSE124008_Akerberg_2019_GSM3518657_F_Tbx5_fb1_ChIP_Ventricles_E12.5_SRR8335335_peak_1974	90	.	7.12827	11.9189	9.0948	162
chr1	135585560	135586104	GSE124008_Akerberg_2019_GSM3518657_F_Tbx5_fb1_ChIP_Ventricles_E12.5_SRR8335335_peak_1975	149	.	9.50436	17.9806	14.9233	369
chr1	135631657	135631964	GSE124008_Akerberg_2019_GSM3518657_F_Tbx5_fb1_ChIP_Ventricles_E12.5_SRR8335335_peak_1976	125	.	8.55393	15.4845	12.5138	193
chr1	135659805	135660233	GSE124008_Akerberg_2019_GSM3518657_F_Tbx5_fb1_ChIP_Ventricles_E12.5_SRR8335335_peak_1977	296	.	14.7318	33.0437	29.6521	216
chr1	135687684	135688121	GSE124008_Akerberg_2019_GSM3518657_F_Tbx5_fb1_ChIP_Ventricles_E12.5_SRR8335335_peak_1978	102	.	7.60349	13.0818	10.2063	218
chr1	135714776	135715582	GSE124008_Akerberg_2019_GSM3518657_F_Tbx5_fb1_ChIP_Ventricles_E12.5_SRR8335335_peak_1979	455	.	15.6644	49.1328	45.5148	316
chr1	135719598	135719954	GSE124008_Akerberg_2019_GSM3518657_F_Tbx5_fb1_ChIP_Ventricles_E12.5_SRR8335335_peak_1980	50	.	5.2274	7.56521	5.00071	173
chr1	135728813	135729540	GSE124008_Akerberg_2019_GSM3518657_F_Tbx5_fb1_ChIP_Ventricles_E12.5_SRR8335335_peak_1981	123	.	8.45905	15.3288	12.379	476
chr1	135730775	135731124	GSE124008_Akerberg_2019_GSM3518657_F_Tbx5_fb1_ChIP_Ventricles_E12.5_SRR8335335_peak_1982	79	.	6.61432	10.7212	7.9798	204
chr1	135739343	135739789	GSE124008_Akerberg_2019_GSM3518657_F_Tbx5_fb1_ChIP_Ventricles_E12.5_SRR8335335_peak_1983	69	.	6.17784	9.67828	6.97094	289
chr1	135740749	135741416	GSE124008_Akerberg_2019_GSM3518657_F_Tbx5_fb1_ChIP_Ventricles_E12.5_SRR8335335_peak_1984	415	.	18.5335	45.0967	41.5225	449
chr1	135744170	135744390	GSE124008_Akerberg_2019_GSM3518657_F_Tbx5_fb1_ChIP_Ventricles_E12.5_SRR8335335_peak_1985	38	.	4.41975	6.28957	3.87407	195
chr1	135752999	135753272	GSE124008_Akerberg_2019_GSM3518657_F_Tbx5_fb1_ChIP_Ventricles_E12.5_SRR8335335_peak_1986	32	.	4.27696	5.60135	3.21137	110
chr1	135765882	135766556	GSE124008_Akerberg_2019_GSM3518657_F_Tbx5_fb1_ChIP_Ventricles_E12.5_SRR8335335_peak_1987	102	.	7.60349	13.0818	10.2063	207
chr1	135794755	135795189	GSE124008_Akerberg_2019_GSM3518657_F_Tbx5_fb1_ChIP_Ventricles_E12.5_SRR8335335_peak_1988	74	.	6.24808	10.1307	7.41726	237
chr1	135798983	135799489	GSE124008_Akerberg_2019_GSM3518657_F_Tbx5_fb1_ChIP_Ventricles_E12.5_SRR8335335_peak_1989	59	.	5.66942	8.55168	5.94748	340
chr1	135799873	135801001	GSE124008_Akerberg_2019_GSM3518657_F_Tbx5_fb1_ChIP_Ventricles_E12.5_SRR8335335_peak_1990	366	.	16.9181	40.1652	36.6679	800
chr1	135834067	135834718	GSE124008_Akerberg_2019_GSM3518657_F_Tbx5_fb1_ChIP_Ventricles_E12.5_SRR8335335_peak_1991	268	.	13.7813	30.1604	26.8186	359
chr1	135835694	135836413	GSE124008_Akerberg_2019_GSM3518657_F_Tbx5_fb1_ChIP_Ventricles_E12.5_SRR8335335_peak_1992	597	.	23.2072	63.5647	59.7758	517
chr1	135837847	135838067	GSE124008_Akerberg_2019_GSM3518657_F_Tbx5_fb1_ChIP_Ventricles_E12.5_SRR8335335_peak_1993	40	.	4.75218	6.56298	4.08516	90
chr1	135838249	135838684	GSE124008_Akerberg_2019_GSM3518657_F_Tbx5_fb1_ChIP_Ventricles_E12.5_SRR8335335_peak_1994	40	.	4.75218	6.56298	4.08516	127
chr1	135839041	135839266	GSE124008_Akerberg_2019_GSM3518657_F_Tbx5_fb1_ChIP_Ventricles_E12.5_SRR8335335_peak_1995	17	.	3.07144	3.90899	1.72398	72
chr1	135844307	135844718	GSE124008_Akerberg_2019_GSM3518657_F_Tbx5_fb1_ChIP_Ventricles_E12.5_SRR8335335_peak_1996	50	.	5.2274	7.56521	5.00071	98
chr1	135846213	135846487	GSE124008_Akerberg_2019_GSM3518657_F_Tbx5_fb1_ChIP_Ventricles_E12.5_SRR8335335_peak_1997	89	.	7.04921	11.7907	8.99313	104
chr1	135861968	135862233	GSE124008_Akerberg_2019_GSM3518657_F_Tbx5_fb1_ChIP_Ventricles_E12.5_SRR8335335_peak_1998	126	.	7.80133	15.6129	12.6365	152
chr1	136018051	136018601	GSE124008_Akerberg_2019_GSM3518657_F_Tbx5_fb1_ChIP_Ventricles_E12.5_SRR8335335_peak_1999	36	.	3.99288	6.10577	3.69768	385
chr1	136104727	136104947	GSE124008_Akerberg_2019_GSM3518657_F_Tbx5_fb1_ChIP_Ventricles_E12.5_SRR8335335_peak_2000	40	.	4.75218	6.56298	4.08516	114
chr1	136131271	136131700	GSE124008_Akerberg_2019_GSM3518657_F_Tbx5_fb1_ChIP_Ventricles_E12.5_SRR8335335_peak_2001	255	.	11.8877	28.8246	25.5084	198
chr1	136137590	136137942	GSE124008_Akerberg_2019_GSM3518657_F_Tbx5_fb1_ChIP_Ventricles_E12.5_SRR8335335_peak_2002	85	.	6.31536	11.3611	8.57941	145
chr1	136234091	136234486	GSE124008_Akerberg_2019_GSM3518657_F_Tbx5_fb1_ChIP_Ventricles_E12.5_SRR8335335_peak_2003	113	.	8.07871	14.2708	11.3451	181
chr1	136259725	136260781	GSE124008_Akerberg_2019_GSM3518657_F_Tbx5_fb1_ChIP_Ventricles_E12.5_SRR8335335_peak_2004	213	.	11.8805	24.5743	21.3484	557
chr1	136284068	136284313	GSE124008_Akerberg_2019_GSM3518657_F_Tbx5_fb1_ChIP_Ventricles_E12.5_SRR8335335_peak_2005	49	.	4.8294	7.50494	4.97966	149
chr1	136345670	136346088	GSE124008_Akerberg_2019_GSM3518657_F_Tbx5_fb1_ChIP_Ventricles_E12.5_SRR8335335_peak_2006	74	.	6.28287	10.1868	7.47321	208
chr1	136415213	136415710	GSE124008_Akerberg_2019_GSM3518657_F_Tbx5_fb1_ChIP_Ventricles_E12.5_SRR8335335_peak_2007	113	.	8.07871	14.2708	11.3451	308
chr1	136466038	136466657	GSE124008_Akerberg_2019_GSM3518657_F_Tbx5_fb1_ChIP_Ventricles_E12.5_SRR8335335_peak_2008	89	.	7.04921	11.7907	8.99313	213
chr1	136519056	136519363	GSE124008_Akerberg_2019_GSM3518657_F_Tbx5_fb1_ChIP_Ventricles_E12.5_SRR8335335_peak_2009	59	.	5.70262	8.60461	5.96344	91
chr1	136561741	136562161	GSE124008_Akerberg_2019_GSM3518657_F_Tbx5_fb1_ChIP_Ventricles_E12.5_SRR8335335_peak_2010	90	.	7.08677	11.8516	9.05152	147
chr1	136661950	136662207	GSE124008_Akerberg_2019_GSM3518657_F_Tbx5_fb1_ChIP_Ventricles_E12.5_SRR8335335_peak_2011	59	.	5.66942	8.55168	5.94748	84
chr1	136751437	136752059	GSE124008_Akerberg_2019_GSM3518657_F_Tbx5_fb1_ChIP_Ventricles_E12.5_SRR8335335_peak_2012	473	.	20.2077	51.0121	47.3673	192
chr1	136765442	136765730	GSE124008_Akerberg_2019_GSM3518657_F_Tbx5_fb1_ChIP_Ventricles_E12.5_SRR8335335_peak_2013	59	.	5.70262	8.60461	5.96344	174
chr1	136782265	136782596	GSE124008_Akerberg_2019_GSM3518657_F_Tbx5_fb1_ChIP_Ventricles_E12.5_SRR8335335_peak_2014	136	.	8.43771	16.6949	13.699	143
chr1	136832777	136833116	GSE124008_Akerberg_2019_GSM3518657_F_Tbx5_fb1_ChIP_Ventricles_E12.5_SRR8335335_peak_2015	80	.	6.65305	10.7838	8.01531	174
chr1	136863288	136863585	GSE124008_Akerberg_2019_GSM3518657_F_Tbx5_fb1_ChIP_Ventricles_E12.5_SRR8335335_peak_2016	136	.	8.97658	16.635	13.64	137
chr1	136918776	136919208	GSE124008_Akerberg_2019_GSM3518657_F_Tbx5_fb1_ChIP_Ventricles_E12.5_SRR8335335_peak_2017	68	.	6.10931	9.56835	6.89595	159
chr1	136920145	136920380	GSE124008_Akerberg_2019_GSM3518657_F_Tbx5_fb1_ChIP_Ventricles_E12.5_SRR8335335_peak_2018	59	.	5.70262	8.60461	5.96344	183
chr1	136936779	136937135	GSE124008_Akerberg_2019_GSM3518657_F_Tbx5_fb1_ChIP_Ventricles_E12.5_SRR8335335_peak_2019	79	.	6.57926	10.6647	7.92598	190
chr1	136948969	136949242	GSE124008_Akerberg_2019_GSM3518657_F_Tbx5_fb1_ChIP_Ventricles_E12.5_SRR8335335_peak_2020	33	.	4.08641	5.7588	3.356	181
chr1	137259239	137259594	GSE124008_Akerberg_2019_GSM3518657_F_Tbx5_fb1_ChIP_Ventricles_E12.5_SRR8335335_peak_2021	509	.	21.3848	54.608	50.9177	179
chr1	137428212	137428513	GSE124008_Akerberg_2019_GSM3518657_F_Tbx5_fb1_ChIP_Ventricles_E12.5_SRR8335335_peak_2022	33	.	4.08641	5.7588	3.356	91
chr1	137433016	137433328	GSE124008_Akerberg_2019_GSM3518657_F_Tbx5_fb1_ChIP_Ventricles_E12.5_SRR8335335_peak_2023	90	.	7.12827	11.9189	9.0948	162
chr1	137617491	137617798	GSE124008_Akerberg_2019_GSM3518657_F_Tbx5_fb1_ChIP_Ventricles_E12.5_SRR8335335_peak_2024	103	.	6.02134	13.2283	10.3504	94
chr1	137656504	137657450	GSE124008_Akerberg_2019_GSM3518657_F_Tbx5_fb1_ChIP_Ventricles_E12.5_SRR8335335_peak_2025	325	.	12.5929	35.9949	32.5527	340
chr1	137746277	137746638	GSE124008_Akerberg_2019_GSM3518657_F_Tbx5_fb1_ChIP_Ventricles_E12.5_SRR8335335_peak_2026	74	.	6.24808	10.1307	7.41726	203
chr1	137800853	137801114	GSE124008_Akerberg_2019_GSM3518657_F_Tbx5_fb1_ChIP_Ventricles_E12.5_SRR8335335_peak_2027	101	.	7.55922	13.0097	10.156	125
chr1	137899924	137900359	GSE124008_Akerberg_2019_GSM3518657_F_Tbx5_fb1_ChIP_Ventricles_E12.5_SRR8335335_peak_2028	152	.	8.8025	18.3079	15.247	295
chr1	137922836	137923056	GSE124008_Akerberg_2019_GSM3518657_F_Tbx5_fb1_ChIP_Ventricles_E12.5_SRR8335335_peak_2029	13	.	2.97194	3.42509	1.35152	122
chr1	137927932	137928245	GSE124008_Akerberg_2019_GSM3518657_F_Tbx5_fb1_ChIP_Ventricles_E12.5_SRR8335335_peak_2030	49	.	5.16942	7.47351	4.95543	163
chr1	138044447	138044782	GSE124008_Akerberg_2019_GSM3518657_F_Tbx5_fb1_ChIP_Ventricles_E12.5_SRR8335335_peak_2031	85	.	6.31536	11.3611	8.57941	170
chr1	138126811	138127105	GSE124008_Akerberg_2019_GSM3518657_F_Tbx5_fb1_ChIP_Ventricles_E12.5_SRR8335335_peak_2032	229	.	10.1358	26.2297	22.9717	168
chr1	138387390	138388159	GSE124008_Akerberg_2019_GSM3518657_F_Tbx5_fb1_ChIP_Ventricles_E12.5_SRR8335335_peak_2033	113	.	8.07871	14.2708	11.3451	568
chr1	138459883	138460238	GSE124008_Akerberg_2019_GSM3518657_F_Tbx5_fb1_ChIP_Ventricles_E12.5_SRR8335335_peak_2034	112	.	8.03168	14.1939	11.2899	152
chr1	138492931	138493240	GSE124008_Akerberg_2019_GSM3518657_F_Tbx5_fb1_ChIP_Ventricles_E12.5_SRR8335335_peak_2035	31	.	4.22953	5.52781	3.18604	217
chr1	138504462	138504837	GSE124008_Akerberg_2019_GSM3518657_F_Tbx5_fb1_ChIP_Ventricles_E12.5_SRR8335335_peak_2036	126	.	7.80133	15.6129	12.6365	160
chr1	138516955	138517253	GSE124008_Akerberg_2019_GSM3518657_F_Tbx5_fb1_ChIP_Ventricles_E12.5_SRR8335335_peak_2037	108	.	6.75421	13.7744	10.8857	104
chr1	138571546	138572032	GSE124008_Akerberg_2019_GSM3518657_F_Tbx5_fb1_ChIP_Ventricles_E12.5_SRR8335335_peak_2038	135	.	8.63883	16.5499	13.5634	285
chr1	138576899	138577269	GSE124008_Akerberg_2019_GSM3518657_F_Tbx5_fb1_ChIP_Ventricles_E12.5_SRR8335335_peak_2039	129	.	7.68953	15.8879	12.9087	145
chr1	138579308	138579553	GSE124008_Akerberg_2019_GSM3518657_F_Tbx5_fb1_ChIP_Ventricles_E12.5_SRR8335335_peak_2040	48	.	5.10716	7.37512	4.87293	93
chr1	138579848	138580073	GSE124008_Akerberg_2019_GSM3518657_F_Tbx5_fb1_ChIP_Ventricles_E12.5_SRR8335335_peak_2041	58	.	5.20089	8.42656	5.84043	133
chr1	138606829	138607231	GSE124008_Akerberg_2019_GSM3518657_F_Tbx5_fb1_ChIP_Ventricles_E12.5_SRR8335335_peak_2042	67	.	5.57238	9.37765	6.72124	211
chr1	138619445	138619670	GSE124008_Akerberg_2019_GSM3518657_F_Tbx5_fb1_ChIP_Ventricles_E12.5_SRR8335335_peak_2043	49	.	4.8294	7.50494	4.97966	122
chr1	138762825	138763405	GSE124008_Akerberg_2019_GSM3518657_F_Tbx5_fb1_ChIP_Ventricles_E12.5_SRR8335335_peak_2044	489	.	20.6777	52.6035	48.9398	262
chr1	138776798	138777120	GSE124008_Akerberg_2019_GSM3518657_F_Tbx5_fb1_ChIP_Ventricles_E12.5_SRR8335335_peak_2045	137	.	9.02915	16.7215	13.708	134
chr1	138848514	138848883	GSE124008_Akerberg_2019_GSM3518657_F_Tbx5_fb1_ChIP_Ventricles_E12.5_SRR8335335_peak_2046	50	.	5.2274	7.56521	5.00071	162
chr1	138856440	138856953	GSE124008_Akerberg_2019_GSM3518657_F_Tbx5_fb1_ChIP_Ventricles_E12.5_SRR8335335_peak_2047	50	.	5.2274	7.56521	5.00071	202
chr1	138906149	138906625	GSE124008_Akerberg_2019_GSM3518657_F_Tbx5_fb1_ChIP_Ventricles_E12.5_SRR8335335_peak_2048	176	.	10.2647	20.7741	17.6404	260
chr1	138912212	138912645	GSE124008_Akerberg_2019_GSM3518657_F_Tbx5_fb1_ChIP_Ventricles_E12.5_SRR8335335_peak_2049	57	.	5.11516	8.28469	5.70591	213
chr1	138917296	138917556	GSE124008_Akerberg_2019_GSM3518657_F_Tbx5_fb1_ChIP_Ventricles_E12.5_SRR8335335_peak_2050	51	.	4.60717	7.73134	5.16135	145
chr1	138930844	138931182	GSE124008_Akerberg_2019_GSM3518657_F_Tbx5_fb1_ChIP_Ventricles_E12.5_SRR8335335_peak_2051	85	.	5.83575	11.3004	8.52449	209
chr1	138938034	138938363	GSE124008_Akerberg_2019_GSM3518657_F_Tbx5_fb1_ChIP_Ventricles_E12.5_SRR8335335_peak_2052	90	.	7.12827	11.9189	9.0948	111
chr1	138962989	138963721	GSE124008_Akerberg_2019_GSM3518657_F_Tbx5_fb1_ChIP_Ventricles_E12.5_SRR8335335_peak_2053	90	.	7.12827	11.9189	9.0948	562
chr1	138964080	138964300	GSE124008_Akerberg_2019_GSM3518657_F_Tbx5_fb1_ChIP_Ventricles_E12.5_SRR8335335_peak_2054	32	.	4.27696	5.60135	3.21137	80
chr1	138973615	138974008	GSE124008_Akerberg_2019_GSM3518657_F_Tbx5_fb1_ChIP_Ventricles_E12.5_SRR8335335_peak_2055	49	.	5.16668	7.46918	4.95543	204
chr1	139067257	139067677	GSE124008_Akerberg_2019_GSM3518657_F_Tbx5_fb1_ChIP_Ventricles_E12.5_SRR8335335_peak_2056	338	.	15.2236	37.2849	33.8302	206
chr1	139068206	139068462	GSE124008_Akerberg_2019_GSM3518657_F_Tbx5_fb1_ChIP_Ventricles_E12.5_SRR8335335_peak_2057	50	.	5.2274	7.56521	5.00071	85
chr1	139080532	139080813	GSE124008_Akerberg_2019_GSM3518657_F_Tbx5_fb1_ChIP_Ventricles_E12.5_SRR8335335_peak_2058	142	.	7.67861	17.2985	14.275	94
chr1	139107896	139108203	GSE124008_Akerberg_2019_GSM3518657_F_Tbx5_fb1_ChIP_Ventricles_E12.5_SRR8335335_peak_2059	115	.	7.42984	14.5173	11.5847	123
chr1	139131122	139131526	GSE124008_Akerberg_2019_GSM3518657_F_Tbx5_fb1_ChIP_Ventricles_E12.5_SRR8335335_peak_2060	137	.	9.02915	16.7215	13.708	197
chr1	139193943	139194317	GSE124008_Akerberg_2019_GSM3518657_F_Tbx5_fb1_ChIP_Ventricles_E12.5_SRR8335335_peak_2061	319	.	13.7452	35.4044	31.9814	175
chr1	139209877	139210183	GSE124008_Akerberg_2019_GSM3518657_F_Tbx5_fb1_ChIP_Ventricles_E12.5_SRR8335335_peak_2062	102	.	7.60349	13.0818	10.2063	195
chr1	139247986	139248377	GSE124008_Akerberg_2019_GSM3518657_F_Tbx5_fb1_ChIP_Ventricles_E12.5_SRR8335335_peak_2063	338	.	15.6202	37.2597	33.8069	173
chr1	139377033	139377253	GSE124008_Akerberg_2019_GSM3518657_F_Tbx5_fb1_ChIP_Ventricles_E12.5_SRR8335335_peak_2064	23	.	3.80175	4.68438	2.39042	202
chr1	139379002	139379982	GSE124008_Akerberg_2019_GSM3518657_F_Tbx5_fb1_ChIP_Ventricles_E12.5_SRR8335335_peak_2065	1153	.	38.9679	119.618	115.333	772
chr1	139422184	139422684	GSE124008_Akerberg_2019_GSM3518657_F_Tbx5_fb1_ChIP_Ventricles_E12.5_SRR8335335_peak_2066	89	.	6.80171	11.7747	8.98831	144
chr1	139423967	139424281	GSE124008_Akerberg_2019_GSM3518657_F_Tbx5_fb1_ChIP_Ventricles_E12.5_SRR8335335_peak_2067	99	.	7.15138	12.752	9.91315	145
chr1	139425463	139425696	GSE124008_Akerberg_2019_GSM3518657_F_Tbx5_fb1_ChIP_Ventricles_E12.5_SRR8335335_peak_2068	26	.	3.71492	4.93951	2.63126	51
chr1	139438407	139438627	GSE124008_Akerberg_2019_GSM3518657_F_Tbx5_fb1_ChIP_Ventricles_E12.5_SRR8335335_peak_2069	58	.	5.20089	8.42656	5.84043	110
chr1	139454803	139455384	GSE124008_Akerberg_2019_GSM3518657_F_Tbx5_fb1_ChIP_Ventricles_E12.5_SRR8335335_peak_2070	49	.	5.19697	7.51706	4.98825	183
chr1	140325126	140325422	GSE124008_Akerberg_2019_GSM3518657_F_Tbx5_fb1_ChIP_Ventricles_E12.5_SRR8335335_peak_2071	110	.	7.89288	13.967	11.0755	95
chr1	140391855	140392084	GSE124008_Akerberg_2019_GSM3518657_F_Tbx5_fb1_ChIP_Ventricles_E12.5_SRR8335335_peak_2072	51	.	4.97532	7.74319	5.17243	161
chr1	140464021	140464280	GSE124008_Akerberg_2019_GSM3518657_F_Tbx5_fb1_ChIP_Ventricles_E12.5_SRR8335335_peak_2073	79	.	6.34315	10.6449	7.91873	100
chr1	140510168	140510848	GSE124008_Akerberg_2019_GSM3518657_F_Tbx5_fb1_ChIP_Ventricles_E12.5_SRR8335335_peak_2074	218	.	9.82862	25.0636	21.8293	466
chr1	143156912	143157185	GSE124008_Akerberg_2019_GSM3518657_F_Tbx5_fb1_ChIP_Ventricles_E12.5_SRR8335335_peak_2075	32	.	4.27696	5.60135	3.21137	148
chr1	143176683	143177263	GSE124008_Akerberg_2019_GSM3518657_F_Tbx5_fb1_ChIP_Ventricles_E12.5_SRR8335335_peak_2076	509	.	21.3848	54.608	50.9177	215
chr1	143178573	143178998	GSE124008_Akerberg_2019_GSM3518657_F_Tbx5_fb1_ChIP_Ventricles_E12.5_SRR8335335_peak_2077	176	.	10.2647	20.7741	17.6404	243
chr1	143503581	143504094	GSE124008_Akerberg_2019_GSM3518657_F_Tbx5_fb1_ChIP_Ventricles_E12.5_SRR8335335_peak_2078	200	.	11.4052	23.2187	20.023	329
chr1	143540681	143541002	GSE124008_Akerberg_2019_GSM3518657_F_Tbx5_fb1_ChIP_Ventricles_E12.5_SRR8335335_peak_2079	68	.	6.10931	9.56835	6.89595	185
chr1	143577174	143577554	GSE124008_Akerberg_2019_GSM3518657_F_Tbx5_fb1_ChIP_Ventricles_E12.5_SRR8335335_peak_2080	85	.	6.31536	11.3611	8.57941	180
chr1	143702056	143702276	GSE124008_Akerberg_2019_GSM3518657_F_Tbx5_fb1_ChIP_Ventricles_E12.5_SRR8335335_peak_2081	32	.	4.27696	5.60135	3.21137	20
chr1	143702932	143703158	GSE124008_Akerberg_2019_GSM3518657_F_Tbx5_fb1_ChIP_Ventricles_E12.5_SRR8335335_peak_2082	50	.	5.2274	7.56521	5.00071	135
chr1	143776583	143777378	GSE124008_Akerberg_2019_GSM3518657_F_Tbx5_fb1_ChIP_Ventricles_E12.5_SRR8335335_peak_2083	59	.	5.63937	8.50379	5.90279	119
chr1	143830713	143830955	GSE124008_Akerberg_2019_GSM3518657_F_Tbx5_fb1_ChIP_Ventricles_E12.5_SRR8335335_peak_2084	49	.	5.16942	7.47351	4.95543	147
chr1	143831067	143831560	GSE124008_Akerberg_2019_GSM3518657_F_Tbx5_fb1_ChIP_Ventricles_E12.5_SRR8335335_peak_2085	493	.	20.9096	52.9976	49.3262	287
chr1	143941532	143941752	GSE124008_Akerberg_2019_GSM3518657_F_Tbx5_fb1_ChIP_Ventricles_E12.5_SRR8335335_peak_2086	28	.	4.01662	5.19885	2.88293	167
chr1	143999535	143999755	GSE124008_Akerberg_2019_GSM3518657_F_Tbx5_fb1_ChIP_Ventricles_E12.5_SRR8335335_peak_2087	50	.	5.2274	7.56521	5.00071	62
chr1	144003904	144004831	GSE124008_Akerberg_2019_GSM3518657_F_Tbx5_fb1_ChIP_Ventricles_E12.5_SRR8335335_peak_2088	159	.	9.86889	19.0777	15.9997	216
chr1	144055187	144056259	GSE124008_Akerberg_2019_GSM3518657_F_Tbx5_fb1_ChIP_Ventricles_E12.5_SRR8335335_peak_2089	300	.	10.9955	33.4341	30.0399	864
chr1	144074847	144075188	GSE124008_Akerberg_2019_GSM3518657_F_Tbx5_fb1_ChIP_Ventricles_E12.5_SRR8335335_peak_2090	30	.	3.68573	5.33894	3.01975	163
chr1	144075979	144076310	GSE124008_Akerberg_2019_GSM3518657_F_Tbx5_fb1_ChIP_Ventricles_E12.5_SRR8335335_peak_2091	137	.	8.17283	16.7285	13.7106	193
chr1	144367600	144367888	GSE124008_Akerberg_2019_GSM3518657_F_Tbx5_fb1_ChIP_Ventricles_E12.5_SRR8335335_peak_2092	137	.	8.17283	16.7285	13.7106	113
chr1	144853251	144853506	GSE124008_Akerberg_2019_GSM3518657_F_Tbx5_fb1_ChIP_Ventricles_E12.5_SRR8335335_peak_2093	50	.	5.2274	7.56521	5.00071	97
chr1	144902897	144903374	GSE124008_Akerberg_2019_GSM3518657_F_Tbx5_fb1_ChIP_Ventricles_E12.5_SRR8335335_peak_2094	373	.	14.4049	40.8186	37.3092	296
chr1	144965764	144966140	GSE124008_Akerberg_2019_GSM3518657_F_Tbx5_fb1_ChIP_Ventricles_E12.5_SRR8335335_peak_2095	560	.	20.0606	59.753	56.0029	205
chr1	146497854	146498296	GSE124008_Akerberg_2019_GSM3518657_F_Tbx5_fb1_ChIP_Ventricles_E12.5_SRR8335335_peak_2096	40	.	4.75218	6.56298	4.08516	269
chr1	148919325	148919562	GSE124008_Akerberg_2019_GSM3518657_F_Tbx5_fb1_ChIP_Ventricles_E12.5_SRR8335335_peak_2097	59	.	5.49739	8.58705	5.96344	152
chr1	149010745	149011128	GSE124008_Akerberg_2019_GSM3518657_F_Tbx5_fb1_ChIP_Ventricles_E12.5_SRR8335335_peak_2098	172	.	10.3388	20.3689	17.2549	189
chr1	149540092	149540312	GSE124008_Akerberg_2019_GSM3518657_F_Tbx5_fb1_ChIP_Ventricles_E12.5_SRR8335335_peak_2099	32	.	4.27696	5.60135	3.21137	127
chr1	149556242	149556767	GSE124008_Akerberg_2019_GSM3518657_F_Tbx5_fb1_ChIP_Ventricles_E12.5_SRR8335335_peak_2100	484	.	14.9225	52.1488	48.4925	316
chr1	149738816	149739193	GSE124008_Akerberg_2019_GSM3518657_F_Tbx5_fb1_ChIP_Ventricles_E12.5_SRR8335335_peak_2101	198	.	11.2787	23.0081	19.8264	159
chr1	149912574	149912827	GSE124008_Akerberg_2019_GSM3518657_F_Tbx5_fb1_ChIP_Ventricles_E12.5_SRR8335335_peak_2102	147	.	9.39894	17.8067	14.7728	172
chr1	149955492	149955712	GSE124008_Akerberg_2019_GSM3518657_F_Tbx5_fb1_ChIP_Ventricles_E12.5_SRR8335335_peak_2103	70	.	5.59239	9.7628	7.05451	100
chr1	150043182	150043485	GSE124008_Akerberg_2019_GSM3518657_F_Tbx5_fb1_ChIP_Ventricles_E12.5_SRR8335335_peak_2104	49	.	4.8294	7.50494	4.97966	72
chr1	150057838	150058058	GSE124008_Akerberg_2019_GSM3518657_F_Tbx5_fb1_ChIP_Ventricles_E12.5_SRR8335335_peak_2105	50	.	5.2274	7.56521	5.00071	133
chr1	150392584	150393844	GSE124008_Akerberg_2019_GSM3518657_F_Tbx5_fb1_ChIP_Ventricles_E12.5_SRR8335335_peak_2106	128	.	8.47954	15.8166	12.8377	208
chr1	150545510	150545822	GSE124008_Akerberg_2019_GSM3518657_F_Tbx5_fb1_ChIP_Ventricles_E12.5_SRR8335335_peak_2107	104	.	7.23233	13.3065	10.4268	184
chr1	150759572	150760029	GSE124008_Akerberg_2019_GSM3518657_F_Tbx5_fb1_ChIP_Ventricles_E12.5_SRR8335335_peak_2108	52	.	3.81015	7.8283	5.25739	298
chr1	150804617	150805014	GSE124008_Akerberg_2019_GSM3518657_F_Tbx5_fb1_ChIP_Ventricles_E12.5_SRR8335335_peak_2109	115	.	7.42984	14.5173	11.5847	164
chr1	150815021	150815290	GSE124008_Akerberg_2019_GSM3518657_F_Tbx5_fb1_ChIP_Ventricles_E12.5_SRR8335335_peak_2110	67	.	5.57238	9.37765	6.72124	77
chr1	150819393	150819666	GSE124008_Akerberg_2019_GSM3518657_F_Tbx5_fb1_ChIP_Ventricles_E12.5_SRR8335335_peak_2111	93	.	6.57663	12.203	9.37805	125
chr1	150826309	150826574	GSE124008_Akerberg_2019_GSM3518657_F_Tbx5_fb1_ChIP_Ventricles_E12.5_SRR8335335_peak_2112	36	.	3.99288	6.10577	3.69768	122
chr1	150916090	150916533	GSE124008_Akerberg_2019_GSM3518657_F_Tbx5_fb1_ChIP_Ventricles_E12.5_SRR8335335_peak_2113	333	.	14.1167	36.7563	33.3103	197
chr1	150933580	150934040	GSE124008_Akerberg_2019_GSM3518657_F_Tbx5_fb1_ChIP_Ventricles_E12.5_SRR8335335_peak_2114	399	.	18.0583	43.5484	39.9977	196
chr1	150945004	150945224	GSE124008_Akerberg_2019_GSM3518657_F_Tbx5_fb1_ChIP_Ventricles_E12.5_SRR8335335_peak_2115	40	.	4.75218	6.56298	4.08516	90
chr1	150951777	150952013	GSE124008_Akerberg_2019_GSM3518657_F_Tbx5_fb1_ChIP_Ventricles_E12.5_SRR8335335_peak_2116	49	.	4.8294	7.50494	4.97966	123
chr1	150983357	150983577	GSE124008_Akerberg_2019_GSM3518657_F_Tbx5_fb1_ChIP_Ventricles_E12.5_SRR8335335_peak_2117	31	.	4.22728	5.52434	3.18604	139
chr1	150983860	150984440	GSE124008_Akerberg_2019_GSM3518657_F_Tbx5_fb1_ChIP_Ventricles_E12.5_SRR8335335_peak_2118	1222	.	39.2736	126.559	122.225	376
chr1	150984921	150985212	GSE124008_Akerberg_2019_GSM3518657_F_Tbx5_fb1_ChIP_Ventricles_E12.5_SRR8335335_peak_2119	49	.	4.8294	7.50494	4.97966	163
chr1	150988446	150988666	GSE124008_Akerberg_2019_GSM3518657_F_Tbx5_fb1_ChIP_Ventricles_E12.5_SRR8335335_peak_2120	47	.	5.04899	7.28327	4.78227	149
chr1	151000743	151001174	GSE124008_Akerberg_2019_GSM3518657_F_Tbx5_fb1_ChIP_Ventricles_E12.5_SRR8335335_peak_2121	113	.	8.07871	14.2708	11.3451	147
chr1	151096228	151096448	GSE124008_Akerberg_2019_GSM3518657_F_Tbx5_fb1_ChIP_Ventricles_E12.5_SRR8335335_peak_2122	50	.	5.2274	7.56521	5.00071	168
chr1	151129973	151130297	GSE124008_Akerberg_2019_GSM3518657_F_Tbx5_fb1_ChIP_Ventricles_E12.5_SRR8335335_peak_2123	170	.	9.2873	20.1872	17.081	174
chr1	151132138	151132436	GSE124008_Akerberg_2019_GSM3518657_F_Tbx5_fb1_ChIP_Ventricles_E12.5_SRR8335335_peak_2124	69	.	6.17784	9.67828	6.97094	141
chr1	151144467	151144867	GSE124008_Akerberg_2019_GSM3518657_F_Tbx5_fb1_ChIP_Ventricles_E12.5_SRR8335335_peak_2125	23	.	3.75958	4.61989	2.38179	159
chr1	151153065	151153662	GSE124008_Akerberg_2019_GSM3518657_F_Tbx5_fb1_ChIP_Ventricles_E12.5_SRR8335335_peak_2126	927	.	32.8963	96.9024	92.7968	336
chr1	151157356	151157576	GSE124008_Akerberg_2019_GSM3518657_F_Tbx5_fb1_ChIP_Ventricles_E12.5_SRR8335335_peak_2127	40	.	4.69947	6.48038	4.04655	102
chr1	151177511	151177923	GSE124008_Akerberg_2019_GSM3518657_F_Tbx5_fb1_ChIP_Ventricles_E12.5_SRR8335335_peak_2128	49	.	5.16942	7.47351	4.95543	219
chr1	151269375	151269890	GSE124008_Akerberg_2019_GSM3518657_F_Tbx5_fb1_ChIP_Ventricles_E12.5_SRR8335335_peak_2130	240	.	12.8309	27.3358	24.0534	153
chr1	151295497	151295737	GSE124008_Akerberg_2019_GSM3518657_F_Tbx5_fb1_ChIP_Ventricles_E12.5_SRR8335335_peak_2131	69	.	6.17784	9.67828	6.97094	150
chr1	151309175	151309395	GSE124008_Akerberg_2019_GSM3518657_F_Tbx5_fb1_ChIP_Ventricles_E12.5_SRR8335335_peak_2132	23	.	3.77961	4.65052	2.39042	178
chr1	151341479	151341699	GSE124008_Akerberg_2019_GSM3518657_F_Tbx5_fb1_ChIP_Ventricles_E12.5_SRR8335335_peak_2133	32	.	4.27696	5.60135	3.21137	172
chr1	151344064	151344756	GSE124008_Akerberg_2019_GSM3518657_F_Tbx5_fb1_ChIP_Ventricles_E12.5_SRR8335335_peak_2134	89	.	7.04547	11.7846	8.99313	419
chr1	151344851	151345536	GSE124008_Akerberg_2019_GSM3518657_F_Tbx5_fb1_ChIP_Ventricles_E12.5_SRR8335335_peak_2135	66	.	5.9332	9.28604	6.63628	180
chr1	151428587	151429058	GSE124008_Akerberg_2019_GSM3518657_F_Tbx5_fb1_ChIP_Ventricles_E12.5_SRR8335335_peak_2136	65	.	5.89979	9.23251	6.58295	207
chr1	151489802	151490142	GSE124008_Akerberg_2019_GSM3518657_F_Tbx5_fb1_ChIP_Ventricles_E12.5_SRR8335335_peak_2137	256	.	12.6863	28.9452	25.628	141
chr1	151500009	151500785	GSE124008_Akerberg_2019_GSM3518657_F_Tbx5_fb1_ChIP_Ventricles_E12.5_SRR8335335_peak_2138	142	.	9.0766	17.2745	14.2526	570
chr1	151564446	151564666	GSE124008_Akerberg_2019_GSM3518657_F_Tbx5_fb1_ChIP_Ventricles_E12.5_SRR8335335_peak_2139	49	.	5.16942	7.47351	4.95543	132
chr1	151643585	151643805	GSE124008_Akerberg_2019_GSM3518657_F_Tbx5_fb1_ChIP_Ventricles_E12.5_SRR8335335_peak_2140	59	.	5.66942	8.55168	5.94748	69
chr1	151677449	151677987	GSE124008_Akerberg_2019_GSM3518657_F_Tbx5_fb1_ChIP_Ventricles_E12.5_SRR8335335_peak_2141	51	.	4.60717	7.73134	5.16135	205
chr1	151706202	151706486	GSE124008_Akerberg_2019_GSM3518657_F_Tbx5_fb1_ChIP_Ventricles_E12.5_SRR8335335_peak_2142	68	.	4.44656	9.56474	6.89595	134
chr1	151755537	151756106	GSE124008_Akerberg_2019_GSM3518657_F_Tbx5_fb1_ChIP_Ventricles_E12.5_SRR8335335_peak_2143	85	.	5.83575	11.3004	8.52449	459
chr1	151764828	151765341	GSE124008_Akerberg_2019_GSM3518657_F_Tbx5_fb1_ChIP_Ventricles_E12.5_SRR8335335_peak_2144	188	.	10.711	22.0616	18.8949	184
chr1	151798346	151798742	GSE124008_Akerberg_2019_GSM3518657_F_Tbx5_fb1_ChIP_Ventricles_E12.5_SRR8335335_peak_2145	399	.	18.0583	43.5484	39.9977	187
chr1	151857703	151858012	GSE124008_Akerberg_2019_GSM3518657_F_Tbx5_fb1_ChIP_Ventricles_E12.5_SRR8335335_peak_2146	41	.	4.4579	6.61488	4.12866	140
chr1	151895720	151895967	GSE124008_Akerberg_2019_GSM3518657_F_Tbx5_fb1_ChIP_Ventricles_E12.5_SRR8335335_peak_2147	41	.	4.4579	6.61488	4.12866	93
chr1	151939422	151940510	GSE124008_Akerberg_2019_GSM3518657_F_Tbx5_fb1_ChIP_Ventricles_E12.5_SRR8335335_peak_2148	413	.	18.4256	44.9139	41.3505	835
chr1	151951587	151951825	GSE124008_Akerberg_2019_GSM3518657_F_Tbx5_fb1_ChIP_Ventricles_E12.5_SRR8335335_peak_2149	80	.	6.65305	10.7838	8.01531	125
chr1	151958520	151958810	GSE124008_Akerberg_2019_GSM3518657_F_Tbx5_fb1_ChIP_Ventricles_E12.5_SRR8335335_peak_2150	45	.	4.90921	7.06272	4.56482	188
chr1	152015623	152015902	GSE124008_Akerberg_2019_GSM3518657_F_Tbx5_fb1_ChIP_Ventricles_E12.5_SRR8335335_peak_2151	69	.	6.17784	9.67828	6.97094	161
chr1	152039670	152039997	GSE124008_Akerberg_2019_GSM3518657_F_Tbx5_fb1_ChIP_Ventricles_E12.5_SRR8335335_peak_2152	112	.	8.03168	14.1939	11.2899	115
chr1	152049503	152049868	GSE124008_Akerberg_2019_GSM3518657_F_Tbx5_fb1_ChIP_Ventricles_E12.5_SRR8335335_peak_2153	293	.	13.0022	32.7355	29.3603	168
chr1	152084485	152084865	GSE124008_Akerberg_2019_GSM3518657_F_Tbx5_fb1_ChIP_Ventricles_E12.5_SRR8335335_peak_2154	56	.	5.44596	8.19591	5.61789	215
chr1	152088713	152089434	GSE124008_Akerberg_2019_GSM3518657_F_Tbx5_fb1_ChIP_Ventricles_E12.5_SRR8335335_peak_2155	137	.	8.17283	16.7285	13.7106	214
chr1	152089668	152091062	GSE124008_Akerberg_2019_GSM3518657_F_Tbx5_fb1_ChIP_Ventricles_E12.5_SRR8335335_peak_2156	119	.	8.16894	14.8529	11.917	912
chr1	152130432	152130892	GSE124008_Akerberg_2019_GSM3518657_F_Tbx5_fb1_ChIP_Ventricles_E12.5_SRR8335335_peak_2157	673	.	26.137	71.2049	67.3344	204
chr1	152157798	152158178	GSE124008_Akerberg_2019_GSM3518657_F_Tbx5_fb1_ChIP_Ventricles_E12.5_SRR8335335_peak_2158	124	.	8.50413	15.4028	12.4506	215
chr1	152163906	152164687	GSE124008_Akerberg_2019_GSM3518657_F_Tbx5_fb1_ChIP_Ventricles_E12.5_SRR8335335_peak_2159	1371	.	44.1516	141.567	137.13	437
chr1	152168267	152168657	GSE124008_Akerberg_2019_GSM3518657_F_Tbx5_fb1_ChIP_Ventricles_E12.5_SRR8335335_peak_2160	50	.	5.2274	7.56521	5.00071	173
chr1	152223548	152224131	GSE124008_Akerberg_2019_GSM3518657_F_Tbx5_fb1_ChIP_Ventricles_E12.5_SRR8335335_peak_2161	310	.	15.207	34.5062	31.0898	267
chr1	152289406	152289725	GSE124008_Akerberg_2019_GSM3518657_F_Tbx5_fb1_ChIP_Ventricles_E12.5_SRR8335335_peak_2162	100	.	7.51916	12.9445	10.0931	162
chr1	152304621	152305361	GSE124008_Akerberg_2019_GSM3518657_F_Tbx5_fb1_ChIP_Ventricles_E12.5_SRR8335335_peak_2163	199	.	11.3388	23.1081	19.9247	410
chr1	152337720	152338004	GSE124008_Akerberg_2019_GSM3518657_F_Tbx5_fb1_ChIP_Ventricles_E12.5_SRR8335335_peak_2164	112	.	7.9891	14.1243	11.2232	133
chr1	152348137	152348357	GSE124008_Akerberg_2019_GSM3518657_F_Tbx5_fb1_ChIP_Ventricles_E12.5_SRR8335335_peak_2165	40	.	4.75218	6.56298	4.08516	97
chr1	152386316	152386768	GSE124008_Akerberg_2019_GSM3518657_F_Tbx5_fb1_ChIP_Ventricles_E12.5_SRR8335335_peak_2166	50	.	5.2274	7.56521	5.00071	111
chr1	152399835	152400264	GSE124008_Akerberg_2019_GSM3518657_F_Tbx5_fb1_ChIP_Ventricles_E12.5_SRR8335335_peak_2167	90	.	7.12827	11.9189	9.0948	139
chr1	152416334	152416829	GSE124008_Akerberg_2019_GSM3518657_F_Tbx5_fb1_ChIP_Ventricles_E12.5_SRR8335335_peak_2168	79	.	6.57926	10.6647	7.92598	119
chr1	152418050	152418481	GSE124008_Akerberg_2019_GSM3518657_F_Tbx5_fb1_ChIP_Ventricles_E12.5_SRR8335335_peak_2169	59	.	4.91431	8.58622	5.96344	240
chr1	152422680	152423386	GSE124008_Akerberg_2019_GSM3518657_F_Tbx5_fb1_ChIP_Ventricles_E12.5_SRR8335335_peak_2170	798	.	29.2501	83.8753	79.8837	477
chr1	152440196	152440487	GSE124008_Akerberg_2019_GSM3518657_F_Tbx5_fb1_ChIP_Ventricles_E12.5_SRR8335335_peak_2171	113	.	8.07871	14.2708	11.3451	111
chr1	152528354	152528672	GSE124008_Akerberg_2019_GSM3518657_F_Tbx5_fb1_ChIP_Ventricles_E12.5_SRR8335335_peak_2172	40	.	4.75218	6.56298	4.08516	131
chr1	152531590	152532036	GSE124008_Akerberg_2019_GSM3518657_F_Tbx5_fb1_ChIP_Ventricles_E12.5_SRR8335335_peak_2173	49	.	4.8294	7.50494	4.97966	292
chr1	152556396	152557058	GSE124008_Akerberg_2019_GSM3518657_F_Tbx5_fb1_ChIP_Ventricles_E12.5_SRR8335335_peak_2174	102	.	7.60349	13.0818	10.2063	294
chr1	152619222	152620151	GSE124008_Akerberg_2019_GSM3518657_F_Tbx5_fb1_ChIP_Ventricles_E12.5_SRR8335335_peak_2175	300	.	11.9786	33.4854	30.09	442
chr1	152623078	152623577	GSE124008_Akerberg_2019_GSM3518657_F_Tbx5_fb1_ChIP_Ventricles_E12.5_SRR8335335_peak_2176	26	.	3.71492	4.93951	2.63126	69
chr1	152623742	152624263	GSE124008_Akerberg_2019_GSM3518657_F_Tbx5_fb1_ChIP_Ventricles_E12.5_SRR8335335_peak_2177	25	.	3.80589	4.87418	2.57597	215
chr1	152624665	152625490	GSE124008_Akerberg_2019_GSM3518657_F_Tbx5_fb1_ChIP_Ventricles_E12.5_SRR8335335_peak_2178	121	.	8.03465	15.0812	12.1431	118
chr1	152625613	152625970	GSE124008_Akerberg_2019_GSM3518657_F_Tbx5_fb1_ChIP_Ventricles_E12.5_SRR8335335_peak_2179	225	.	12.2837	25.8267	22.5831	190
chr1	152681522	152681847	GSE124008_Akerberg_2019_GSM3518657_F_Tbx5_fb1_ChIP_Ventricles_E12.5_SRR8335335_peak_2180	38	.	4.5383	6.22828	3.8145	184
chr1	152682731	152683399	GSE124008_Akerberg_2019_GSM3518657_F_Tbx5_fb1_ChIP_Ventricles_E12.5_SRR8335335_peak_2181	396	.	17.858	43.2094	39.6671	185
chr1	152702965	152703744	GSE124008_Akerberg_2019_GSM3518657_F_Tbx5_fb1_ChIP_Ventricles_E12.5_SRR8335335_peak_2182	624	.	19.941	66.3042	62.4835	287
chr1	152727577	152728112	GSE124008_Akerberg_2019_GSM3518657_F_Tbx5_fb1_ChIP_Ventricles_E12.5_SRR8335335_peak_2183	174	.	8.60005	20.5364	17.4191	281
chr1	152738582	152739222	GSE124008_Akerberg_2019_GSM3518657_F_Tbx5_fb1_ChIP_Ventricles_E12.5_SRR8335335_peak_2184	1062	.	31.4217	110.508	106.293	398
chr1	152743300	152743807	GSE124008_Akerberg_2019_GSM3518657_F_Tbx5_fb1_ChIP_Ventricles_E12.5_SRR8335335_peak_2185	366	.	16.9181	40.1652	36.6679	319
chr1	152766625	152766902	GSE124008_Akerberg_2019_GSM3518657_F_Tbx5_fb1_ChIP_Ventricles_E12.5_SRR8335335_peak_2186	51	.	4.60717	7.73134	5.16135	101
chr1	152790347	152790608	GSE124008_Akerberg_2019_GSM3518657_F_Tbx5_fb1_ChIP_Ventricles_E12.5_SRR8335335_peak_2187	50	.	5.2274	7.56521	5.00071	64
chr1	152790938	152791491	GSE124008_Akerberg_2019_GSM3518657_F_Tbx5_fb1_ChIP_Ventricles_E12.5_SRR8335335_peak_2188	105	.	7.05835	13.4428	10.5575	139
chr1	152800111	152800675	GSE124008_Akerberg_2019_GSM3518657_F_Tbx5_fb1_ChIP_Ventricles_E12.5_SRR8335335_peak_2189	90	.	7.12827	11.9189	9.0948	308
chr1	152901849	152902664	GSE124008_Akerberg_2019_GSM3518657_F_Tbx5_fb1_ChIP_Ventricles_E12.5_SRR8335335_peak_2190	40	.	4.75218	6.56298	4.08516	406
chr1	152902852	152903561	GSE124008_Akerberg_2019_GSM3518657_F_Tbx5_fb1_ChIP_Ventricles_E12.5_SRR8335335_peak_2191	250	.	13.0754	28.3538	25.0612	187
chr1	152936250	152936524	GSE124008_Akerberg_2019_GSM3518657_F_Tbx5_fb1_ChIP_Ventricles_E12.5_SRR8335335_peak_2192	149	.	9.50436	17.9806	14.9233	155
chr1	152956170	152956409	GSE124008_Akerberg_2019_GSM3518657_F_Tbx5_fb1_ChIP_Ventricles_E12.5_SRR8335335_peak_2193	41	.	4.4579	6.61488	4.12866	112
chr1	153040150	153040510	GSE124008_Akerberg_2019_GSM3518657_F_Tbx5_fb1_ChIP_Ventricles_E12.5_SRR8335335_peak_2194	80	.	6.65305	10.7838	8.01531	174
chr1	153091875	153092111	GSE124008_Akerberg_2019_GSM3518657_F_Tbx5_fb1_ChIP_Ventricles_E12.5_SRR8335335_peak_2195	40	.	4.75218	6.56298	4.08516	17
chr1	153139784	153140148	GSE124008_Akerberg_2019_GSM3518657_F_Tbx5_fb1_ChIP_Ventricles_E12.5_SRR8335335_peak_2196	69	.	6.17784	9.67828	6.97094	270
chr1	153153645	153153999	GSE124008_Akerberg_2019_GSM3518657_F_Tbx5_fb1_ChIP_Ventricles_E12.5_SRR8335335_peak_2197	32	.	4.27696	5.60135	3.21137	204
chr1	153172125	153172742	GSE124008_Akerberg_2019_GSM3518657_F_Tbx5_fb1_ChIP_Ventricles_E12.5_SRR8335335_peak_2198	58	.	5.20089	8.42656	5.84043	183
chr1	153174840	153175121	GSE124008_Akerberg_2019_GSM3518657_F_Tbx5_fb1_ChIP_Ventricles_E12.5_SRR8335335_peak_2199	101	.	7.55922	13.0097	10.156	165
chr1	153185645	153186039	GSE124008_Akerberg_2019_GSM3518657_F_Tbx5_fb1_ChIP_Ventricles_E12.5_SRR8335335_peak_2200	90	.	7.12827	11.9189	9.0948	191
chr1	153268325	153268545	GSE124008_Akerberg_2019_GSM3518657_F_Tbx5_fb1_ChIP_Ventricles_E12.5_SRR8335335_peak_2201	19	.	3.34343	4.1603	1.95977	129
chr1	153274162	153275063	GSE124008_Akerberg_2019_GSM3518657_F_Tbx5_fb1_ChIP_Ventricles_E12.5_SRR8335335_peak_2202	573	.	23.2857	61.1428	57.3777	648
chr1	153279996	153280762	GSE124008_Akerberg_2019_GSM3518657_F_Tbx5_fb1_ChIP_Ventricles_E12.5_SRR8335335_peak_2203	105	.	7.58695	13.4667	10.5788	91
chr1	153285920	153286264	GSE124008_Akerberg_2019_GSM3518657_F_Tbx5_fb1_ChIP_Ventricles_E12.5_SRR8335335_peak_2204	32	.	4.27696	5.60135	3.21137	171
chr1	153293223	153293561	GSE124008_Akerberg_2019_GSM3518657_F_Tbx5_fb1_ChIP_Ventricles_E12.5_SRR8335335_peak_2205	59	.	5.70262	8.60461	5.96344	125
chr1	153308195	153308509	GSE124008_Akerberg_2019_GSM3518657_F_Tbx5_fb1_ChIP_Ventricles_E12.5_SRR8335335_peak_2206	94	.	7.14066	12.3281	9.4965	168
chr1	153320947	153321188	GSE124008_Akerberg_2019_GSM3518657_F_Tbx5_fb1_ChIP_Ventricles_E12.5_SRR8335335_peak_2207	33	.	4.22876	5.74508	3.35122	132
chr1	153325628	153326438	GSE124008_Akerberg_2019_GSM3518657_F_Tbx5_fb1_ChIP_Ventricles_E12.5_SRR8335335_peak_2208	469	.	19.9643	50.5985	46.9616	219
chr1	153331572	153332725	GSE124008_Akerberg_2019_GSM3518657_F_Tbx5_fb1_ChIP_Ventricles_E12.5_SRR8335335_peak_2209	251	.	13.1585	28.4932	25.195	678
chr1	153425206	153425513	GSE124008_Akerberg_2019_GSM3518657_F_Tbx5_fb1_ChIP_Ventricles_E12.5_SRR8335335_peak_2210	50	.	5.2274	7.56521	5.00071	180
chr1	153451285	153451505	GSE124008_Akerberg_2019_GSM3518657_F_Tbx5_fb1_ChIP_Ventricles_E12.5_SRR8335335_peak_2211	23	.	3.77961	4.65052	2.39042	139
chr1	153486697	153487100	GSE124008_Akerberg_2019_GSM3518657_F_Tbx5_fb1_ChIP_Ventricles_E12.5_SRR8335335_peak_2212	79	.	6.61432	10.7212	7.9798	188
chr1	153487203	153487591	GSE124008_Akerberg_2019_GSM3518657_F_Tbx5_fb1_ChIP_Ventricles_E12.5_SRR8335335_peak_2213	137	.	9.02915	16.7215	13.708	219
chr1	153542863	153543348	GSE124008_Akerberg_2019_GSM3518657_F_Tbx5_fb1_ChIP_Ventricles_E12.5_SRR8335335_peak_2214	132	.	7.37147	16.2523	13.2683	234
chr1	153653705	153654003	GSE124008_Akerberg_2019_GSM3518657_F_Tbx5_fb1_ChIP_Ventricles_E12.5_SRR8335335_peak_2215	79	.	6.57926	10.6647	7.92598	106
chr1	153659079	153659299	GSE124008_Akerberg_2019_GSM3518657_F_Tbx5_fb1_ChIP_Ventricles_E12.5_SRR8335335_peak_2216	40	.	4.72451	6.51961	4.08066	139
chr1	153665109	153665658	GSE124008_Akerberg_2019_GSM3518657_F_Tbx5_fb1_ChIP_Ventricles_E12.5_SRR8335335_peak_2217	90	.	7.12827	11.9189	9.0948	142
chr1	153669309	153669655	GSE124008_Akerberg_2019_GSM3518657_F_Tbx5_fb1_ChIP_Ventricles_E12.5_SRR8335335_peak_2218	40	.	4.75218	6.56298	4.08516	150
chr1	153703683	153704507	GSE124008_Akerberg_2019_GSM3518657_F_Tbx5_fb1_ChIP_Ventricles_E12.5_SRR8335335_peak_2219	137	.	9.02915	16.7215	13.708	208
chr1	153730838	153731195	GSE124008_Akerberg_2019_GSM3518657_F_Tbx5_fb1_ChIP_Ventricles_E12.5_SRR8335335_peak_2220	123	.	8.45905	15.3288	12.379	186
chr1	153747992	153748340	GSE124008_Akerberg_2019_GSM3518657_F_Tbx5_fb1_ChIP_Ventricles_E12.5_SRR8335335_peak_2221	74	.	6.24808	10.1307	7.41726	180
chr1	153814431	153814665	GSE124008_Akerberg_2019_GSM3518657_F_Tbx5_fb1_ChIP_Ventricles_E12.5_SRR8335335_peak_2222	59	.	4.91431	8.58622	5.96344	53
chr1	153900250	153900676	GSE124008_Akerberg_2019_GSM3518657_F_Tbx5_fb1_ChIP_Ventricles_E12.5_SRR8335335_peak_2223	59	.	5.63937	8.50379	5.90279	206
chr1	153919006	153919336	GSE124008_Akerberg_2019_GSM3518657_F_Tbx5_fb1_ChIP_Ventricles_E12.5_SRR8335335_peak_2224	50	.	5.2274	7.56521	5.00071	234
chr1	153922592	153923018	GSE124008_Akerberg_2019_GSM3518657_F_Tbx5_fb1_ChIP_Ventricles_E12.5_SRR8335335_peak_2225	265	.	13.6285	29.9039	26.578	153
chr1	154033918	154034151	GSE124008_Akerberg_2019_GSM3518657_F_Tbx5_fb1_ChIP_Ventricles_E12.5_SRR8335335_peak_2226	49	.	5.16942	7.47351	4.95543	59
chr1	154114299	154114588	GSE124008_Akerberg_2019_GSM3518657_F_Tbx5_fb1_ChIP_Ventricles_E12.5_SRR8335335_peak_2227	137	.	8.17283	16.7285	13.7106	119
chr1	154118504	154119024	GSE124008_Akerberg_2019_GSM3518657_F_Tbx5_fb1_ChIP_Ventricles_E12.5_SRR8335335_peak_2228	115	.	7.42984	14.5173	11.5847	350
chr1	154125103	154125446	GSE124008_Akerberg_2019_GSM3518657_F_Tbx5_fb1_ChIP_Ventricles_E12.5_SRR8335335_peak_2229	346	.	14.4882	38.1195	34.651	150
chr1	154149936	154150405	GSE124008_Akerberg_2019_GSM3518657_F_Tbx5_fb1_ChIP_Ventricles_E12.5_SRR8335335_peak_2230	295	.	14.2813	32.9452	29.5627	252
chr1	154461544	154461796	GSE124008_Akerberg_2019_GSM3518657_F_Tbx5_fb1_ChIP_Ventricles_E12.5_SRR8335335_peak_2231	40	.	4.75218	6.56298	4.08516	100
chr1	154462875	154463123	GSE124008_Akerberg_2019_GSM3518657_F_Tbx5_fb1_ChIP_Ventricles_E12.5_SRR8335335_peak_2232	33	.	4.08641	5.7588	3.356	120
chr1	154704612	154704954	GSE124008_Akerberg_2019_GSM3518657_F_Tbx5_fb1_ChIP_Ventricles_E12.5_SRR8335335_peak_2233	49	.	5.19697	7.51706	4.98825	135
chr1	154802361	154802726	GSE124008_Akerberg_2019_GSM3518657_F_Tbx5_fb1_ChIP_Ventricles_E12.5_SRR8335335_peak_2234	296	.	14.7318	33.0437	29.6521	187
chr1	154820926	154821203	GSE124008_Akerberg_2019_GSM3518657_F_Tbx5_fb1_ChIP_Ventricles_E12.5_SRR8335335_peak_2235	49	.	5.16942	7.47351	4.95543	129
chr1	154835295	154835619	GSE124008_Akerberg_2019_GSM3518657_F_Tbx5_fb1_ChIP_Ventricles_E12.5_SRR8335335_peak_2236	80	.	6.65305	10.7838	8.01531	147
chr1	154974686	154974997	GSE124008_Akerberg_2019_GSM3518657_F_Tbx5_fb1_ChIP_Ventricles_E12.5_SRR8335335_peak_2237	49	.	4.8294	7.50494	4.97966	179
chr1	155030890	155031234	GSE124008_Akerberg_2019_GSM3518657_F_Tbx5_fb1_ChIP_Ventricles_E12.5_SRR8335335_peak_2238	69	.	6.17784	9.67828	6.97094	134
chr1	155052150	155052436	GSE124008_Akerberg_2019_GSM3518657_F_Tbx5_fb1_ChIP_Ventricles_E12.5_SRR8335335_peak_2239	59	.	5.70262	8.60461	5.96344	90
chr1	155052943	155053278	GSE124008_Akerberg_2019_GSM3518657_F_Tbx5_fb1_ChIP_Ventricles_E12.5_SRR8335335_peak_2240	76	.	5.94387	10.3564	7.63596	131
chr1	155059288	155059830	GSE124008_Akerberg_2019_GSM3518657_F_Tbx5_fb1_ChIP_Ventricles_E12.5_SRR8335335_peak_2241	59	.	5.70262	8.60461	5.96344	270
chr1	155083110	155083670	GSE124008_Akerberg_2019_GSM3518657_F_Tbx5_fb1_ChIP_Ventricles_E12.5_SRR8335335_peak_2242	149	.	9.50436	17.9806	14.9233	213
chr1	155092470	155092772	GSE124008_Akerberg_2019_GSM3518657_F_Tbx5_fb1_ChIP_Ventricles_E12.5_SRR8335335_peak_2243	80	.	6.65305	10.7838	8.01531	160
chr1	155097284	155097681	GSE124008_Akerberg_2019_GSM3518657_F_Tbx5_fb1_ChIP_Ventricles_E12.5_SRR8335335_peak_2244	85	.	6.31536	11.3611	8.57941	182
chr1	155097851	155098156	GSE124008_Akerberg_2019_GSM3518657_F_Tbx5_fb1_ChIP_Ventricles_E12.5_SRR8335335_peak_2245	95	.	6.68686	12.3903	9.55338	159
chr1	155098350	155099635	GSE124008_Akerberg_2019_GSM3518657_F_Tbx5_fb1_ChIP_Ventricles_E12.5_SRR8335335_peak_2246	68	.	6.10931	9.56835	6.89595	681
chr1	155112139	155112419	GSE124008_Akerberg_2019_GSM3518657_F_Tbx5_fb1_ChIP_Ventricles_E12.5_SRR8335335_peak_2247	59	.	5.70262	8.60461	5.96344	94
chr1	155134896	155135356	GSE124008_Akerberg_2019_GSM3518657_F_Tbx5_fb1_ChIP_Ventricles_E12.5_SRR8335335_peak_2248	254	.	13.3061	28.7405	25.4299	207
chr1	155135935	155136588	GSE124008_Akerberg_2019_GSM3518657_F_Tbx5_fb1_ChIP_Ventricles_E12.5_SRR8335335_peak_2249	673	.	26.137	71.2049	67.3344	436
chr1	155137505	155137857	GSE124008_Akerberg_2019_GSM3518657_F_Tbx5_fb1_ChIP_Ventricles_E12.5_SRR8335335_peak_2250	102	.	7.60349	13.0818	10.2063	178
chr1	155158543	155159152	GSE124008_Akerberg_2019_GSM3518657_F_Tbx5_fb1_ChIP_Ventricles_E12.5_SRR8335335_peak_2251	214	.	11.6036	24.6888	21.4611	190
chr1	155184303	155184657	GSE124008_Akerberg_2019_GSM3518657_F_Tbx5_fb1_ChIP_Ventricles_E12.5_SRR8335335_peak_2252	220	.	11.2503	25.2682	22.033	139
chr1	155198348	155198616	GSE124008_Akerberg_2019_GSM3518657_F_Tbx5_fb1_ChIP_Ventricles_E12.5_SRR8335335_peak_2253	84	.	6.69437	11.2155	8.44177	71
chr1	155205801	155206340	GSE124008_Akerberg_2019_GSM3518657_F_Tbx5_fb1_ChIP_Ventricles_E12.5_SRR8335335_peak_2254	569	.	23.0274	60.7028	56.9451	253
chr1	155224197	155224476	GSE124008_Akerberg_2019_GSM3518657_F_Tbx5_fb1_ChIP_Ventricles_E12.5_SRR8335335_peak_2255	32	.	4.27696	5.60135	3.21137	135
chr1	155233271	155233685	GSE124008_Akerberg_2019_GSM3518657_F_Tbx5_fb1_ChIP_Ventricles_E12.5_SRR8335335_peak_2256	187	.	10.93	21.8807	18.7168	211
chr1	155234001	155234663	GSE124008_Akerberg_2019_GSM3518657_F_Tbx5_fb1_ChIP_Ventricles_E12.5_SRR8335335_peak_2257	149	.	9.50436	17.9806	14.9233	458
chr1	155236299	155237024	GSE124008_Akerberg_2019_GSM3518657_F_Tbx5_fb1_ChIP_Ventricles_E12.5_SRR8335335_peak_2258	125	.	8.55393	15.4845	12.5138	433
chr1	155237412	155237635	GSE124008_Akerberg_2019_GSM3518657_F_Tbx5_fb1_ChIP_Ventricles_E12.5_SRR8335335_peak_2259	59	.	5.63937	8.50379	5.90279	165
chr1	155244004	155245210	GSE124008_Akerberg_2019_GSM3518657_F_Tbx5_fb1_ChIP_Ventricles_E12.5_SRR8335335_peak_2260	100	.	7.51916	12.9445	10.0931	603
chr1	155458944	155459302	GSE124008_Akerberg_2019_GSM3518657_F_Tbx5_fb1_ChIP_Ventricles_E12.5_SRR8335335_peak_2261	354	.	16.6326	38.9723	35.4856	173
chr1	155472849	155473185	GSE124008_Akerberg_2019_GSM3518657_F_Tbx5_fb1_ChIP_Ventricles_E12.5_SRR8335335_peak_2262	147	.	9.39894	17.8067	14.7728	197
chr1	155504729	155505107	GSE124008_Akerberg_2019_GSM3518657_F_Tbx5_fb1_ChIP_Ventricles_E12.5_SRR8335335_peak_2263	86	.	5.49775	11.4194	8.63693	169
chr1	155519934	155520188	GSE124008_Akerberg_2019_GSM3518657_F_Tbx5_fb1_ChIP_Ventricles_E12.5_SRR8335335_peak_2264	113	.	7.30737	14.3073	11.381	157
chr1	155530460	155530883	GSE124008_Akerberg_2019_GSM3518657_F_Tbx5_fb1_ChIP_Ventricles_E12.5_SRR8335335_peak_2265	369	.	17.1079	40.4859	36.9774	218
chr1	155558161	155558485	GSE124008_Akerberg_2019_GSM3518657_F_Tbx5_fb1_ChIP_Ventricles_E12.5_SRR8335335_peak_2266	32	.	4.27696	5.60135	3.21137	215
chr1	155621072	155621423	GSE124008_Akerberg_2019_GSM3518657_F_Tbx5_fb1_ChIP_Ventricles_E12.5_SRR8335335_peak_2267	255	.	11.8877	28.8246	25.5084	192
chr1	155627897	155628170	GSE124008_Akerberg_2019_GSM3518657_F_Tbx5_fb1_ChIP_Ventricles_E12.5_SRR8335335_peak_2268	50	.	5.2274	7.56521	5.00071	134
chr1	155693452	155693852	GSE124008_Akerberg_2019_GSM3518657_F_Tbx5_fb1_ChIP_Ventricles_E12.5_SRR8335335_peak_2269	159	.	8.91581	19.0165	15.9471	229
chr1	155695852	155696093	GSE124008_Akerberg_2019_GSM3518657_F_Tbx5_fb1_ChIP_Ventricles_E12.5_SRR8335335_peak_2270	69	.	6.17784	9.67828	6.97094	138
chr1	155742280	155742500	GSE124008_Akerberg_2019_GSM3518657_F_Tbx5_fb1_ChIP_Ventricles_E12.5_SRR8335335_peak_2271	23	.	3.80175	4.68438	2.39042	195
chr1	155942461	155942802	GSE124008_Akerberg_2019_GSM3518657_F_Tbx5_fb1_ChIP_Ventricles_E12.5_SRR8335335_peak_2272	69	.	6.17784	9.67828	6.97094	278
chr1	155972403	155973170	GSE124008_Akerberg_2019_GSM3518657_F_Tbx5_fb1_ChIP_Ventricles_E12.5_SRR8335335_peak_2273	93	.	7.06245	12.2006	9.37604	447
chr1	155973401	155974046	GSE124008_Akerberg_2019_GSM3518657_F_Tbx5_fb1_ChIP_Ventricles_E12.5_SRR8335335_peak_2274	105	.	7.05835	13.4428	10.5575	449
chr1	156002548	156002768	GSE124008_Akerberg_2019_GSM3518657_F_Tbx5_fb1_ChIP_Ventricles_E12.5_SRR8335335_peak_2275	40	.	4.75218	6.56298	4.08516	108
chr1	156035433	156036780	GSE124008_Akerberg_2019_GSM3518657_F_Tbx5_fb1_ChIP_Ventricles_E12.5_SRR8335335_peak_2276	399	.	18.0583	43.5484	39.9977	951
chr1	156070155	156070568	GSE124008_Akerberg_2019_GSM3518657_F_Tbx5_fb1_ChIP_Ventricles_E12.5_SRR8335335_peak_2277	122	.	7.06432	15.2236	12.2829	218
chr1	156183096	156183328	GSE124008_Akerberg_2019_GSM3518657_F_Tbx5_fb1_ChIP_Ventricles_E12.5_SRR8335335_peak_2278	41	.	4.65164	6.65635	4.16733	139
chr1	156184337	156184577	GSE124008_Akerberg_2019_GSM3518657_F_Tbx5_fb1_ChIP_Ventricles_E12.5_SRR8335335_peak_2279	54	.	5.3555	8.05198	5.47577	135
chr1	156188640	156188985	GSE124008_Akerberg_2019_GSM3518657_F_Tbx5_fb1_ChIP_Ventricles_E12.5_SRR8335335_peak_2280	85	.	6.31536	11.3611	8.57941	201
chr1	156204763	156205001	GSE124008_Akerberg_2019_GSM3518657_F_Tbx5_fb1_ChIP_Ventricles_E12.5_SRR8335335_peak_2281	40	.	4.69947	6.48038	4.04655	199
chr1	156222601	156222968	GSE124008_Akerberg_2019_GSM3518657_F_Tbx5_fb1_ChIP_Ventricles_E12.5_SRR8335335_peak_2282	101	.	7.55922	13.0097	10.156	160
chr1	156558339	156559576	GSE124008_Akerberg_2019_GSM3518657_F_Tbx5_fb1_ChIP_Ventricles_E12.5_SRR8335335_peak_2283	174	.	10.4548	20.5611	17.4301	550
chr1	156605608	156605998	GSE124008_Akerberg_2019_GSM3518657_F_Tbx5_fb1_ChIP_Ventricles_E12.5_SRR8335335_peak_2284	67	.	5.57238	9.37765	6.72124	181
chr1	156667360	156667617	GSE124008_Akerberg_2019_GSM3518657_F_Tbx5_fb1_ChIP_Ventricles_E12.5_SRR8335335_peak_2285	40	.	4.75218	6.56298	4.08516	192
chr1	156668586	156668902	GSE124008_Akerberg_2019_GSM3518657_F_Tbx5_fb1_ChIP_Ventricles_E12.5_SRR8335335_peak_2286	41	.	4.4579	6.61488	4.12866	140
chr1	156679582	156679966	GSE124008_Akerberg_2019_GSM3518657_F_Tbx5_fb1_ChIP_Ventricles_E12.5_SRR8335335_peak_2287	187	.	10.93	21.8807	18.7168	191
chr1	156710581	156710880	GSE124008_Akerberg_2019_GSM3518657_F_Tbx5_fb1_ChIP_Ventricles_E12.5_SRR8335335_peak_2288	59	.	5.66942	8.55168	5.94748	156
chr1	156718368	156718791	GSE124008_Akerberg_2019_GSM3518657_F_Tbx5_fb1_ChIP_Ventricles_E12.5_SRR8335335_peak_2289	85	.	6.31536	11.3611	8.57941	179
chr1	156732447	156732667	GSE124008_Akerberg_2019_GSM3518657_F_Tbx5_fb1_ChIP_Ventricles_E12.5_SRR8335335_peak_2290	31	.	4.22953	5.52781	3.18604	196
chr1	156732995	156733300	GSE124008_Akerberg_2019_GSM3518657_F_Tbx5_fb1_ChIP_Ventricles_E12.5_SRR8335335_peak_2291	83	.	6.42873	11.1621	8.3918	208
chr1	156733515	156733869	GSE124008_Akerberg_2019_GSM3518657_F_Tbx5_fb1_ChIP_Ventricles_E12.5_SRR8335335_peak_2292	58	.	5.20089	8.42656	5.84043	168
chr1	156744673	156745169	GSE124008_Akerberg_2019_GSM3518657_F_Tbx5_fb1_ChIP_Ventricles_E12.5_SRR8335335_peak_2293	152	.	7.98576	18.3617	15.2993	211
chr1	156761430	156761823	GSE124008_Akerberg_2019_GSM3518657_F_Tbx5_fb1_ChIP_Ventricles_E12.5_SRR8335335_peak_2294	32	.	4.27696	5.60135	3.21137	177
chr1	156778933	156779428	GSE124008_Akerberg_2019_GSM3518657_F_Tbx5_fb1_ChIP_Ventricles_E12.5_SRR8335335_peak_2295	100	.	7.51916	12.9445	10.0931	201
chr1	156780119	156780606	GSE124008_Akerberg_2019_GSM3518657_F_Tbx5_fb1_ChIP_Ventricles_E12.5_SRR8335335_peak_2296	360	.	14.8597	39.4937	36.003	280
chr1	156813567	156813908	GSE124008_Akerberg_2019_GSM3518657_F_Tbx5_fb1_ChIP_Ventricles_E12.5_SRR8335335_peak_2297	99	.	7.1889	12.8137	9.97292	192
chr1	156840201	156840421	GSE124008_Akerberg_2019_GSM3518657_F_Tbx5_fb1_ChIP_Ventricles_E12.5_SRR8335335_peak_2298	26	.	3.71492	4.93951	2.63126	112
chr1	156845674	156846079	GSE124008_Akerberg_2019_GSM3518657_F_Tbx5_fb1_ChIP_Ventricles_E12.5_SRR8335335_peak_2299	40	.	4.69947	6.48038	4.04655	243
chr1	156847032	156847346	GSE124008_Akerberg_2019_GSM3518657_F_Tbx5_fb1_ChIP_Ventricles_E12.5_SRR8335335_peak_2300	62	.	4.71236	8.85803	6.2149	178
chr1	156861901	156862121	GSE124008_Akerberg_2019_GSM3518657_F_Tbx5_fb1_ChIP_Ventricles_E12.5_SRR8335335_peak_2301	33	.	4.08641	5.7588	3.356	89
chr1	156865756	156866236	GSE124008_Akerberg_2019_GSM3518657_F_Tbx5_fb1_ChIP_Ventricles_E12.5_SRR8335335_peak_2302	58	.	5.20089	8.42656	5.84043	140
chr1	156867562	156867924	GSE124008_Akerberg_2019_GSM3518657_F_Tbx5_fb1_ChIP_Ventricles_E12.5_SRR8335335_peak_2303	45	.	4.90921	7.06272	4.56482	196
chr1	156868183	156868427	GSE124008_Akerberg_2019_GSM3518657_F_Tbx5_fb1_ChIP_Ventricles_E12.5_SRR8335335_peak_2304	33	.	4.08641	5.7588	3.356	103
chr1	156924927	156925210	GSE124008_Akerberg_2019_GSM3518657_F_Tbx5_fb1_ChIP_Ventricles_E12.5_SRR8335335_peak_2305	19	.	3.34343	4.1603	1.95977	180
chr1	156938929	156939249	GSE124008_Akerberg_2019_GSM3518657_F_Tbx5_fb1_ChIP_Ventricles_E12.5_SRR8335335_peak_2306	40	.	4.75218	6.56298	4.08516	209
chr1	156939787	156940247	GSE124008_Akerberg_2019_GSM3518657_F_Tbx5_fb1_ChIP_Ventricles_E12.5_SRR8335335_peak_2307	79	.	6.12348	10.6564	7.92598	328
chr1	156952401	156952750	GSE124008_Akerberg_2019_GSM3518657_F_Tbx5_fb1_ChIP_Ventricles_E12.5_SRR8335335_peak_2308	185	.	10.8088	21.6793	18.5297	179
chr1	157008355	157008644	GSE124008_Akerberg_2019_GSM3518657_F_Tbx5_fb1_ChIP_Ventricles_E12.5_SRR8335335_peak_2309	62	.	4.71236	8.85803	6.2149	169
chr1	157039212	157039510	GSE124008_Akerberg_2019_GSM3518657_F_Tbx5_fb1_ChIP_Ventricles_E12.5_SRR8335335_peak_2310	90	.	7.12827	11.9189	9.0948	168
chr1	157063664	157063974	GSE124008_Akerberg_2019_GSM3518657_F_Tbx5_fb1_ChIP_Ventricles_E12.5_SRR8335335_peak_2311	17	.	3.07144	3.90899	1.72398	10
chr1	157077101	157077417	GSE124008_Akerberg_2019_GSM3518657_F_Tbx5_fb1_ChIP_Ventricles_E12.5_SRR8335335_peak_2312	187	.	9.95065	21.8817	18.7173	150
chr1	157101298	157101687	GSE124008_Akerberg_2019_GSM3518657_F_Tbx5_fb1_ChIP_Ventricles_E12.5_SRR8335335_peak_2313	69	.	6.17784	9.67828	6.97094	278
chr1	157143309	157143598	GSE124008_Akerberg_2019_GSM3518657_F_Tbx5_fb1_ChIP_Ventricles_E12.5_SRR8335335_peak_2314	49	.	4.8294	7.50494	4.97966	109
chr1	157177190	157177687	GSE124008_Akerberg_2019_GSM3518657_F_Tbx5_fb1_ChIP_Ventricles_E12.5_SRR8335335_peak_2315	132	.	8.45753	16.2486	13.2663	248
chr1	157182000	157182246	GSE124008_Akerberg_2019_GSM3518657_F_Tbx5_fb1_ChIP_Ventricles_E12.5_SRR8335335_peak_2316	40	.	4.75218	6.56298	4.08516	153
chr1	157183060	157183371	GSE124008_Akerberg_2019_GSM3518657_F_Tbx5_fb1_ChIP_Ventricles_E12.5_SRR8335335_peak_2317	123	.	8.45905	15.3288	12.379	161
chr1	157256592	157256936	GSE124008_Akerberg_2019_GSM3518657_F_Tbx5_fb1_ChIP_Ventricles_E12.5_SRR8335335_peak_2318	214	.	11.6036	24.6888	21.4611	134
chr1	157411721	157412804	GSE124008_Akerberg_2019_GSM3518657_F_Tbx5_fb1_ChIP_Ventricles_E12.5_SRR8335335_peak_2319	76	.	5.94387	10.3564	7.63596	724
chr1	157440214	157440742	GSE124008_Akerberg_2019_GSM3518657_F_Tbx5_fb1_ChIP_Ventricles_E12.5_SRR8335335_peak_2320	115	.	7.42984	14.5173	11.5847	207
chr1	157443117	157443534	GSE124008_Akerberg_2019_GSM3518657_F_Tbx5_fb1_ChIP_Ventricles_E12.5_SRR8335335_peak_2321	40	.	4.75218	6.56298	4.08516	206
chr1	157448899	157449142	GSE124008_Akerberg_2019_GSM3518657_F_Tbx5_fb1_ChIP_Ventricles_E12.5_SRR8335335_peak_2322	40	.	4.69947	6.48038	4.04655	119
chr1	157449860	157450164	GSE124008_Akerberg_2019_GSM3518657_F_Tbx5_fb1_ChIP_Ventricles_E12.5_SRR8335335_peak_2323	41	.	4.4579	6.61488	4.12866	98
chr1	157452252	157452578	GSE124008_Akerberg_2019_GSM3518657_F_Tbx5_fb1_ChIP_Ventricles_E12.5_SRR8335335_peak_2324	85	.	5.83575	11.3004	8.52449	156
chr1	157458346	157458571	GSE124008_Akerberg_2019_GSM3518657_F_Tbx5_fb1_ChIP_Ventricles_E12.5_SRR8335335_peak_2325	69	.	6.17784	9.67828	6.97094	119
chr1	158252728	158253147	GSE124008_Akerberg_2019_GSM3518657_F_Tbx5_fb1_ChIP_Ventricles_E12.5_SRR8335335_peak_2326	254	.	12.9425	28.7508	25.4387	214
chr1	158259993	158260398	GSE124008_Akerberg_2019_GSM3518657_F_Tbx5_fb1_ChIP_Ventricles_E12.5_SRR8335335_peak_2327	122	.	7.06432	15.2236	12.2829	185
chr1	158296382	158297027	GSE124008_Akerberg_2019_GSM3518657_F_Tbx5_fb1_ChIP_Ventricles_E12.5_SRR8335335_peak_2328	948	.	33.5441	99.0066	94.8843	329
chr1	158507615	158507908	GSE124008_Akerberg_2019_GSM3518657_F_Tbx5_fb1_ChIP_Ventricles_E12.5_SRR8335335_peak_2329	113	.	6.75718	14.2132	11.3074	117
chr1	158530310	158530530	GSE124008_Akerberg_2019_GSM3518657_F_Tbx5_fb1_ChIP_Ventricles_E12.5_SRR8335335_peak_2330	59	.	5.70262	8.60461	5.96344	65
chr1	158554067	158554771	GSE124008_Akerberg_2019_GSM3518657_F_Tbx5_fb1_ChIP_Ventricles_E12.5_SRR8335335_peak_2331	399	.	18.0583	43.5484	39.9977	319
chr1	158612919	158613139	GSE124008_Akerberg_2019_GSM3518657_F_Tbx5_fb1_ChIP_Ventricles_E12.5_SRR8335335_peak_2332	50	.	5.2274	7.56521	5.00071	73
chr1	158756481	158756711	GSE124008_Akerberg_2019_GSM3518657_F_Tbx5_fb1_ChIP_Ventricles_E12.5_SRR8335335_peak_2333	59	.	5.70262	8.60461	5.96344	110
chr1	158766260	158766480	GSE124008_Akerberg_2019_GSM3518657_F_Tbx5_fb1_ChIP_Ventricles_E12.5_SRR8335335_peak_2334	40	.	4.69947	6.48038	4.04655	76
chr1	159163147	159163389	GSE124008_Akerberg_2019_GSM3518657_F_Tbx5_fb1_ChIP_Ventricles_E12.5_SRR8335335_peak_2335	68	.	5.22146	9.46695	6.80798	144
chr1	159242648	159243262	GSE124008_Akerberg_2019_GSM3518657_F_Tbx5_fb1_ChIP_Ventricles_E12.5_SRR8335335_peak_2336	1192	.	34.5488	123.553	119.237	333
chr1	159301423	159301706	GSE124008_Akerberg_2019_GSM3518657_F_Tbx5_fb1_ChIP_Ventricles_E12.5_SRR8335335_peak_2337	85	.	6.73165	11.276	8.50196	150
chr1	159355265	159355668	GSE124008_Akerberg_2019_GSM3518657_F_Tbx5_fb1_ChIP_Ventricles_E12.5_SRR8335335_peak_2338	115	.	7.42984	14.5173	11.5847	183
chr1	159372116	159372391	GSE124008_Akerberg_2019_GSM3518657_F_Tbx5_fb1_ChIP_Ventricles_E12.5_SRR8335335_peak_2339	59	.	5.66942	8.55168	5.94748	146
chr1	159434006	159434396	GSE124008_Akerberg_2019_GSM3518657_F_Tbx5_fb1_ChIP_Ventricles_E12.5_SRR8335335_peak_2340	135	.	8.929	16.5567	13.5634	175
chr1	159517483	159517900	GSE124008_Akerberg_2019_GSM3518657_F_Tbx5_fb1_ChIP_Ventricles_E12.5_SRR8335335_peak_2341	149	.	9.50436	17.9806	14.9233	239
chr1	159535524	159535973	GSE124008_Akerberg_2019_GSM3518657_F_Tbx5_fb1_ChIP_Ventricles_E12.5_SRR8335335_peak_2342	415	.	18.5335	45.0967	41.5225	210
chr1	159593310	159593650	GSE124008_Akerberg_2019_GSM3518657_F_Tbx5_fb1_ChIP_Ventricles_E12.5_SRR8335335_peak_2343	135	.	8.929	16.5567	13.5634	141
chr1	159660074	159660532	GSE124008_Akerberg_2019_GSM3518657_F_Tbx5_fb1_ChIP_Ventricles_E12.5_SRR8335335_peak_2344	121	.	8.03465	15.0812	12.1431	247
chr1	159911080	159911424	GSE124008_Akerberg_2019_GSM3518657_F_Tbx5_fb1_ChIP_Ventricles_E12.5_SRR8335335_peak_2345	125	.	8.55393	15.4845	12.5138	148
chr1	159977888	159978132	GSE124008_Akerberg_2019_GSM3518657_F_Tbx5_fb1_ChIP_Ventricles_E12.5_SRR8335335_peak_2346	58	.	5.20089	8.42656	5.84043	160
chr1	160035577	160035916	GSE124008_Akerberg_2019_GSM3518657_F_Tbx5_fb1_ChIP_Ventricles_E12.5_SRR8335335_peak_2347	90	.	7.12827	11.9189	9.0948	136
chr1	160050736	160051064	GSE124008_Akerberg_2019_GSM3518657_F_Tbx5_fb1_ChIP_Ventricles_E12.5_SRR8335335_peak_2348	225	.	12.2837	25.8267	22.5831	162
chr1	160195216	160195722	GSE124008_Akerberg_2019_GSM3518657_F_Tbx5_fb1_ChIP_Ventricles_E12.5_SRR8335335_peak_2349	76	.	5.94387	10.3564	7.63596	103
chr1	160212272	160212875	GSE124008_Akerberg_2019_GSM3518657_F_Tbx5_fb1_ChIP_Ventricles_E12.5_SRR8335335_peak_2350	69	.	6.17784	9.67828	6.97094	317
chr1	160212962	160213346	GSE124008_Akerberg_2019_GSM3518657_F_Tbx5_fb1_ChIP_Ventricles_E12.5_SRR8335335_peak_2351	59	.	5.70262	8.60461	5.96344	164
chr1	160250941	160251243	GSE124008_Akerberg_2019_GSM3518657_F_Tbx5_fb1_ChIP_Ventricles_E12.5_SRR8335335_peak_2352	49	.	5.16942	7.47351	4.95543	214
chr1	160286777	160287090	GSE124008_Akerberg_2019_GSM3518657_F_Tbx5_fb1_ChIP_Ventricles_E12.5_SRR8335335_peak_2353	149	.	9.50436	17.9806	14.9233	153
chr1	160290347	160290702	GSE124008_Akerberg_2019_GSM3518657_F_Tbx5_fb1_ChIP_Ventricles_E12.5_SRR8335335_peak_2354	124	.	8.50413	15.4028	12.4506	210
chr1	160351897	160352583	GSE124008_Akerberg_2019_GSM3518657_F_Tbx5_fb1_ChIP_Ventricles_E12.5_SRR8335335_peak_2355	149	.	9.50436	17.9806	14.9233	502
chr1	160355921	160356194	GSE124008_Akerberg_2019_GSM3518657_F_Tbx5_fb1_ChIP_Ventricles_E12.5_SRR8335335_peak_2356	90	.	7.12827	11.9189	9.0948	139
chr1	160370704	160371079	GSE124008_Akerberg_2019_GSM3518657_F_Tbx5_fb1_ChIP_Ventricles_E12.5_SRR8335335_peak_2357	105	.	7.05835	13.4428	10.5575	190
chr1	160397812	160398032	GSE124008_Akerberg_2019_GSM3518657_F_Tbx5_fb1_ChIP_Ventricles_E12.5_SRR8335335_peak_2358	64	.	5.80179	9.07546	6.42828	116
chr1	160441974	160442239	GSE124008_Akerberg_2019_GSM3518657_F_Tbx5_fb1_ChIP_Ventricles_E12.5_SRR8335335_peak_2359	59	.	5.63937	8.50379	5.90279	107
chr1	160448695	160449267	GSE124008_Akerberg_2019_GSM3518657_F_Tbx5_fb1_ChIP_Ventricles_E12.5_SRR8335335_peak_2360	2474	.	69.5796	252.513	247.452	250
chr1	160518493	160518785	GSE124008_Akerberg_2019_GSM3518657_F_Tbx5_fb1_ChIP_Ventricles_E12.5_SRR8335335_peak_2361	83	.	6.65751	11.1557	8.3864	134
chr1	160520814	160521068	GSE124008_Akerberg_2019_GSM3518657_F_Tbx5_fb1_ChIP_Ventricles_E12.5_SRR8335335_peak_2362	45	.	4.90921	7.06272	4.56482	204
chr1	160522013	160522430	GSE124008_Akerberg_2019_GSM3518657_F_Tbx5_fb1_ChIP_Ventricles_E12.5_SRR8335335_peak_2363	381	.	15.6914	41.6961	38.1752	179
chr1	160534860	160535332	GSE124008_Akerberg_2019_GSM3518657_F_Tbx5_fb1_ChIP_Ventricles_E12.5_SRR8335335_peak_2364	659	.	18.3258	69.7707	65.9165	255
chr1	160548562	160548807	GSE124008_Akerberg_2019_GSM3518657_F_Tbx5_fb1_ChIP_Ventricles_E12.5_SRR8335335_peak_2365	46	.	4.99213	7.19354	4.6951	138
chr1	160692924	160693480	GSE124008_Akerberg_2019_GSM3518657_F_Tbx5_fb1_ChIP_Ventricles_E12.5_SRR8335335_peak_2366	296	.	14.7318	33.0437	29.6521	307
chr1	160713240	160713806	GSE124008_Akerberg_2019_GSM3518657_F_Tbx5_fb1_ChIP_Ventricles_E12.5_SRR8335335_peak_2367	829	.	23.6501	86.9248	82.9046	350
chr1	160713903	160714380	GSE124008_Akerberg_2019_GSM3518657_F_Tbx5_fb1_ChIP_Ventricles_E12.5_SRR8335335_peak_2368	27	.	3.95099	5.09768	2.78819	136
chr1	160787069	160787476	GSE124008_Akerberg_2019_GSM3518657_F_Tbx5_fb1_ChIP_Ventricles_E12.5_SRR8335335_peak_2369	74	.	6.02694	10.1283	7.41726	252
chr1	160791996	160792300	GSE124008_Akerberg_2019_GSM3518657_F_Tbx5_fb1_ChIP_Ventricles_E12.5_SRR8335335_peak_2370	30	.	3.68573	5.33894	3.01975	173
chr1	160792443	160792704	GSE124008_Akerberg_2019_GSM3518657_F_Tbx5_fb1_ChIP_Ventricles_E12.5_SRR8335335_peak_2371	69	.	6.17784	9.67828	6.97094	124
chr1	160805426	160805646	GSE124008_Akerberg_2019_GSM3518657_F_Tbx5_fb1_ChIP_Ventricles_E12.5_SRR8335335_peak_2372	30	.	3.68573	5.33894	3.01975	92
chr1	160812387	160812808	GSE124008_Akerberg_2019_GSM3518657_F_Tbx5_fb1_ChIP_Ventricles_E12.5_SRR8335335_peak_2373	207	.	9.52148	23.9107	20.7056	203
chr1	160825210	160826021	GSE124008_Akerberg_2019_GSM3518657_F_Tbx5_fb1_ChIP_Ventricles_E12.5_SRR8335335_peak_2374	2894	.	71.5197	294.672	289.413	499
chr1	160832808	160833580	GSE124008_Akerberg_2019_GSM3518657_F_Tbx5_fb1_ChIP_Ventricles_E12.5_SRR8335335_peak_2375	1314	.	41.5051	135.886	131.483	503
chr1	160838762	160839136	GSE124008_Akerberg_2019_GSM3518657_F_Tbx5_fb1_ChIP_Ventricles_E12.5_SRR8335335_peak_2376	41	.	4.4579	6.61488	4.12866	146
chr1	160899858	160900111	GSE124008_Akerberg_2019_GSM3518657_F_Tbx5_fb1_ChIP_Ventricles_E12.5_SRR8335335_peak_2377	59	.	5.70262	8.60461	5.96344	139
chr1	160902863	160903083	GSE124008_Akerberg_2019_GSM3518657_F_Tbx5_fb1_ChIP_Ventricles_E12.5_SRR8335335_peak_2378	50	.	5.2274	7.56521	5.00071	63
chr1	160906026	160906334	GSE124008_Akerberg_2019_GSM3518657_F_Tbx5_fb1_ChIP_Ventricles_E12.5_SRR8335335_peak_2379	102	.	7.60349	13.0818	10.2063	152
chr1	161034300	161035059	GSE124008_Akerberg_2019_GSM3518657_F_Tbx5_fb1_ChIP_Ventricles_E12.5_SRR8335335_peak_2380	137	.	9.02915	16.7215	13.708	558
chr1	161035236	161035522	GSE124008_Akerberg_2019_GSM3518657_F_Tbx5_fb1_ChIP_Ventricles_E12.5_SRR8335335_peak_2381	58	.	5.20089	8.42656	5.84043	128
chr1	161131079	161131593	GSE124008_Akerberg_2019_GSM3518657_F_Tbx5_fb1_ChIP_Ventricles_E12.5_SRR8335335_peak_2382	60	.	5.35804	8.68537	6.04338	164
chr1	161195523	161195840	GSE124008_Akerberg_2019_GSM3518657_F_Tbx5_fb1_ChIP_Ventricles_E12.5_SRR8335335_peak_2383	103	.	6.45003	13.222	10.3446	141
chr1	161210828	161211514	GSE124008_Akerberg_2019_GSM3518657_F_Tbx5_fb1_ChIP_Ventricles_E12.5_SRR8335335_peak_2384	553	.	22.5575	59.0647	55.3252	384
chr1	161250818	161251174	GSE124008_Akerberg_2019_GSM3518657_F_Tbx5_fb1_ChIP_Ventricles_E12.5_SRR8335335_peak_2385	26	.	3.71492	4.93951	2.63126	206
chr1	161445858	161446098	GSE124008_Akerberg_2019_GSM3518657_F_Tbx5_fb1_ChIP_Ventricles_E12.5_SRR8335335_peak_2386	26	.	3.71492	4.93951	2.63126	118
chr1	161484165	161484469	GSE124008_Akerberg_2019_GSM3518657_F_Tbx5_fb1_ChIP_Ventricles_E12.5_SRR8335335_peak_2387	49	.	5.16942	7.47351	4.95543	157
chr1	161687735	161687955	GSE124008_Akerberg_2019_GSM3518657_F_Tbx5_fb1_ChIP_Ventricles_E12.5_SRR8335335_peak_2388	31	.	4.22953	5.52781	3.18604	200
chr1	161876406	161877013	GSE124008_Akerberg_2019_GSM3518657_F_Tbx5_fb1_ChIP_Ventricles_E12.5_SRR8335335_peak_2389	49	.	4.8294	7.50494	4.97966	395
chr1	161968981	161969338	GSE124008_Akerberg_2019_GSM3518657_F_Tbx5_fb1_ChIP_Ventricles_E12.5_SRR8335335_peak_2390	68	.	6.10931	9.56835	6.89595	159
chr1	161996467	161996736	GSE124008_Akerberg_2019_GSM3518657_F_Tbx5_fb1_ChIP_Ventricles_E12.5_SRR8335335_peak_2391	32	.	4.27696	5.60135	3.21137	165
chr1	162004149	162004593	GSE124008_Akerberg_2019_GSM3518657_F_Tbx5_fb1_ChIP_Ventricles_E12.5_SRR8335335_peak_2392	50	.	5.2274	7.56521	5.00071	159
chr1	162009129	162009501	GSE124008_Akerberg_2019_GSM3518657_F_Tbx5_fb1_ChIP_Ventricles_E12.5_SRR8335335_peak_2393	147	.	9.39894	17.8067	14.7728	166
chr1	162083298	162083614	GSE124008_Akerberg_2019_GSM3518657_F_Tbx5_fb1_ChIP_Ventricles_E12.5_SRR8335335_peak_2394	102	.	7.60349	13.0818	10.2063	160
chr1	162184214	162184488	GSE124008_Akerberg_2019_GSM3518657_F_Tbx5_fb1_ChIP_Ventricles_E12.5_SRR8335335_peak_2395	36	.	4.46291	6.11055	3.69779	119
chr1	162193953	162194216	GSE124008_Akerberg_2019_GSM3518657_F_Tbx5_fb1_ChIP_Ventricles_E12.5_SRR8335335_peak_2396	102	.	7.60349	13.0818	10.2063	147
chr1	162207189	162207472	GSE124008_Akerberg_2019_GSM3518657_F_Tbx5_fb1_ChIP_Ventricles_E12.5_SRR8335335_peak_2397	79	.	6.57926	10.6647	7.92598	132
chr1	162211297	162211718	GSE124008_Akerberg_2019_GSM3518657_F_Tbx5_fb1_ChIP_Ventricles_E12.5_SRR8335335_peak_2398	484	.	19.4523	52.1079	48.4521	189
chr1	162221937	162222192	GSE124008_Akerberg_2019_GSM3518657_F_Tbx5_fb1_ChIP_Ventricles_E12.5_SRR8335335_peak_2399	74	.	6.24808	10.1307	7.41726	97
chr1	162243210	162243494	GSE124008_Akerberg_2019_GSM3518657_F_Tbx5_fb1_ChIP_Ventricles_E12.5_SRR8335335_peak_2400	23	.	3.75958	4.61989	2.38179	112
chr1	162477453	162477767	GSE124008_Akerberg_2019_GSM3518657_F_Tbx5_fb1_ChIP_Ventricles_E12.5_SRR8335335_peak_2401	40	.	4.69947	6.48038	4.04655	213
chr1	162548063	162548529	GSE124008_Akerberg_2019_GSM3518657_F_Tbx5_fb1_ChIP_Ventricles_E12.5_SRR8335335_peak_2402	101	.	7.55922	13.0097	10.156	265
chr1	162570397	162571031	GSE124008_Akerberg_2019_GSM3518657_F_Tbx5_fb1_ChIP_Ventricles_E12.5_SRR8335335_peak_2403	113	.	8.07871	14.2708	11.3451	157
chr1	162597348	162597765	GSE124008_Akerberg_2019_GSM3518657_F_Tbx5_fb1_ChIP_Ventricles_E12.5_SRR8335335_peak_2404	369	.	17.1079	40.4859	36.9774	214
chr1	162625278	162625582	GSE124008_Akerberg_2019_GSM3518657_F_Tbx5_fb1_ChIP_Ventricles_E12.5_SRR8335335_peak_2405	79	.	6.57926	10.6647	7.92598	174
chr1	162739861	162740433	GSE124008_Akerberg_2019_GSM3518657_F_Tbx5_fb1_ChIP_Ventricles_E12.5_SRR8335335_peak_2406	59	.	5.70262	8.60461	5.96344	219
chr1	163105022	163105352	GSE124008_Akerberg_2019_GSM3518657_F_Tbx5_fb1_ChIP_Ventricles_E12.5_SRR8335335_peak_2407	80	.	6.65305	10.7838	8.01531	197
chr1	163259471	163259966	GSE124008_Akerberg_2019_GSM3518657_F_Tbx5_fb1_ChIP_Ventricles_E12.5_SRR8335335_peak_2408	268	.	13.7813	30.1604	26.8186	230
chr1	163308761	163309093	GSE124008_Akerberg_2019_GSM3518657_F_Tbx5_fb1_ChIP_Ventricles_E12.5_SRR8335335_peak_2409	59	.	5.63937	8.50379	5.90279	150
chr1	163311993	163312671	GSE124008_Akerberg_2019_GSM3518657_F_Tbx5_fb1_ChIP_Ventricles_E12.5_SRR8335335_peak_2410	112	.	7.9891	14.1243	11.2232	473
chr1	163365113	163365445	GSE124008_Akerberg_2019_GSM3518657_F_Tbx5_fb1_ChIP_Ventricles_E12.5_SRR8335335_peak_2411	68	.	5.22146	9.46695	6.80798	193
chr1	163403444	163403801	GSE124008_Akerberg_2019_GSM3518657_F_Tbx5_fb1_ChIP_Ventricles_E12.5_SRR8335335_peak_2412	36	.	4.46291	6.11055	3.69779	150
chr1	163443835	163444064	GSE124008_Akerberg_2019_GSM3518657_F_Tbx5_fb1_ChIP_Ventricles_E12.5_SRR8335335_peak_2413	59	.	5.70262	8.60461	5.96344	148
chr1	163872980	163873347	GSE124008_Akerberg_2019_GSM3518657_F_Tbx5_fb1_ChIP_Ventricles_E12.5_SRR8335335_peak_2414	59	.	5.70262	8.60461	5.96344	148
chr1	163874119	163874603	GSE124008_Akerberg_2019_GSM3518657_F_Tbx5_fb1_ChIP_Ventricles_E12.5_SRR8335335_peak_2415	793	.	29.4635	83.2985	79.31	198
chr1	163929747	163930841	GSE124008_Akerberg_2019_GSM3518657_F_Tbx5_fb1_ChIP_Ventricles_E12.5_SRR8335335_peak_2416	174	.	10.4548	20.5611	17.4301	257
chr1	163971626	163971853	GSE124008_Akerberg_2019_GSM3518657_F_Tbx5_fb1_ChIP_Ventricles_E12.5_SRR8335335_peak_2417	67	.	5.57238	9.37765	6.72124	76
chr1	163994484	163995149	GSE124008_Akerberg_2019_GSM3518657_F_Tbx5_fb1_ChIP_Ventricles_E12.5_SRR8335335_peak_2418	41	.	4.4579	6.61488	4.12866	216
chr1	163999088	163999340	GSE124008_Akerberg_2019_GSM3518657_F_Tbx5_fb1_ChIP_Ventricles_E12.5_SRR8335335_peak_2419	49	.	4.8294	7.50494	4.97966	123
chr1	164138759	164138979	GSE124008_Akerberg_2019_GSM3518657_F_Tbx5_fb1_ChIP_Ventricles_E12.5_SRR8335335_peak_2420	59	.	5.63937	8.50379	5.90279	89
chr1	164247862	164248305	GSE124008_Akerberg_2019_GSM3518657_F_Tbx5_fb1_ChIP_Ventricles_E12.5_SRR8335335_peak_2421	40	.	4.69947	6.48038	4.04655	322
chr1	164248451	164248712	GSE124008_Akerberg_2019_GSM3518657_F_Tbx5_fb1_ChIP_Ventricles_E12.5_SRR8335335_peak_2422	51	.	4.60717	7.73134	5.16135	169
chr1	164249051	164249535	GSE124008_Akerberg_2019_GSM3518657_F_Tbx5_fb1_ChIP_Ventricles_E12.5_SRR8335335_peak_2423	121	.	8.03465	15.0812	12.1431	172
chr1	164263570	164264083	GSE124008_Akerberg_2019_GSM3518657_F_Tbx5_fb1_ChIP_Ventricles_E12.5_SRR8335335_peak_2424	295	.	14.646	32.8995	29.5184	207
chr1	164275537	164275992	GSE124008_Akerberg_2019_GSM3518657_F_Tbx5_fb1_ChIP_Ventricles_E12.5_SRR8335335_peak_2425	76	.	5.94387	10.3564	7.63596	249
chr1	164319621	164319906	GSE124008_Akerberg_2019_GSM3518657_F_Tbx5_fb1_ChIP_Ventricles_E12.5_SRR8335335_peak_2426	59	.	5.70262	8.60461	5.96344	158
chr1	164320158	164320513	GSE124008_Akerberg_2019_GSM3518657_F_Tbx5_fb1_ChIP_Ventricles_E12.5_SRR8335335_peak_2427	59	.	5.70262	8.60461	5.96344	180
chr1	164370743	164371105	GSE124008_Akerberg_2019_GSM3518657_F_Tbx5_fb1_ChIP_Ventricles_E12.5_SRR8335335_peak_2428	148	.	8.83951	17.8658	14.827	142
chr1	164374097	164374382	GSE124008_Akerberg_2019_GSM3518657_F_Tbx5_fb1_ChIP_Ventricles_E12.5_SRR8335335_peak_2429	89	.	6.76602	11.7163	8.93024	147
chr1	164399607	164400014	GSE124008_Akerberg_2019_GSM3518657_F_Tbx5_fb1_ChIP_Ventricles_E12.5_SRR8335335_peak_2430	187	.	10.93	21.8807	18.7168	219
chr1	164428407	164429212	GSE124008_Akerberg_2019_GSM3518657_F_Tbx5_fb1_ChIP_Ventricles_E12.5_SRR8335335_peak_2431	1090	.	37.1258	113.306	109.07	414
chr1	164435836	164436056	GSE124008_Akerberg_2019_GSM3518657_F_Tbx5_fb1_ChIP_Ventricles_E12.5_SRR8335335_peak_2432	33	.	4.08641	5.7588	3.356	72
chr1	164448642	164449308	GSE124008_Akerberg_2019_GSM3518657_F_Tbx5_fb1_ChIP_Ventricles_E12.5_SRR8335335_peak_2433	253	.	13.2286	28.6107	25.3101	198
chr1	164451333	164451805	GSE124008_Akerberg_2019_GSM3518657_F_Tbx5_fb1_ChIP_Ventricles_E12.5_SRR8335335_peak_2434	58	.	5.20089	8.42656	5.84043	276
chr1	164457592	164458564	GSE124008_Akerberg_2019_GSM3518657_F_Tbx5_fb1_ChIP_Ventricles_E12.5_SRR8335335_peak_2435	123	.	8.45905	15.3288	12.379	558
chr1	164458650	164459173	GSE124008_Akerberg_2019_GSM3518657_F_Tbx5_fb1_ChIP_Ventricles_E12.5_SRR8335335_peak_2436	59	.	5.70262	8.60461	5.96344	344
chr1	164461723	164462110	GSE124008_Akerberg_2019_GSM3518657_F_Tbx5_fb1_ChIP_Ventricles_E12.5_SRR8335335_peak_2437	76	.	5.94387	10.3564	7.63596	211
chr1	164475304	164475705	GSE124008_Akerberg_2019_GSM3518657_F_Tbx5_fb1_ChIP_Ventricles_E12.5_SRR8335335_peak_2438	23	.	3.37859	4.60577	2.38179	372
chr1	164511589	164511858	GSE124008_Akerberg_2019_GSM3518657_F_Tbx5_fb1_ChIP_Ventricles_E12.5_SRR8335335_peak_2439	40	.	4.69947	6.48038	4.04655	118
chr1	164522531	164522842	GSE124008_Akerberg_2019_GSM3518657_F_Tbx5_fb1_ChIP_Ventricles_E12.5_SRR8335335_peak_2440	114	.	7.63412	14.4142	11.4868	108
chr1	164548138	164548545	GSE124008_Akerberg_2019_GSM3518657_F_Tbx5_fb1_ChIP_Ventricles_E12.5_SRR8335335_peak_2441	33	.	4.08641	5.7588	3.356	219
chr1	164550759	164551264	GSE124008_Akerberg_2019_GSM3518657_F_Tbx5_fb1_ChIP_Ventricles_E12.5_SRR8335335_peak_2442	68	.	6.0707	9.50643	6.84714	146
chr1	164552372	164552727	GSE124008_Akerberg_2019_GSM3518657_F_Tbx5_fb1_ChIP_Ventricles_E12.5_SRR8335335_peak_2443	105	.	7.58695	13.4667	10.5788	157
chr1	164570756	164571416	GSE124008_Akerberg_2019_GSM3518657_F_Tbx5_fb1_ChIP_Ventricles_E12.5_SRR8335335_peak_2444	424	.	17.7608	46.0541	42.477	337
chr1	164586204	164586624	GSE124008_Akerberg_2019_GSM3518657_F_Tbx5_fb1_ChIP_Ventricles_E12.5_SRR8335335_peak_2445	354	.	16.6326	38.9723	35.4856	247
chr1	164722010	164722370	GSE124008_Akerberg_2019_GSM3518657_F_Tbx5_fb1_ChIP_Ventricles_E12.5_SRR8335335_peak_2446	113	.	8.07871	14.2708	11.3451	179
chr1	164722978	164723331	GSE124008_Akerberg_2019_GSM3518657_F_Tbx5_fb1_ChIP_Ventricles_E12.5_SRR8335335_peak_2447	148	.	9.44903	17.8893	14.8489	144
chr1	164787080	164787300	GSE124008_Akerberg_2019_GSM3518657_F_Tbx5_fb1_ChIP_Ventricles_E12.5_SRR8335335_peak_2448	32	.	4.27696	5.60135	3.21137	45
chr1	164855703	164856059	GSE124008_Akerberg_2019_GSM3518657_F_Tbx5_fb1_ChIP_Ventricles_E12.5_SRR8335335_peak_2449	185	.	10.8088	21.6793	18.5297	172
chr1	164896137	164896833	GSE124008_Akerberg_2019_GSM3518657_F_Tbx5_fb1_ChIP_Ventricles_E12.5_SRR8335335_peak_2450	137	.	9.02915	16.7215	13.708	489
chr1	164898824	164899358	GSE124008_Akerberg_2019_GSM3518657_F_Tbx5_fb1_ChIP_Ventricles_E12.5_SRR8335335_peak_2451	79	.	6.57926	10.6647	7.92598	341
chr1	164966053	164966478	GSE124008_Akerberg_2019_GSM3518657_F_Tbx5_fb1_ChIP_Ventricles_E12.5_SRR8335335_peak_2452	80	.	6.65305	10.7838	8.01531	176
chr1	164994348	164994621	GSE124008_Akerberg_2019_GSM3518657_F_Tbx5_fb1_ChIP_Ventricles_E12.5_SRR8335335_peak_2453	69	.	6.17784	9.67828	6.97094	147
chr1	165012312	165012707	GSE124008_Akerberg_2019_GSM3518657_F_Tbx5_fb1_ChIP_Ventricles_E12.5_SRR8335335_peak_2454	214	.	11.6036	24.6888	21.4611	181
chr1	165046812	165047119	GSE124008_Akerberg_2019_GSM3518657_F_Tbx5_fb1_ChIP_Ventricles_E12.5_SRR8335335_peak_2455	113	.	6.75718	14.2132	11.3074	154
chr1	165089515	165090344	GSE124008_Akerberg_2019_GSM3518657_F_Tbx5_fb1_ChIP_Ventricles_E12.5_SRR8335335_peak_2456	550	.	16.2314	58.7896	55.0549	309
chr1	165104588	165105111	GSE124008_Akerberg_2019_GSM3518657_F_Tbx5_fb1_ChIP_Ventricles_E12.5_SRR8335335_peak_2457	40	.	4.69947	6.48038	4.04655	319
chr1	165110411	165111380	GSE124008_Akerberg_2019_GSM3518657_F_Tbx5_fb1_ChIP_Ventricles_E12.5_SRR8335335_peak_2458	1968	.	44.5359	201.65	196.857	539
chr1	165113754	165114084	GSE124008_Akerberg_2019_GSM3518657_F_Tbx5_fb1_ChIP_Ventricles_E12.5_SRR8335335_peak_2459	49	.	5.16668	7.46918	4.95543	187
chr1	165114631	165115171	GSE124008_Akerberg_2019_GSM3518657_F_Tbx5_fb1_ChIP_Ventricles_E12.5_SRR8335335_peak_2460	114	.	7.63412	14.4142	11.4868	341
chr1	165119373	165120022	GSE124008_Akerberg_2019_GSM3518657_F_Tbx5_fb1_ChIP_Ventricles_E12.5_SRR8335335_peak_2461	265	.	13.6213	29.8918	26.5708	212
chr1	165193923	165194563	GSE124008_Akerberg_2019_GSM3518657_F_Tbx5_fb1_ChIP_Ventricles_E12.5_SRR8335335_peak_2462	69	.	6.17784	9.67828	6.97094	433
chr1	165205662	165205884	GSE124008_Akerberg_2019_GSM3518657_F_Tbx5_fb1_ChIP_Ventricles_E12.5_SRR8335335_peak_2463	59	.	5.70262	8.60461	5.96344	111
chr1	165235708	165236844	GSE124008_Akerberg_2019_GSM3518657_F_Tbx5_fb1_ChIP_Ventricles_E12.5_SRR8335335_peak_2464	78	.	6.50002	10.5369	7.81351	202
chr1	165236931	165237247	GSE124008_Akerberg_2019_GSM3518657_F_Tbx5_fb1_ChIP_Ventricles_E12.5_SRR8335335_peak_2465	100	.	7.51916	12.9445	10.0931	145
chr1	165283091	165283655	GSE124008_Akerberg_2019_GSM3518657_F_Tbx5_fb1_ChIP_Ventricles_E12.5_SRR8335335_peak_2466	673	.	26.137	71.2049	67.3344	242
chr1	165302632	165303181	GSE124008_Akerberg_2019_GSM3518657_F_Tbx5_fb1_ChIP_Ventricles_E12.5_SRR8335335_peak_2467	541	.	22.3353	57.8571	54.1279	274
chr1	165320636	165320889	GSE124008_Akerberg_2019_GSM3518657_F_Tbx5_fb1_ChIP_Ventricles_E12.5_SRR8335335_peak_2468	125	.	8.55393	15.4845	12.5138	174
chr1	165327873	165328174	GSE124008_Akerberg_2019_GSM3518657_F_Tbx5_fb1_ChIP_Ventricles_E12.5_SRR8335335_peak_2469	147	.	9.39894	17.8067	14.7728	160
chr1	165341938	165342433	GSE124008_Akerberg_2019_GSM3518657_F_Tbx5_fb1_ChIP_Ventricles_E12.5_SRR8335335_peak_2470	1021	.	35.4339	106.28	102.101	293
chr1	165459451	165460360	GSE124008_Akerberg_2019_GSM3518657_F_Tbx5_fb1_ChIP_Ventricles_E12.5_SRR8335335_peak_2471	234	.	12.0944	26.7041	23.4399	523
chr1	165460970	165461521	GSE124008_Akerberg_2019_GSM3518657_F_Tbx5_fb1_ChIP_Ventricles_E12.5_SRR8335335_peak_2472	74	.	6.02694	10.1283	7.41726	345
chr1	165589534	165590034	GSE124008_Akerberg_2019_GSM3518657_F_Tbx5_fb1_ChIP_Ventricles_E12.5_SRR8335335_peak_2473	453	.	18.0808	48.9322	45.3163	281
chr1	165607146	165607500	GSE124008_Akerberg_2019_GSM3518657_F_Tbx5_fb1_ChIP_Ventricles_E12.5_SRR8335335_peak_2474	90	.	7.12827	11.9189	9.0948	101
chr1	165634216	165634739	GSE124008_Akerberg_2019_GSM3518657_F_Tbx5_fb1_ChIP_Ventricles_E12.5_SRR8335335_peak_2475	137	.	9.02915	16.7215	13.708	321
chr1	165641582	165642169	GSE124008_Akerberg_2019_GSM3518657_F_Tbx5_fb1_ChIP_Ventricles_E12.5_SRR8335335_peak_2476	90	.	7.12827	11.9189	9.0948	373
chr1	165662776	165663258	GSE124008_Akerberg_2019_GSM3518657_F_Tbx5_fb1_ChIP_Ventricles_E12.5_SRR8335335_peak_2477	198	.	11.2787	23.0081	19.8264	269
chr1	165667415	165668328	GSE124008_Akerberg_2019_GSM3518657_F_Tbx5_fb1_ChIP_Ventricles_E12.5_SRR8335335_peak_2478	218	.	10.7733	25.0337	21.8007	188
chr1	165674475	165674815	GSE124008_Akerberg_2019_GSM3518657_F_Tbx5_fb1_ChIP_Ventricles_E12.5_SRR8335335_peak_2479	238	.	12.6886	27.0977	23.8272	161
chr1	165676669	165677070	GSE124008_Akerberg_2019_GSM3518657_F_Tbx5_fb1_ChIP_Ventricles_E12.5_SRR8335335_peak_2480	33	.	4.08641	5.7588	3.356	361
chr1	165677870	165678090	GSE124008_Akerberg_2019_GSM3518657_F_Tbx5_fb1_ChIP_Ventricles_E12.5_SRR8335335_peak_2481	23	.	3.37859	4.60577	2.38179	33
chr1	165684779	165685191	GSE124008_Akerberg_2019_GSM3518657_F_Tbx5_fb1_ChIP_Ventricles_E12.5_SRR8335335_peak_2482	230	.	11.1448	26.2833	23.0207	241
chr1	165689733	165690258	GSE124008_Akerberg_2019_GSM3518657_F_Tbx5_fb1_ChIP_Ventricles_E12.5_SRR8335335_peak_2483	80	.	6.65305	10.7838	8.01531	354
chr1	165693411	165693664	GSE124008_Akerberg_2019_GSM3518657_F_Tbx5_fb1_ChIP_Ventricles_E12.5_SRR8335335_peak_2484	40	.	4.75218	6.56298	4.08516	167
chr1	165701000	165701493	GSE124008_Akerberg_2019_GSM3518657_F_Tbx5_fb1_ChIP_Ventricles_E12.5_SRR8335335_peak_2485	103	.	6.45003	13.222	10.3446	333
chr1	165701648	165701928	GSE124008_Akerberg_2019_GSM3518657_F_Tbx5_fb1_ChIP_Ventricles_E12.5_SRR8335335_peak_2486	54	.	5.3555	8.05198	5.47577	167
chr1	165702542	165703037	GSE124008_Akerberg_2019_GSM3518657_F_Tbx5_fb1_ChIP_Ventricles_E12.5_SRR8335335_peak_2487	35	.	4.34269	5.92289	3.51882	290
chr1	165705419	165705642	GSE124008_Akerberg_2019_GSM3518657_F_Tbx5_fb1_ChIP_Ventricles_E12.5_SRR8335335_peak_2488	54	.	5.3555	8.05198	5.47577	107
chr1	165804474	165804773	GSE124008_Akerberg_2019_GSM3518657_F_Tbx5_fb1_ChIP_Ventricles_E12.5_SRR8335335_peak_2489	86	.	5.49775	11.4194	8.63693	116
chr1	165845164	165845503	GSE124008_Akerberg_2019_GSM3518657_F_Tbx5_fb1_ChIP_Ventricles_E12.5_SRR8335335_peak_2490	59	.	5.70262	8.60461	5.96344	179
chr1	165874727	165875047	GSE124008_Akerberg_2019_GSM3518657_F_Tbx5_fb1_ChIP_Ventricles_E12.5_SRR8335335_peak_2491	51	.	4.60717	7.73134	5.16135	152
chr1	165882377	165882626	GSE124008_Akerberg_2019_GSM3518657_F_Tbx5_fb1_ChIP_Ventricles_E12.5_SRR8335335_peak_2492	88	.	6.92442	11.5884	8.80538	122
chr1	165964345	165964879	GSE124008_Akerberg_2019_GSM3518657_F_Tbx5_fb1_ChIP_Ventricles_E12.5_SRR8335335_peak_2493	40	.	3.92696	6.50487	4.0697	154
chr1	165984943	165985537	GSE124008_Akerberg_2019_GSM3518657_F_Tbx5_fb1_ChIP_Ventricles_E12.5_SRR8335335_peak_2494	100	.	7.51916	12.9445	10.0931	315
chr1	165993240	165993771	GSE124008_Akerberg_2019_GSM3518657_F_Tbx5_fb1_ChIP_Ventricles_E12.5_SRR8335335_peak_2495	36	.	4.41403	6.03424	3.62896	315
chr1	165993863	165994088	GSE124008_Akerberg_2019_GSM3518657_F_Tbx5_fb1_ChIP_Ventricles_E12.5_SRR8335335_peak_2496	28	.	4.01662	5.19885	2.88293	24
chr1	166001652	166002424	GSE124008_Akerberg_2019_GSM3518657_F_Tbx5_fb1_ChIP_Ventricles_E12.5_SRR8335335_peak_2497	21	.	3.14157	4.39843	2.18903	739
chr1	166003182	166003589	GSE124008_Akerberg_2019_GSM3518657_F_Tbx5_fb1_ChIP_Ventricles_E12.5_SRR8335335_peak_2498	58	.	5.20089	8.42656	5.84043	183
chr1	166016415	166016697	GSE124008_Akerberg_2019_GSM3518657_F_Tbx5_fb1_ChIP_Ventricles_E12.5_SRR8335335_peak_2499	30	.	3.68573	5.33894	3.01975	96
chr1	166023980	166024329	GSE124008_Akerberg_2019_GSM3518657_F_Tbx5_fb1_ChIP_Ventricles_E12.5_SRR8335335_peak_2500	102	.	7.60349	13.0818	10.2063	186
chr1	166045734	166045995	GSE124008_Akerberg_2019_GSM3518657_F_Tbx5_fb1_ChIP_Ventricles_E12.5_SRR8335335_peak_2501	99	.	7.1889	12.8137	9.97292	152
chr1	166126714	166127464	GSE124008_Akerberg_2019_GSM3518657_F_Tbx5_fb1_ChIP_Ventricles_E12.5_SRR8335335_peak_2502	147	.	9.39894	17.8067	14.7728	270
chr1	166127733	166128093	GSE124008_Akerberg_2019_GSM3518657_F_Tbx5_fb1_ChIP_Ventricles_E12.5_SRR8335335_peak_2503	101	.	7.55922	13.0097	10.156	274
chr1	166308907	166309345	GSE124008_Akerberg_2019_GSM3518657_F_Tbx5_fb1_ChIP_Ventricles_E12.5_SRR8335335_peak_2504	59	.	5.70262	8.60461	5.96344	96
chr1	166311443	166311759	GSE124008_Akerberg_2019_GSM3518657_F_Tbx5_fb1_ChIP_Ventricles_E12.5_SRR8335335_peak_2505	113	.	8.07871	14.2708	11.3451	197
chr1	166379343	166380378	GSE124008_Akerberg_2019_GSM3518657_F_Tbx5_fb1_ChIP_Ventricles_E12.5_SRR8335335_peak_2506	369	.	17.1079	40.4859	36.9774	711
chr1	166388669	166389440	GSE124008_Akerberg_2019_GSM3518657_F_Tbx5_fb1_ChIP_Ventricles_E12.5_SRR8335335_peak_2507	58	.	5.20089	8.42656	5.84043	621
chr1	166409361	166410072	GSE124008_Akerberg_2019_GSM3518657_F_Tbx5_fb1_ChIP_Ventricles_E12.5_SRR8335335_peak_2508	69	.	6.17784	9.67828	6.97094	178
chr1	167237819	167238289	GSE124008_Akerberg_2019_GSM3518657_F_Tbx5_fb1_ChIP_Ventricles_E12.5_SRR8335335_peak_2509	102	.	7.60349	13.0818	10.2063	187
chr1	167259783	167260424	GSE124008_Akerberg_2019_GSM3518657_F_Tbx5_fb1_ChIP_Ventricles_E12.5_SRR8335335_peak_2510	101	.	7.55922	13.0097	10.156	158
chr1	167270372	167270757	GSE124008_Akerberg_2019_GSM3518657_F_Tbx5_fb1_ChIP_Ventricles_E12.5_SRR8335335_peak_2511	18	.	3.38301	4.04766	1.8588	100
chr1	167283027	167283287	GSE124008_Akerberg_2019_GSM3518657_F_Tbx5_fb1_ChIP_Ventricles_E12.5_SRR8335335_peak_2512	49	.	4.8294	7.50494	4.97966	144
chr1	167283728	167284048	GSE124008_Akerberg_2019_GSM3518657_F_Tbx5_fb1_ChIP_Ventricles_E12.5_SRR8335335_peak_2513	59	.	5.70262	8.60461	5.96344	135
chr1	167284298	167285422	GSE124008_Akerberg_2019_GSM3518657_F_Tbx5_fb1_ChIP_Ventricles_E12.5_SRR8335335_peak_2514	337	.	15.9697	37.1543	33.7071	915
chr1	167292441	167293025	GSE124008_Akerberg_2019_GSM3518657_F_Tbx5_fb1_ChIP_Ventricles_E12.5_SRR8335335_peak_2515	229	.	10.1358	26.2297	22.9717	398
chr1	167308162	167308580	GSE124008_Akerberg_2019_GSM3518657_F_Tbx5_fb1_ChIP_Ventricles_E12.5_SRR8335335_peak_2516	100	.	7.51916	12.9445	10.0931	201
chr1	167340524	167340814	GSE124008_Akerberg_2019_GSM3518657_F_Tbx5_fb1_ChIP_Ventricles_E12.5_SRR8335335_peak_2517	147	.	9.39894	17.8067	14.7728	128
chr1	167349824	167350396	GSE124008_Akerberg_2019_GSM3518657_F_Tbx5_fb1_ChIP_Ventricles_E12.5_SRR8335335_peak_2518	49	.	4.8294	7.50494	4.97966	167
chr1	167365916	167366226	GSE124008_Akerberg_2019_GSM3518657_F_Tbx5_fb1_ChIP_Ventricles_E12.5_SRR8335335_peak_2519	149	.	9.50436	17.9806	14.9233	151
chr1	167369951	167370245	GSE124008_Akerberg_2019_GSM3518657_F_Tbx5_fb1_ChIP_Ventricles_E12.5_SRR8335335_peak_2520	100	.	7.51916	12.9445	10.0931	108
chr1	167393898	167394181	GSE124008_Akerberg_2019_GSM3518657_F_Tbx5_fb1_ChIP_Ventricles_E12.5_SRR8335335_peak_2521	26	.	3.71492	4.93951	2.63126	114
chr1	167466896	167467295	GSE124008_Akerberg_2019_GSM3518657_F_Tbx5_fb1_ChIP_Ventricles_E12.5_SRR8335335_peak_2522	58	.	4.33424	8.41651	5.8368	186
chr1	167487378	167487634	GSE124008_Akerberg_2019_GSM3518657_F_Tbx5_fb1_ChIP_Ventricles_E12.5_SRR8335335_peak_2523	68	.	6.10931	9.56835	6.89595	88
chr1	167588656	167589163	GSE124008_Akerberg_2019_GSM3518657_F_Tbx5_fb1_ChIP_Ventricles_E12.5_SRR8335335_peak_2524	125	.	8.55393	15.4845	12.5138	369
chr1	167598317	167598713	GSE124008_Akerberg_2019_GSM3518657_F_Tbx5_fb1_ChIP_Ventricles_E12.5_SRR8335335_peak_2525	69	.	6.17784	9.67828	6.97094	149
chr1	167631863	167632208	GSE124008_Akerberg_2019_GSM3518657_F_Tbx5_fb1_ChIP_Ventricles_E12.5_SRR8335335_peak_2526	268	.	13.7813	30.1604	26.8186	157
chr1	167691814	167692374	GSE124008_Akerberg_2019_GSM3518657_F_Tbx5_fb1_ChIP_Ventricles_E12.5_SRR8335335_peak_2527	381	.	17.388	41.6815	38.1622	199
chr1	168214018	168214254	GSE124008_Akerberg_2019_GSM3518657_F_Tbx5_fb1_ChIP_Ventricles_E12.5_SRR8335335_peak_2528	49	.	5.16942	7.47351	4.95543	51
chr1	168215422	168215699	GSE124008_Akerberg_2019_GSM3518657_F_Tbx5_fb1_ChIP_Ventricles_E12.5_SRR8335335_peak_2529	36	.	4.46291	6.11055	3.69779	63
chr1	168221026	168221388	GSE124008_Akerberg_2019_GSM3518657_F_Tbx5_fb1_ChIP_Ventricles_E12.5_SRR8335335_peak_2530	32	.	4.27696	5.60135	3.21137	191
chr1	168230214	168230434	GSE124008_Akerberg_2019_GSM3518657_F_Tbx5_fb1_ChIP_Ventricles_E12.5_SRR8335335_peak_2531	23	.	3.80175	4.68438	2.39042	211
chr1	168246968	168247219	GSE124008_Akerberg_2019_GSM3518657_F_Tbx5_fb1_ChIP_Ventricles_E12.5_SRR8335335_peak_2532	49	.	5.13675	7.42187	4.91933	48
chr1	168268544	168268846	GSE124008_Akerberg_2019_GSM3518657_F_Tbx5_fb1_ChIP_Ventricles_E12.5_SRR8335335_peak_2533	125	.	8.55393	15.4845	12.5138	178
chr1	168288015	168289219	GSE124008_Akerberg_2019_GSM3518657_F_Tbx5_fb1_ChIP_Ventricles_E12.5_SRR8335335_peak_2534	126	.	7.80133	15.6129	12.6365	198
chr1	168290822	168291042	GSE124008_Akerberg_2019_GSM3518657_F_Tbx5_fb1_ChIP_Ventricles_E12.5_SRR8335335_peak_2535	48	.	5.10716	7.37512	4.87293	47
chr1	168291480	168291745	GSE124008_Akerberg_2019_GSM3518657_F_Tbx5_fb1_ChIP_Ventricles_E12.5_SRR8335335_peak_2536	36	.	4.46291	6.11055	3.69779	88
chr1	168301596	168301844	GSE124008_Akerberg_2019_GSM3518657_F_Tbx5_fb1_ChIP_Ventricles_E12.5_SRR8335335_peak_2537	68	.	6.10931	9.56835	6.89595	101
chr1	168331450	168331911	GSE124008_Akerberg_2019_GSM3518657_F_Tbx5_fb1_ChIP_Ventricles_E12.5_SRR8335335_peak_2538	354	.	16.6326	38.9723	35.4856	215
chr1	168356852	168357217	GSE124008_Akerberg_2019_GSM3518657_F_Tbx5_fb1_ChIP_Ventricles_E12.5_SRR8335335_peak_2539	135	.	8.929	16.5567	13.5634	174
chr1	168382714	168383084	GSE124008_Akerberg_2019_GSM3518657_F_Tbx5_fb1_ChIP_Ventricles_E12.5_SRR8335335_peak_2540	79	.	6.12348	10.6564	7.92598	177
chr1	168402337	168402557	GSE124008_Akerberg_2019_GSM3518657_F_Tbx5_fb1_ChIP_Ventricles_E12.5_SRR8335335_peak_2541	23	.	3.80175	4.68438	2.39042	122
chr1	168406168	168406388	GSE124008_Akerberg_2019_GSM3518657_F_Tbx5_fb1_ChIP_Ventricles_E12.5_SRR8335335_peak_2542	32	.	4.27696	5.60135	3.21137	12
chr1	168407342	168407576	GSE124008_Akerberg_2019_GSM3518657_F_Tbx5_fb1_ChIP_Ventricles_E12.5_SRR8335335_peak_2543	40	.	4.69947	6.48038	4.04655	103
chr1	168410025	168410319	GSE124008_Akerberg_2019_GSM3518657_F_Tbx5_fb1_ChIP_Ventricles_E12.5_SRR8335335_peak_2544	90	.	7.12827	11.9189	9.0948	97
chr1	168423411	168423719	GSE124008_Akerberg_2019_GSM3518657_F_Tbx5_fb1_ChIP_Ventricles_E12.5_SRR8335335_peak_2545	68	.	5.22146	9.46695	6.80798	90
chr1	168430843	168431071	GSE124008_Akerberg_2019_GSM3518657_F_Tbx5_fb1_ChIP_Ventricles_E12.5_SRR8335335_peak_2546	31	.	4.22728	5.52434	3.18604	212
chr1	168431276	168431610	GSE124008_Akerberg_2019_GSM3518657_F_Tbx5_fb1_ChIP_Ventricles_E12.5_SRR8335335_peak_2547	59	.	5.70262	8.60461	5.96344	196
chr1	168431738	168432205	GSE124008_Akerberg_2019_GSM3518657_F_Tbx5_fb1_ChIP_Ventricles_E12.5_SRR8335335_peak_2548	80	.	6.65305	10.7838	8.01531	184
chr1	168473852	168474216	GSE124008_Akerberg_2019_GSM3518657_F_Tbx5_fb1_ChIP_Ventricles_E12.5_SRR8335335_peak_2549	161	.	9.97958	19.2608	16.166	193
chr1	168476448	168476684	GSE124008_Akerberg_2019_GSM3518657_F_Tbx5_fb1_ChIP_Ventricles_E12.5_SRR8335335_peak_2550	50	.	5.2274	7.56521	5.00071	90
chr1	168476851	168477235	GSE124008_Akerberg_2019_GSM3518657_F_Tbx5_fb1_ChIP_Ventricles_E12.5_SRR8335335_peak_2551	51	.	4.60717	7.73134	5.16135	133
chr1	168582301	168582904	GSE124008_Akerberg_2019_GSM3518657_F_Tbx5_fb1_ChIP_Ventricles_E12.5_SRR8335335_peak_2552	916	.	32.7901	95.7331	91.636	350
chr1	168655405	168655703	GSE124008_Akerberg_2019_GSM3518657_F_Tbx5_fb1_ChIP_Ventricles_E12.5_SRR8335335_peak_2553	113	.	8.07871	14.2708	11.3451	213
chr1	168679214	168679437	GSE124008_Akerberg_2019_GSM3518657_F_Tbx5_fb1_ChIP_Ventricles_E12.5_SRR8335335_peak_2554	50	.	5.2274	7.56521	5.00071	62
chr1	168708557	168708924	GSE124008_Akerberg_2019_GSM3518657_F_Tbx5_fb1_ChIP_Ventricles_E12.5_SRR8335335_peak_2555	159	.	8.91581	19.0165	15.9471	168
chr1	168784536	168784958	GSE124008_Akerberg_2019_GSM3518657_F_Tbx5_fb1_ChIP_Ventricles_E12.5_SRR8335335_peak_2556	685	.	26.317	72.4059	68.5263	233
chr1	168823300	168823547	GSE124008_Akerberg_2019_GSM3518657_F_Tbx5_fb1_ChIP_Ventricles_E12.5_SRR8335335_peak_2557	28	.	4.01662	5.19885	2.88293	179
chr1	168890178	168890637	GSE124008_Akerberg_2019_GSM3518657_F_Tbx5_fb1_ChIP_Ventricles_E12.5_SRR8335335_peak_2558	90	.	7.12827	11.9189	9.0948	329
chr1	168899763	168899983	GSE124008_Akerberg_2019_GSM3518657_F_Tbx5_fb1_ChIP_Ventricles_E12.5_SRR8335335_peak_2559	32	.	4.27696	5.60135	3.21137	121
chr1	168919358	168919863	GSE124008_Akerberg_2019_GSM3518657_F_Tbx5_fb1_ChIP_Ventricles_E12.5_SRR8335335_peak_2560	208	.	11.5407	24.0075	20.8016	323
chr1	168969521	168969987	GSE124008_Akerberg_2019_GSM3518657_F_Tbx5_fb1_ChIP_Ventricles_E12.5_SRR8335335_peak_2561	205	.	10.4018	23.7987	20.5955	211
chr1	169096769	169097425	GSE124008_Akerberg_2019_GSM3518657_F_Tbx5_fb1_ChIP_Ventricles_E12.5_SRR8335335_peak_2562	198	.	11.2787	23.0081	19.8264	328
chr1	169099202	169099868	GSE124008_Akerberg_2019_GSM3518657_F_Tbx5_fb1_ChIP_Ventricles_E12.5_SRR8335335_peak_2563	988	.	34.6909	102.978	98.8215	238
chr1	169235136	169235560	GSE124008_Akerberg_2019_GSM3518657_F_Tbx5_fb1_ChIP_Ventricles_E12.5_SRR8335335_peak_2564	174	.	10.4548	20.5611	17.4301	161
chr1	169248993	169249478	GSE124008_Akerberg_2019_GSM3518657_F_Tbx5_fb1_ChIP_Ventricles_E12.5_SRR8335335_peak_2565	844	.	23.9573	88.4637	84.4327	277
chr1	169252144	169252634	GSE124008_Akerberg_2019_GSM3518657_F_Tbx5_fb1_ChIP_Ventricles_E12.5_SRR8335335_peak_2566	792	.	25.633	83.2005	79.217	275
chr1	169272048	169272366	GSE124008_Akerberg_2019_GSM3518657_F_Tbx5_fb1_ChIP_Ventricles_E12.5_SRR8335335_peak_2567	59	.	5.70262	8.60461	5.96344	148
chr1	169280809	169281086	GSE124008_Akerberg_2019_GSM3518657_F_Tbx5_fb1_ChIP_Ventricles_E12.5_SRR8335335_peak_2568	51	.	4.60717	7.73134	5.16135	185
chr1	169531401	169531686	GSE124008_Akerberg_2019_GSM3518657_F_Tbx5_fb1_ChIP_Ventricles_E12.5_SRR8335335_peak_2569	69	.	6.17784	9.67828	6.97094	151
chr1	169653778	169654010	GSE124008_Akerberg_2019_GSM3518657_F_Tbx5_fb1_ChIP_Ventricles_E12.5_SRR8335335_peak_2570	50	.	5.2274	7.56521	5.00071	82
chr1	169654346	169654739	GSE124008_Akerberg_2019_GSM3518657_F_Tbx5_fb1_ChIP_Ventricles_E12.5_SRR8335335_peak_2571	19	.	3.34343	4.1603	1.95977	318
chr1	169747634	169747951	GSE124008_Akerberg_2019_GSM3518657_F_Tbx5_fb1_ChIP_Ventricles_E12.5_SRR8335335_peak_2572	30	.	3.68573	5.33894	3.01975	215
chr1	169831425	169831816	GSE124008_Akerberg_2019_GSM3518657_F_Tbx5_fb1_ChIP_Ventricles_E12.5_SRR8335335_peak_2573	69	.	6.17784	9.67828	6.97094	181
chr1	169837521	169837817	GSE124008_Akerberg_2019_GSM3518657_F_Tbx5_fb1_ChIP_Ventricles_E12.5_SRR8335335_peak_2574	85	.	6.31536	11.3611	8.57941	190
chr1	169971933	169972502	GSE124008_Akerberg_2019_GSM3518657_F_Tbx5_fb1_ChIP_Ventricles_E12.5_SRR8335335_peak_2575	946	.	32.2224	98.7272	94.6068	236
chr1	170039120	170039385	GSE124008_Akerberg_2019_GSM3518657_F_Tbx5_fb1_ChIP_Ventricles_E12.5_SRR8335335_peak_2576	59	.	5.70262	8.60461	5.96344	131
chr1	170045081	170045301	GSE124008_Akerberg_2019_GSM3518657_F_Tbx5_fb1_ChIP_Ventricles_E12.5_SRR8335335_peak_2577	40	.	4.75218	6.56298	4.08516	145
chr1	170174429	170175502	GSE124008_Akerberg_2019_GSM3518657_F_Tbx5_fb1_ChIP_Ventricles_E12.5_SRR8335335_peak_2578	149	.	9.50436	17.9806	14.9233	276
chr1	170331969	170332364	GSE124008_Akerberg_2019_GSM3518657_F_Tbx5_fb1_ChIP_Ventricles_E12.5_SRR8335335_peak_2579	32	.	4.27696	5.60135	3.21137	108
chr1	170381341	170381658	GSE124008_Akerberg_2019_GSM3518657_F_Tbx5_fb1_ChIP_Ventricles_E12.5_SRR8335335_peak_2580	251	.	13.1585	28.4932	25.195	192
chr1	170400590	170400927	GSE124008_Akerberg_2019_GSM3518657_F_Tbx5_fb1_ChIP_Ventricles_E12.5_SRR8335335_peak_2581	79	.	6.34315	10.6449	7.91873	158
chr1	170431243	170431833	GSE124008_Akerberg_2019_GSM3518657_F_Tbx5_fb1_ChIP_Ventricles_E12.5_SRR8335335_peak_2582	871	.	27.9384	91.186	87.132	284
chr1	170435526	170435746	GSE124008_Akerberg_2019_GSM3518657_F_Tbx5_fb1_ChIP_Ventricles_E12.5_SRR8335335_peak_2583	50	.	5.2274	7.56521	5.00071	71
chr1	170438725	170439139	GSE124008_Akerberg_2019_GSM3518657_F_Tbx5_fb1_ChIP_Ventricles_E12.5_SRR8335335_peak_2584	115	.	7.42984	14.5173	11.5847	259
chr1	170501541	170502185	GSE124008_Akerberg_2019_GSM3518657_F_Tbx5_fb1_ChIP_Ventricles_E12.5_SRR8335335_peak_2585	59	.	5.70262	8.60461	5.96344	127
chr1	170502361	170502989	GSE124008_Akerberg_2019_GSM3518657_F_Tbx5_fb1_ChIP_Ventricles_E12.5_SRR8335335_peak_2586	537	.	22.0875	57.4355	53.7147	289
chr1	170505046	170505520	GSE124008_Akerberg_2019_GSM3518657_F_Tbx5_fb1_ChIP_Ventricles_E12.5_SRR8335335_peak_2587	518	.	20.9757	55.538	51.8402	284
chr1	170510820	170511103	GSE124008_Akerberg_2019_GSM3518657_F_Tbx5_fb1_ChIP_Ventricles_E12.5_SRR8335335_peak_2588	69	.	6.14187	9.62057	6.94317	117
chr1	170538865	170539111	GSE124008_Akerberg_2019_GSM3518657_F_Tbx5_fb1_ChIP_Ventricles_E12.5_SRR8335335_peak_2589	74	.	6.24808	10.1307	7.41726	123
chr1	170550862	170551399	GSE124008_Akerberg_2019_GSM3518657_F_Tbx5_fb1_ChIP_Ventricles_E12.5_SRR8335335_peak_2590	68	.	5.22146	9.46695	6.80798	348
chr1	170554699	170555676	GSE124008_Akerberg_2019_GSM3518657_F_Tbx5_fb1_ChIP_Ventricles_E12.5_SRR8335335_peak_2591	2242	.	55.7238	229.233	224.293	337
chr1	170588591	170589235	GSE124008_Akerberg_2019_GSM3518657_F_Tbx5_fb1_ChIP_Ventricles_E12.5_SRR8335335_peak_2592	41	.	4.4579	6.61488	4.12866	27
chr1	170589569	170590006	GSE124008_Akerberg_2019_GSM3518657_F_Tbx5_fb1_ChIP_Ventricles_E12.5_SRR8335335_peak_2593	113	.	8.07871	14.2708	11.3451	177
chr1	170605456	170605786	GSE124008_Akerberg_2019_GSM3518657_F_Tbx5_fb1_ChIP_Ventricles_E12.5_SRR8335335_peak_2594	40	.	4.69947	6.48038	4.04655	150
chr1	170609843	170610235	GSE124008_Akerberg_2019_GSM3518657_F_Tbx5_fb1_ChIP_Ventricles_E12.5_SRR8335335_peak_2595	430	.	19.0087	46.656	43.0615	173
chr1	170622871	170623544	GSE124008_Akerberg_2019_GSM3518657_F_Tbx5_fb1_ChIP_Ventricles_E12.5_SRR8335335_peak_2596	2050	.	52.0089	209.888	205.05	291
chr1	170644232	170644749	GSE124008_Akerberg_2019_GSM3518657_F_Tbx5_fb1_ChIP_Ventricles_E12.5_SRR8335335_peak_2597	50	.	5.2274	7.56521	5.00071	370
chr1	170647433	170647862	GSE124008_Akerberg_2019_GSM3518657_F_Tbx5_fb1_ChIP_Ventricles_E12.5_SRR8335335_peak_2598	90	.	7.12827	11.9189	9.0948	268
chr1	170651469	170651790	GSE124008_Akerberg_2019_GSM3518657_F_Tbx5_fb1_ChIP_Ventricles_E12.5_SRR8335335_peak_2599	58	.	5.20089	8.42656	5.84043	196
chr1	170651963	170652356	GSE124008_Akerberg_2019_GSM3518657_F_Tbx5_fb1_ChIP_Ventricles_E12.5_SRR8335335_peak_2600	486	.	18.2031	52.3142	48.6555	185
chr1	170736360	170736580	GSE124008_Akerberg_2019_GSM3518657_F_Tbx5_fb1_ChIP_Ventricles_E12.5_SRR8335335_peak_2601	50	.	5.2274	7.56521	5.00071	151
chr1	170770694	170770916	GSE124008_Akerberg_2019_GSM3518657_F_Tbx5_fb1_ChIP_Ventricles_E12.5_SRR8335335_peak_2602	49	.	5.16942	7.47351	4.95543	71
chr1	170802610	170803015	GSE124008_Akerberg_2019_GSM3518657_F_Tbx5_fb1_ChIP_Ventricles_E12.5_SRR8335335_peak_2603	77	.	6.46279	10.4769	7.75374	215
chr1	170843538	170843758	GSE124008_Akerberg_2019_GSM3518657_F_Tbx5_fb1_ChIP_Ventricles_E12.5_SRR8335335_peak_2604	41	.	4.65164	6.65635	4.16733	192
chr1	170850148	170850368	GSE124008_Akerberg_2019_GSM3518657_F_Tbx5_fb1_ChIP_Ventricles_E12.5_SRR8335335_peak_2605	50	.	5.2274	7.56521	5.00071	117
chr1	170867382	170867930	GSE124008_Akerberg_2019_GSM3518657_F_Tbx5_fb1_ChIP_Ventricles_E12.5_SRR8335335_peak_2606	105	.	7.05835	13.4428	10.5575	335
chr1	170868656	170868888	GSE124008_Akerberg_2019_GSM3518657_F_Tbx5_fb1_ChIP_Ventricles_E12.5_SRR8335335_peak_2607	68	.	6.10931	9.56835	6.89595	72
chr1	170885139	170885459	GSE124008_Akerberg_2019_GSM3518657_F_Tbx5_fb1_ChIP_Ventricles_E12.5_SRR8335335_peak_2608	40	.	4.75218	6.56298	4.08516	133
chr1	170915593	170916099	GSE124008_Akerberg_2019_GSM3518657_F_Tbx5_fb1_ChIP_Ventricles_E12.5_SRR8335335_peak_2609	1900	.	45.8946	194.76	190.002	229
chr1	171120969	171121190	GSE124008_Akerberg_2019_GSM3518657_F_Tbx5_fb1_ChIP_Ventricles_E12.5_SRR8335335_peak_2615	59	.	5.70262	8.60461	5.96344	88
chr1	171150131	171150453	GSE124008_Akerberg_2019_GSM3518657_F_Tbx5_fb1_ChIP_Ventricles_E12.5_SRR8335335_peak_2616	26	.	3.71492	4.93951	2.63126	126
chr1	171150558	171151058	GSE124008_Akerberg_2019_GSM3518657_F_Tbx5_fb1_ChIP_Ventricles_E12.5_SRR8335335_peak_2617	159	.	9.86889	19.0777	15.9997	170
chr1	171183668	171183894	GSE124008_Akerberg_2019_GSM3518657_F_Tbx5_fb1_ChIP_Ventricles_E12.5_SRR8335335_peak_2618	50	.	5.2274	7.56521	5.00071	52
chr1	171189494	171189714	GSE124008_Akerberg_2019_GSM3518657_F_Tbx5_fb1_ChIP_Ventricles_E12.5_SRR8335335_peak_2619	32	.	4.27696	5.60135	3.21137	169
chr1	171195741	171196417	GSE124008_Akerberg_2019_GSM3518657_F_Tbx5_fb1_ChIP_Ventricles_E12.5_SRR8335335_peak_2620	468	.	15.9715	50.4959	46.8598	422
chr1	171206125	171206478	GSE124008_Akerberg_2019_GSM3518657_F_Tbx5_fb1_ChIP_Ventricles_E12.5_SRR8335335_peak_2621	125	.	8.55393	15.4845	12.5138	158
chr1	171212388	171212647	GSE124008_Akerberg_2019_GSM3518657_F_Tbx5_fb1_ChIP_Ventricles_E12.5_SRR8335335_peak_2622	54	.	5.3555	8.05198	5.47577	155
chr1	171238422	171238695	GSE124008_Akerberg_2019_GSM3518657_F_Tbx5_fb1_ChIP_Ventricles_E12.5_SRR8335335_peak_2623	59	.	5.70262	8.60461	5.96344	88
chr1	171247517	171247737	GSE124008_Akerberg_2019_GSM3518657_F_Tbx5_fb1_ChIP_Ventricles_E12.5_SRR8335335_peak_2624	23	.	3.75958	4.61989	2.38179	85
chr1	171280977	171281615	GSE124008_Akerberg_2019_GSM3518657_F_Tbx5_fb1_ChIP_Ventricles_E12.5_SRR8335335_peak_2625	23	.	3.80175	4.68438	2.39042	87
chr1	171294372	171294643	GSE124008_Akerberg_2019_GSM3518657_F_Tbx5_fb1_ChIP_Ventricles_E12.5_SRR8335335_peak_2626	64	.	5.62514	9.12211	6.4737	154
chr1	171328797	171330054	GSE124008_Akerberg_2019_GSM3518657_F_Tbx5_fb1_ChIP_Ventricles_E12.5_SRR8335335_peak_2627	90	.	7.12827	11.9189	9.0948	865
chr1	171361007	171361520	GSE124008_Akerberg_2019_GSM3518657_F_Tbx5_fb1_ChIP_Ventricles_E12.5_SRR8335335_peak_2628	59	.	4.91431	8.58622	5.96344	204
chr1	171424991	171425501	GSE124008_Akerberg_2019_GSM3518657_F_Tbx5_fb1_ChIP_Ventricles_E12.5_SRR8335335_peak_2629	144	.	8.8804	17.4372	14.4122	238
chr1	171438428	171438784	GSE124008_Akerberg_2019_GSM3518657_F_Tbx5_fb1_ChIP_Ventricles_E12.5_SRR8335335_peak_2630	59	.	5.66942	8.55168	5.94748	207
chr1	171459824	171460059	GSE124008_Akerberg_2019_GSM3518657_F_Tbx5_fb1_ChIP_Ventricles_E12.5_SRR8335335_peak_2631	68	.	6.10931	9.56835	6.89595	75
chr1	171501495	171501750	GSE124008_Akerberg_2019_GSM3518657_F_Tbx5_fb1_ChIP_Ventricles_E12.5_SRR8335335_peak_2632	74	.	6.24808	10.1307	7.41726	149
chr1	171503347	171504121	GSE124008_Akerberg_2019_GSM3518657_F_Tbx5_fb1_ChIP_Ventricles_E12.5_SRR8335335_peak_2633	261	.	12.247	29.4555	26.1369	335
chr1	171535101	171535336	GSE124008_Akerberg_2019_GSM3518657_F_Tbx5_fb1_ChIP_Ventricles_E12.5_SRR8335335_peak_2634	80	.	6.65305	10.7838	8.01531	161
chr1	171584600	171584839	GSE124008_Akerberg_2019_GSM3518657_F_Tbx5_fb1_ChIP_Ventricles_E12.5_SRR8335335_peak_2635	79	.	6.61432	10.7212	7.9798	104
chr1	171966099	171966365	GSE124008_Akerberg_2019_GSM3518657_F_Tbx5_fb1_ChIP_Ventricles_E12.5_SRR8335335_peak_2636	149	.	9.50436	17.9806	14.9233	118
chr1	171994758	171995212	GSE124008_Akerberg_2019_GSM3518657_F_Tbx5_fb1_ChIP_Ventricles_E12.5_SRR8335335_peak_2637	211	.	11.7487	24.3545	21.1416	213
chr1	171996590	171996865	GSE124008_Akerberg_2019_GSM3518657_F_Tbx5_fb1_ChIP_Ventricles_E12.5_SRR8335335_peak_2638	79	.	6.57926	10.6647	7.92598	117
chr1	172027214	172027678	GSE124008_Akerberg_2019_GSM3518657_F_Tbx5_fb1_ChIP_Ventricles_E12.5_SRR8335335_peak_2639	128	.	8.47954	15.8166	12.8377	178
chr1	172082220	172082529	GSE124008_Akerberg_2019_GSM3518657_F_Tbx5_fb1_ChIP_Ventricles_E12.5_SRR8335335_peak_2640	23	.	3.80175	4.68438	2.39042	107
chr1	172083184	172083528	GSE124008_Akerberg_2019_GSM3518657_F_Tbx5_fb1_ChIP_Ventricles_E12.5_SRR8335335_peak_2641	31	.	4.22953	5.52781	3.18604	170
chr1	172094238	172094577	GSE124008_Akerberg_2019_GSM3518657_F_Tbx5_fb1_ChIP_Ventricles_E12.5_SRR8335335_peak_2642	142	.	7.67861	17.2985	14.275	167
chr1	172095129	172095735	GSE124008_Akerberg_2019_GSM3518657_F_Tbx5_fb1_ChIP_Ventricles_E12.5_SRR8335335_peak_2643	540	.	21.7838	57.7449	54.0221	374
chr1	172147723	172147997	GSE124008_Akerberg_2019_GSM3518657_F_Tbx5_fb1_ChIP_Ventricles_E12.5_SRR8335335_peak_2644	16	.	3.28963	3.7616	1.63611	157
chr1	172148124	172148400	GSE124008_Akerberg_2019_GSM3518657_F_Tbx5_fb1_ChIP_Ventricles_E12.5_SRR8335335_peak_2645	36	.	4.46291	6.11055	3.69779	118
chr1	172195086	172195430	GSE124008_Akerberg_2019_GSM3518657_F_Tbx5_fb1_ChIP_Ventricles_E12.5_SRR8335335_peak_2646	147	.	9.39894	17.8067	14.7728	204
chr1	172205957	172206309	GSE124008_Akerberg_2019_GSM3518657_F_Tbx5_fb1_ChIP_Ventricles_E12.5_SRR8335335_peak_2647	31	.	4.22953	5.52781	3.18604	135
chr1	172207218	172207559	GSE124008_Akerberg_2019_GSM3518657_F_Tbx5_fb1_ChIP_Ventricles_E12.5_SRR8335335_peak_2648	59	.	5.63937	8.50379	5.90279	144
chr1	172217309	172217644	GSE124008_Akerberg_2019_GSM3518657_F_Tbx5_fb1_ChIP_Ventricles_E12.5_SRR8335335_peak_2649	40	.	4.75218	6.56298	4.08516	171
chr1	172220286	172220742	GSE124008_Akerberg_2019_GSM3518657_F_Tbx5_fb1_ChIP_Ventricles_E12.5_SRR8335335_peak_2650	57	.	5.11516	8.28469	5.70591	255
chr1	172242366	172242925	GSE124008_Akerberg_2019_GSM3518657_F_Tbx5_fb1_ChIP_Ventricles_E12.5_SRR8335335_peak_2651	161	.	9.97958	19.2608	16.166	368
chr1	172300418	172300724	GSE124008_Akerberg_2019_GSM3518657_F_Tbx5_fb1_ChIP_Ventricles_E12.5_SRR8335335_peak_2652	59	.	5.70262	8.60461	5.96344	100
chr1	172309656	172309888	GSE124008_Akerberg_2019_GSM3518657_F_Tbx5_fb1_ChIP_Ventricles_E12.5_SRR8335335_peak_2653	59	.	5.70262	8.60461	5.96344	144
chr1	172310032	172310293	GSE124008_Akerberg_2019_GSM3518657_F_Tbx5_fb1_ChIP_Ventricles_E12.5_SRR8335335_peak_2654	50	.	5.2274	7.56521	5.00071	73
chr1	172376399	172376842	GSE124008_Akerberg_2019_GSM3518657_F_Tbx5_fb1_ChIP_Ventricles_E12.5_SRR8335335_peak_2655	32	.	4.27696	5.60135	3.21137	293
chr1	172477100	172477441	GSE124008_Akerberg_2019_GSM3518657_F_Tbx5_fb1_ChIP_Ventricles_E12.5_SRR8335335_peak_2656	90	.	7.12827	11.9189	9.0948	152
chr1	172500539	172500759	GSE124008_Akerberg_2019_GSM3518657_F_Tbx5_fb1_ChIP_Ventricles_E12.5_SRR8335335_peak_2657	32	.	4.27696	5.60135	3.21137	53
chr1	172562611	172562850	GSE124008_Akerberg_2019_GSM3518657_F_Tbx5_fb1_ChIP_Ventricles_E12.5_SRR8335335_peak_2658	68	.	6.10931	9.56835	6.89595	85
chr1	172562951	172563571	GSE124008_Akerberg_2019_GSM3518657_F_Tbx5_fb1_ChIP_Ventricles_E12.5_SRR8335335_peak_2659	74	.	6.02694	10.1283	7.41726	133
chr1	172632558	172632957	GSE124008_Akerberg_2019_GSM3518657_F_Tbx5_fb1_ChIP_Ventricles_E12.5_SRR8335335_peak_2660	102	.	7.60349	13.0818	10.2063	183
chr1	172643489	172643907	GSE124008_Akerberg_2019_GSM3518657_F_Tbx5_fb1_ChIP_Ventricles_E12.5_SRR8335335_peak_2661	200	.	11.4052	23.2187	20.023	193
chr1	172649260	172649647	GSE124008_Akerberg_2019_GSM3518657_F_Tbx5_fb1_ChIP_Ventricles_E12.5_SRR8335335_peak_2662	105	.	7.58695	13.4667	10.5788	124
chr1	172706782	172707163	GSE124008_Akerberg_2019_GSM3518657_F_Tbx5_fb1_ChIP_Ventricles_E12.5_SRR8335335_peak_2663	673	.	26.137	71.2049	67.3344	174
chr1	173361664	173362076	GSE124008_Akerberg_2019_GSM3518657_F_Tbx5_fb1_ChIP_Ventricles_E12.5_SRR8335335_peak_2664	135	.	8.929	16.5567	13.5634	205
chr1	173377444	173377694	GSE124008_Akerberg_2019_GSM3518657_F_Tbx5_fb1_ChIP_Ventricles_E12.5_SRR8335335_peak_2665	90	.	7.12827	11.9189	9.0948	134
chr1	173404981	173405299	GSE124008_Akerberg_2019_GSM3518657_F_Tbx5_fb1_ChIP_Ventricles_E12.5_SRR8335335_peak_2666	240	.	12.8309	27.3358	24.0534	133
chr1	173459693	173460048	GSE124008_Akerberg_2019_GSM3518657_F_Tbx5_fb1_ChIP_Ventricles_E12.5_SRR8335335_peak_2667	267	.	12.2592	30.1154	26.7845	162
chr1	173737005	173737271	GSE124008_Akerberg_2019_GSM3518657_F_Tbx5_fb1_ChIP_Ventricles_E12.5_SRR8335335_peak_2668	49	.	4.8294	7.50494	4.97966	139
chr1	173844830	173845060	GSE124008_Akerberg_2019_GSM3518657_F_Tbx5_fb1_ChIP_Ventricles_E12.5_SRR8335335_peak_2669	69	.	6.17784	9.67828	6.97094	158
chr1	173914312	173914550	GSE124008_Akerberg_2019_GSM3518657_F_Tbx5_fb1_ChIP_Ventricles_E12.5_SRR8335335_peak_2670	69	.	6.17784	9.67828	6.97094	154
chr1	173981039	173981457	GSE124008_Akerberg_2019_GSM3518657_F_Tbx5_fb1_ChIP_Ventricles_E12.5_SRR8335335_peak_2671	211	.	11.7487	24.3545	21.1416	218
chr1	174218045	174218351	GSE124008_Akerberg_2019_GSM3518657_F_Tbx5_fb1_ChIP_Ventricles_E12.5_SRR8335335_peak_2672	80	.	6.65305	10.7838	8.01531	186
chr1	174239979	174240318	GSE124008_Akerberg_2019_GSM3518657_F_Tbx5_fb1_ChIP_Ventricles_E12.5_SRR8335335_peak_2673	183	.	10.0449	21.4906	18.3494	164
chr1	174501870	174502260	GSE124008_Akerberg_2019_GSM3518657_F_Tbx5_fb1_ChIP_Ventricles_E12.5_SRR8335335_peak_2674	124	.	8.50413	15.4028	12.4506	178
chr1	174508676	174508983	GSE124008_Akerberg_2019_GSM3518657_F_Tbx5_fb1_ChIP_Ventricles_E12.5_SRR8335335_peak_2675	50	.	5.2274	7.56521	5.00071	95
chr1	174659496	174659743	GSE124008_Akerberg_2019_GSM3518657_F_Tbx5_fb1_ChIP_Ventricles_E12.5_SRR8335335_peak_2676	40	.	4.72451	6.51961	4.08066	105
chr1	174921439	174921675	GSE124008_Akerberg_2019_GSM3518657_F_Tbx5_fb1_ChIP_Ventricles_E12.5_SRR8335335_peak_2677	50	.	5.2274	7.56521	5.00071	111
chr1	175332158	175332378	GSE124008_Akerberg_2019_GSM3518657_F_Tbx5_fb1_ChIP_Ventricles_E12.5_SRR8335335_peak_2678	32	.	4.27696	5.60135	3.21137	119
chr1	175360092	175360569	GSE124008_Akerberg_2019_GSM3518657_F_Tbx5_fb1_ChIP_Ventricles_E12.5_SRR8335335_peak_2679	226	.	12.3557	25.9469	22.6925	257
chr1	175492103	175492772	GSE124008_Akerberg_2019_GSM3518657_F_Tbx5_fb1_ChIP_Ventricles_E12.5_SRR8335335_peak_2680	50	.	5.2274	7.56521	5.00071	208
chr1	175625218	175625603	GSE124008_Akerberg_2019_GSM3518657_F_Tbx5_fb1_ChIP_Ventricles_E12.5_SRR8335335_peak_2681	151	.	9.37212	18.2551	15.1946	177
chr1	175681049	175681292	GSE124008_Akerberg_2019_GSM3518657_F_Tbx5_fb1_ChIP_Ventricles_E12.5_SRR8335335_peak_2682	40	.	3.92696	6.50487	4.0697	117
chr1	175692081	175692455	GSE124008_Akerberg_2019_GSM3518657_F_Tbx5_fb1_ChIP_Ventricles_E12.5_SRR8335335_peak_2683	93	.	6.83053	12.222	9.39594	181
chr1	175762323	175762730	GSE124008_Akerberg_2019_GSM3518657_F_Tbx5_fb1_ChIP_Ventricles_E12.5_SRR8335335_peak_2684	101	.	7.55922	13.0097	10.156	141
chr1	175763035	175763365	GSE124008_Akerberg_2019_GSM3518657_F_Tbx5_fb1_ChIP_Ventricles_E12.5_SRR8335335_peak_2685	281	.	13.835	31.5331	28.1757	166
chr1	176024385	176024807	GSE124008_Akerberg_2019_GSM3518657_F_Tbx5_fb1_ChIP_Ventricles_E12.5_SRR8335335_peak_2686	308	.	15.0383	34.2223	30.818	250
chr1	176045386	176045790	GSE124008_Akerberg_2019_GSM3518657_F_Tbx5_fb1_ChIP_Ventricles_E12.5_SRR8335335_peak_2687	604	.	24.095	64.223	60.4296	200
chr1	176074511	176074792	GSE124008_Akerberg_2019_GSM3518657_F_Tbx5_fb1_ChIP_Ventricles_E12.5_SRR8335335_peak_2688	68	.	6.10931	9.56835	6.89595	143
chr1	176075309	176075819	GSE124008_Akerberg_2019_GSM3518657_F_Tbx5_fb1_ChIP_Ventricles_E12.5_SRR8335335_peak_2689	444	.	19.3705	48.0336	44.4264	257
chr1	176123805	176124287	GSE124008_Akerberg_2019_GSM3518657_F_Tbx5_fb1_ChIP_Ventricles_E12.5_SRR8335335_peak_2690	1132	.	35.9445	117.556	113.289	200
chr1	176212986	176213233	GSE124008_Akerberg_2019_GSM3518657_F_Tbx5_fb1_ChIP_Ventricles_E12.5_SRR8335335_peak_2691	69	.	6.17784	9.67828	6.97094	145
chr1	176227531	176227771	GSE124008_Akerberg_2019_GSM3518657_F_Tbx5_fb1_ChIP_Ventricles_E12.5_SRR8335335_peak_2692	59	.	5.70262	8.60461	5.96344	90
chr1	176666601	176666827	GSE124008_Akerberg_2019_GSM3518657_F_Tbx5_fb1_ChIP_Ventricles_E12.5_SRR8335335_peak_2693	54	.	5.3555	8.05198	5.47577	88
chr1	176697217	176697518	GSE124008_Akerberg_2019_GSM3518657_F_Tbx5_fb1_ChIP_Ventricles_E12.5_SRR8335335_peak_2694	59	.	5.66942	8.55168	5.94748	180
chr1	176702302	176702524	GSE124008_Akerberg_2019_GSM3518657_F_Tbx5_fb1_ChIP_Ventricles_E12.5_SRR8335335_peak_2695	69	.	6.17784	9.67828	6.97094	140
chr1	176712460	176712680	GSE124008_Akerberg_2019_GSM3518657_F_Tbx5_fb1_ChIP_Ventricles_E12.5_SRR8335335_peak_2696	40	.	4.75218	6.56298	4.08516	124
chr1	176754473	176754694	GSE124008_Akerberg_2019_GSM3518657_F_Tbx5_fb1_ChIP_Ventricles_E12.5_SRR8335335_peak_2697	51	.	4.60717	7.73134	5.16135	96
chr1	176813059	176814205	GSE124008_Akerberg_2019_GSM3518657_F_Tbx5_fb1_ChIP_Ventricles_E12.5_SRR8335335_peak_2698	186	.	10.536	21.769	18.6193	391
chr1	176821864	176822617	GSE124008_Akerberg_2019_GSM3518657_F_Tbx5_fb1_ChIP_Ventricles_E12.5_SRR8335335_peak_2699	1116	.	38.0175	115.882	111.624	301
chr1	176824033	176824256	GSE124008_Akerberg_2019_GSM3518657_F_Tbx5_fb1_ChIP_Ventricles_E12.5_SRR8335335_peak_2700	26	.	3.71492	4.93951	2.63126	43
chr1	176835409	176835832	GSE124008_Akerberg_2019_GSM3518657_F_Tbx5_fb1_ChIP_Ventricles_E12.5_SRR8335335_peak_2701	32	.	4.27696	5.60135	3.21137	168
chr1	176836886	176837405	GSE124008_Akerberg_2019_GSM3518657_F_Tbx5_fb1_ChIP_Ventricles_E12.5_SRR8335335_peak_2702	125	.	8.55393	15.4845	12.5138	219
chr1	176885267	176885825	GSE124008_Akerberg_2019_GSM3518657_F_Tbx5_fb1_ChIP_Ventricles_E12.5_SRR8335335_peak_2703	569	.	23.0274	60.7028	56.9451	207
chr1	176987282	176987785	GSE124008_Akerberg_2019_GSM3518657_F_Tbx5_fb1_ChIP_Ventricles_E12.5_SRR8335335_peak_2704	1794	.	52.6624	184.153	179.453	263
chr1	177010142	177010415	GSE124008_Akerberg_2019_GSM3518657_F_Tbx5_fb1_ChIP_Ventricles_E12.5_SRR8335335_peak_2705	105	.	7.05835	13.4428	10.5575	150
chr1	177018086	177018353	GSE124008_Akerberg_2019_GSM3518657_F_Tbx5_fb1_ChIP_Ventricles_E12.5_SRR8335335_peak_2706	50	.	5.2274	7.56521	5.00071	88
chr1	177058004	177058547	GSE124008_Akerberg_2019_GSM3518657_F_Tbx5_fb1_ChIP_Ventricles_E12.5_SRR8335335_peak_2707	1332	.	37.5207	137.637	133.226	264
chr1	177126660	177127116	GSE124008_Akerberg_2019_GSM3518657_F_Tbx5_fb1_ChIP_Ventricles_E12.5_SRR8335335_peak_2708	174	.	10.4548	20.5611	17.4301	210
chr1	177188815	177189060	GSE124008_Akerberg_2019_GSM3518657_F_Tbx5_fb1_ChIP_Ventricles_E12.5_SRR8335335_peak_2709	49	.	4.8294	7.50494	4.97966	118
chr1	177253314	177253534	GSE124008_Akerberg_2019_GSM3518657_F_Tbx5_fb1_ChIP_Ventricles_E12.5_SRR8335335_peak_2710	45	.	4.54381	7.03442	4.54063	75
chr1	177257410	177258299	GSE124008_Akerberg_2019_GSM3518657_F_Tbx5_fb1_ChIP_Ventricles_E12.5_SRR8335335_peak_2711	100	.	7.51517	12.938	10.0931	202
chr1	177258397	177259016	GSE124008_Akerberg_2019_GSM3518657_F_Tbx5_fb1_ChIP_Ventricles_E12.5_SRR8335335_peak_2712	80	.	6.65305	10.7838	8.01531	409
chr1	177320745	177321028	GSE124008_Akerberg_2019_GSM3518657_F_Tbx5_fb1_ChIP_Ventricles_E12.5_SRR8335335_peak_2713	113	.	8.07871	14.2708	11.3451	110
chr1	177338834	177339308	GSE124008_Akerberg_2019_GSM3518657_F_Tbx5_fb1_ChIP_Ventricles_E12.5_SRR8335335_peak_2714	90	.	7.12827	11.9189	9.0948	104
chr1	177441563	177442070	GSE124008_Akerberg_2019_GSM3518657_F_Tbx5_fb1_ChIP_Ventricles_E12.5_SRR8335335_peak_2715	200	.	11.4052	23.2187	20.023	290
chr1	177603558	177603829	GSE124008_Akerberg_2019_GSM3518657_F_Tbx5_fb1_ChIP_Ventricles_E12.5_SRR8335335_peak_2716	49	.	4.8294	7.50494	4.97966	152
chr1	177605466	177605911	GSE124008_Akerberg_2019_GSM3518657_F_Tbx5_fb1_ChIP_Ventricles_E12.5_SRR8335335_peak_2717	59	.	5.63937	8.50379	5.90279	139
chr1	177795998	177796761	GSE124008_Akerberg_2019_GSM3518657_F_Tbx5_fb1_ChIP_Ventricles_E12.5_SRR8335335_peak_2718	131	.	8.6716	16.133	13.1524	187
chr1	177827776	177828035	GSE124008_Akerberg_2019_GSM3518657_F_Tbx5_fb1_ChIP_Ventricles_E12.5_SRR8335335_peak_2719	137	.	8.17283	16.7285	13.7106	108
chr1	178187795	178188015	GSE124008_Akerberg_2019_GSM3518657_F_Tbx5_fb1_ChIP_Ventricles_E12.5_SRR8335335_peak_2720	29	.	4.0616	5.26823	2.95195	69
chr1	178209815	178210382	GSE124008_Akerberg_2019_GSM3518657_F_Tbx5_fb1_ChIP_Ventricles_E12.5_SRR8335335_peak_2721	296	.	14.7318	33.0437	29.6521	355
chr1	178219470	178219832	GSE124008_Akerberg_2019_GSM3518657_F_Tbx5_fb1_ChIP_Ventricles_E12.5_SRR8335335_peak_2722	58	.	5.20089	8.42656	5.84043	159
chr1	178275907	178276127	GSE124008_Akerberg_2019_GSM3518657_F_Tbx5_fb1_ChIP_Ventricles_E12.5_SRR8335335_peak_2723	23	.	3.75958	4.61989	2.38179	182
chr1	178276230	178276665	GSE124008_Akerberg_2019_GSM3518657_F_Tbx5_fb1_ChIP_Ventricles_E12.5_SRR8335335_peak_2724	161	.	9.97958	19.2608	16.166	217
chr1	178309640	178310007	GSE124008_Akerberg_2019_GSM3518657_F_Tbx5_fb1_ChIP_Ventricles_E12.5_SRR8335335_peak_2725	32	.	4.27696	5.60135	3.21137	216
chr1	178318384	178318882	GSE124008_Akerberg_2019_GSM3518657_F_Tbx5_fb1_ChIP_Ventricles_E12.5_SRR8335335_peak_2726	112	.	7.9891	14.1243	11.2232	279
chr1	178319349	178319694	GSE124008_Akerberg_2019_GSM3518657_F_Tbx5_fb1_ChIP_Ventricles_E12.5_SRR8335335_peak_2727	31	.	4.22953	5.52781	3.18604	336
chr1	178336277	178338066	GSE124008_Akerberg_2019_GSM3518657_F_Tbx5_fb1_ChIP_Ventricles_E12.5_SRR8335335_peak_2728	282	.	14.2565	31.5949	28.2279	1300
chr1	178368902	178369159	GSE124008_Akerberg_2019_GSM3518657_F_Tbx5_fb1_ChIP_Ventricles_E12.5_SRR8335335_peak_2729	74	.	6.02694	10.1283	7.41726	127
chr1	178405686	178406709	GSE124008_Akerberg_2019_GSM3518657_F_Tbx5_fb1_ChIP_Ventricles_E12.5_SRR8335335_peak_2730	135	.	8.929	16.5567	13.5634	719
chr1	178409264	178409497	GSE124008_Akerberg_2019_GSM3518657_F_Tbx5_fb1_ChIP_Ventricles_E12.5_SRR8335335_peak_2731	40	.	4.75218	6.56298	4.08516	50
chr1	178448149	178448626	GSE124008_Akerberg_2019_GSM3518657_F_Tbx5_fb1_ChIP_Ventricles_E12.5_SRR8335335_peak_2732	69	.	5.92027	9.60118	6.9267	329
chr1	178488017	178488237	GSE124008_Akerberg_2019_GSM3518657_F_Tbx5_fb1_ChIP_Ventricles_E12.5_SRR8335335_peak_2733	68	.	6.10931	9.56835	6.89595	143
chr1	178527833	178528297	GSE124008_Akerberg_2019_GSM3518657_F_Tbx5_fb1_ChIP_Ventricles_E12.5_SRR8335335_peak_2734	90	.	7.12827	11.9189	9.0948	262
chr1	178528391	178528708	GSE124008_Akerberg_2019_GSM3518657_F_Tbx5_fb1_ChIP_Ventricles_E12.5_SRR8335335_peak_2735	59	.	5.63937	8.50379	5.90279	203
chr1	178528818	178529279	GSE124008_Akerberg_2019_GSM3518657_F_Tbx5_fb1_ChIP_Ventricles_E12.5_SRR8335335_peak_2736	67	.	5.57238	9.37765	6.72124	193
chr1	178529521	178529818	GSE124008_Akerberg_2019_GSM3518657_F_Tbx5_fb1_ChIP_Ventricles_E12.5_SRR8335335_peak_2737	59	.	5.70262	8.60461	5.96344	133
chr1	178530413	178530924	GSE124008_Akerberg_2019_GSM3518657_F_Tbx5_fb1_ChIP_Ventricles_E12.5_SRR8335335_peak_2738	50	.	5.07452	7.60462	5.03743	368
chr1	178552157	178553363	GSE124008_Akerberg_2019_GSM3518657_F_Tbx5_fb1_ChIP_Ventricles_E12.5_SRR8335335_peak_2739	473	.	20.2077	51.0121	47.3673	924
chr1	178577099	178577319	GSE124008_Akerberg_2019_GSM3518657_F_Tbx5_fb1_ChIP_Ventricles_E12.5_SRR8335335_peak_2740	16	.	3.32653	3.81707	1.63611	152
chr1	178609678	178609898	GSE124008_Akerberg_2019_GSM3518657_F_Tbx5_fb1_ChIP_Ventricles_E12.5_SRR8335335_peak_2741	59	.	5.70262	8.60461	5.96344	153
chr1	178632124	178632344	GSE124008_Akerberg_2019_GSM3518657_F_Tbx5_fb1_ChIP_Ventricles_E12.5_SRR8335335_peak_2742	40	.	4.75218	6.56298	4.08516	72
chr1	178640173	178640414	GSE124008_Akerberg_2019_GSM3518657_F_Tbx5_fb1_ChIP_Ventricles_E12.5_SRR8335335_peak_2743	41	.	4.4579	6.61488	4.12866	83
chr1	178641070	178641463	GSE124008_Akerberg_2019_GSM3518657_F_Tbx5_fb1_ChIP_Ventricles_E12.5_SRR8335335_peak_2744	170	.	9.2873	20.1872	17.081	194
chr1	178644851	178645490	GSE124008_Akerberg_2019_GSM3518657_F_Tbx5_fb1_ChIP_Ventricles_E12.5_SRR8335335_peak_2745	1456	.	40.1211	150.187	145.696	345
chr1	178646175	178647032	GSE124008_Akerberg_2019_GSM3518657_F_Tbx5_fb1_ChIP_Ventricles_E12.5_SRR8335335_peak_2746	2098	.	61.7784	214.685	209.821	578
chr1	178661337	178662030	GSE124008_Akerberg_2019_GSM3518657_F_Tbx5_fb1_ChIP_Ventricles_E12.5_SRR8335335_peak_2747	988	.	30.0909	102.992	98.8331	353
chr1	178665704	178666262	GSE124008_Akerberg_2019_GSM3518657_F_Tbx5_fb1_ChIP_Ventricles_E12.5_SRR8335335_peak_2748	198	.	11.2787	23.0081	19.8264	382
chr1	178716920	178717464	GSE124008_Akerberg_2019_GSM3518657_F_Tbx5_fb1_ChIP_Ventricles_E12.5_SRR8335335_peak_2749	90	.	7.12827	11.9189	9.0948	159
chr1	178803249	178803619	GSE124008_Akerberg_2019_GSM3518657_F_Tbx5_fb1_ChIP_Ventricles_E12.5_SRR8335335_peak_2750	569	.	23.0274	60.7028	56.9451	167
chr1	178803856	178804215	GSE124008_Akerberg_2019_GSM3518657_F_Tbx5_fb1_ChIP_Ventricles_E12.5_SRR8335335_peak_2751	40	.	3.92696	6.50487	4.0697	178
chr1	178825179	178825562	GSE124008_Akerberg_2019_GSM3518657_F_Tbx5_fb1_ChIP_Ventricles_E12.5_SRR8335335_peak_2752	125	.	8.55393	15.4845	12.5138	181
chr1	178838770	178839312	GSE124008_Akerberg_2019_GSM3518657_F_Tbx5_fb1_ChIP_Ventricles_E12.5_SRR8335335_peak_2753	135	.	8.929	16.5567	13.5634	188
chr1	179024746	179024997	GSE124008_Akerberg_2019_GSM3518657_F_Tbx5_fb1_ChIP_Ventricles_E12.5_SRR8335335_peak_2754	80	.	6.65305	10.7838	8.01531	78
chr1	179041734	179042483	GSE124008_Akerberg_2019_GSM3518657_F_Tbx5_fb1_ChIP_Ventricles_E12.5_SRR8335335_peak_2755	174	.	10.4548	20.5611	17.4301	314
chr1	179061810	179062296	GSE124008_Akerberg_2019_GSM3518657_F_Tbx5_fb1_ChIP_Ventricles_E12.5_SRR8335335_peak_2756	847	.	29.9015	88.8174	84.7802	200
chr1	179062715	179063018	GSE124008_Akerberg_2019_GSM3518657_F_Tbx5_fb1_ChIP_Ventricles_E12.5_SRR8335335_peak_2757	85	.	6.31536	11.3611	8.57941	104
chr1	179115535	179115792	GSE124008_Akerberg_2019_GSM3518657_F_Tbx5_fb1_ChIP_Ventricles_E12.5_SRR8335335_peak_2758	125	.	8.55393	15.4845	12.5138	116
chr1	179136915	179137388	GSE124008_Akerberg_2019_GSM3518657_F_Tbx5_fb1_ChIP_Ventricles_E12.5_SRR8335335_peak_2759	211	.	11.7487	24.3545	21.1416	302
chr1	179146829	179147061	GSE124008_Akerberg_2019_GSM3518657_F_Tbx5_fb1_ChIP_Ventricles_E12.5_SRR8335335_peak_2760	40	.	4.69947	6.48038	4.04655	17
chr1	179149789	179150067	GSE124008_Akerberg_2019_GSM3518657_F_Tbx5_fb1_ChIP_Ventricles_E12.5_SRR8335335_peak_2761	90	.	7.12827	11.9189	9.0948	148
chr1	179281852	179282178	GSE124008_Akerberg_2019_GSM3518657_F_Tbx5_fb1_ChIP_Ventricles_E12.5_SRR8335335_peak_2762	135	.	8.929	16.5567	13.5634	181
chr1	179400876	179401096	GSE124008_Akerberg_2019_GSM3518657_F_Tbx5_fb1_ChIP_Ventricles_E12.5_SRR8335335_peak_2763	40	.	4.69947	6.48038	4.04655	180
chr1	179407558	179408017	GSE124008_Akerberg_2019_GSM3518657_F_Tbx5_fb1_ChIP_Ventricles_E12.5_SRR8335335_peak_2764	130	.	6.80674	16.0771	13.0965	187
chr1	179434343	179435076	GSE124008_Akerberg_2019_GSM3518657_F_Tbx5_fb1_ChIP_Ventricles_E12.5_SRR8335335_peak_2765	1893	.	57.0262	194.131	189.377	267
chr1	179446476	179446952	GSE124008_Akerberg_2019_GSM3518657_F_Tbx5_fb1_ChIP_Ventricles_E12.5_SRR8335335_peak_2766	123	.	8.45905	15.3288	12.379	278
chr1	179454731	179454983	GSE124008_Akerberg_2019_GSM3518657_F_Tbx5_fb1_ChIP_Ventricles_E12.5_SRR8335335_peak_2767	47	.	5.04899	7.28327	4.78227	84
chr1	179474675	179475192	GSE124008_Akerberg_2019_GSM3518657_F_Tbx5_fb1_ChIP_Ventricles_E12.5_SRR8335335_peak_2768	980	.	31.3401	102.211	98.0637	290
chr1	179476449	179476788	GSE124008_Akerberg_2019_GSM3518657_F_Tbx5_fb1_ChIP_Ventricles_E12.5_SRR8335335_peak_2769	59	.	5.70262	8.60461	5.96344	213
chr1	179517799	179518019	GSE124008_Akerberg_2019_GSM3518657_F_Tbx5_fb1_ChIP_Ventricles_E12.5_SRR8335335_peak_2770	31	.	4.22953	5.52781	3.18604	137
chr1	179546253	179546939	GSE124008_Akerberg_2019_GSM3518657_F_Tbx5_fb1_ChIP_Ventricles_E12.5_SRR8335335_peak_2771	226	.	12.3557	25.9469	22.6925	470
chr1	179582009	179582257	GSE124008_Akerberg_2019_GSM3518657_F_Tbx5_fb1_ChIP_Ventricles_E12.5_SRR8335335_peak_2772	26	.	3.71492	4.93951	2.63126	125
chr1	179586427	179586678	GSE124008_Akerberg_2019_GSM3518657_F_Tbx5_fb1_ChIP_Ventricles_E12.5_SRR8335335_peak_2773	49	.	5.16942	7.47351	4.95543	75
chr1	179588323	179588592	GSE124008_Akerberg_2019_GSM3518657_F_Tbx5_fb1_ChIP_Ventricles_E12.5_SRR8335335_peak_2774	50	.	5.2274	7.56521	5.00071	80
chr1	179605845	179606577	GSE124008_Akerberg_2019_GSM3518657_F_Tbx5_fb1_ChIP_Ventricles_E12.5_SRR8335335_peak_2775	137	.	9.02915	16.7215	13.708	484
chr1	179620735	179621162	GSE124008_Akerberg_2019_GSM3518657_F_Tbx5_fb1_ChIP_Ventricles_E12.5_SRR8335335_peak_2776	50	.	5.2274	7.56521	5.00071	86
chr1	179645813	179646033	GSE124008_Akerberg_2019_GSM3518657_F_Tbx5_fb1_ChIP_Ventricles_E12.5_SRR8335335_peak_2777	23	.	3.80175	4.68438	2.39042	166
chr1	179667812	179668291	GSE124008_Akerberg_2019_GSM3518657_F_Tbx5_fb1_ChIP_Ventricles_E12.5_SRR8335335_peak_2778	67	.	5.57238	9.37765	6.72124	313
chr1	179668457	179668833	GSE124008_Akerberg_2019_GSM3518657_F_Tbx5_fb1_ChIP_Ventricles_E12.5_SRR8335335_peak_2779	68	.	6.10931	9.56835	6.89595	203
chr1	179686574	179687162	GSE124008_Akerberg_2019_GSM3518657_F_Tbx5_fb1_ChIP_Ventricles_E12.5_SRR8335335_peak_2780	300	.	10.9955	33.4341	30.0399	392
chr1	179735141	179735361	GSE124008_Akerberg_2019_GSM3518657_F_Tbx5_fb1_ChIP_Ventricles_E12.5_SRR8335335_peak_2781	26	.	3.71492	4.93951	2.63126	56
chr1	179844955	179845262	GSE124008_Akerberg_2019_GSM3518657_F_Tbx5_fb1_ChIP_Ventricles_E12.5_SRR8335335_peak_2782	112	.	7.9891	14.1243	11.2232	160
chr1	179852838	179853215	GSE124008_Akerberg_2019_GSM3518657_F_Tbx5_fb1_ChIP_Ventricles_E12.5_SRR8335335_peak_2783	13	.	2.97194	3.42509	1.35152	170
chr1	179960436	179960695	GSE124008_Akerberg_2019_GSM3518657_F_Tbx5_fb1_ChIP_Ventricles_E12.5_SRR8335335_peak_2784	49	.	5.16942	7.47351	4.95543	70
chr1	180027875	180028303	GSE124008_Akerberg_2019_GSM3518657_F_Tbx5_fb1_ChIP_Ventricles_E12.5_SRR8335335_peak_2785	79	.	6.57926	10.6647	7.92598	150
chr1	180131436	180131690	GSE124008_Akerberg_2019_GSM3518657_F_Tbx5_fb1_ChIP_Ventricles_E12.5_SRR8335335_peak_2786	49	.	4.8294	7.50494	4.97966	116
chr1	180185997	180186485	GSE124008_Akerberg_2019_GSM3518657_F_Tbx5_fb1_ChIP_Ventricles_E12.5_SRR8335335_peak_2787	296	.	14.7318	33.0437	29.6521	281
chr1	180195211	180195750	GSE124008_Akerberg_2019_GSM3518657_F_Tbx5_fb1_ChIP_Ventricles_E12.5_SRR8335335_peak_2788	149	.	9.50436	17.9806	14.9233	214
chr1	180195983	180196203	GSE124008_Akerberg_2019_GSM3518657_F_Tbx5_fb1_ChIP_Ventricles_E12.5_SRR8335335_peak_2789	40	.	4.75218	6.56298	4.08516	72
chr1	180208694	180209082	GSE124008_Akerberg_2019_GSM3518657_F_Tbx5_fb1_ChIP_Ventricles_E12.5_SRR8335335_peak_2790	211	.	11.7487	24.3545	21.1416	204
chr1	180255716	180256265	GSE124008_Akerberg_2019_GSM3518657_F_Tbx5_fb1_ChIP_Ventricles_E12.5_SRR8335335_peak_2791	90	.	7.12827	11.9189	9.0948	187
chr1	180279605	180280004	GSE124008_Akerberg_2019_GSM3518657_F_Tbx5_fb1_ChIP_Ventricles_E12.5_SRR8335335_peak_2792	85	.	6.31536	11.3611	8.57941	255
chr1	180330304	180331209	GSE124008_Akerberg_2019_GSM3518657_F_Tbx5_fb1_ChIP_Ventricles_E12.5_SRR8335335_peak_2793	113	.	8.07871	14.2708	11.3451	117
chr1	180332301	180332808	GSE124008_Akerberg_2019_GSM3518657_F_Tbx5_fb1_ChIP_Ventricles_E12.5_SRR8335335_peak_2794	50	.	5.2274	7.56521	5.00071	118
chr1	180352865	180353163	GSE124008_Akerberg_2019_GSM3518657_F_Tbx5_fb1_ChIP_Ventricles_E12.5_SRR8335335_peak_2795	69	.	6.17784	9.67828	6.97094	126
chr1	180358264	180358625	GSE124008_Akerberg_2019_GSM3518657_F_Tbx5_fb1_ChIP_Ventricles_E12.5_SRR8335335_peak_2796	59	.	5.70262	8.60461	5.96344	185
chr1	180363888	180364576	GSE124008_Akerberg_2019_GSM3518657_F_Tbx5_fb1_ChIP_Ventricles_E12.5_SRR8335335_peak_2797	218	.	9.82862	25.0636	21.8293	239
chr1	180365037	180365478	GSE124008_Akerberg_2019_GSM3518657_F_Tbx5_fb1_ChIP_Ventricles_E12.5_SRR8335335_peak_2798	67	.	5.57238	9.37765	6.72124	312
chr1	180372940	180373390	GSE124008_Akerberg_2019_GSM3518657_F_Tbx5_fb1_ChIP_Ventricles_E12.5_SRR8335335_peak_2799	369	.	17.1079	40.4859	36.9774	230
chr1	180384436	180384790	GSE124008_Akerberg_2019_GSM3518657_F_Tbx5_fb1_ChIP_Ventricles_E12.5_SRR8335335_peak_2800	159	.	8.91581	19.0165	15.9471	166
chr1	180387641	180387861	GSE124008_Akerberg_2019_GSM3518657_F_Tbx5_fb1_ChIP_Ventricles_E12.5_SRR8335335_peak_2801	50	.	4.68996	7.57253	5.00788	59
chr1	180403813	180404185	GSE124008_Akerberg_2019_GSM3518657_F_Tbx5_fb1_ChIP_Ventricles_E12.5_SRR8335335_peak_2802	49	.	4.8294	7.50494	4.97966	189
chr1	180422146	180422403	GSE124008_Akerberg_2019_GSM3518657_F_Tbx5_fb1_ChIP_Ventricles_E12.5_SRR8335335_peak_2803	59	.	5.70262	8.60461	5.96344	205
chr1	180516949	180517397	GSE124008_Akerberg_2019_GSM3518657_F_Tbx5_fb1_ChIP_Ventricles_E12.5_SRR8335335_peak_2804	381	.	17.388	41.6815	38.1622	257
chr1	180523432	180523652	GSE124008_Akerberg_2019_GSM3518657_F_Tbx5_fb1_ChIP_Ventricles_E12.5_SRR8335335_peak_2805	40	.	4.75218	6.56298	4.08516	72
chr1	180549415	180549729	GSE124008_Akerberg_2019_GSM3518657_F_Tbx5_fb1_ChIP_Ventricles_E12.5_SRR8335335_peak_2806	69	.	6.17784	9.67828	6.97094	122
chr1	180568677	180570054	GSE124008_Akerberg_2019_GSM3518657_F_Tbx5_fb1_ChIP_Ventricles_E12.5_SRR8335335_peak_2807	69	.	6.17784	9.67828	6.97094	463
chr1	180572983	180573346	GSE124008_Akerberg_2019_GSM3518657_F_Tbx5_fb1_ChIP_Ventricles_E12.5_SRR8335335_peak_2808	137	.	9.02915	16.7215	13.708	177
chr1	180603185	180603579	GSE124008_Akerberg_2019_GSM3518657_F_Tbx5_fb1_ChIP_Ventricles_E12.5_SRR8335335_peak_2809	240	.	12.8309	27.3358	24.0534	178
chr1	180625892	180626609	GSE124008_Akerberg_2019_GSM3518657_F_Tbx5_fb1_ChIP_Ventricles_E12.5_SRR8335335_peak_2810	729	.	26.7775	76.8303	72.9051	285
chr1	180640775	180641040	GSE124008_Akerberg_2019_GSM3518657_F_Tbx5_fb1_ChIP_Ventricles_E12.5_SRR8335335_peak_2811	76	.	6.42599	10.4175	7.69468	117
chr1	180641437	180641657	GSE124008_Akerberg_2019_GSM3518657_F_Tbx5_fb1_ChIP_Ventricles_E12.5_SRR8335335_peak_2812	40	.	4.69698	6.47648	4.04655	83
chr1	180725794	180726553	GSE124008_Akerberg_2019_GSM3518657_F_Tbx5_fb1_ChIP_Ventricles_E12.5_SRR8335335_peak_2813	384	.	17.5831	42.0114	38.4809	370
chr1	180729264	180729511	GSE124008_Akerberg_2019_GSM3518657_F_Tbx5_fb1_ChIP_Ventricles_E12.5_SRR8335335_peak_2814	59	.	5.63937	8.50379	5.90279	101
chr1	180778101	180778332	GSE124008_Akerberg_2019_GSM3518657_F_Tbx5_fb1_ChIP_Ventricles_E12.5_SRR8335335_peak_2815	36	.	4.46291	6.11055	3.69779	19
chr1	180811595	180812106	GSE124008_Akerberg_2019_GSM3518657_F_Tbx5_fb1_ChIP_Ventricles_E12.5_SRR8335335_peak_2816	40	.	4.75218	6.56298	4.08516	374
chr1	180812554	180812774	GSE124008_Akerberg_2019_GSM3518657_F_Tbx5_fb1_ChIP_Ventricles_E12.5_SRR8335335_peak_2817	32	.	4.27696	5.60135	3.21137	26
chr1	180813091	180813530	GSE124008_Akerberg_2019_GSM3518657_F_Tbx5_fb1_ChIP_Ventricles_E12.5_SRR8335335_peak_2818	149	.	9.50436	17.9806	14.9233	238
chr1	180813629	180814559	GSE124008_Akerberg_2019_GSM3518657_F_Tbx5_fb1_ChIP_Ventricles_E12.5_SRR8335335_peak_2819	200	.	11.4052	23.2187	20.023	338
chr1	180818075	180818643	GSE124008_Akerberg_2019_GSM3518657_F_Tbx5_fb1_ChIP_Ventricles_E12.5_SRR8335335_peak_2820	387	.	15.6027	42.2738	38.7407	299
chr1	180848493	180848831	GSE124008_Akerberg_2019_GSM3518657_F_Tbx5_fb1_ChIP_Ventricles_E12.5_SRR8335335_peak_2821	54	.	5.3555	8.05198	5.47577	211
chr1	180850919	180851320	GSE124008_Akerberg_2019_GSM3518657_F_Tbx5_fb1_ChIP_Ventricles_E12.5_SRR8335335_peak_2822	74	.	5.84589	10.1918	7.47777	216
chr1	180865870	180866345	GSE124008_Akerberg_2019_GSM3518657_F_Tbx5_fb1_ChIP_Ventricles_E12.5_SRR8335335_peak_2823	240	.	12.8309	27.3358	24.0534	286
chr1	180870512	180870927	GSE124008_Akerberg_2019_GSM3518657_F_Tbx5_fb1_ChIP_Ventricles_E12.5_SRR8335335_peak_2824	48	.	4.74979	7.37438	4.87254	265
chr1	180942474	180942948	GSE124008_Akerberg_2019_GSM3518657_F_Tbx5_fb1_ChIP_Ventricles_E12.5_SRR8335335_peak_2825	282	.	14.2565	31.5949	28.2279	202
chr1	180987926	180988163	GSE124008_Akerberg_2019_GSM3518657_F_Tbx5_fb1_ChIP_Ventricles_E12.5_SRR8335335_peak_2826	80	.	6.65305	10.7838	8.01531	108
chr1	181017285	181017573	GSE124008_Akerberg_2019_GSM3518657_F_Tbx5_fb1_ChIP_Ventricles_E12.5_SRR8335335_peak_2827	23	.	3.80175	4.68438	2.39042	157
chr1	181084002	181084222	GSE124008_Akerberg_2019_GSM3518657_F_Tbx5_fb1_ChIP_Ventricles_E12.5_SRR8335335_peak_2828	38	.	4.41975	6.28957	3.87407	183
chr1	181144069	181144595	GSE124008_Akerberg_2019_GSM3518657_F_Tbx5_fb1_ChIP_Ventricles_E12.5_SRR8335335_peak_2829	90	.	7.08677	11.8516	9.05152	309
chr1	181150855	181151499	GSE124008_Akerberg_2019_GSM3518657_F_Tbx5_fb1_ChIP_Ventricles_E12.5_SRR8335335_peak_2830	59	.	5.70262	8.60461	5.96344	340
chr1	181210646	181212552	GSE124008_Akerberg_2019_GSM3518657_F_Tbx5_fb1_ChIP_Ventricles_E12.5_SRR8335335_peak_2831	126	.	7.80133	15.6129	12.6365	1536
chr1	181256361	181256663	GSE124008_Akerberg_2019_GSM3518657_F_Tbx5_fb1_ChIP_Ventricles_E12.5_SRR8335335_peak_2832	54	.	5.3555	8.05198	5.47577	89
chr1	181352412	181352690	GSE124008_Akerberg_2019_GSM3518657_F_Tbx5_fb1_ChIP_Ventricles_E12.5_SRR8335335_peak_2833	69	.	6.17784	9.67828	6.97094	138
chr1	181446756	181447058	GSE124008_Akerberg_2019_GSM3518657_F_Tbx5_fb1_ChIP_Ventricles_E12.5_SRR8335335_peak_2834	100	.	7.51517	12.938	10.0931	178
chr1	181455142	181455362	GSE124008_Akerberg_2019_GSM3518657_F_Tbx5_fb1_ChIP_Ventricles_E12.5_SRR8335335_peak_2835	50	.	5.2274	7.56521	5.00071	186
chr1	181523828	181524078	GSE124008_Akerberg_2019_GSM3518657_F_Tbx5_fb1_ChIP_Ventricles_E12.5_SRR8335335_peak_2836	80	.	6.65305	10.7838	8.01531	132
chr1	181842114	181842335	GSE124008_Akerberg_2019_GSM3518657_F_Tbx5_fb1_ChIP_Ventricles_E12.5_SRR8335335_peak_2837	41	.	4.65164	6.65635	4.16733	38
chr1	181842489	181842812	GSE124008_Akerberg_2019_GSM3518657_F_Tbx5_fb1_ChIP_Ventricles_E12.5_SRR8335335_peak_2838	133	.	8.77093	16.2966	13.3125	146
chr1	181851945	181852543	GSE124008_Akerberg_2019_GSM3518657_F_Tbx5_fb1_ChIP_Ventricles_E12.5_SRR8335335_peak_2839	323	.	15.1739	35.8088	32.3796	393
chr1	181864727	181864947	GSE124008_Akerberg_2019_GSM3518657_F_Tbx5_fb1_ChIP_Ventricles_E12.5_SRR8335335_peak_2840	23	.	3.80175	4.68438	2.39042	146
chr1	181922186	181922509	GSE124008_Akerberg_2019_GSM3518657_F_Tbx5_fb1_ChIP_Ventricles_E12.5_SRR8335335_peak_2841	50	.	5.2274	7.56521	5.00071	217
chr1	181923418	181923705	GSE124008_Akerberg_2019_GSM3518657_F_Tbx5_fb1_ChIP_Ventricles_E12.5_SRR8335335_peak_2842	67	.	5.57238	9.37765	6.72124	219
chr1	181935205	181935782	GSE124008_Akerberg_2019_GSM3518657_F_Tbx5_fb1_ChIP_Ventricles_E12.5_SRR8335335_peak_2843	74	.	6.24808	10.1307	7.41726	380
chr1	181948937	181949311	GSE124008_Akerberg_2019_GSM3518657_F_Tbx5_fb1_ChIP_Ventricles_E12.5_SRR8335335_peak_2844	174	.	10.4548	20.5611	17.4301	197
chr1	181975463	181975919	GSE124008_Akerberg_2019_GSM3518657_F_Tbx5_fb1_ChIP_Ventricles_E12.5_SRR8335335_peak_2845	354	.	16.6326	38.9723	35.4856	220
chr1	181988343	181988646	GSE124008_Akerberg_2019_GSM3518657_F_Tbx5_fb1_ChIP_Ventricles_E12.5_SRR8335335_peak_2846	49	.	4.8294	7.50494	4.97966	126
chr1	181995933	181996409	GSE124008_Akerberg_2019_GSM3518657_F_Tbx5_fb1_ChIP_Ventricles_E12.5_SRR8335335_peak_2847	26	.	3.71492	4.93951	2.63126	308
chr1	182020042	182020460	GSE124008_Akerberg_2019_GSM3518657_F_Tbx5_fb1_ChIP_Ventricles_E12.5_SRR8335335_peak_2848	40	.	3.92696	6.50487	4.0697	203
chr1	182021707	182022126	GSE124008_Akerberg_2019_GSM3518657_F_Tbx5_fb1_ChIP_Ventricles_E12.5_SRR8335335_peak_2849	41	.	4.4579	6.61488	4.12866	355
chr1	182034139	182034687	GSE124008_Akerberg_2019_GSM3518657_F_Tbx5_fb1_ChIP_Ventricles_E12.5_SRR8335335_peak_2850	59	.	5.70262	8.60461	5.96344	363
chr1	182067843	182068371	GSE124008_Akerberg_2019_GSM3518657_F_Tbx5_fb1_ChIP_Ventricles_E12.5_SRR8335335_peak_2851	105	.	7.05835	13.4428	10.5575	369
chr1	182088730	182089297	GSE124008_Akerberg_2019_GSM3518657_F_Tbx5_fb1_ChIP_Ventricles_E12.5_SRR8335335_peak_2852	239	.	12.7562	27.2108	23.9391	320
chr1	182090590	182090810	GSE124008_Akerberg_2019_GSM3518657_F_Tbx5_fb1_ChIP_Ventricles_E12.5_SRR8335335_peak_2853	32	.	4.25206	5.56273	3.21137	148
chr1	182107230	182107685	GSE124008_Akerberg_2019_GSM3518657_F_Tbx5_fb1_ChIP_Ventricles_E12.5_SRR8335335_peak_2854	200	.	11.4052	23.2187	20.023	200
chr1	182124797	182125224	GSE124008_Akerberg_2019_GSM3518657_F_Tbx5_fb1_ChIP_Ventricles_E12.5_SRR8335335_peak_2855	30	.	4.01796	5.4156	3.09366	68
chr1	182250845	182251065	GSE124008_Akerberg_2019_GSM3518657_F_Tbx5_fb1_ChIP_Ventricles_E12.5_SRR8335335_peak_2856	32	.	4.27696	5.60135	3.21137	57
chr1	182281268	182281527	GSE124008_Akerberg_2019_GSM3518657_F_Tbx5_fb1_ChIP_Ventricles_E12.5_SRR8335335_peak_2857	50	.	5.07452	7.60462	5.03743	215
chr1	182282367	182282767	GSE124008_Akerberg_2019_GSM3518657_F_Tbx5_fb1_ChIP_Ventricles_E12.5_SRR8335335_peak_2858	125	.	8.55393	15.4845	12.5138	215
chr1	182287865	182288087	GSE124008_Akerberg_2019_GSM3518657_F_Tbx5_fb1_ChIP_Ventricles_E12.5_SRR8335335_peak_2859	50	.	5.2274	7.56521	5.00071	120
chr1	182335146	182335517	GSE124008_Akerberg_2019_GSM3518657_F_Tbx5_fb1_ChIP_Ventricles_E12.5_SRR8335335_peak_2860	369	.	17.1079	40.4859	36.9774	210
chr1	182341168	182341399	GSE124008_Akerberg_2019_GSM3518657_F_Tbx5_fb1_ChIP_Ventricles_E12.5_SRR8335335_peak_2861	26	.	3.71492	4.93951	2.63126	46
chr1	182388989	182389392	GSE124008_Akerberg_2019_GSM3518657_F_Tbx5_fb1_ChIP_Ventricles_E12.5_SRR8335335_peak_2862	50	.	5.2274	7.56521	5.00071	204
chr1	182408718	182409004	GSE124008_Akerberg_2019_GSM3518657_F_Tbx5_fb1_ChIP_Ventricles_E12.5_SRR8335335_peak_2863	68	.	6.10608	9.56316	6.89595	183
chr1	182409224	182410141	GSE124008_Akerberg_2019_GSM3518657_F_Tbx5_fb1_ChIP_Ventricles_E12.5_SRR8335335_peak_2864	79	.	6.34315	10.6449	7.91873	718
chr1	182420696	182420918	GSE124008_Akerberg_2019_GSM3518657_F_Tbx5_fb1_ChIP_Ventricles_E12.5_SRR8335335_peak_2865	45	.	4.90921	7.06272	4.56482	75
chr1	182473024	182473297	GSE124008_Akerberg_2019_GSM3518657_F_Tbx5_fb1_ChIP_Ventricles_E12.5_SRR8335335_peak_2866	113	.	8.07871	14.2708	11.3451	140
chr1	182499494	182499749	GSE124008_Akerberg_2019_GSM3518657_F_Tbx5_fb1_ChIP_Ventricles_E12.5_SRR8335335_peak_2867	69	.	5.92027	9.60118	6.9267	72
chr1	182504105	182504509	GSE124008_Akerberg_2019_GSM3518657_F_Tbx5_fb1_ChIP_Ventricles_E12.5_SRR8335335_peak_2868	268	.	13.3887	30.1349	26.8026	210
chr1	182506208	182506577	GSE124008_Akerberg_2019_GSM3518657_F_Tbx5_fb1_ChIP_Ventricles_E12.5_SRR8335335_peak_2869	80	.	6.65305	10.7838	8.01531	212
chr1	182517338	182517888	GSE124008_Akerberg_2019_GSM3518657_F_Tbx5_fb1_ChIP_Ventricles_E12.5_SRR8335335_peak_2870	59	.	5.63937	8.50379	5.90279	415
chr1	182520671	182521127	GSE124008_Akerberg_2019_GSM3518657_F_Tbx5_fb1_ChIP_Ventricles_E12.5_SRR8335335_peak_2871	125	.	8.55393	15.4845	12.5138	213
chr1	182592320	182592540	GSE124008_Akerberg_2019_GSM3518657_F_Tbx5_fb1_ChIP_Ventricles_E12.5_SRR8335335_peak_2872	59	.	5.70262	8.60461	5.96344	124
chr1	182682750	182683465	GSE124008_Akerberg_2019_GSM3518657_F_Tbx5_fb1_ChIP_Ventricles_E12.5_SRR8335335_peak_2873	170	.	9.2873	20.1872	17.081	344
chr1	182792619	182793201	GSE124008_Akerberg_2019_GSM3518657_F_Tbx5_fb1_ChIP_Ventricles_E12.5_SRR8335335_peak_2874	201	.	11.1573	23.3667	20.1686	406
chr1	182814164	182814470	GSE124008_Akerberg_2019_GSM3518657_F_Tbx5_fb1_ChIP_Ventricles_E12.5_SRR8335335_peak_2875	126	.	7.80133	15.6129	12.6365	171
chr1	182817591	182818035	GSE124008_Akerberg_2019_GSM3518657_F_Tbx5_fb1_ChIP_Ventricles_E12.5_SRR8335335_peak_2876	80	.	6.65305	10.7838	8.01531	121
chr1	182824025	182824256	GSE124008_Akerberg_2019_GSM3518657_F_Tbx5_fb1_ChIP_Ventricles_E12.5_SRR8335335_peak_2877	40	.	4.75218	6.56298	4.08516	196
chr1	182861940	182862339	GSE124008_Akerberg_2019_GSM3518657_F_Tbx5_fb1_ChIP_Ventricles_E12.5_SRR8335335_peak_2878	50	.	5.2274	7.56521	5.00071	244
chr1	182869935	182870390	GSE124008_Akerberg_2019_GSM3518657_F_Tbx5_fb1_ChIP_Ventricles_E12.5_SRR8335335_peak_2879	477	.	20.4344	51.397	47.7446	282
chr1	182896857	182897100	GSE124008_Akerberg_2019_GSM3518657_F_Tbx5_fb1_ChIP_Ventricles_E12.5_SRR8335335_peak_2880	36	.	3.99288	6.10577	3.69768	25
chr1	182905779	182906139	GSE124008_Akerberg_2019_GSM3518657_F_Tbx5_fb1_ChIP_Ventricles_E12.5_SRR8335335_peak_2881	148	.	8.54432	17.8633	14.8253	165
chr1	182908357	182908859	GSE124008_Akerberg_2019_GSM3518657_F_Tbx5_fb1_ChIP_Ventricles_E12.5_SRR8335335_peak_2882	137	.	8.17283	16.7285	13.7106	322
chr1	182952982	182954150	GSE124008_Akerberg_2019_GSM3518657_F_Tbx5_fb1_ChIP_Ventricles_E12.5_SRR8335335_peak_2883	255	.	11.8877	28.8246	25.5084	626
chr1	182954823	182955091	GSE124008_Akerberg_2019_GSM3518657_F_Tbx5_fb1_ChIP_Ventricles_E12.5_SRR8335335_peak_2884	32	.	4.27696	5.60135	3.21137	89
chr1	182956283	182956648	GSE124008_Akerberg_2019_GSM3518657_F_Tbx5_fb1_ChIP_Ventricles_E12.5_SRR8335335_peak_2885	41	.	4.4579	6.61488	4.12866	187
chr1	182959415	182959793	GSE124008_Akerberg_2019_GSM3518657_F_Tbx5_fb1_ChIP_Ventricles_E12.5_SRR8335335_peak_2886	49	.	5.16942	7.47351	4.95543	219
chr1	182983082	182983326	GSE124008_Akerberg_2019_GSM3518657_F_Tbx5_fb1_ChIP_Ventricles_E12.5_SRR8335335_peak_2887	79	.	6.57926	10.6647	7.92598	135
chr1	182991087	182991489	GSE124008_Akerberg_2019_GSM3518657_F_Tbx5_fb1_ChIP_Ventricles_E12.5_SRR8335335_peak_2888	50	.	5.2274	7.56521	5.00071	239
chr1	183043138	183043523	GSE124008_Akerberg_2019_GSM3518657_F_Tbx5_fb1_ChIP_Ventricles_E12.5_SRR8335335_peak_2889	59	.	5.49739	8.58705	5.96344	173
chr1	183075575	183075795	GSE124008_Akerberg_2019_GSM3518657_F_Tbx5_fb1_ChIP_Ventricles_E12.5_SRR8335335_peak_2890	32	.	4.27696	5.60135	3.21137	169
chr1	183084470	183084936	GSE124008_Akerberg_2019_GSM3518657_F_Tbx5_fb1_ChIP_Ventricles_E12.5_SRR8335335_peak_2891	40	.	4.75218	6.56298	4.08516	142
chr1	183113000	183113462	GSE124008_Akerberg_2019_GSM3518657_F_Tbx5_fb1_ChIP_Ventricles_E12.5_SRR8335335_peak_2892	185	.	8.90719	21.6467	18.5036	210
chr1	183113630	183113867	GSE124008_Akerberg_2019_GSM3518657_F_Tbx5_fb1_ChIP_Ventricles_E12.5_SRR8335335_peak_2893	40	.	4.69947	6.48038	4.04655	187
chr1	183164185	183164692	GSE124008_Akerberg_2019_GSM3518657_F_Tbx5_fb1_ChIP_Ventricles_E12.5_SRR8335335_peak_2894	144	.	8.8804	17.4372	14.4122	146
chr1	183179688	183180174	GSE124008_Akerberg_2019_GSM3518657_F_Tbx5_fb1_ChIP_Ventricles_E12.5_SRR8335335_peak_2895	174	.	10.4548	20.5611	17.4301	275
chr1	183181073	183181385	GSE124008_Akerberg_2019_GSM3518657_F_Tbx5_fb1_ChIP_Ventricles_E12.5_SRR8335335_peak_2896	149	.	9.50436	17.9806	14.9233	141
chr1	183183039	183184230	GSE124008_Akerberg_2019_GSM3518657_F_Tbx5_fb1_ChIP_Ventricles_E12.5_SRR8335335_peak_2897	621	.	19.3501	66.0034	62.1894	704
chr1	183188116	183188351	GSE124008_Akerberg_2019_GSM3518657_F_Tbx5_fb1_ChIP_Ventricles_E12.5_SRR8335335_peak_2898	41	.	4.4579	6.61488	4.12866	55
chr1	183190644	183190868	GSE124008_Akerberg_2019_GSM3518657_F_Tbx5_fb1_ChIP_Ventricles_E12.5_SRR8335335_peak_2899	69	.	6.17784	9.67828	6.97094	130
chr1	183206309	183206613	GSE124008_Akerberg_2019_GSM3518657_F_Tbx5_fb1_ChIP_Ventricles_E12.5_SRR8335335_peak_2900	268	.	13.7813	30.1604	26.8186	116
chr1	183221110	183221726	GSE124008_Akerberg_2019_GSM3518657_F_Tbx5_fb1_ChIP_Ventricles_E12.5_SRR8335335_peak_2901	80	.	6.65305	10.7838	8.01531	188
chr1	183344998	183345620	GSE124008_Akerberg_2019_GSM3518657_F_Tbx5_fb1_ChIP_Ventricles_E12.5_SRR8335335_peak_2902	182	.	9.65879	21.375	18.2346	278
chr1	183369110	183369886	GSE124008_Akerberg_2019_GSM3518657_F_Tbx5_fb1_ChIP_Ventricles_E12.5_SRR8335335_peak_2903	102	.	7.60349	13.0818	10.2063	599
chr1	183753618	183753992	GSE124008_Akerberg_2019_GSM3518657_F_Tbx5_fb1_ChIP_Ventricles_E12.5_SRR8335335_peak_2904	38	.	3.64989	6.2249	3.8113	166
chr1	183772479	183773138	GSE124008_Akerberg_2019_GSM3518657_F_Tbx5_fb1_ChIP_Ventricles_E12.5_SRR8335335_peak_2905	560	.	20.0606	59.753	56.0029	419
chr1	183793799	183794470	GSE124008_Akerberg_2019_GSM3518657_F_Tbx5_fb1_ChIP_Ventricles_E12.5_SRR8335335_peak_2906	187	.	9.95065	21.8817	18.7173	345
chr1	183827037	183827315	GSE124008_Akerberg_2019_GSM3518657_F_Tbx5_fb1_ChIP_Ventricles_E12.5_SRR8335335_peak_2907	137	.	9.02915	16.7215	13.708	132
chr1	183934215	183934503	GSE124008_Akerberg_2019_GSM3518657_F_Tbx5_fb1_ChIP_Ventricles_E12.5_SRR8335335_peak_2908	265	.	13.6285	29.9039	26.578	125
chr1	184033255	184034272	GSE124008_Akerberg_2019_GSM3518657_F_Tbx5_fb1_ChIP_Ventricles_E12.5_SRR8335335_peak_2909	126	.	7.80133	15.6129	12.6365	802
chr1	184042224	184042573	GSE124008_Akerberg_2019_GSM3518657_F_Tbx5_fb1_ChIP_Ventricles_E12.5_SRR8335335_peak_2910	79	.	6.34315	10.6449	7.91873	175
chr1	184051725	184052577	GSE124008_Akerberg_2019_GSM3518657_F_Tbx5_fb1_ChIP_Ventricles_E12.5_SRR8335335_peak_2911	128	.	8.47954	15.8166	12.8377	700
chr1	184061006	184061852	GSE124008_Akerberg_2019_GSM3518657_F_Tbx5_fb1_ChIP_Ventricles_E12.5_SRR8335335_peak_2912	140	.	8.92583	17.0253	14.0046	484
chr1	184064467	184064699	GSE124008_Akerberg_2019_GSM3518657_F_Tbx5_fb1_ChIP_Ventricles_E12.5_SRR8335335_peak_2913	69	.	6.17784	9.67828	6.97094	112
chr1	184096953	184097247	GSE124008_Akerberg_2019_GSM3518657_F_Tbx5_fb1_ChIP_Ventricles_E12.5_SRR8335335_peak_2914	62	.	4.71236	8.85803	6.2149	121
chr1	184170725	184171976	GSE124008_Akerberg_2019_GSM3518657_F_Tbx5_fb1_ChIP_Ventricles_E12.5_SRR8335335_peak_2915	2057	.	60.8279	210.547	205.705	343
chr1	184193119	184193339	GSE124008_Akerberg_2019_GSM3518657_F_Tbx5_fb1_ChIP_Ventricles_E12.5_SRR8335335_peak_2916	59	.	5.70262	8.60461	5.96344	133
chr1	184194688	184194987	GSE124008_Akerberg_2019_GSM3518657_F_Tbx5_fb1_ChIP_Ventricles_E12.5_SRR8335335_peak_2917	68	.	6.10931	9.56835	6.89595	116
chr1	184221591	184222516	GSE124008_Akerberg_2019_GSM3518657_F_Tbx5_fb1_ChIP_Ventricles_E12.5_SRR8335335_peak_2918	3102	.	75.5376	315.579	310.216	346
chr1	184235640	184235860	GSE124008_Akerberg_2019_GSM3518657_F_Tbx5_fb1_ChIP_Ventricles_E12.5_SRR8335335_peak_2919	59	.	5.70262	8.60461	5.96344	155
chr1	184606311	184606928	GSE124008_Akerberg_2019_GSM3518657_F_Tbx5_fb1_ChIP_Ventricles_E12.5_SRR8335335_peak_2920	69	.	4.97415	9.69024	6.98232	145
chr1	184629343	184629642	GSE124008_Akerberg_2019_GSM3518657_F_Tbx5_fb1_ChIP_Ventricles_E12.5_SRR8335335_peak_2921	79	.	6.61432	10.7212	7.9798	149
chr1	184675631	184675879	GSE124008_Akerberg_2019_GSM3518657_F_Tbx5_fb1_ChIP_Ventricles_E12.5_SRR8335335_peak_2922	74	.	6.24808	10.1307	7.41726	127
chr1	184711118	184711529	GSE124008_Akerberg_2019_GSM3518657_F_Tbx5_fb1_ChIP_Ventricles_E12.5_SRR8335335_peak_2923	187	.	10.93	21.8807	18.7168	167
chr1	184732070	184732462	GSE124008_Akerberg_2019_GSM3518657_F_Tbx5_fb1_ChIP_Ventricles_E12.5_SRR8335335_peak_2924	32	.	4.27696	5.60135	3.21137	266
chr1	184791128	184791368	GSE124008_Akerberg_2019_GSM3518657_F_Tbx5_fb1_ChIP_Ventricles_E12.5_SRR8335335_peak_2925	59	.	5.70262	8.60461	5.96344	143
chr1	184845353	184845815	GSE124008_Akerberg_2019_GSM3518657_F_Tbx5_fb1_ChIP_Ventricles_E12.5_SRR8335335_peak_2926	44	.	4.30002	6.90392	4.41096	185
chr1	184882656	184883034	GSE124008_Akerberg_2019_GSM3518657_F_Tbx5_fb1_ChIP_Ventricles_E12.5_SRR8335335_peak_2927	40	.	4.75218	6.56298	4.08516	205
chr1	184963228	184963806	GSE124008_Akerberg_2019_GSM3518657_F_Tbx5_fb1_ChIP_Ventricles_E12.5_SRR8335335_peak_2928	113	.	8.07871	14.2708	11.3451	383
chr1	184998375	184998925	GSE124008_Akerberg_2019_GSM3518657_F_Tbx5_fb1_ChIP_Ventricles_E12.5_SRR8335335_peak_2929	40	.	4.69947	6.48038	4.04655	89
chr1	184999117	184999342	GSE124008_Akerberg_2019_GSM3518657_F_Tbx5_fb1_ChIP_Ventricles_E12.5_SRR8335335_peak_2930	40	.	4.75218	6.56298	4.08516	189
chr1	185000308	185000549	GSE124008_Akerberg_2019_GSM3518657_F_Tbx5_fb1_ChIP_Ventricles_E12.5_SRR8335335_peak_2931	36	.	3.99288	6.10577	3.69768	68
chr1	185038278	185038498	GSE124008_Akerberg_2019_GSM3518657_F_Tbx5_fb1_ChIP_Ventricles_E12.5_SRR8335335_peak_2932	33	.	4.22876	5.74508	3.35122	53
chr1	185047864	185048377	GSE124008_Akerberg_2019_GSM3518657_F_Tbx5_fb1_ChIP_Ventricles_E12.5_SRR8335335_peak_2933	76	.	5.94387	10.3564	7.63596	351
chr1	185067446	185067856	GSE124008_Akerberg_2019_GSM3518657_F_Tbx5_fb1_ChIP_Ventricles_E12.5_SRR8335335_peak_2934	31	.	4.22953	5.52781	3.18604	265
chr1	185091782	185092068	GSE124008_Akerberg_2019_GSM3518657_F_Tbx5_fb1_ChIP_Ventricles_E12.5_SRR8335335_peak_2935	69	.	6.17784	9.67828	6.97094	111
chr1	185203989	185204336	GSE124008_Akerberg_2019_GSM3518657_F_Tbx5_fb1_ChIP_Ventricles_E12.5_SRR8335335_peak_2936	80	.	6.65305	10.7838	8.01531	198
chr1	185229758	185230345	GSE124008_Akerberg_2019_GSM3518657_F_Tbx5_fb1_ChIP_Ventricles_E12.5_SRR8335335_peak_2937	69	.	5.74076	9.65705	6.97094	141
chr1	185262624	185263086	GSE124008_Akerberg_2019_GSM3518657_F_Tbx5_fb1_ChIP_Ventricles_E12.5_SRR8335335_peak_2938	187	.	10.93	21.8807	18.7168	332
chr1	185284645	185285201	GSE124008_Akerberg_2019_GSM3518657_F_Tbx5_fb1_ChIP_Ventricles_E12.5_SRR8335335_peak_2939	333	.	14.1167	36.7563	33.3103	236
chr1	185308823	185309355	GSE124008_Akerberg_2019_GSM3518657_F_Tbx5_fb1_ChIP_Ventricles_E12.5_SRR8335335_peak_2940	211	.	10.7161	24.3468	21.1399	328
chr1	185328931	185329705	GSE124008_Akerberg_2019_GSM3518657_F_Tbx5_fb1_ChIP_Ventricles_E12.5_SRR8335335_peak_2941	58	.	5.20089	8.42656	5.84043	200
chr1	185339802	185340057	GSE124008_Akerberg_2019_GSM3518657_F_Tbx5_fb1_ChIP_Ventricles_E12.5_SRR8335335_peak_2942	76	.	5.94387	10.3564	7.63596	148
chr1	185363105	185363345	GSE124008_Akerberg_2019_GSM3518657_F_Tbx5_fb1_ChIP_Ventricles_E12.5_SRR8335335_peak_2943	25	.	3.80589	4.87418	2.57597	114
chr1	185404730	185404963	GSE124008_Akerberg_2019_GSM3518657_F_Tbx5_fb1_ChIP_Ventricles_E12.5_SRR8335335_peak_2944	103	.	6.45003	13.222	10.3446	168
chr1	185454902	185455122	GSE124008_Akerberg_2019_GSM3518657_F_Tbx5_fb1_ChIP_Ventricles_E12.5_SRR8335335_peak_2945	32	.	4.27696	5.60135	3.21137	58
chr1	185469883	185470141	GSE124008_Akerberg_2019_GSM3518657_F_Tbx5_fb1_ChIP_Ventricles_E12.5_SRR8335335_peak_2946	50	.	5.2274	7.56521	5.00071	127
chr1	185492829	185493228	GSE124008_Akerberg_2019_GSM3518657_F_Tbx5_fb1_ChIP_Ventricles_E12.5_SRR8335335_peak_2947	187	.	10.93	21.8807	18.7168	193
chr1	185516203	185516429	GSE124008_Akerberg_2019_GSM3518657_F_Tbx5_fb1_ChIP_Ventricles_E12.5_SRR8335335_peak_2948	40	.	4.75218	6.56298	4.08516	148
chr1	185531888	185532215	GSE124008_Akerberg_2019_GSM3518657_F_Tbx5_fb1_ChIP_Ventricles_E12.5_SRR8335335_peak_2949	50	.	5.2274	7.56521	5.00071	148
chr1	185630994	185631530	GSE124008_Akerberg_2019_GSM3518657_F_Tbx5_fb1_ChIP_Ventricles_E12.5_SRR8335335_peak_2950	366	.	16.5128	40.1976	36.699	276
chr1	185647096	185647627	GSE124008_Akerberg_2019_GSM3518657_F_Tbx5_fb1_ChIP_Ventricles_E12.5_SRR8335335_peak_2951	255	.	11.8877	28.8246	25.5084	282
chr1	185659320	185659546	GSE124008_Akerberg_2019_GSM3518657_F_Tbx5_fb1_ChIP_Ventricles_E12.5_SRR8335335_peak_2952	40	.	4.75218	6.56298	4.08516	173
chr1	185727559	185728380	GSE124008_Akerberg_2019_GSM3518657_F_Tbx5_fb1_ChIP_Ventricles_E12.5_SRR8335335_peak_2953	1814	.	37.6988	186.13	181.419	385
chr1	185731051	185731596	GSE124008_Akerberg_2019_GSM3518657_F_Tbx5_fb1_ChIP_Ventricles_E12.5_SRR8335335_peak_2954	293	.	13.0022	32.7355	29.3603	305
chr1	185741732	185741962	GSE124008_Akerberg_2019_GSM3518657_F_Tbx5_fb1_ChIP_Ventricles_E12.5_SRR8335335_peak_2955	40	.	4.75218	6.56298	4.08516	70
chr1	185749132	185749613	GSE124008_Akerberg_2019_GSM3518657_F_Tbx5_fb1_ChIP_Ventricles_E12.5_SRR8335335_peak_2956	174	.	10.4548	20.5611	17.4301	307
chr1	185753676	185753993	GSE124008_Akerberg_2019_GSM3518657_F_Tbx5_fb1_ChIP_Ventricles_E12.5_SRR8335335_peak_2957	125	.	8.55393	15.4845	12.5138	158
chr1	185883382	185883874	GSE124008_Akerberg_2019_GSM3518657_F_Tbx5_fb1_ChIP_Ventricles_E12.5_SRR8335335_peak_2958	79	.	6.57926	10.6647	7.92598	143
chr1	185957456	185957909	GSE124008_Akerberg_2019_GSM3518657_F_Tbx5_fb1_ChIP_Ventricles_E12.5_SRR8335335_peak_2959	325	.	15.6822	35.9821	32.5412	191
chr1	185968007	185968269	GSE124008_Akerberg_2019_GSM3518657_F_Tbx5_fb1_ChIP_Ventricles_E12.5_SRR8335335_peak_2960	50	.	5.07452	7.60462	5.03743	88
chr1	186099389	186099937	GSE124008_Akerberg_2019_GSM3518657_F_Tbx5_fb1_ChIP_Ventricles_E12.5_SRR8335335_peak_2961	76	.	5.94387	10.3564	7.63596	283
chr1	186223399	186223690	GSE124008_Akerberg_2019_GSM3518657_F_Tbx5_fb1_ChIP_Ventricles_E12.5_SRR8335335_peak_2962	125	.	8.55393	15.4845	12.5138	125
chr1	186269292	186269553	GSE124008_Akerberg_2019_GSM3518657_F_Tbx5_fb1_ChIP_Ventricles_E12.5_SRR8335335_peak_2963	74	.	6.24808	10.1307	7.41726	85
chr1	186280104	186280497	GSE124008_Akerberg_2019_GSM3518657_F_Tbx5_fb1_ChIP_Ventricles_E12.5_SRR8335335_peak_2964	161	.	9.97958	19.2608	16.166	211
chr1	186357167	186357387	GSE124008_Akerberg_2019_GSM3518657_F_Tbx5_fb1_ChIP_Ventricles_E12.5_SRR8335335_peak_2965	26	.	3.71492	4.93951	2.63126	205
chr1	186399636	186399892	GSE124008_Akerberg_2019_GSM3518657_F_Tbx5_fb1_ChIP_Ventricles_E12.5_SRR8335335_peak_2966	64	.	5.80179	9.07546	6.42828	98
chr1	186515408	186516192	GSE124008_Akerberg_2019_GSM3518657_F_Tbx5_fb1_ChIP_Ventricles_E12.5_SRR8335335_peak_2967	100	.	7.51916	12.9445	10.0931	671
chr1	186555364	186555996	GSE124008_Akerberg_2019_GSM3518657_F_Tbx5_fb1_ChIP_Ventricles_E12.5_SRR8335335_peak_2968	623	.	24.7113	66.1366	62.3168	290
chr1	186568166	186568625	GSE124008_Akerberg_2019_GSM3518657_F_Tbx5_fb1_ChIP_Ventricles_E12.5_SRR8335335_peak_2969	102	.	7.60349	13.0818	10.2063	311
chr1	186587028	186587572	GSE124008_Akerberg_2019_GSM3518657_F_Tbx5_fb1_ChIP_Ventricles_E12.5_SRR8335335_peak_2970	149	.	9.50436	17.9806	14.9233	285
chr1	186663352	186663662	GSE124008_Akerberg_2019_GSM3518657_F_Tbx5_fb1_ChIP_Ventricles_E12.5_SRR8335335_peak_2971	89	.	6.29144	11.7145	8.93023	129
chr1	186703896	186704116	GSE124008_Akerberg_2019_GSM3518657_F_Tbx5_fb1_ChIP_Ventricles_E12.5_SRR8335335_peak_2972	40	.	4.75218	6.56298	4.08516	167
chr1	186705171	186705938	GSE124008_Akerberg_2019_GSM3518657_F_Tbx5_fb1_ChIP_Ventricles_E12.5_SRR8335335_peak_2973	67	.	5.57238	9.37765	6.72124	131
chr1	186749363	186749747	GSE124008_Akerberg_2019_GSM3518657_F_Tbx5_fb1_ChIP_Ventricles_E12.5_SRR8335335_peak_2974	40	.	4.69947	6.48038	4.04655	90
chr1	186842356	186843051	GSE124008_Akerberg_2019_GSM3518657_F_Tbx5_fb1_ChIP_Ventricles_E12.5_SRR8335335_peak_2975	473	.	20.2077	51.0121	47.3673	479
chr1	186848419	186848665	GSE124008_Akerberg_2019_GSM3518657_F_Tbx5_fb1_ChIP_Ventricles_E12.5_SRR8335335_peak_2976	69	.	6.17784	9.67828	6.97094	103
chr1	186888843	186889276	GSE124008_Akerberg_2019_GSM3518657_F_Tbx5_fb1_ChIP_Ventricles_E12.5_SRR8335335_peak_2977	204	.	10.9948	23.6644	20.4648	205
chr1	186909853	186910073	GSE124008_Akerberg_2019_GSM3518657_F_Tbx5_fb1_ChIP_Ventricles_E12.5_SRR8335335_peak_2978	31	.	4.22953	5.52781	3.18604	44
chr1	187050616	187050836	GSE124008_Akerberg_2019_GSM3518657_F_Tbx5_fb1_ChIP_Ventricles_E12.5_SRR8335335_peak_2979	50	.	5.2274	7.56521	5.00071	189
chr1	187056995	187057260	GSE124008_Akerberg_2019_GSM3518657_F_Tbx5_fb1_ChIP_Ventricles_E12.5_SRR8335335_peak_2980	30	.	3.68573	5.33894	3.01975	107
chr1	187072731	187072951	GSE124008_Akerberg_2019_GSM3518657_F_Tbx5_fb1_ChIP_Ventricles_E12.5_SRR8335335_peak_2981	40	.	4.69947	6.48038	4.04655	91
chr1	187114701	187115020	GSE124008_Akerberg_2019_GSM3518657_F_Tbx5_fb1_ChIP_Ventricles_E12.5_SRR8335335_peak_2982	205	.	10.4018	23.7987	20.5955	148
chr1	187125954	187126425	GSE124008_Akerberg_2019_GSM3518657_F_Tbx5_fb1_ChIP_Ventricles_E12.5_SRR8335335_peak_2983	214	.	11.6036	24.6888	21.4611	201
chr1	187250868	187251246	GSE124008_Akerberg_2019_GSM3518657_F_Tbx5_fb1_ChIP_Ventricles_E12.5_SRR8335335_peak_2984	430	.	19.0087	46.656	43.0615	184
chr1	187270100	187270552	GSE124008_Akerberg_2019_GSM3518657_F_Tbx5_fb1_ChIP_Ventricles_E12.5_SRR8335335_peak_2985	100	.	7.51916	12.9445	10.0931	257
chr1	187303338	187303566	GSE124008_Akerberg_2019_GSM3518657_F_Tbx5_fb1_ChIP_Ventricles_E12.5_SRR8335335_peak_2986	64	.	5.80179	9.07546	6.42828	91
chr1	187307248	187307582	GSE124008_Akerberg_2019_GSM3518657_F_Tbx5_fb1_ChIP_Ventricles_E12.5_SRR8335335_peak_2987	113	.	8.07871	14.2708	11.3451	134
chr1	187317848	187318276	GSE124008_Akerberg_2019_GSM3518657_F_Tbx5_fb1_ChIP_Ventricles_E12.5_SRR8335335_peak_2988	59	.	5.63937	8.50379	5.90279	211
chr1	187326980	187327563	GSE124008_Akerberg_2019_GSM3518657_F_Tbx5_fb1_ChIP_Ventricles_E12.5_SRR8335335_peak_2989	605	.	21.175	64.3131	60.5168	219
chr1	187335682	187335902	GSE124008_Akerberg_2019_GSM3518657_F_Tbx5_fb1_ChIP_Ventricles_E12.5_SRR8335335_peak_2990	40	.	4.75218	6.56298	4.08516	82
chr1	187377162	187377413	GSE124008_Akerberg_2019_GSM3518657_F_Tbx5_fb1_ChIP_Ventricles_E12.5_SRR8335335_peak_2991	40	.	4.69947	6.48038	4.04655	104
chr1	187434380	187434604	GSE124008_Akerberg_2019_GSM3518657_F_Tbx5_fb1_ChIP_Ventricles_E12.5_SRR8335335_peak_2992	59	.	5.70262	8.60461	5.96344	92
chr1	187435098	187435731	GSE124008_Akerberg_2019_GSM3518657_F_Tbx5_fb1_ChIP_Ventricles_E12.5_SRR8335335_peak_2993	501	.	18.5746	53.7851	50.1074	299
chr1	187473968	187474371	GSE124008_Akerberg_2019_GSM3518657_F_Tbx5_fb1_ChIP_Ventricles_E12.5_SRR8335335_peak_2994	135	.	8.929	16.5567	13.5634	195
chr1	187501819	187502296	GSE124008_Akerberg_2019_GSM3518657_F_Tbx5_fb1_ChIP_Ventricles_E12.5_SRR8335335_peak_2995	194	.	10.0303	22.579	19.4062	213
chr1	187651456	187651744	GSE124008_Akerberg_2019_GSM3518657_F_Tbx5_fb1_ChIP_Ventricles_E12.5_SRR8335335_peak_2996	49	.	5.16942	7.47351	4.95543	71
chr1	187652340	187652936	GSE124008_Akerberg_2019_GSM3518657_F_Tbx5_fb1_ChIP_Ventricles_E12.5_SRR8335335_peak_2997	176	.	10.2647	20.7741	17.6404	301
chr1	187653189	187653411	GSE124008_Akerberg_2019_GSM3518657_F_Tbx5_fb1_ChIP_Ventricles_E12.5_SRR8335335_peak_2998	59	.	5.63937	8.50379	5.90279	153
chr1	187721179	187721519	GSE124008_Akerberg_2019_GSM3518657_F_Tbx5_fb1_ChIP_Ventricles_E12.5_SRR8335335_peak_2999	160	.	9.92148	19.1647	16.0852	156
chr1	187741314	187741645	GSE124008_Akerberg_2019_GSM3518657_F_Tbx5_fb1_ChIP_Ventricles_E12.5_SRR8335335_peak_3000	74	.	6.24808	10.1307	7.41726	208
chr1	187760565	187761023	GSE124008_Akerberg_2019_GSM3518657_F_Tbx5_fb1_ChIP_Ventricles_E12.5_SRR8335335_peak_3001	115	.	7.42984	14.5173	11.5847	202
chr1	187803951	187804235	GSE124008_Akerberg_2019_GSM3518657_F_Tbx5_fb1_ChIP_Ventricles_E12.5_SRR8335335_peak_3002	50	.	5.2274	7.56521	5.00071	187
chr1	187836342	187836722	GSE124008_Akerberg_2019_GSM3518657_F_Tbx5_fb1_ChIP_Ventricles_E12.5_SRR8335335_peak_3003	84	.	6.21126	11.1852	8.4144	184
chr1	187836899	187837372	GSE124008_Akerberg_2019_GSM3518657_F_Tbx5_fb1_ChIP_Ventricles_E12.5_SRR8335335_peak_3004	283	.	13.532	31.6728	28.3048	275
chr1	187872067	187872407	GSE124008_Akerberg_2019_GSM3518657_F_Tbx5_fb1_ChIP_Ventricles_E12.5_SRR8335335_peak_3005	31	.	4.22953	5.52781	3.18604	217
chr1	187877466	187877861	GSE124008_Akerberg_2019_GSM3518657_F_Tbx5_fb1_ChIP_Ventricles_E12.5_SRR8335335_peak_3006	227	.	10.9611	25.9593	22.7045	242
chr1	187910592	187910885	GSE124008_Akerberg_2019_GSM3518657_F_Tbx5_fb1_ChIP_Ventricles_E12.5_SRR8335335_peak_3007	79	.	6.57926	10.6647	7.92598	198
chr1	187911252	187911489	GSE124008_Akerberg_2019_GSM3518657_F_Tbx5_fb1_ChIP_Ventricles_E12.5_SRR8335335_peak_3008	58	.	5.20089	8.42656	5.84043	140
chr1	187938803	187939051	GSE124008_Akerberg_2019_GSM3518657_F_Tbx5_fb1_ChIP_Ventricles_E12.5_SRR8335335_peak_3009	113	.	8.07871	14.2708	11.3451	141
chr1	187939171	187939465	GSE124008_Akerberg_2019_GSM3518657_F_Tbx5_fb1_ChIP_Ventricles_E12.5_SRR8335335_peak_3010	102	.	7.60349	13.0818	10.2063	159
chr1	187952509	187952744	GSE124008_Akerberg_2019_GSM3518657_F_Tbx5_fb1_ChIP_Ventricles_E12.5_SRR8335335_peak_3011	38	.	4.41975	6.28957	3.87407	76
chr1	187964501	187965392	GSE124008_Akerberg_2019_GSM3518657_F_Tbx5_fb1_ChIP_Ventricles_E12.5_SRR8335335_peak_3012	280	.	14.1735	31.4555	28.0994	513
chr1	187965974	187966194	GSE124008_Akerberg_2019_GSM3518657_F_Tbx5_fb1_ChIP_Ventricles_E12.5_SRR8335335_peak_3013	33	.	4.22876	5.74508	3.35122	141
chr1	187997686	187998639	GSE124008_Akerberg_2019_GSM3518657_F_Tbx5_fb1_ChIP_Ventricles_E12.5_SRR8335335_peak_3014	76	.	5.94387	10.3564	7.63596	600
chr1	188000363	188000650	GSE124008_Akerberg_2019_GSM3518657_F_Tbx5_fb1_ChIP_Ventricles_E12.5_SRR8335335_peak_3015	112	.	7.9891	14.1243	11.2232	177
chr1	188003800	188004210	GSE124008_Akerberg_2019_GSM3518657_F_Tbx5_fb1_ChIP_Ventricles_E12.5_SRR8335335_peak_3016	276	.	11.3643	31.0198	27.6742	212
chr1	188006646	188007005	GSE124008_Akerberg_2019_GSM3518657_F_Tbx5_fb1_ChIP_Ventricles_E12.5_SRR8335335_peak_3017	28	.	3.97263	5.13102	2.82029	281
chr1	188007211	188007595	GSE124008_Akerberg_2019_GSM3518657_F_Tbx5_fb1_ChIP_Ventricles_E12.5_SRR8335335_peak_3018	140	.	8.92583	17.0253	14.0046	200
chr1	188007693	188007953	GSE124008_Akerberg_2019_GSM3518657_F_Tbx5_fb1_ChIP_Ventricles_E12.5_SRR8335335_peak_3019	55	.	5.41547	8.14739	5.56953	113
chr1	188008541	188008926	GSE124008_Akerberg_2019_GSM3518657_F_Tbx5_fb1_ChIP_Ventricles_E12.5_SRR8335335_peak_3020	49	.	4.8294	7.50494	4.97966	188
chr1	188010799	188011307	GSE124008_Akerberg_2019_GSM3518657_F_Tbx5_fb1_ChIP_Ventricles_E12.5_SRR8335335_peak_3021	910	.	32.4264	95.1095	91.0185	241
chr1	188031360	188031647	GSE124008_Akerberg_2019_GSM3518657_F_Tbx5_fb1_ChIP_Ventricles_E12.5_SRR8335335_peak_3022	79	.	6.57926	10.6647	7.92598	170
chr1	188036058	188036336	GSE124008_Akerberg_2019_GSM3518657_F_Tbx5_fb1_ChIP_Ventricles_E12.5_SRR8335335_peak_3023	137	.	9.02915	16.7215	13.708	201
chr1	188055202	188055595	GSE124008_Akerberg_2019_GSM3518657_F_Tbx5_fb1_ChIP_Ventricles_E12.5_SRR8335335_peak_3024	136	.	8.43771	16.6949	13.699	166
chr1	188055903	188056201	GSE124008_Akerberg_2019_GSM3518657_F_Tbx5_fb1_ChIP_Ventricles_E12.5_SRR8335335_peak_3025	110	.	7.61178	13.9358	11.0445	129
chr1	188080403	188080702	GSE124008_Akerberg_2019_GSM3518657_F_Tbx5_fb1_ChIP_Ventricles_E12.5_SRR8335335_peak_3026	59	.	5.63937	8.50379	5.90279	101
chr1	188101931	188102379	GSE124008_Akerberg_2019_GSM3518657_F_Tbx5_fb1_ChIP_Ventricles_E12.5_SRR8335335_peak_3027	100	.	7.51916	12.9445	10.0931	159
chr1	188102687	188103817	GSE124008_Akerberg_2019_GSM3518657_F_Tbx5_fb1_ChIP_Ventricles_E12.5_SRR8335335_peak_3028	525	.	21.86	56.2279	52.5172	575
chr1	188108009	188108332	GSE124008_Akerberg_2019_GSM3518657_F_Tbx5_fb1_ChIP_Ventricles_E12.5_SRR8335335_peak_3029	59	.	5.63937	8.50379	5.90279	131
chr1	188118114	188118784	GSE124008_Akerberg_2019_GSM3518657_F_Tbx5_fb1_ChIP_Ventricles_E12.5_SRR8335335_peak_3030	2139	.	62.7288	218.837	213.95	300
chr1	188154840	188155060	GSE124008_Akerberg_2019_GSM3518657_F_Tbx5_fb1_ChIP_Ventricles_E12.5_SRR8335335_peak_3031	45	.	4.90921	7.06272	4.56482	116
chr1	188163243	188163523	GSE124008_Akerberg_2019_GSM3518657_F_Tbx5_fb1_ChIP_Ventricles_E12.5_SRR8335335_peak_3032	85	.	6.31536	11.3611	8.57941	131
chr1	188169148	188169368	GSE124008_Akerberg_2019_GSM3518657_F_Tbx5_fb1_ChIP_Ventricles_E12.5_SRR8335335_peak_3033	49	.	5.16942	7.47351	4.95543	103
chr1	188215435	188215655	GSE124008_Akerberg_2019_GSM3518657_F_Tbx5_fb1_ChIP_Ventricles_E12.5_SRR8335335_peak_3034	31	.	4.22953	5.52781	3.18604	69
chr1	188260466	188260741	GSE124008_Akerberg_2019_GSM3518657_F_Tbx5_fb1_ChIP_Ventricles_E12.5_SRR8335335_peak_3035	23	.	3.80175	4.68438	2.39042	193
chr1	188267268	188267819	GSE124008_Akerberg_2019_GSM3518657_F_Tbx5_fb1_ChIP_Ventricles_E12.5_SRR8335335_peak_3036	293	.	14.5684	32.7689	29.3889	290
chr1	188385716	188386473	GSE124008_Akerberg_2019_GSM3518657_F_Tbx5_fb1_ChIP_Ventricles_E12.5_SRR8335335_peak_3037	666	.	22.661	70.4982	66.6388	506
chr1	188387983	188388326	GSE124008_Akerberg_2019_GSM3518657_F_Tbx5_fb1_ChIP_Ventricles_E12.5_SRR8335335_peak_3038	161	.	9.97958	19.2608	16.166	179
chr1	188390040	188390472	GSE124008_Akerberg_2019_GSM3518657_F_Tbx5_fb1_ChIP_Ventricles_E12.5_SRR8335335_peak_3039	402	.	14.4358	43.7664	40.212	212
chr1	188920045	188920314	GSE124008_Akerberg_2019_GSM3518657_F_Tbx5_fb1_ChIP_Ventricles_E12.5_SRR8335335_peak_3040	132	.	8.45753	16.2486	13.2663	118
chr1	188994533	188994900	GSE124008_Akerberg_2019_GSM3518657_F_Tbx5_fb1_ChIP_Ventricles_E12.5_SRR8335335_peak_3041	102	.	7.60349	13.0818	10.2063	161
chr1	189007296	189007700	GSE124008_Akerberg_2019_GSM3518657_F_Tbx5_fb1_ChIP_Ventricles_E12.5_SRR8335335_peak_3042	23	.	3.80175	4.68438	2.39042	168
chr1	189050787	189051169	GSE124008_Akerberg_2019_GSM3518657_F_Tbx5_fb1_ChIP_Ventricles_E12.5_SRR8335335_peak_3043	140	.	7.06853	17.06	14.0387	176
chr1	189071265	189071485	GSE124008_Akerberg_2019_GSM3518657_F_Tbx5_fb1_ChIP_Ventricles_E12.5_SRR8335335_peak_3044	49	.	5.16942	7.47351	4.95543	46
chr1	189187847	189188077	GSE124008_Akerberg_2019_GSM3518657_F_Tbx5_fb1_ChIP_Ventricles_E12.5_SRR8335335_peak_3045	59	.	5.49739	8.58705	5.96344	33
chr1	189204438	189204755	GSE124008_Akerberg_2019_GSM3518657_F_Tbx5_fb1_ChIP_Ventricles_E12.5_SRR8335335_peak_3046	94	.	6.14289	12.2507	9.42267	120
chr1	189228661	189229140	GSE124008_Akerberg_2019_GSM3518657_F_Tbx5_fb1_ChIP_Ventricles_E12.5_SRR8335335_peak_3047	49	.	5.16942	7.47351	4.95543	150
chr1	189313717	189314137	GSE124008_Akerberg_2019_GSM3518657_F_Tbx5_fb1_ChIP_Ventricles_E12.5_SRR8335335_peak_3048	240	.	12.8309	27.3358	24.0534	144
chr1	189343560	189343949	GSE124008_Akerberg_2019_GSM3518657_F_Tbx5_fb1_ChIP_Ventricles_E12.5_SRR8335335_peak_3049	113	.	8.07871	14.2708	11.3451	184
chr1	189371746	189372143	GSE124008_Akerberg_2019_GSM3518657_F_Tbx5_fb1_ChIP_Ventricles_E12.5_SRR8335335_peak_3050	770	.	28.6668	80.9989	77.0355	209
chr1	189651046	189651378	GSE124008_Akerberg_2019_GSM3518657_F_Tbx5_fb1_ChIP_Ventricles_E12.5_SRR8335335_peak_3051	102	.	7.60349	13.0818	10.2063	145
chr1	189695198	189695679	GSE124008_Akerberg_2019_GSM3518657_F_Tbx5_fb1_ChIP_Ventricles_E12.5_SRR8335335_peak_3052	489	.	20.6777	52.6035	48.9398	240
chr1	189698077	189698892	GSE124008_Akerberg_2019_GSM3518657_F_Tbx5_fb1_ChIP_Ventricles_E12.5_SRR8335335_peak_3053	2474	.	70.3323	252.507	247.447	502
chr1	189727511	189728335	GSE124008_Akerberg_2019_GSM3518657_F_Tbx5_fb1_ChIP_Ventricles_E12.5_SRR8335335_peak_3054	137	.	9.02915	16.7215	13.708	663
chr1	189756776	189757031	GSE124008_Akerberg_2019_GSM3518657_F_Tbx5_fb1_ChIP_Ventricles_E12.5_SRR8335335_peak_3055	50	.	5.2274	7.56521	5.00071	96
chr1	189782796	189783634	GSE124008_Akerberg_2019_GSM3518657_F_Tbx5_fb1_ChIP_Ventricles_E12.5_SRR8335335_peak_3056	296	.	14.7318	33.0437	29.6521	598
chr1	189786657	189786993	GSE124008_Akerberg_2019_GSM3518657_F_Tbx5_fb1_ChIP_Ventricles_E12.5_SRR8335335_peak_3057	32	.	4.27696	5.60135	3.21137	122
chr1	189795057	189795499	GSE124008_Akerberg_2019_GSM3518657_F_Tbx5_fb1_ChIP_Ventricles_E12.5_SRR8335335_peak_3058	194	.	10.0303	22.579	19.4062	264
chr1	189876113	189876530	GSE124008_Akerberg_2019_GSM3518657_F_Tbx5_fb1_ChIP_Ventricles_E12.5_SRR8335335_peak_3059	26	.	3.71492	4.93951	2.63126	203
chr1	189888127	189889166	GSE124008_Akerberg_2019_GSM3518657_F_Tbx5_fb1_ChIP_Ventricles_E12.5_SRR8335335_peak_3060	94	.	6.14289	12.2507	9.42267	839
chr1	189898859	189899302	GSE124008_Akerberg_2019_GSM3518657_F_Tbx5_fb1_ChIP_Ventricles_E12.5_SRR8335335_peak_3061	159	.	9.86889	19.0777	15.9997	272
chr1	189910229	189910563	GSE124008_Akerberg_2019_GSM3518657_F_Tbx5_fb1_ChIP_Ventricles_E12.5_SRR8335335_peak_3062	89	.	7.04921	11.7907	8.99313	153
chr1	189910962	189911384	GSE124008_Akerberg_2019_GSM3518657_F_Tbx5_fb1_ChIP_Ventricles_E12.5_SRR8335335_peak_3063	524	.	18.9992	56.1774	52.4732	196
chr1	189921314	189921638	GSE124008_Akerberg_2019_GSM3518657_F_Tbx5_fb1_ChIP_Ventricles_E12.5_SRR8335335_peak_3064	40	.	4.69947	6.48038	4.04655	157
chr1	189921921	189922261	GSE124008_Akerberg_2019_GSM3518657_F_Tbx5_fb1_ChIP_Ventricles_E12.5_SRR8335335_peak_3065	69	.	6.17784	9.67828	6.97094	146
chr1	189924136	189924687	GSE124008_Akerberg_2019_GSM3518657_F_Tbx5_fb1_ChIP_Ventricles_E12.5_SRR8335335_peak_3066	758	.	28.5131	79.8067	75.8519	253
chr1	189957077	189957426	GSE124008_Akerberg_2019_GSM3518657_F_Tbx5_fb1_ChIP_Ventricles_E12.5_SRR8335335_peak_3067	68	.	6.10931	9.56835	6.89595	115
chr1	189960329	189960734	GSE124008_Akerberg_2019_GSM3518657_F_Tbx5_fb1_ChIP_Ventricles_E12.5_SRR8335335_peak_3068	293	.	13.0022	32.7355	29.3603	196
chr1	189989274	189989717	GSE124008_Akerberg_2019_GSM3518657_F_Tbx5_fb1_ChIP_Ventricles_E12.5_SRR8335335_peak_3069	135	.	8.929	16.5567	13.5634	246
chr1	190071225	190071493	GSE124008_Akerberg_2019_GSM3518657_F_Tbx5_fb1_ChIP_Ventricles_E12.5_SRR8335335_peak_3070	69	.	6.17784	9.67828	6.97094	133
chr1	190088985	190089419	GSE124008_Akerberg_2019_GSM3518657_F_Tbx5_fb1_ChIP_Ventricles_E12.5_SRR8335335_peak_3071	430	.	19.0087	46.656	43.0615	216
chr1	190127892	190128312	GSE124008_Akerberg_2019_GSM3518657_F_Tbx5_fb1_ChIP_Ventricles_E12.5_SRR8335335_peak_3072	226	.	12.3557	25.9469	22.6925	194
chr1	190128523	190129110	GSE124008_Akerberg_2019_GSM3518657_F_Tbx5_fb1_ChIP_Ventricles_E12.5_SRR8335335_peak_3073	351	.	16.4482	38.6608	35.1862	266
chr1	190143457	190144273	GSE124008_Akerberg_2019_GSM3518657_F_Tbx5_fb1_ChIP_Ventricles_E12.5_SRR8335335_peak_3074	296	.	13.9549	33.0568	29.6642	299
chr1	190144398	190144647	GSE124008_Akerberg_2019_GSM3518657_F_Tbx5_fb1_ChIP_Ventricles_E12.5_SRR8335335_peak_3075	50	.	5.07452	7.60462	5.03743	190
chr1	190168757	190169520	GSE124008_Akerberg_2019_GSM3518657_F_Tbx5_fb1_ChIP_Ventricles_E12.5_SRR8335335_peak_3076	90	.	7.12827	11.9189	9.0948	193
chr1	190169768	190170733	GSE124008_Akerberg_2019_GSM3518657_F_Tbx5_fb1_ChIP_Ventricles_E12.5_SRR8335335_peak_3077	115	.	7.42984	14.5173	11.5847	518
chr1	190170821	190171061	GSE124008_Akerberg_2019_GSM3518657_F_Tbx5_fb1_ChIP_Ventricles_E12.5_SRR8335335_peak_3078	50	.	5.2274	7.56521	5.00071	193
chr1	190172707	190173119	GSE124008_Akerberg_2019_GSM3518657_F_Tbx5_fb1_ChIP_Ventricles_E12.5_SRR8335335_peak_3079	40	.	4.75218	6.56298	4.08516	169
chr1	190174693	190175732	GSE124008_Akerberg_2019_GSM3518657_F_Tbx5_fb1_ChIP_Ventricles_E12.5_SRR8335335_peak_3080	198	.	11.2787	23.0081	19.8264	828
chr1	190189193	190189470	GSE124008_Akerberg_2019_GSM3518657_F_Tbx5_fb1_ChIP_Ventricles_E12.5_SRR8335335_peak_3081	64	.	5.80179	9.07546	6.42828	179
chr1	190192568	190192841	GSE124008_Akerberg_2019_GSM3518657_F_Tbx5_fb1_ChIP_Ventricles_E12.5_SRR8335335_peak_3082	79	.	6.57926	10.6647	7.92598	129
chr1	190201572	190202085	GSE124008_Akerberg_2019_GSM3518657_F_Tbx5_fb1_ChIP_Ventricles_E12.5_SRR8335335_peak_3083	430	.	19.0087	46.656	43.0615	294
chr1	190244354	190244809	GSE124008_Akerberg_2019_GSM3518657_F_Tbx5_fb1_ChIP_Ventricles_E12.5_SRR8335335_peak_3084	218	.	10.7733	25.0337	21.8007	175
chr1	190250621	190251009	GSE124008_Akerberg_2019_GSM3518657_F_Tbx5_fb1_ChIP_Ventricles_E12.5_SRR8335335_peak_3085	68	.	6.10931	9.56835	6.89595	181
chr1	190335274	190335587	GSE124008_Akerberg_2019_GSM3518657_F_Tbx5_fb1_ChIP_Ventricles_E12.5_SRR8335335_peak_3086	89	.	7.04921	11.7907	8.99313	208
chr1	190419779	190420036	GSE124008_Akerberg_2019_GSM3518657_F_Tbx5_fb1_ChIP_Ventricles_E12.5_SRR8335335_peak_3087	59	.	5.70262	8.60461	5.96344	186
chr1	190423036	190423256	GSE124008_Akerberg_2019_GSM3518657_F_Tbx5_fb1_ChIP_Ventricles_E12.5_SRR8335335_peak_3088	59	.	5.70262	8.60461	5.96344	54
chr1	190526230	190526594	GSE124008_Akerberg_2019_GSM3518657_F_Tbx5_fb1_ChIP_Ventricles_E12.5_SRR8335335_peak_3089	123	.	8.45905	15.3288	12.379	259
chr1	190562916	190563136	GSE124008_Akerberg_2019_GSM3518657_F_Tbx5_fb1_ChIP_Ventricles_E12.5_SRR8335335_peak_3090	32	.	4.27696	5.60135	3.21137	73
chr1	190669176	190669502	GSE124008_Akerberg_2019_GSM3518657_F_Tbx5_fb1_ChIP_Ventricles_E12.5_SRR8335335_peak_3091	102	.	7.60349	13.0818	10.2063	121
chr1	190721784	190722110	GSE124008_Akerberg_2019_GSM3518657_F_Tbx5_fb1_ChIP_Ventricles_E12.5_SRR8335335_peak_3092	50	.	5.2274	7.56521	5.00071	131
chr1	190761886	190762259	GSE124008_Akerberg_2019_GSM3518657_F_Tbx5_fb1_ChIP_Ventricles_E12.5_SRR8335335_peak_3093	198	.	11.2787	23.0081	19.8264	183
chr1	190819024	190819558	GSE124008_Akerberg_2019_GSM3518657_F_Tbx5_fb1_ChIP_Ventricles_E12.5_SRR8335335_peak_3094	606	.	24.2361	64.4635	60.6613	279
chr1	190820411	190820661	GSE124008_Akerberg_2019_GSM3518657_F_Tbx5_fb1_ChIP_Ventricles_E12.5_SRR8335335_peak_3095	59	.	5.70262	8.60461	5.96344	156
chr1	190846676	190847054	GSE124008_Akerberg_2019_GSM3518657_F_Tbx5_fb1_ChIP_Ventricles_E12.5_SRR8335335_peak_3096	79	.	6.34315	10.6449	7.91873	238
chr1	190852789	190853183	GSE124008_Akerberg_2019_GSM3518657_F_Tbx5_fb1_ChIP_Ventricles_E12.5_SRR8335335_peak_3097	172	.	10.3388	20.3689	17.2549	202
chr1	190928937	190929288	GSE124008_Akerberg_2019_GSM3518657_F_Tbx5_fb1_ChIP_Ventricles_E12.5_SRR8335335_peak_3098	148	.	9.44903	17.8893	14.8489	200
chr1	190952969	190953517	GSE124008_Akerberg_2019_GSM3518657_F_Tbx5_fb1_ChIP_Ventricles_E12.5_SRR8335335_peak_3099	123	.	8.45905	15.3288	12.379	350
chr1	190957064	190957386	GSE124008_Akerberg_2019_GSM3518657_F_Tbx5_fb1_ChIP_Ventricles_E12.5_SRR8335335_peak_3100	40	.	4.75218	6.56298	4.08516	160
chr1	190964925	190965724	GSE124008_Akerberg_2019_GSM3518657_F_Tbx5_fb1_ChIP_Ventricles_E12.5_SRR8335335_peak_3101	174	.	10.4548	20.5611	17.4301	367
chr1	190972093	190972954	GSE124008_Akerberg_2019_GSM3518657_F_Tbx5_fb1_ChIP_Ventricles_E12.5_SRR8335335_peak_3102	103	.	6.45003	13.222	10.3446	725
chr1	190978192	190978609	GSE124008_Akerberg_2019_GSM3518657_F_Tbx5_fb1_ChIP_Ventricles_E12.5_SRR8335335_peak_3103	50	.	5.2274	7.56521	5.00071	174
chr1	190978738	190979186	GSE124008_Akerberg_2019_GSM3518657_F_Tbx5_fb1_ChIP_Ventricles_E12.5_SRR8335335_peak_3104	112	.	7.9891	14.1243	11.2232	178
chr1	191025255	191026155	GSE124008_Akerberg_2019_GSM3518657_F_Tbx5_fb1_ChIP_Ventricles_E12.5_SRR8335335_peak_3105	112	.	6.28314	14.1606	11.2588	475
chr1	191053570	191053990	GSE124008_Akerberg_2019_GSM3518657_F_Tbx5_fb1_ChIP_Ventricles_E12.5_SRR8335335_peak_3106	685	.	26.317	72.4059	68.5263	200
chr1	191126003	191126342	GSE124008_Akerberg_2019_GSM3518657_F_Tbx5_fb1_ChIP_Ventricles_E12.5_SRR8335335_peak_3107	40	.	4.75218	6.56298	4.08516	173
chr1	191134506	191134804	GSE124008_Akerberg_2019_GSM3518657_F_Tbx5_fb1_ChIP_Ventricles_E12.5_SRR8335335_peak_3108	80	.	6.65305	10.7838	8.01531	135
chr1	191177062	191177334	GSE124008_Akerberg_2019_GSM3518657_F_Tbx5_fb1_ChIP_Ventricles_E12.5_SRR8335335_peak_3109	36	.	3.99288	6.10577	3.69768	176
chr1	191182397	191182989	GSE124008_Akerberg_2019_GSM3518657_F_Tbx5_fb1_ChIP_Ventricles_E12.5_SRR8335335_peak_3110	69	.	6.17784	9.67828	6.97094	173
chr1	191183249	191183900	GSE124008_Akerberg_2019_GSM3518657_F_Tbx5_fb1_ChIP_Ventricles_E12.5_SRR8335335_peak_3111	105	.	7.58695	13.4667	10.5788	442
chr1	191224337	191225153	GSE124008_Akerberg_2019_GSM3518657_F_Tbx5_fb1_ChIP_Ventricles_E12.5_SRR8335335_peak_3112	308	.	15.0383	34.2223	30.818	270
chr1	191257285	191257563	GSE124008_Akerberg_2019_GSM3518657_F_Tbx5_fb1_ChIP_Ventricles_E12.5_SRR8335335_peak_3113	49	.	4.8294	7.50494	4.97966	130
chr1	191269259	191269897	GSE124008_Akerberg_2019_GSM3518657_F_Tbx5_fb1_ChIP_Ventricles_E12.5_SRR8335335_peak_3114	384	.	17.5831	42.0114	38.4809	400
chr1	191277088	191277750	GSE124008_Akerberg_2019_GSM3518657_F_Tbx5_fb1_ChIP_Ventricles_E12.5_SRR8335335_peak_3115	442	.	19.2678	47.8594	44.2558	218
chr1	191299300	191299589	GSE124008_Akerberg_2019_GSM3518657_F_Tbx5_fb1_ChIP_Ventricles_E12.5_SRR8335335_peak_3116	32	.	4.27696	5.60135	3.21137	100
chr1	191312767	191312987	GSE124008_Akerberg_2019_GSM3518657_F_Tbx5_fb1_ChIP_Ventricles_E12.5_SRR8335335_peak_3117	49	.	5.16942	7.47351	4.95543	131
chr1	191317728	191318122	GSE124008_Akerberg_2019_GSM3518657_F_Tbx5_fb1_ChIP_Ventricles_E12.5_SRR8335335_peak_3118	59	.	5.70262	8.60461	5.96344	205
chr1	191348990	191349518	GSE124008_Akerberg_2019_GSM3518657_F_Tbx5_fb1_ChIP_Ventricles_E12.5_SRR8335335_peak_3119	707	.	27.0874	74.6231	70.7192	214
chr1	191375433	191375661	GSE124008_Akerberg_2019_GSM3518657_F_Tbx5_fb1_ChIP_Ventricles_E12.5_SRR8335335_peak_3120	60	.	5.35804	8.68537	6.04338	106
chr1	191394239	191394459	GSE124008_Akerberg_2019_GSM3518657_F_Tbx5_fb1_ChIP_Ventricles_E12.5_SRR8335335_peak_3121	33	.	4.08641	5.7588	3.356	102
chr1	191396500	191397067	GSE124008_Akerberg_2019_GSM3518657_F_Tbx5_fb1_ChIP_Ventricles_E12.5_SRR8335335_peak_3122	147	.	9.39894	17.8067	14.7728	380
chr1	191397702	191397930	GSE124008_Akerberg_2019_GSM3518657_F_Tbx5_fb1_ChIP_Ventricles_E12.5_SRR8335335_peak_3123	31	.	4.22953	5.52781	3.18604	196
chr1	191402617	191402902	GSE124008_Akerberg_2019_GSM3518657_F_Tbx5_fb1_ChIP_Ventricles_E12.5_SRR8335335_peak_3124	240	.	12.4962	27.3815	24.0975	143
chr1	191420479	191421231	GSE124008_Akerberg_2019_GSM3518657_F_Tbx5_fb1_ChIP_Ventricles_E12.5_SRR8335335_peak_3125	49	.	4.8294	7.50494	4.97966	195
chr1	191448042	191448467	GSE124008_Akerberg_2019_GSM3518657_F_Tbx5_fb1_ChIP_Ventricles_E12.5_SRR8335335_peak_3126	69	.	6.17784	9.67828	6.97094	157
chr1	191454780	191455219	GSE124008_Akerberg_2019_GSM3518657_F_Tbx5_fb1_ChIP_Ventricles_E12.5_SRR8335335_peak_3127	337	.	15.9782	37.1686	33.7172	198
chr1	191460363	191460717	GSE124008_Akerberg_2019_GSM3518657_F_Tbx5_fb1_ChIP_Ventricles_E12.5_SRR8335335_peak_3128	112	.	7.9891	14.1243	11.2232	164
chr1	191461673	191462202	GSE124008_Akerberg_2019_GSM3518657_F_Tbx5_fb1_ChIP_Ventricles_E12.5_SRR8335335_peak_3129	58	.	5.20089	8.42656	5.84043	298
chr1	191462300	191462658	GSE124008_Akerberg_2019_GSM3518657_F_Tbx5_fb1_ChIP_Ventricles_E12.5_SRR8335335_peak_3130	199	.	10.3334	23.1064	19.9243	202
chr1	191465216	191465852	GSE124008_Akerberg_2019_GSM3518657_F_Tbx5_fb1_ChIP_Ventricles_E12.5_SRR8335335_peak_3131	695	.	25.8849	73.4683	69.5784	219
chr1	191520791	191521137	GSE124008_Akerberg_2019_GSM3518657_F_Tbx5_fb1_ChIP_Ventricles_E12.5_SRR8335335_peak_3132	40	.	4.38442	6.49562	4.06114	161
chr1	191543771	191544141	GSE124008_Akerberg_2019_GSM3518657_F_Tbx5_fb1_ChIP_Ventricles_E12.5_SRR8335335_peak_3133	44	.	4.30002	6.90392	4.41096	209
chr1	191550753	191551110	GSE124008_Akerberg_2019_GSM3518657_F_Tbx5_fb1_ChIP_Ventricles_E12.5_SRR8335335_peak_3134	256	.	12.6863	28.9452	25.628	172
chr1	191575138	191575576	GSE124008_Akerberg_2019_GSM3518657_F_Tbx5_fb1_ChIP_Ventricles_E12.5_SRR8335335_peak_3135	59	.	5.70262	8.60461	5.96344	313
chr1	191575809	191576046	GSE124008_Akerberg_2019_GSM3518657_F_Tbx5_fb1_ChIP_Ventricles_E12.5_SRR8335335_peak_3136	36	.	3.99288	6.10577	3.69768	144
chr1	191592773	191593272	GSE124008_Akerberg_2019_GSM3518657_F_Tbx5_fb1_ChIP_Ventricles_E12.5_SRR8335335_peak_3137	124	.	7.67274	15.3915	12.4412	151
chr1	191618298	191618950	GSE124008_Akerberg_2019_GSM3518657_F_Tbx5_fb1_ChIP_Ventricles_E12.5_SRR8335335_peak_3138	268	.	13.7813	30.1604	26.8186	291
chr1	191622751	191623117	GSE124008_Akerberg_2019_GSM3518657_F_Tbx5_fb1_ChIP_Ventricles_E12.5_SRR8335335_peak_3139	190	.	8.37752	22.1994	19.0321	202
chr1	191624967	191626012	GSE124008_Akerberg_2019_GSM3518657_F_Tbx5_fb1_ChIP_Ventricles_E12.5_SRR8335335_peak_3140	1116	.	38.0175	115.882	111.624	241
chr1	191643047	191643582	GSE124008_Akerberg_2019_GSM3518657_F_Tbx5_fb1_ChIP_Ventricles_E12.5_SRR8335335_peak_3141	89	.	7.04921	11.7907	8.99313	194
chr1	191645974	191646352	GSE124008_Akerberg_2019_GSM3518657_F_Tbx5_fb1_ChIP_Ventricles_E12.5_SRR8335335_peak_3142	114	.	7.63412	14.4142	11.4868	187
chr1	191693248	191693593	GSE124008_Akerberg_2019_GSM3518657_F_Tbx5_fb1_ChIP_Ventricles_E12.5_SRR8335335_peak_3143	62	.	5.67607	8.87391	6.23072	151
chr1	191697136	191697657	GSE124008_Akerberg_2019_GSM3518657_F_Tbx5_fb1_ChIP_Ventricles_E12.5_SRR8335335_peak_3144	1529	.	41.6071	157.447	152.909	227
chr1	191717737	191718420	GSE124008_Akerberg_2019_GSM3518657_F_Tbx5_fb1_ChIP_Ventricles_E12.5_SRR8335335_peak_3145	89	.	7.04547	11.7846	8.99313	298
chr1	191718723	191719228	GSE124008_Akerberg_2019_GSM3518657_F_Tbx5_fb1_ChIP_Ventricles_E12.5_SRR8335335_peak_3146	57	.	5.50799	8.29461	5.71561	209
chr1	191720477	191720735	GSE124008_Akerberg_2019_GSM3518657_F_Tbx5_fb1_ChIP_Ventricles_E12.5_SRR8335335_peak_3147	108	.	6.99048	13.7592	10.8705	136
chr1	191780476	191780943	GSE124008_Akerberg_2019_GSM3518657_F_Tbx5_fb1_ChIP_Ventricles_E12.5_SRR8335335_peak_3148	41	.	4.4579	6.61488	4.12866	207
chr1	191834995	191835286	GSE124008_Akerberg_2019_GSM3518657_F_Tbx5_fb1_ChIP_Ventricles_E12.5_SRR8335335_peak_3149	102	.	7.60349	13.0818	10.2063	115
chr1	191905844	191906513	GSE124008_Akerberg_2019_GSM3518657_F_Tbx5_fb1_ChIP_Ventricles_E12.5_SRR8335335_peak_3150	268	.	13.7813	30.1604	26.8186	214
chr1	191906601	191907164	GSE124008_Akerberg_2019_GSM3518657_F_Tbx5_fb1_ChIP_Ventricles_E12.5_SRR8335335_peak_3151	137	.	9.02915	16.7215	13.708	199
chr1	191907582	191907827	GSE124008_Akerberg_2019_GSM3518657_F_Tbx5_fb1_ChIP_Ventricles_E12.5_SRR8335335_peak_3152	79	.	6.61432	10.7212	7.9798	113
chr1	191932751	191933117	GSE124008_Akerberg_2019_GSM3518657_F_Tbx5_fb1_ChIP_Ventricles_E12.5_SRR8335335_peak_3153	159	.	9.86889	19.0777	15.9997	178
chr1	191981411	191981767	GSE124008_Akerberg_2019_GSM3518657_F_Tbx5_fb1_ChIP_Ventricles_E12.5_SRR8335335_peak_3154	174	.	10.4548	20.5611	17.4301	186
chr1	191988866	191989425	GSE124008_Akerberg_2019_GSM3518657_F_Tbx5_fb1_ChIP_Ventricles_E12.5_SRR8335335_peak_3155	102	.	7.60349	13.0818	10.2063	387
chr1	192060814	192062230	GSE124008_Akerberg_2019_GSM3518657_F_Tbx5_fb1_ChIP_Ventricles_E12.5_SRR8335335_peak_3156	573	.	23.2857	61.1428	57.3777	499
chr1	192102425	192103009	GSE124008_Akerberg_2019_GSM3518657_F_Tbx5_fb1_ChIP_Ventricles_E12.5_SRR8335335_peak_3157	351	.	16.4394	38.6461	35.1753	416
chr1	192103101	192103435	GSE124008_Akerberg_2019_GSM3518657_F_Tbx5_fb1_ChIP_Ventricles_E12.5_SRR8335335_peak_3158	105	.	7.58695	13.4667	10.5788	128
chr1	192109241	192109925	GSE124008_Akerberg_2019_GSM3518657_F_Tbx5_fb1_ChIP_Ventricles_E12.5_SRR8335335_peak_3159	310	.	14.3778	34.4537	31.0462	277
chr1	192136441	192137209	GSE124008_Akerberg_2019_GSM3518657_F_Tbx5_fb1_ChIP_Ventricles_E12.5_SRR8335335_peak_3160	89	.	7.04921	11.7907	8.99313	203
chr1	192137615	192138818	GSE124008_Akerberg_2019_GSM3518657_F_Tbx5_fb1_ChIP_Ventricles_E12.5_SRR8335335_peak_3161	200	.	11.4052	23.2187	20.023	360
chr1	192190504	192191106	GSE124008_Akerberg_2019_GSM3518657_F_Tbx5_fb1_ChIP_Ventricles_E12.5_SRR8335335_peak_3162	113	.	8.07871	14.2708	11.3451	214
chr1	192348711	192349031	GSE124008_Akerberg_2019_GSM3518657_F_Tbx5_fb1_ChIP_Ventricles_E12.5_SRR8335335_peak_3163	80	.	6.65305	10.7838	8.01531	177
chr1	192377656	192378048	GSE124008_Akerberg_2019_GSM3518657_F_Tbx5_fb1_ChIP_Ventricles_E12.5_SRR8335335_peak_3164	149	.	9.50436	17.9806	14.9233	219
chr1	192612388	192612744	GSE124008_Akerberg_2019_GSM3518657_F_Tbx5_fb1_ChIP_Ventricles_E12.5_SRR8335335_peak_3165	112	.	7.9891	14.1243	11.2232	150
chr1	192749499	192750116	GSE124008_Akerberg_2019_GSM3518657_F_Tbx5_fb1_ChIP_Ventricles_E12.5_SRR8335335_peak_3166	238	.	12.6886	27.0977	23.8272	356
chr1	192752738	192753022	GSE124008_Akerberg_2019_GSM3518657_F_Tbx5_fb1_ChIP_Ventricles_E12.5_SRR8335335_peak_3167	67	.	5.57238	9.37765	6.72124	136
chr1	192753260	192753486	GSE124008_Akerberg_2019_GSM3518657_F_Tbx5_fb1_ChIP_Ventricles_E12.5_SRR8335335_peak_3168	50	.	5.07452	7.60462	5.03743	87
chr1	192770678	192770939	GSE124008_Akerberg_2019_GSM3518657_F_Tbx5_fb1_ChIP_Ventricles_E12.5_SRR8335335_peak_3169	36	.	4.46291	6.11055	3.69779	161
chr1	192789827	192790047	GSE124008_Akerberg_2019_GSM3518657_F_Tbx5_fb1_ChIP_Ventricles_E12.5_SRR8335335_peak_3170	50	.	5.2274	7.56521	5.00071	90
chr1	192792075	192792365	GSE124008_Akerberg_2019_GSM3518657_F_Tbx5_fb1_ChIP_Ventricles_E12.5_SRR8335335_peak_3171	40	.	4.75218	6.56298	4.08516	181
chr1	192834143	192835065	GSE124008_Akerberg_2019_GSM3518657_F_Tbx5_fb1_ChIP_Ventricles_E12.5_SRR8335335_peak_3172	102	.	7.60349	13.0818	10.2063	459
chr1	192851602	192851946	GSE124008_Akerberg_2019_GSM3518657_F_Tbx5_fb1_ChIP_Ventricles_E12.5_SRR8335335_peak_3173	230	.	11.1448	26.2833	23.0207	187
chr1	192854881	192855386	GSE124008_Akerberg_2019_GSM3518657_F_Tbx5_fb1_ChIP_Ventricles_E12.5_SRR8335335_peak_3174	333	.	14.1167	36.7563	33.3103	197
chr1	192868874	192869303	GSE124008_Akerberg_2019_GSM3518657_F_Tbx5_fb1_ChIP_Ventricles_E12.5_SRR8335335_peak_3175	50	.	5.2274	7.56521	5.00071	65
chr1	192990498	192990734	GSE124008_Akerberg_2019_GSM3518657_F_Tbx5_fb1_ChIP_Ventricles_E12.5_SRR8335335_peak_3176	69	.	5.74076	9.65705	6.97094	137
chr1	193035920	193036456	GSE124008_Akerberg_2019_GSM3518657_F_Tbx5_fb1_ChIP_Ventricles_E12.5_SRR8335335_peak_3177	415	.	18.5335	45.0967	41.5225	219
chr1	193082485	193082814	GSE124008_Akerberg_2019_GSM3518657_F_Tbx5_fb1_ChIP_Ventricles_E12.5_SRR8335335_peak_3178	68	.	6.10931	9.56835	6.89595	149
chr1	193130104	193130344	GSE124008_Akerberg_2019_GSM3518657_F_Tbx5_fb1_ChIP_Ventricles_E12.5_SRR8335335_peak_3179	64	.	5.80179	9.07546	6.42828	188
chr1	193152923	193153271	GSE124008_Akerberg_2019_GSM3518657_F_Tbx5_fb1_ChIP_Ventricles_E12.5_SRR8335335_peak_3180	50	.	5.2274	7.56521	5.00071	205
chr1	193172939	193173994	GSE124008_Akerberg_2019_GSM3518657_F_Tbx5_fb1_ChIP_Ventricles_E12.5_SRR8335335_peak_3181	123	.	8.40559	15.2411	12.3002	809
chr1	193243505	193244013	GSE124008_Akerberg_2019_GSM3518657_F_Tbx5_fb1_ChIP_Ventricles_E12.5_SRR8335335_peak_3182	30	.	3.68573	5.33894	3.01975	203
chr1	193271486	193271723	GSE124008_Akerberg_2019_GSM3518657_F_Tbx5_fb1_ChIP_Ventricles_E12.5_SRR8335335_peak_3183	40	.	4.75218	6.56298	4.08516	62
chr1	193272149	193272560	GSE124008_Akerberg_2019_GSM3518657_F_Tbx5_fb1_ChIP_Ventricles_E12.5_SRR8335335_peak_3184	26	.	3.71492	4.93951	2.63126	197
chr1	193282698	193283036	GSE124008_Akerberg_2019_GSM3518657_F_Tbx5_fb1_ChIP_Ventricles_E12.5_SRR8335335_peak_3185	67	.	5.57238	9.37765	6.72124	194
chr1	193316051	193316656	GSE124008_Akerberg_2019_GSM3518657_F_Tbx5_fb1_ChIP_Ventricles_E12.5_SRR8335335_peak_3186	174	.	8.60005	20.5364	17.4191	399
chr1	193317222	193317629	GSE124008_Akerberg_2019_GSM3518657_F_Tbx5_fb1_ChIP_Ventricles_E12.5_SRR8335335_peak_3187	79	.	6.57926	10.6647	7.92598	96
chr1	193322467	193322717	GSE124008_Akerberg_2019_GSM3518657_F_Tbx5_fb1_ChIP_Ventricles_E12.5_SRR8335335_peak_3188	45	.	4.90921	7.06272	4.56482	107
chr1	193332644	193332943	GSE124008_Akerberg_2019_GSM3518657_F_Tbx5_fb1_ChIP_Ventricles_E12.5_SRR8335335_peak_3189	32	.	4.27696	5.60135	3.21137	178
chr1	193336014	193336567	GSE124008_Akerberg_2019_GSM3518657_F_Tbx5_fb1_ChIP_Ventricles_E12.5_SRR8335335_peak_3190	310	.	15.207	34.5062	31.0898	207
chr1	193337771	193338109	GSE124008_Akerberg_2019_GSM3518657_F_Tbx5_fb1_ChIP_Ventricles_E12.5_SRR8335335_peak_3191	85	.	6.31536	11.3611	8.57941	158
chr1	193368182	193368715	GSE124008_Akerberg_2019_GSM3518657_F_Tbx5_fb1_ChIP_Ventricles_E12.5_SRR8335335_peak_3192	125	.	8.55393	15.4845	12.5138	183
chr1	193382226	193382457	GSE124008_Akerberg_2019_GSM3518657_F_Tbx5_fb1_ChIP_Ventricles_E12.5_SRR8335335_peak_3193	79	.	6.12348	10.6564	7.92598	161
chr1	193389679	193389995	GSE124008_Akerberg_2019_GSM3518657_F_Tbx5_fb1_ChIP_Ventricles_E12.5_SRR8335335_peak_3194	67	.	5.57238	9.37765	6.72124	111
chr1	193399013	193399511	GSE124008_Akerberg_2019_GSM3518657_F_Tbx5_fb1_ChIP_Ventricles_E12.5_SRR8335335_peak_3195	213	.	11.8805	24.5743	21.3484	185
chr1	193419212	193419443	GSE124008_Akerberg_2019_GSM3518657_F_Tbx5_fb1_ChIP_Ventricles_E12.5_SRR8335335_peak_3196	49	.	5.19697	7.51706	4.98825	101
chr1	193460076	193460476	GSE124008_Akerberg_2019_GSM3518657_F_Tbx5_fb1_ChIP_Ventricles_E12.5_SRR8335335_peak_3197	69	.	6.14187	9.62057	6.94317	217
chr1	193550127	193550727	GSE124008_Akerberg_2019_GSM3518657_F_Tbx5_fb1_ChIP_Ventricles_E12.5_SRR8335335_peak_3198	40	.	4.69947	6.48038	4.04655	189
chr1	193558153	193558550	GSE124008_Akerberg_2019_GSM3518657_F_Tbx5_fb1_ChIP_Ventricles_E12.5_SRR8335335_peak_3199	254	.	13.3061	28.7405	25.4299	246
chr1	193626992	193627466	GSE124008_Akerberg_2019_GSM3518657_F_Tbx5_fb1_ChIP_Ventricles_E12.5_SRR8335335_peak_3200	590	.	23.7609	62.7989	59.0141	169
chr1	193655431	193655767	GSE124008_Akerberg_2019_GSM3518657_F_Tbx5_fb1_ChIP_Ventricles_E12.5_SRR8335335_peak_3201	67	.	5.57238	9.37765	6.72124	232
chr1	193876185	193876520	GSE124008_Akerberg_2019_GSM3518657_F_Tbx5_fb1_ChIP_Ventricles_E12.5_SRR8335335_peak_3202	147	.	9.39894	17.8067	14.7728	128
chr1	194027395	194027722	GSE124008_Akerberg_2019_GSM3518657_F_Tbx5_fb1_ChIP_Ventricles_E12.5_SRR8335335_peak_3203	251	.	13.1585	28.4932	25.195	152
chr1	194202457	194202778	GSE124008_Akerberg_2019_GSM3518657_F_Tbx5_fb1_ChIP_Ventricles_E12.5_SRR8335335_peak_3204	121	.	8.03465	15.0812	12.1431	162
chr1	194342653	194342943	GSE124008_Akerberg_2019_GSM3518657_F_Tbx5_fb1_ChIP_Ventricles_E12.5_SRR8335335_peak_3205	161	.	9.97958	19.2608	16.166	124
chr1	194411517	194411847	GSE124008_Akerberg_2019_GSM3518657_F_Tbx5_fb1_ChIP_Ventricles_E12.5_SRR8335335_peak_3206	148	.	8.83951	17.8658	14.827	192
chr1	194419919	194420311	GSE124008_Akerberg_2019_GSM3518657_F_Tbx5_fb1_ChIP_Ventricles_E12.5_SRR8335335_peak_3207	85	.	6.31536	11.3611	8.57941	193
chr1	194610477	194611066	GSE124008_Akerberg_2019_GSM3518657_F_Tbx5_fb1_ChIP_Ventricles_E12.5_SRR8335335_peak_3208	1035	.	35.716	107.786	103.594	293
chr1	194618811	194619114	GSE124008_Akerberg_2019_GSM3518657_F_Tbx5_fb1_ChIP_Ventricles_E12.5_SRR8335335_peak_3209	100	.	7.51916	12.9445	10.0931	138
chr1	194619519	194619928	GSE124008_Akerberg_2019_GSM3518657_F_Tbx5_fb1_ChIP_Ventricles_E12.5_SRR8335335_peak_3210	26	.	3.71492	4.93951	2.63126	233
chr1	194620279	194620585	GSE124008_Akerberg_2019_GSM3518657_F_Tbx5_fb1_ChIP_Ventricles_E12.5_SRR8335335_peak_3211	47	.	4.18876	7.26401	4.76324	143
chr1	194641747	194642064	GSE124008_Akerberg_2019_GSM3518657_F_Tbx5_fb1_ChIP_Ventricles_E12.5_SRR8335335_peak_3212	51	.	4.60717	7.73134	5.16135	190
chr1	194642376	194642596	GSE124008_Akerberg_2019_GSM3518657_F_Tbx5_fb1_ChIP_Ventricles_E12.5_SRR8335335_peak_3213	36	.	4.46291	6.11055	3.69779	171
chr1	194678844	194679512	GSE124008_Akerberg_2019_GSM3518657_F_Tbx5_fb1_ChIP_Ventricles_E12.5_SRR8335335_peak_3214	827	.	30.414	86.8181	82.7987	437
chr1	194680188	194680644	GSE124008_Akerberg_2019_GSM3518657_F_Tbx5_fb1_ChIP_Ventricles_E12.5_SRR8335335_peak_3215	243	.	12.2634	27.6024	24.3124	219
chr1	194687678	194688182	GSE124008_Akerberg_2019_GSM3518657_F_Tbx5_fb1_ChIP_Ventricles_E12.5_SRR8335335_peak_3216	351	.	16.4482	38.6608	35.1862	214
chr1	194739828	194740118	GSE124008_Akerberg_2019_GSM3518657_F_Tbx5_fb1_ChIP_Ventricles_E12.5_SRR8335335_peak_3217	102	.	7.60349	13.0818	10.2063	93
chr1	194787638	194788133	GSE124008_Akerberg_2019_GSM3518657_F_Tbx5_fb1_ChIP_Ventricles_E12.5_SRR8335335_peak_3218	174	.	10.4548	20.5611	17.4301	238
chr1	194795404	194795657	GSE124008_Akerberg_2019_GSM3518657_F_Tbx5_fb1_ChIP_Ventricles_E12.5_SRR8335335_peak_3219	89	.	7.04921	11.7907	8.99313	128
chr1	194815718	194815993	GSE124008_Akerberg_2019_GSM3518657_F_Tbx5_fb1_ChIP_Ventricles_E12.5_SRR8335335_peak_3220	59	.	5.70262	8.60461	5.96344	108
chr1	194976240	194976726	GSE124008_Akerberg_2019_GSM3518657_F_Tbx5_fb1_ChIP_Ventricles_E12.5_SRR8335335_peak_3221	213	.	11.8805	24.5743	21.3484	255
chr1	194976830	194977146	GSE124008_Akerberg_2019_GSM3518657_F_Tbx5_fb1_ChIP_Ventricles_E12.5_SRR8335335_peak_3222	41	.	4.4579	6.61488	4.12866	162
chr1	195016862	195017193	GSE124008_Akerberg_2019_GSM3518657_F_Tbx5_fb1_ChIP_Ventricles_E12.5_SRR8335335_peak_3223	40	.	4.69947	6.48038	4.04655	184
chr1	195092102	195092442	GSE124008_Akerberg_2019_GSM3518657_F_Tbx5_fb1_ChIP_Ventricles_E12.5_SRR8335335_peak_3224	59	.	5.70262	8.60461	5.96344	172
chr1	195131093	195131349	GSE124008_Akerberg_2019_GSM3518657_F_Tbx5_fb1_ChIP_Ventricles_E12.5_SRR8335335_peak_3225	79	.	6.61432	10.7212	7.9798	147
chr1	195176288	195176649	GSE124008_Akerberg_2019_GSM3518657_F_Tbx5_fb1_ChIP_Ventricles_E12.5_SRR8335335_peak_3226	59	.	5.63937	8.50379	5.90279	110
chr10	3307698	3308046	GSE124008_Akerberg_2019_GSM3518657_F_Tbx5_fb1_ChIP_Ventricles_E12.5_SRR8335335_peak_3228	74	.	6.24808	10.1307	7.41726	133
chr10	3336860	3338218	GSE124008_Akerberg_2019_GSM3518657_F_Tbx5_fb1_ChIP_Ventricles_E12.5_SRR8335335_peak_3229	1035	.	35.6971	107.754	103.564	980
chr10	3346486	3346762	GSE124008_Akerberg_2019_GSM3518657_F_Tbx5_fb1_ChIP_Ventricles_E12.5_SRR8335335_peak_3230	100	.	7.51916	12.9445	10.0931	103
chr10	3366021	3366420	GSE124008_Akerberg_2019_GSM3518657_F_Tbx5_fb1_ChIP_Ventricles_E12.5_SRR8335335_peak_3231	47	.	4.18876	7.26401	4.76324	293
chr10	3367562	3367782	GSE124008_Akerberg_2019_GSM3518657_F_Tbx5_fb1_ChIP_Ventricles_E12.5_SRR8335335_peak_3232	59	.	5.70262	8.60461	5.96344	137
chr10	3395132	3395755	GSE124008_Akerberg_2019_GSM3518657_F_Tbx5_fb1_ChIP_Ventricles_E12.5_SRR8335335_peak_3233	553	.	22.5575	59.0647	55.3252	233
chr10	3411696	3411922	GSE124008_Akerberg_2019_GSM3518657_F_Tbx5_fb1_ChIP_Ventricles_E12.5_SRR8335335_peak_3234	40	.	4.75218	6.56298	4.08516	121
chr10	3414881	3415291	GSE124008_Akerberg_2019_GSM3518657_F_Tbx5_fb1_ChIP_Ventricles_E12.5_SRR8335335_peak_3235	287	.	13.0124	32.0916	28.7224	249
chr10	3416464	3417955	GSE124008_Akerberg_2019_GSM3518657_F_Tbx5_fb1_ChIP_Ventricles_E12.5_SRR8335335_peak_3236	682	.	26.1507	72.1216	68.2458	1058
chr10	3421633	3421868	GSE124008_Akerberg_2019_GSM3518657_F_Tbx5_fb1_ChIP_Ventricles_E12.5_SRR8335335_peak_3237	40	.	4.75218	6.56298	4.08516	42
chr10	3448681	3448969	GSE124008_Akerberg_2019_GSM3518657_F_Tbx5_fb1_ChIP_Ventricles_E12.5_SRR8335335_peak_3238	100	.	7.51916	12.9445	10.0931	159
chr10	3466706	3467045	GSE124008_Akerberg_2019_GSM3518657_F_Tbx5_fb1_ChIP_Ventricles_E12.5_SRR8335335_peak_3239	40	.	4.75218	6.56298	4.08516	198
chr10	3490112	3490394	GSE124008_Akerberg_2019_GSM3518657_F_Tbx5_fb1_ChIP_Ventricles_E12.5_SRR8335335_peak_3240	59	.	5.70262	8.60461	5.96344	73
chr10	3500929	3501149	GSE124008_Akerberg_2019_GSM3518657_F_Tbx5_fb1_ChIP_Ventricles_E12.5_SRR8335335_peak_3241	40	.	4.75218	6.56298	4.08516	28
chr10	3507616	3508311	GSE124008_Akerberg_2019_GSM3518657_F_Tbx5_fb1_ChIP_Ventricles_E12.5_SRR8335335_peak_3242	161	.	9.97958	19.2608	16.166	503
chr10	3509679	3509981	GSE124008_Akerberg_2019_GSM3518657_F_Tbx5_fb1_ChIP_Ventricles_E12.5_SRR8335335_peak_3243	68	.	6.10931	9.56835	6.89595	105
chr10	3510063	3510955	GSE124008_Akerberg_2019_GSM3518657_F_Tbx5_fb1_ChIP_Ventricles_E12.5_SRR8335335_peak_3244	172	.	10.3388	20.3689	17.2549	695
chr10	3523118	3523942	GSE124008_Akerberg_2019_GSM3518657_F_Tbx5_fb1_ChIP_Ventricles_E12.5_SRR8335335_peak_3245	2503	.	65.9687	255.394	250.319	394
chr10	3524482	3524850	GSE124008_Akerberg_2019_GSM3518657_F_Tbx5_fb1_ChIP_Ventricles_E12.5_SRR8335335_peak_3246	40	.	4.75218	6.56298	4.08516	149
chr10	3525440	3526157	GSE124008_Akerberg_2019_GSM3518657_F_Tbx5_fb1_ChIP_Ventricles_E12.5_SRR8335335_peak_3247	1153	.	38.9679	119.618	115.333	224
chr10	3528937	3529421	GSE124008_Akerberg_2019_GSM3518657_F_Tbx5_fb1_ChIP_Ventricles_E12.5_SRR8335335_peak_3248	137	.	8.17283	16.7285	13.7106	148
chr10	3710199	3710419	GSE124008_Akerberg_2019_GSM3518657_F_Tbx5_fb1_ChIP_Ventricles_E12.5_SRR8335335_peak_3249	41	.	4.4579	6.61488	4.12866	56
chr10	3720310	3720787	GSE124008_Akerberg_2019_GSM3518657_F_Tbx5_fb1_ChIP_Ventricles_E12.5_SRR8335335_peak_3250	279	.	14.0984	31.3293	27.9776	180
chr10	3722437	3722657	GSE124008_Akerberg_2019_GSM3518657_F_Tbx5_fb1_ChIP_Ventricles_E12.5_SRR8335335_peak_3251	45	.	4.90921	7.06272	4.56482	50
chr10	3740606	3741384	GSE124008_Akerberg_2019_GSM3518657_F_Tbx5_fb1_ChIP_Ventricles_E12.5_SRR8335335_peak_3252	79	.	6.57926	10.6647	7.92598	419
chr10	3757259	3757562	GSE124008_Akerberg_2019_GSM3518657_F_Tbx5_fb1_ChIP_Ventricles_E12.5_SRR8335335_peak_3253	76	.	5.94387	10.3564	7.63596	179
chr10	3955488	3955784	GSE124008_Akerberg_2019_GSM3518657_F_Tbx5_fb1_ChIP_Ventricles_E12.5_SRR8335335_peak_3254	68	.	6.10931	9.56835	6.89595	98
chr10	3973596	3973977	GSE124008_Akerberg_2019_GSM3518657_F_Tbx5_fb1_ChIP_Ventricles_E12.5_SRR8335335_peak_3255	49	.	5.19697	7.51706	4.98825	192
chr10	4047907	4048127	GSE124008_Akerberg_2019_GSM3518657_F_Tbx5_fb1_ChIP_Ventricles_E12.5_SRR8335335_peak_3256	23	.	3.75958	4.61989	2.38179	145
chr10	4071999	4072364	GSE124008_Akerberg_2019_GSM3518657_F_Tbx5_fb1_ChIP_Ventricles_E12.5_SRR8335335_peak_3257	80	.	6.65305	10.7838	8.01531	186
chr10	4185028	4185337	GSE124008_Akerberg_2019_GSM3518657_F_Tbx5_fb1_ChIP_Ventricles_E12.5_SRR8335335_peak_3258	90	.	7.12827	11.9189	9.0948	163
chr10	4188473	4188734	GSE124008_Akerberg_2019_GSM3518657_F_Tbx5_fb1_ChIP_Ventricles_E12.5_SRR8335335_peak_3259	23	.	3.37859	4.60577	2.38179	100
chr10	4273953	4274191	GSE124008_Akerberg_2019_GSM3518657_F_Tbx5_fb1_ChIP_Ventricles_E12.5_SRR8335335_peak_3260	69	.	6.17784	9.67828	6.97094	99
chr10	4334303	4334649	GSE124008_Akerberg_2019_GSM3518657_F_Tbx5_fb1_ChIP_Ventricles_E12.5_SRR8335335_peak_3261	112	.	8.03168	14.1939	11.2899	172
chr10	4376892	4377379	GSE124008_Akerberg_2019_GSM3518657_F_Tbx5_fb1_ChIP_Ventricles_E12.5_SRR8335335_peak_3262	159	.	9.86889	19.0777	15.9997	160
chr10	4384897	4385225	GSE124008_Akerberg_2019_GSM3518657_F_Tbx5_fb1_ChIP_Ventricles_E12.5_SRR8335335_peak_3263	67	.	5.57238	9.37765	6.72124	161
chr10	4386197	4386646	GSE124008_Akerberg_2019_GSM3518657_F_Tbx5_fb1_ChIP_Ventricles_E12.5_SRR8335335_peak_3264	59	.	5.70262	8.60461	5.96344	211
chr10	4386928	4387406	GSE124008_Akerberg_2019_GSM3518657_F_Tbx5_fb1_ChIP_Ventricles_E12.5_SRR8335335_peak_3265	50	.	5.2274	7.56521	5.00071	261
chr10	4388156	4388447	GSE124008_Akerberg_2019_GSM3518657_F_Tbx5_fb1_ChIP_Ventricles_E12.5_SRR8335335_peak_3266	19	.	3.34343	4.1603	1.95977	218
chr10	4405464	4405882	GSE124008_Akerberg_2019_GSM3518657_F_Tbx5_fb1_ChIP_Ventricles_E12.5_SRR8335335_peak_3267	337	.	15.9782	37.1686	33.7172	272
chr10	4431911	4432367	GSE124008_Akerberg_2019_GSM3518657_F_Tbx5_fb1_ChIP_Ventricles_E12.5_SRR8335335_peak_3268	112	.	7.9891	14.1243	11.2232	175
chr10	4432459	4432731	GSE124008_Akerberg_2019_GSM3518657_F_Tbx5_fb1_ChIP_Ventricles_E12.5_SRR8335335_peak_3269	68	.	6.10931	9.56835	6.89595	144
chr10	4473534	4474155	GSE124008_Akerberg_2019_GSM3518657_F_Tbx5_fb1_ChIP_Ventricles_E12.5_SRR8335335_peak_3270	105	.	7.05835	13.4428	10.5575	196
chr10	4627508	4627809	GSE124008_Akerberg_2019_GSM3518657_F_Tbx5_fb1_ChIP_Ventricles_E12.5_SRR8335335_peak_3271	90	.	7.08677	11.8516	9.05152	189
chr10	4635747	4635993	GSE124008_Akerberg_2019_GSM3518657_F_Tbx5_fb1_ChIP_Ventricles_E12.5_SRR8335335_peak_3272	59	.	5.70262	8.60461	5.96344	78
chr10	5058874	5059236	GSE124008_Akerberg_2019_GSM3518657_F_Tbx5_fb1_ChIP_Ventricles_E12.5_SRR8335335_peak_3273	137	.	8.17283	16.7285	13.7106	116
chr10	5068727	5069080	GSE124008_Akerberg_2019_GSM3518657_F_Tbx5_fb1_ChIP_Ventricles_E12.5_SRR8335335_peak_3274	159	.	9.24131	19.0559	15.9859	142
chr10	5176305	5176700	GSE124008_Akerberg_2019_GSM3518657_F_Tbx5_fb1_ChIP_Ventricles_E12.5_SRR8335335_peak_3275	40	.	4.75218	6.56298	4.08516	231
chr10	5185157	5185446	GSE124008_Akerberg_2019_GSM3518657_F_Tbx5_fb1_ChIP_Ventricles_E12.5_SRR8335335_peak_3276	113	.	8.07871	14.2708	11.3451	154
chr10	5289418	5289858	GSE124008_Akerberg_2019_GSM3518657_F_Tbx5_fb1_ChIP_Ventricles_E12.5_SRR8335335_peak_3277	49	.	4.8294	7.50494	4.97966	121
chr10	5550253	5550795	GSE124008_Akerberg_2019_GSM3518657_F_Tbx5_fb1_ChIP_Ventricles_E12.5_SRR8335335_peak_3278	69	.	6.17784	9.67828	6.97094	190
chr10	5591424	5591702	GSE124008_Akerberg_2019_GSM3518657_F_Tbx5_fb1_ChIP_Ventricles_E12.5_SRR8335335_peak_3279	102	.	7.60349	13.0818	10.2063	115
chr10	5626113	5626661	GSE124008_Akerberg_2019_GSM3518657_F_Tbx5_fb1_ChIP_Ventricles_E12.5_SRR8335335_peak_3280	218	.	9.82862	25.0636	21.8293	343
chr10	5805210	5805430	GSE124008_Akerberg_2019_GSM3518657_F_Tbx5_fb1_ChIP_Ventricles_E12.5_SRR8335335_peak_3281	32	.	4.27696	5.60135	3.21137	64
chr10	5805696	5805926	GSE124008_Akerberg_2019_GSM3518657_F_Tbx5_fb1_ChIP_Ventricles_E12.5_SRR8335335_peak_3282	36	.	4.46291	6.11055	3.69779	40
chr10	5806079	5806354	GSE124008_Akerberg_2019_GSM3518657_F_Tbx5_fb1_ChIP_Ventricles_E12.5_SRR8335335_peak_3283	23	.	3.80175	4.68438	2.39042	159
chr10	6366131	6366543	GSE124008_Akerberg_2019_GSM3518657_F_Tbx5_fb1_ChIP_Ventricles_E12.5_SRR8335335_peak_3284	76	.	5.94387	10.3564	7.63596	158
chr10	6371388	6372107	GSE124008_Akerberg_2019_GSM3518657_F_Tbx5_fb1_ChIP_Ventricles_E12.5_SRR8335335_peak_3285	509	.	21.3848	54.608	50.9177	440
chr10	6418336	6418556	GSE124008_Akerberg_2019_GSM3518657_F_Tbx5_fb1_ChIP_Ventricles_E12.5_SRR8335335_peak_3286	49	.	5.16942	7.47351	4.95543	126
chr10	6539444	6539669	GSE124008_Akerberg_2019_GSM3518657_F_Tbx5_fb1_ChIP_Ventricles_E12.5_SRR8335335_peak_3287	59	.	5.70262	8.60461	5.96344	65
chr10	6540099	6540413	GSE124008_Akerberg_2019_GSM3518657_F_Tbx5_fb1_ChIP_Ventricles_E12.5_SRR8335335_peak_3288	58	.	5.20089	8.42656	5.84043	120
chr10	6848494	6848714	GSE124008_Akerberg_2019_GSM3518657_F_Tbx5_fb1_ChIP_Ventricles_E12.5_SRR8335335_peak_3289	59	.	5.63937	8.50379	5.90279	152
chr10	7142341	7142672	GSE124008_Akerberg_2019_GSM3518657_F_Tbx5_fb1_ChIP_Ventricles_E12.5_SRR8335335_peak_3290	282	.	14.2565	31.5949	28.2279	123
chr10	7208991	7209541	GSE124008_Akerberg_2019_GSM3518657_F_Tbx5_fb1_ChIP_Ventricles_E12.5_SRR8335335_peak_3291	69	.	6.14187	9.62057	6.94317	196
chr10	7211656	7211889	GSE124008_Akerberg_2019_GSM3518657_F_Tbx5_fb1_ChIP_Ventricles_E12.5_SRR8335335_peak_3292	50	.	5.2274	7.56521	5.00071	95
chr10	7220981	7221262	GSE124008_Akerberg_2019_GSM3518657_F_Tbx5_fb1_ChIP_Ventricles_E12.5_SRR8335335_peak_3293	76	.	5.5286	10.3721	7.64953	158
chr10	7589561	7590135	GSE124008_Akerberg_2019_GSM3518657_F_Tbx5_fb1_ChIP_Ventricles_E12.5_SRR8335335_peak_3294	69	.	6.17784	9.67828	6.97094	382
chr10	7622327	7622833	GSE124008_Akerberg_2019_GSM3518657_F_Tbx5_fb1_ChIP_Ventricles_E12.5_SRR8335335_peak_3295	322	.	15.5083	35.689	32.2612	281
chr10	7627369	7627787	GSE124008_Akerberg_2019_GSM3518657_F_Tbx5_fb1_ChIP_Ventricles_E12.5_SRR8335335_peak_3296	170	.	9.2873	20.1872	17.081	253
chr10	7631431	7631651	GSE124008_Akerberg_2019_GSM3518657_F_Tbx5_fb1_ChIP_Ventricles_E12.5_SRR8335335_peak_3297	44	.	4.30002	6.90392	4.41096	150
chr10	7662714	7663633	GSE124008_Akerberg_2019_GSM3518657_F_Tbx5_fb1_ChIP_Ventricles_E12.5_SRR8335335_peak_3298	90	.	7.12827	11.9189	9.0948	370
chr10	7680947	7682097	GSE124008_Akerberg_2019_GSM3518657_F_Tbx5_fb1_ChIP_Ventricles_E12.5_SRR8335335_peak_3299	148	.	9.16904	17.9179	14.8774	875
chr10	7780616	7780887	GSE124008_Akerberg_2019_GSM3518657_F_Tbx5_fb1_ChIP_Ventricles_E12.5_SRR8335335_peak_3300	50	.	5.2274	7.56521	5.00071	185
chr10	7792537	7793148	GSE124008_Akerberg_2019_GSM3518657_F_Tbx5_fb1_ChIP_Ventricles_E12.5_SRR8335335_peak_3301	113	.	8.07871	14.2708	11.3451	262
chr10	7811252	7811685	GSE124008_Akerberg_2019_GSM3518657_F_Tbx5_fb1_ChIP_Ventricles_E12.5_SRR8335335_peak_3302	443	.	17.0886	47.9548	44.3484	266
chr10	7816151	7816712	GSE124008_Akerberg_2019_GSM3518657_F_Tbx5_fb1_ChIP_Ventricles_E12.5_SRR8335335_peak_3303	69	.	6.17784	9.67828	6.97094	389
chr10	7841401	7841712	GSE124008_Akerberg_2019_GSM3518657_F_Tbx5_fb1_ChIP_Ventricles_E12.5_SRR8335335_peak_3304	135	.	8.929	16.5567	13.5634	91
chr10	7842299	7842519	GSE124008_Akerberg_2019_GSM3518657_F_Tbx5_fb1_ChIP_Ventricles_E12.5_SRR8335335_peak_3305	26	.	3.71492	4.93951	2.63126	124
chr10	7867363	7867644	GSE124008_Akerberg_2019_GSM3518657_F_Tbx5_fb1_ChIP_Ventricles_E12.5_SRR8335335_peak_3306	68	.	6.10931	9.56835	6.89595	136
chr10	7954832	7955822	GSE124008_Akerberg_2019_GSM3518657_F_Tbx5_fb1_ChIP_Ventricles_E12.5_SRR8335335_peak_3307	360	.	14.8597	39.4937	36.003	340
chr10	7955994	7956881	GSE124008_Akerberg_2019_GSM3518657_F_Tbx5_fb1_ChIP_Ventricles_E12.5_SRR8335335_peak_3308	148	.	8.54432	17.8633	14.8253	260
chr10	7959130	7959498	GSE124008_Akerberg_2019_GSM3518657_F_Tbx5_fb1_ChIP_Ventricles_E12.5_SRR8335335_peak_3309	296	.	13.9549	33.0568	29.6642	197
chr10	8078171	8079033	GSE124008_Akerberg_2019_GSM3518657_F_Tbx5_fb1_ChIP_Ventricles_E12.5_SRR8335335_peak_3310	1601	.	43.0931	164.769	160.186	314
chr10	8087078	8087371	GSE124008_Akerberg_2019_GSM3518657_F_Tbx5_fb1_ChIP_Ventricles_E12.5_SRR8335335_peak_3311	100	.	7.51916	12.9445	10.0931	163
chr10	8089466	8089795	GSE124008_Akerberg_2019_GSM3518657_F_Tbx5_fb1_ChIP_Ventricles_E12.5_SRR8335335_peak_3312	89	.	6.76602	11.7163	8.93024	120
chr10	8114556	8114848	GSE124008_Akerberg_2019_GSM3518657_F_Tbx5_fb1_ChIP_Ventricles_E12.5_SRR8335335_peak_3313	79	.	6.57926	10.6647	7.92598	133
chr10	8130445	8130912	GSE124008_Akerberg_2019_GSM3518657_F_Tbx5_fb1_ChIP_Ventricles_E12.5_SRR8335335_peak_3314	30	.	3.68573	5.33894	3.01975	95
chr10	8137119	8137537	GSE124008_Akerberg_2019_GSM3518657_F_Tbx5_fb1_ChIP_Ventricles_E12.5_SRR8335335_peak_3315	174	.	10.4548	20.5611	17.4301	261
chr10	8213388	8213673	GSE124008_Akerberg_2019_GSM3518657_F_Tbx5_fb1_ChIP_Ventricles_E12.5_SRR8335335_peak_3316	50	.	5.2274	7.56521	5.00071	184
chr10	8217020	8217253	GSE124008_Akerberg_2019_GSM3518657_F_Tbx5_fb1_ChIP_Ventricles_E12.5_SRR8335335_peak_3317	40	.	4.75218	6.56298	4.08516	175
chr10	8238718	8239092	GSE124008_Akerberg_2019_GSM3518657_F_Tbx5_fb1_ChIP_Ventricles_E12.5_SRR8335335_peak_3318	59	.	5.66942	8.55168	5.94748	143
chr10	8340140	8340426	GSE124008_Akerberg_2019_GSM3518657_F_Tbx5_fb1_ChIP_Ventricles_E12.5_SRR8335335_peak_3319	100	.	7.51916	12.9445	10.0931	170
chr10	8499538	8499818	GSE124008_Akerberg_2019_GSM3518657_F_Tbx5_fb1_ChIP_Ventricles_E12.5_SRR8335335_peak_3320	28	.	4.01662	5.19885	2.88293	177
chr10	8518314	8518863	GSE124008_Akerberg_2019_GSM3518657_F_Tbx5_fb1_ChIP_Ventricles_E12.5_SRR8335335_peak_3321	90	.	7.12827	11.9189	9.0948	203
chr10	8554495	8554735	GSE124008_Akerberg_2019_GSM3518657_F_Tbx5_fb1_ChIP_Ventricles_E12.5_SRR8335335_peak_3322	59	.	5.70262	8.60461	5.96344	139
chr10	8742990	8743210	GSE124008_Akerberg_2019_GSM3518657_F_Tbx5_fb1_ChIP_Ventricles_E12.5_SRR8335335_peak_3323	45	.	4.90921	7.06272	4.56482	86
chr10	8801519	8802039	GSE124008_Akerberg_2019_GSM3518657_F_Tbx5_fb1_ChIP_Ventricles_E12.5_SRR8335335_peak_3324	212	.	11.8113	24.4589	21.2447	205
chr10	8813333	8813557	GSE124008_Akerberg_2019_GSM3518657_F_Tbx5_fb1_ChIP_Ventricles_E12.5_SRR8335335_peak_3325	32	.	4.27696	5.60135	3.21137	135
chr10	8814090	8814483	GSE124008_Akerberg_2019_GSM3518657_F_Tbx5_fb1_ChIP_Ventricles_E12.5_SRR8335335_peak_3326	102	.	7.60349	13.0818	10.2063	205
chr10	8885219	8886792	GSE124008_Akerberg_2019_GSM3518657_F_Tbx5_fb1_ChIP_Ventricles_E12.5_SRR8335335_peak_3327	211	.	11.7487	24.3545	21.1416	280
chr10	8925314	8925753	GSE124008_Akerberg_2019_GSM3518657_F_Tbx5_fb1_ChIP_Ventricles_E12.5_SRR8335335_peak_3328	182	.	9.65879	21.375	18.2346	219
chr10	8968099	8968322	GSE124008_Akerberg_2019_GSM3518657_F_Tbx5_fb1_ChIP_Ventricles_E12.5_SRR8335335_peak_3329	49	.	4.8294	7.50494	4.97966	135
chr10	8998431	8998791	GSE124008_Akerberg_2019_GSM3518657_F_Tbx5_fb1_ChIP_Ventricles_E12.5_SRR8335335_peak_3330	135	.	8.03811	16.4957	13.5107	213
chr10	9005492	9005936	GSE124008_Akerberg_2019_GSM3518657_F_Tbx5_fb1_ChIP_Ventricles_E12.5_SRR8335335_peak_3331	110	.	7.61178	13.9358	11.0445	285
chr10	9092495	9092817	GSE124008_Akerberg_2019_GSM3518657_F_Tbx5_fb1_ChIP_Ventricles_E12.5_SRR8335335_peak_3332	254	.	12.9425	28.7508	25.4387	135
chr10	9210519	9210904	GSE124008_Akerberg_2019_GSM3518657_F_Tbx5_fb1_ChIP_Ventricles_E12.5_SRR8335335_peak_3333	40	.	4.69947	6.48038	4.04655	308
chr10	9239782	9240240	GSE124008_Akerberg_2019_GSM3518657_F_Tbx5_fb1_ChIP_Ventricles_E12.5_SRR8335335_peak_3334	254	.	13.3061	28.7405	25.4299	218
chr10	9252905	9253141	GSE124008_Akerberg_2019_GSM3518657_F_Tbx5_fb1_ChIP_Ventricles_E12.5_SRR8335335_peak_3335	68	.	6.10931	9.56835	6.89595	64
chr10	9272224	9272713	GSE124008_Akerberg_2019_GSM3518657_F_Tbx5_fb1_ChIP_Ventricles_E12.5_SRR8335335_peak_3336	85	.	6.31536	11.3611	8.57941	279
chr10	9437063	9437354	GSE124008_Akerberg_2019_GSM3518657_F_Tbx5_fb1_ChIP_Ventricles_E12.5_SRR8335335_peak_3337	100	.	7.51916	12.9445	10.0931	109
chr10	9674586	9674806	GSE124008_Akerberg_2019_GSM3518657_F_Tbx5_fb1_ChIP_Ventricles_E12.5_SRR8335335_peak_3338	16	.	3.32653	3.81707	1.63611	89
chr10	9720911	9721333	GSE124008_Akerberg_2019_GSM3518657_F_Tbx5_fb1_ChIP_Ventricles_E12.5_SRR8335335_peak_3339	369	.	17.1079	40.4859	36.9774	218
chr10	9760301	9760703	GSE124008_Akerberg_2019_GSM3518657_F_Tbx5_fb1_ChIP_Ventricles_E12.5_SRR8335335_peak_3340	69	.	5.74076	9.65705	6.97094	219
chr10	9879165	9879385	GSE124008_Akerberg_2019_GSM3518657_F_Tbx5_fb1_ChIP_Ventricles_E12.5_SRR8335335_peak_3341	49	.	5.16942	7.47351	4.95543	93
chr10	9900480	9901090	GSE124008_Akerberg_2019_GSM3518657_F_Tbx5_fb1_ChIP_Ventricles_E12.5_SRR8335335_peak_3342	78	.	6.53768	10.5976	7.87335	395
chr10	9901226	9901622	GSE124008_Akerberg_2019_GSM3518657_F_Tbx5_fb1_ChIP_Ventricles_E12.5_SRR8335335_peak_3343	251	.	13.1585	28.4932	25.195	205
chr10	9932453	9932766	GSE124008_Akerberg_2019_GSM3518657_F_Tbx5_fb1_ChIP_Ventricles_E12.5_SRR8335335_peak_3344	179	.	9.49958	21.0966	17.9621	155
chr10	10062840	10063173	GSE124008_Akerberg_2019_GSM3518657_F_Tbx5_fb1_ChIP_Ventricles_E12.5_SRR8335335_peak_3345	59	.	5.63937	8.50379	5.90279	169
chr10	10201488	10201772	GSE124008_Akerberg_2019_GSM3518657_F_Tbx5_fb1_ChIP_Ventricles_E12.5_SRR8335335_peak_3346	49	.	4.8294	7.50494	4.97966	132
chr10	10301285	10301511	GSE124008_Akerberg_2019_GSM3518657_F_Tbx5_fb1_ChIP_Ventricles_E12.5_SRR8335335_peak_3347	36	.	4.46291	6.11055	3.69779	110
chr10	10472282	10472757	GSE124008_Akerberg_2019_GSM3518657_F_Tbx5_fb1_ChIP_Ventricles_E12.5_SRR8335335_peak_3348	509	.	21.3848	54.608	50.9177	264
chr10	10557835	10558265	GSE124008_Akerberg_2019_GSM3518657_F_Tbx5_fb1_ChIP_Ventricles_E12.5_SRR8335335_peak_3349	64	.	5.80179	9.07546	6.42828	285
chr10	10938223	10938516	GSE124008_Akerberg_2019_GSM3518657_F_Tbx5_fb1_ChIP_Ventricles_E12.5_SRR8335335_peak_3350	70	.	5.59239	9.7628	7.05451	172
chr10	11081380	11081747	GSE124008_Akerberg_2019_GSM3518657_F_Tbx5_fb1_ChIP_Ventricles_E12.5_SRR8335335_peak_3351	102	.	7.60349	13.0818	10.2063	262
chr10	11171445	11172168	GSE124008_Akerberg_2019_GSM3518657_F_Tbx5_fb1_ChIP_Ventricles_E12.5_SRR8335335_peak_3352	477	.	20.4344	51.397	47.7446	295
chr10	11172381	11172946	GSE124008_Akerberg_2019_GSM3518657_F_Tbx5_fb1_ChIP_Ventricles_E12.5_SRR8335335_peak_3353	758	.	28.5131	79.8067	75.8519	201
chr10	11200090	11200343	GSE124008_Akerberg_2019_GSM3518657_F_Tbx5_fb1_ChIP_Ventricles_E12.5_SRR8335335_peak_3354	118	.	6.85073	14.826	11.8903	116
chr10	11233240	11233491	GSE124008_Akerberg_2019_GSM3518657_F_Tbx5_fb1_ChIP_Ventricles_E12.5_SRR8335335_peak_3355	100	.	7.51517	12.938	10.0931	161
chr10	11253527	11253753	GSE124008_Akerberg_2019_GSM3518657_F_Tbx5_fb1_ChIP_Ventricles_E12.5_SRR8335335_peak_3356	51	.	4.60717	7.73134	5.16135	107
chr10	11280474	11281116	GSE124008_Akerberg_2019_GSM3518657_F_Tbx5_fb1_ChIP_Ventricles_E12.5_SRR8335335_peak_3357	200	.	11.4052	23.2187	20.023	201
chr10	11281552	11281868	GSE124008_Akerberg_2019_GSM3518657_F_Tbx5_fb1_ChIP_Ventricles_E12.5_SRR8335335_peak_3358	69	.	6.17784	9.67828	6.97094	159
chr10	11343217	11344075	GSE124008_Akerberg_2019_GSM3518657_F_Tbx5_fb1_ChIP_Ventricles_E12.5_SRR8335335_peak_3359	240	.	12.8309	27.3358	24.0534	396
chr10	11515132	11515413	GSE124008_Akerberg_2019_GSM3518657_F_Tbx5_fb1_ChIP_Ventricles_E12.5_SRR8335335_peak_3360	149	.	9.50436	17.9806	14.9233	122
chr10	11738212	11738595	GSE124008_Akerberg_2019_GSM3518657_F_Tbx5_fb1_ChIP_Ventricles_E12.5_SRR8335335_peak_3361	76	.	5.5286	10.3721	7.64953	227
chr10	11739723	11740014	GSE124008_Akerberg_2019_GSM3518657_F_Tbx5_fb1_ChIP_Ventricles_E12.5_SRR8335335_peak_3362	49	.	4.8294	7.50494	4.97966	160
chr10	11841572	11841932	GSE124008_Akerberg_2019_GSM3518657_F_Tbx5_fb1_ChIP_Ventricles_E12.5_SRR8335335_peak_3363	50	.	5.2274	7.56521	5.00071	187
chr10	11967221	11967570	GSE124008_Akerberg_2019_GSM3518657_F_Tbx5_fb1_ChIP_Ventricles_E12.5_SRR8335335_peak_3364	352	.	15.6464	38.7185	35.2431	195
chr10	12001789	12002209	GSE124008_Akerberg_2019_GSM3518657_F_Tbx5_fb1_ChIP_Ventricles_E12.5_SRR8335335_peak_3365	240	.	12.8309	27.3358	24.0534	203
chr10	12116831	12117132	GSE124008_Akerberg_2019_GSM3518657_F_Tbx5_fb1_ChIP_Ventricles_E12.5_SRR8335335_peak_3366	102	.	7.60349	13.0818	10.2063	127
chr10	12354151	12354560	GSE124008_Akerberg_2019_GSM3518657_F_Tbx5_fb1_ChIP_Ventricles_E12.5_SRR8335335_peak_3367	26	.	3.71492	4.93951	2.63126	300
chr10	12400999	12401491	GSE124008_Akerberg_2019_GSM3518657_F_Tbx5_fb1_ChIP_Ventricles_E12.5_SRR8335335_peak_3368	637	.	25.0399	67.5678	63.737	247
chr10	12430411	12430895	GSE124008_Akerberg_2019_GSM3518657_F_Tbx5_fb1_ChIP_Ventricles_E12.5_SRR8335335_peak_3369	159	.	9.80652	18.9745	15.9093	116
chr10	12497384	12497741	GSE124008_Akerberg_2019_GSM3518657_F_Tbx5_fb1_ChIP_Ventricles_E12.5_SRR8335335_peak_3370	80	.	6.65305	10.7838	8.01531	177
chr10	12502871	12503091	GSE124008_Akerberg_2019_GSM3518657_F_Tbx5_fb1_ChIP_Ventricles_E12.5_SRR8335335_peak_3371	45	.	4.90921	7.06272	4.56482	108
chr10	12505724	12506010	GSE124008_Akerberg_2019_GSM3518657_F_Tbx5_fb1_ChIP_Ventricles_E12.5_SRR8335335_peak_3372	102	.	7.60349	13.0818	10.2063	118
chr10	12575277	12575552	GSE124008_Akerberg_2019_GSM3518657_F_Tbx5_fb1_ChIP_Ventricles_E12.5_SRR8335335_peak_3373	68	.	5.22146	9.46695	6.80798	109
chr10	12585264	12585530	GSE124008_Akerberg_2019_GSM3518657_F_Tbx5_fb1_ChIP_Ventricles_E12.5_SRR8335335_peak_3374	50	.	5.2274	7.56521	5.00071	78
chr10	12690668	12690980	GSE124008_Akerberg_2019_GSM3518657_F_Tbx5_fb1_ChIP_Ventricles_E12.5_SRR8335335_peak_3375	76	.	5.94387	10.3564	7.63596	161
chr10	12694731	12695099	GSE124008_Akerberg_2019_GSM3518657_F_Tbx5_fb1_ChIP_Ventricles_E12.5_SRR8335335_peak_3376	100	.	7.51916	12.9445	10.0931	145
chr10	12703728	12703948	GSE124008_Akerberg_2019_GSM3518657_F_Tbx5_fb1_ChIP_Ventricles_E12.5_SRR8335335_peak_3377	40	.	4.72451	6.51961	4.08066	131
chr10	12721453	12721741	GSE124008_Akerberg_2019_GSM3518657_F_Tbx5_fb1_ChIP_Ventricles_E12.5_SRR8335335_peak_3378	125	.	8.55393	15.4845	12.5138	144
chr10	12724504	12725072	GSE124008_Akerberg_2019_GSM3518657_F_Tbx5_fb1_ChIP_Ventricles_E12.5_SRR8335335_peak_3379	296	.	14.7318	33.0437	29.6521	304
chr10	12737001	12737512	GSE124008_Akerberg_2019_GSM3518657_F_Tbx5_fb1_ChIP_Ventricles_E12.5_SRR8335335_peak_3380	64	.	5.80179	9.07546	6.42828	391
chr10	12739212	12739765	GSE124008_Akerberg_2019_GSM3518657_F_Tbx5_fb1_ChIP_Ventricles_E12.5_SRR8335335_peak_3381	1257	.	41.3554	130.153	125.793	282
chr10	12749704	12749957	GSE124008_Akerberg_2019_GSM3518657_F_Tbx5_fb1_ChIP_Ventricles_E12.5_SRR8335335_peak_3382	38	.	4.41975	6.28957	3.87407	115
chr10	12758270	12758490	GSE124008_Akerberg_2019_GSM3518657_F_Tbx5_fb1_ChIP_Ventricles_E12.5_SRR8335335_peak_3383	50	.	5.2274	7.56521	5.00071	96
chr10	12788649	12788909	GSE124008_Akerberg_2019_GSM3518657_F_Tbx5_fb1_ChIP_Ventricles_E12.5_SRR8335335_peak_3384	103	.	6.02134	13.2283	10.3504	140
chr10	12789080	12789300	GSE124008_Akerberg_2019_GSM3518657_F_Tbx5_fb1_ChIP_Ventricles_E12.5_SRR8335335_peak_3385	38	.	4.41975	6.28957	3.87407	98
chr10	12792002	12792389	GSE124008_Akerberg_2019_GSM3518657_F_Tbx5_fb1_ChIP_Ventricles_E12.5_SRR8335335_peak_3386	36	.	4.46291	6.11055	3.69779	186
chr10	12805835	12806148	GSE124008_Akerberg_2019_GSM3518657_F_Tbx5_fb1_ChIP_Ventricles_E12.5_SRR8335335_peak_3387	80	.	6.65305	10.7838	8.01531	108
chr10	12811811	12812171	GSE124008_Akerberg_2019_GSM3518657_F_Tbx5_fb1_ChIP_Ventricles_E12.5_SRR8335335_peak_3388	102	.	7.60349	13.0818	10.2063	166
chr10	12813087	12813639	GSE124008_Akerberg_2019_GSM3518657_F_Tbx5_fb1_ChIP_Ventricles_E12.5_SRR8335335_peak_3389	148	.	8.54432	17.8633	14.8253	174
chr10	12827780	12828102	GSE124008_Akerberg_2019_GSM3518657_F_Tbx5_fb1_ChIP_Ventricles_E12.5_SRR8335335_peak_3390	50	.	5.2274	7.56521	5.00071	170
chr10	12836510	12836730	GSE124008_Akerberg_2019_GSM3518657_F_Tbx5_fb1_ChIP_Ventricles_E12.5_SRR8335335_peak_3391	40	.	4.75218	6.56298	4.08516	106
chr10	12855331	12855749	GSE124008_Akerberg_2019_GSM3518657_F_Tbx5_fb1_ChIP_Ventricles_E12.5_SRR8335335_peak_3392	67	.	5.57238	9.37765	6.72124	249
chr10	12866918	12867322	GSE124008_Akerberg_2019_GSM3518657_F_Tbx5_fb1_ChIP_Ventricles_E12.5_SRR8335335_peak_3393	41	.	4.4579	6.61488	4.12866	331
chr10	12867405	12867692	GSE124008_Akerberg_2019_GSM3518657_F_Tbx5_fb1_ChIP_Ventricles_E12.5_SRR8335335_peak_3394	59	.	4.91431	8.58622	5.96344	135
chr10	12868176	12868661	GSE124008_Akerberg_2019_GSM3518657_F_Tbx5_fb1_ChIP_Ventricles_E12.5_SRR8335335_peak_3395	76	.	5.94387	10.3564	7.63596	183
chr10	12868834	12869054	GSE124008_Akerberg_2019_GSM3518657_F_Tbx5_fb1_ChIP_Ventricles_E12.5_SRR8335335_peak_3396	32	.	4.27696	5.60135	3.21137	137
chr10	12869189	12869501	GSE124008_Akerberg_2019_GSM3518657_F_Tbx5_fb1_ChIP_Ventricles_E12.5_SRR8335335_peak_3397	90	.	7.12827	11.9189	9.0948	154
chr10	12911929	12912149	GSE124008_Akerberg_2019_GSM3518657_F_Tbx5_fb1_ChIP_Ventricles_E12.5_SRR8335335_peak_3398	40	.	4.75218	6.56298	4.08516	178
chr10	12922470	12923268	GSE124008_Akerberg_2019_GSM3518657_F_Tbx5_fb1_ChIP_Ventricles_E12.5_SRR8335335_peak_3399	59	.	5.63937	8.50379	5.90279	206
chr10	12941306	12941853	GSE124008_Akerberg_2019_GSM3518657_F_Tbx5_fb1_ChIP_Ventricles_E12.5_SRR8335335_peak_3400	49	.	5.16942	7.47351	4.95543	450
chr10	12963685	12964118	GSE124008_Akerberg_2019_GSM3518657_F_Tbx5_fb1_ChIP_Ventricles_E12.5_SRR8335335_peak_3401	59	.	5.49739	8.58705	5.96344	179
chr10	12986531	12986869	GSE124008_Akerberg_2019_GSM3518657_F_Tbx5_fb1_ChIP_Ventricles_E12.5_SRR8335335_peak_3402	125	.	8.55393	15.4845	12.5138	139
chr10	12987037	12987413	GSE124008_Akerberg_2019_GSM3518657_F_Tbx5_fb1_ChIP_Ventricles_E12.5_SRR8335335_peak_3403	100	.	7.51916	12.9445	10.0931	164
chr10	12987654	12987896	GSE124008_Akerberg_2019_GSM3518657_F_Tbx5_fb1_ChIP_Ventricles_E12.5_SRR8335335_peak_3404	59	.	5.70262	8.60461	5.96344	50
chr10	13008268	13008665	GSE124008_Akerberg_2019_GSM3518657_F_Tbx5_fb1_ChIP_Ventricles_E12.5_SRR8335335_peak_3405	49	.	5.16942	7.47351	4.95543	190
chr10	13076755	13077110	GSE124008_Akerberg_2019_GSM3518657_F_Tbx5_fb1_ChIP_Ventricles_E12.5_SRR8335335_peak_3406	288	.	10.7337	32.2603	28.8893	148
chr10	13090560	13091451	GSE124008_Akerberg_2019_GSM3518657_F_Tbx5_fb1_ChIP_Ventricles_E12.5_SRR8335335_peak_3407	438	.	17.2223	47.4205	43.8249	538
chr10	13092373	13092594	GSE124008_Akerberg_2019_GSM3518657_F_Tbx5_fb1_ChIP_Ventricles_E12.5_SRR8335335_peak_3408	59	.	5.66942	8.55168	5.94748	116
chr10	13103297	13103551	GSE124008_Akerberg_2019_GSM3518657_F_Tbx5_fb1_ChIP_Ventricles_E12.5_SRR8335335_peak_3409	31	.	4.22728	5.52434	3.18604	95
chr10	13106520	13106970	GSE124008_Akerberg_2019_GSM3518657_F_Tbx5_fb1_ChIP_Ventricles_E12.5_SRR8335335_peak_3410	229	.	10.1358	26.2297	22.9717	254
chr10	13109823	13110554	GSE124008_Akerberg_2019_GSM3518657_F_Tbx5_fb1_ChIP_Ventricles_E12.5_SRR8335335_peak_3411	174	.	10.4548	20.5611	17.4301	427
chr10	13116020	13116242	GSE124008_Akerberg_2019_GSM3518657_F_Tbx5_fb1_ChIP_Ventricles_E12.5_SRR8335335_peak_3412	26	.	3.71492	4.93951	2.63126	50
chr10	13117151	13117418	GSE124008_Akerberg_2019_GSM3518657_F_Tbx5_fb1_ChIP_Ventricles_E12.5_SRR8335335_peak_3413	69	.	6.17784	9.67828	6.97094	137
chr10	13214219	13214650	GSE124008_Akerberg_2019_GSM3518657_F_Tbx5_fb1_ChIP_Ventricles_E12.5_SRR8335335_peak_3414	90	.	7.12827	11.9189	9.0948	158
chr10	13240517	13240851	GSE124008_Akerberg_2019_GSM3518657_F_Tbx5_fb1_ChIP_Ventricles_E12.5_SRR8335335_peak_3415	112	.	7.9891	14.1243	11.2232	183
chr10	13250002	13250516	GSE124008_Akerberg_2019_GSM3518657_F_Tbx5_fb1_ChIP_Ventricles_E12.5_SRR8335335_peak_3416	113	.	8.07871	14.2708	11.3451	339
chr10	13256347	13256581	GSE124008_Akerberg_2019_GSM3518657_F_Tbx5_fb1_ChIP_Ventricles_E12.5_SRR8335335_peak_3417	30	.	3.68573	5.33894	3.01975	112
chr10	13257613	13257953	GSE124008_Akerberg_2019_GSM3518657_F_Tbx5_fb1_ChIP_Ventricles_E12.5_SRR8335335_peak_3418	59	.	5.63638	8.49903	5.90279	163
chr10	13260177	13260617	GSE124008_Akerberg_2019_GSM3518657_F_Tbx5_fb1_ChIP_Ventricles_E12.5_SRR8335335_peak_3419	78	.	6.53768	10.5976	7.87335	303
chr10	13274617	13275224	GSE124008_Akerberg_2019_GSM3518657_F_Tbx5_fb1_ChIP_Ventricles_E12.5_SRR8335335_peak_3420	1526	.	47.9346	157.136	152.601	320
chr10	13280169	13281013	GSE124008_Akerberg_2019_GSM3518657_F_Tbx5_fb1_ChIP_Ventricles_E12.5_SRR8335335_peak_3421	560	.	20.0606	59.753	56.0029	371
chr10	13283485	13283785	GSE124008_Akerberg_2019_GSM3518657_F_Tbx5_fb1_ChIP_Ventricles_E12.5_SRR8335335_peak_3422	58	.	5.20089	8.42656	5.84043	175
chr10	13310286	13310511	GSE124008_Akerberg_2019_GSM3518657_F_Tbx5_fb1_ChIP_Ventricles_E12.5_SRR8335335_peak_3423	26	.	3.71492	4.93951	2.63126	11
chr10	13324266	13324543	GSE124008_Akerberg_2019_GSM3518657_F_Tbx5_fb1_ChIP_Ventricles_E12.5_SRR8335335_peak_3424	47	.	5.0204	7.23815	4.73807	138
chr10	13358516	13359091	GSE124008_Akerberg_2019_GSM3518657_F_Tbx5_fb1_ChIP_Ventricles_E12.5_SRR8335335_peak_3425	1142	.	29.1901	118.491	114.217	338
chr10	13388774	13389079	GSE124008_Akerberg_2019_GSM3518657_F_Tbx5_fb1_ChIP_Ventricles_E12.5_SRR8335335_peak_3426	69	.	6.17784	9.67828	6.97094	154
chr10	13446761	13447212	GSE124008_Akerberg_2019_GSM3518657_F_Tbx5_fb1_ChIP_Ventricles_E12.5_SRR8335335_peak_3427	80	.	6.65305	10.7838	8.01531	367
chr10	13474244	13474518	GSE124008_Akerberg_2019_GSM3518657_F_Tbx5_fb1_ChIP_Ventricles_E12.5_SRR8335335_peak_3428	49	.	5.16942	7.47351	4.95543	84
chr10	13487130	13487497	GSE124008_Akerberg_2019_GSM3518657_F_Tbx5_fb1_ChIP_Ventricles_E12.5_SRR8335335_peak_3429	399	.	18.0583	43.5484	39.9977	160
chr10	13496219	13496800	GSE124008_Akerberg_2019_GSM3518657_F_Tbx5_fb1_ChIP_Ventricles_E12.5_SRR8335335_peak_3430	161	.	9.97958	19.2608	16.166	161
chr10	13534706	13535101	GSE124008_Akerberg_2019_GSM3518657_F_Tbx5_fb1_ChIP_Ventricles_E12.5_SRR8335335_peak_3431	141	.	8.41978	17.1524	14.1307	203
chr10	13553029	13553387	GSE124008_Akerberg_2019_GSM3518657_F_Tbx5_fb1_ChIP_Ventricles_E12.5_SRR8335335_peak_3432	135	.	8.929	16.5567	13.5634	187
chr10	13702730	13702962	GSE124008_Akerberg_2019_GSM3518657_F_Tbx5_fb1_ChIP_Ventricles_E12.5_SRR8335335_peak_3433	70	.	5.59239	9.7628	7.05451	116
chr10	13705905	13706248	GSE124008_Akerberg_2019_GSM3518657_F_Tbx5_fb1_ChIP_Ventricles_E12.5_SRR8335335_peak_3434	161	.	9.97958	19.2608	16.166	158
chr10	13769762	13770246	GSE124008_Akerberg_2019_GSM3518657_F_Tbx5_fb1_ChIP_Ventricles_E12.5_SRR8335335_peak_3435	67	.	5.57238	9.37765	6.72124	180
chr10	13792843	13793134	GSE124008_Akerberg_2019_GSM3518657_F_Tbx5_fb1_ChIP_Ventricles_E12.5_SRR8335335_peak_3436	100	.	7.51916	12.9445	10.0931	187
chr10	13844029	13844249	GSE124008_Akerberg_2019_GSM3518657_F_Tbx5_fb1_ChIP_Ventricles_E12.5_SRR8335335_peak_3437	38	.	4.564	6.26844	3.85443	113
chr10	13857024	13857402	GSE124008_Akerberg_2019_GSM3518657_F_Tbx5_fb1_ChIP_Ventricles_E12.5_SRR8335335_peak_3438	123	.	8.45905	15.3288	12.379	197
chr10	13868610	13869079	GSE124008_Akerberg_2019_GSM3518657_F_Tbx5_fb1_ChIP_Ventricles_E12.5_SRR8335335_peak_3439	49	.	5.16942	7.47351	4.95543	318
chr10	13916674	13917010	GSE124008_Akerberg_2019_GSM3518657_F_Tbx5_fb1_ChIP_Ventricles_E12.5_SRR8335335_peak_3440	69	.	6.17784	9.67828	6.97094	175
chr10	13964715	13966027	GSE124008_Akerberg_2019_GSM3518657_F_Tbx5_fb1_ChIP_Ventricles_E12.5_SRR8335335_peak_3441	172	.	10.3388	20.3689	17.2549	282
chr10	13966105	13966362	GSE124008_Akerberg_2019_GSM3518657_F_Tbx5_fb1_ChIP_Ventricles_E12.5_SRR8335335_peak_3442	41	.	4.4579	6.61488	4.12866	157
chr10	13967265	13967731	GSE124008_Akerberg_2019_GSM3518657_F_Tbx5_fb1_ChIP_Ventricles_E12.5_SRR8335335_peak_3443	68	.	6.10931	9.56835	6.89595	279
chr10	14016372	14016676	GSE124008_Akerberg_2019_GSM3518657_F_Tbx5_fb1_ChIP_Ventricles_E12.5_SRR8335335_peak_3444	45	.	4.90921	7.06272	4.56482	209
chr10	14017777	14018149	GSE124008_Akerberg_2019_GSM3518657_F_Tbx5_fb1_ChIP_Ventricles_E12.5_SRR8335335_peak_3445	161	.	9.65798	19.238	16.1582	182
chr10	14020209	14020623	GSE124008_Akerberg_2019_GSM3518657_F_Tbx5_fb1_ChIP_Ventricles_E12.5_SRR8335335_peak_3446	44	.	4.80283	6.89494	4.40458	97
chr10	14064912	14065443	GSE124008_Akerberg_2019_GSM3518657_F_Tbx5_fb1_ChIP_Ventricles_E12.5_SRR8335335_peak_3447	195	.	9.21433	22.7716	19.5964	196
chr10	14070389	14070620	GSE124008_Akerberg_2019_GSM3518657_F_Tbx5_fb1_ChIP_Ventricles_E12.5_SRR8335335_peak_3448	68	.	5.22146	9.46695	6.80798	103
chr10	14179442	14179662	GSE124008_Akerberg_2019_GSM3518657_F_Tbx5_fb1_ChIP_Ventricles_E12.5_SRR8335335_peak_3449	59	.	5.63937	8.50379	5.90279	134
chr10	14212051	14212306	GSE124008_Akerberg_2019_GSM3518657_F_Tbx5_fb1_ChIP_Ventricles_E12.5_SRR8335335_peak_3450	101	.	7.55922	13.0097	10.156	143
chr10	14468722	14468984	GSE124008_Akerberg_2019_GSM3518657_F_Tbx5_fb1_ChIP_Ventricles_E12.5_SRR8335335_peak_3451	152	.	8.8025	18.3079	15.247	103
chr10	14590788	14591244	GSE124008_Akerberg_2019_GSM3518657_F_Tbx5_fb1_ChIP_Ventricles_E12.5_SRR8335335_peak_3452	265	.	13.6285	29.9039	26.578	194
chr10	15392160	15392405	GSE124008_Akerberg_2019_GSM3518657_F_Tbx5_fb1_ChIP_Ventricles_E12.5_SRR8335335_peak_3453	69	.	5.92027	9.60118	6.9267	111
chr10	15675004	15675381	GSE124008_Akerberg_2019_GSM3518657_F_Tbx5_fb1_ChIP_Ventricles_E12.5_SRR8335335_peak_3454	200	.	11.4052	23.2187	20.023	182
chr10	15759848	15760250	GSE124008_Akerberg_2019_GSM3518657_F_Tbx5_fb1_ChIP_Ventricles_E12.5_SRR8335335_peak_3455	102	.	7.60349	13.0818	10.2063	185
chr10	16145503	16146003	GSE124008_Akerberg_2019_GSM3518657_F_Tbx5_fb1_ChIP_Ventricles_E12.5_SRR8335335_peak_3456	279	.	14.0984	31.3293	27.9776	212
chr10	16346737	16347058	GSE124008_Akerberg_2019_GSM3518657_F_Tbx5_fb1_ChIP_Ventricles_E12.5_SRR8335335_peak_3457	103	.	7.42256	13.1974	10.3219	164
chr10	16349404	16349671	GSE124008_Akerberg_2019_GSM3518657_F_Tbx5_fb1_ChIP_Ventricles_E12.5_SRR8335335_peak_3458	132	.	8.45753	16.2486	13.2663	135
chr10	16384738	16385171	GSE124008_Akerberg_2019_GSM3518657_F_Tbx5_fb1_ChIP_Ventricles_E12.5_SRR8335335_peak_3459	55	.	5.22335	8.14547	5.56776	214
chr10	16467811	16468230	GSE124008_Akerberg_2019_GSM3518657_F_Tbx5_fb1_ChIP_Ventricles_E12.5_SRR8335335_peak_3460	159	.	9.86889	19.0777	15.9997	206
chr10	16545452	16545821	GSE124008_Akerberg_2019_GSM3518657_F_Tbx5_fb1_ChIP_Ventricles_E12.5_SRR8335335_peak_3461	59	.	4.91431	8.58622	5.96344	117
chr10	16993781	16994254	GSE124008_Akerberg_2019_GSM3518657_F_Tbx5_fb1_ChIP_Ventricles_E12.5_SRR8335335_peak_3462	53	.	5.29684	7.95866	5.38713	274
chr10	17073203	17073524	GSE124008_Akerberg_2019_GSM3518657_F_Tbx5_fb1_ChIP_Ventricles_E12.5_SRR8335335_peak_3463	68	.	5.22146	9.46695	6.80798	188
chr10	17205838	17206192	GSE124008_Akerberg_2019_GSM3518657_F_Tbx5_fb1_ChIP_Ventricles_E12.5_SRR8335335_peak_3464	265	.	13.6285	29.9039	26.578	187
chr10	17230315	17230851	GSE124008_Akerberg_2019_GSM3518657_F_Tbx5_fb1_ChIP_Ventricles_E12.5_SRR8335335_peak_3465	77	.	6.46279	10.4769	7.75374	385
chr10	17333630	17334125	GSE124008_Akerberg_2019_GSM3518657_F_Tbx5_fb1_ChIP_Ventricles_E12.5_SRR8335335_peak_3466	293	.	13.0022	32.7355	29.3603	192
chr10	17339335	17339558	GSE124008_Akerberg_2019_GSM3518657_F_Tbx5_fb1_ChIP_Ventricles_E12.5_SRR8335335_peak_3467	69	.	6.17784	9.67828	6.97094	105
chr10	17349197	17349493	GSE124008_Akerberg_2019_GSM3518657_F_Tbx5_fb1_ChIP_Ventricles_E12.5_SRR8335335_peak_3468	74	.	6.24808	10.1307	7.41726	202
chr10	17387251	17387744	GSE124008_Akerberg_2019_GSM3518657_F_Tbx5_fb1_ChIP_Ventricles_E12.5_SRR8335335_peak_3469	69	.	6.17784	9.67828	6.97094	287
chr10	17408238	17408490	GSE124008_Akerberg_2019_GSM3518657_F_Tbx5_fb1_ChIP_Ventricles_E12.5_SRR8335335_peak_3470	45	.	4.90921	7.06272	4.56482	179
chr10	17472295	17472922	GSE124008_Akerberg_2019_GSM3518657_F_Tbx5_fb1_ChIP_Ventricles_E12.5_SRR8335335_peak_3471	254	.	12.9425	28.7508	25.4387	114
chr10	17479060	17479314	GSE124008_Akerberg_2019_GSM3518657_F_Tbx5_fb1_ChIP_Ventricles_E12.5_SRR8335335_peak_3472	101	.	7.55922	13.0097	10.156	103
chr10	17479482	17479734	GSE124008_Akerberg_2019_GSM3518657_F_Tbx5_fb1_ChIP_Ventricles_E12.5_SRR8335335_peak_3473	19	.	3.34343	4.1603	1.95977	101
chr10	17571607	17571850	GSE124008_Akerberg_2019_GSM3518657_F_Tbx5_fb1_ChIP_Ventricles_E12.5_SRR8335335_peak_3474	50	.	5.2274	7.56521	5.00071	141
chr10	17610675	17610964	GSE124008_Akerberg_2019_GSM3518657_F_Tbx5_fb1_ChIP_Ventricles_E12.5_SRR8335335_peak_3475	59	.	5.70262	8.60461	5.96344	162
chr10	17722196	17722795	GSE124008_Akerberg_2019_GSM3518657_F_Tbx5_fb1_ChIP_Ventricles_E12.5_SRR8335335_peak_3476	123	.	8.45905	15.3288	12.379	414
chr10	17722871	17723525	GSE124008_Akerberg_2019_GSM3518657_F_Tbx5_fb1_ChIP_Ventricles_E12.5_SRR8335335_peak_3477	130	.	8.03706	16.0161	13.0363	491
chr10	17724124	17724784	GSE124008_Akerberg_2019_GSM3518657_F_Tbx5_fb1_ChIP_Ventricles_E12.5_SRR8335335_peak_3478	198	.	11.2787	23.0081	19.8264	478
chr10	17776611	17776937	GSE124008_Akerberg_2019_GSM3518657_F_Tbx5_fb1_ChIP_Ventricles_E12.5_SRR8335335_peak_3479	59	.	4.91431	8.58622	5.96344	137
chr10	17795970	17796596	GSE124008_Akerberg_2019_GSM3518657_F_Tbx5_fb1_ChIP_Ventricles_E12.5_SRR8335335_peak_3480	68	.	6.10931	9.56835	6.89595	139
chr10	17797289	17797678	GSE124008_Akerberg_2019_GSM3518657_F_Tbx5_fb1_ChIP_Ventricles_E12.5_SRR8335335_peak_3481	105	.	7.58695	13.4667	10.5788	197
chr10	17930623	17931102	GSE124008_Akerberg_2019_GSM3518657_F_Tbx5_fb1_ChIP_Ventricles_E12.5_SRR8335335_peak_3482	119	.	8.2152	14.9288	11.9923	198
chr10	17932309	17932591	GSE124008_Akerberg_2019_GSM3518657_F_Tbx5_fb1_ChIP_Ventricles_E12.5_SRR8335335_peak_3483	70	.	5.59239	9.7628	7.05451	117
chr10	17947232	17947566	GSE124008_Akerberg_2019_GSM3518657_F_Tbx5_fb1_ChIP_Ventricles_E12.5_SRR8335335_peak_3484	50	.	5.2274	7.56521	5.00071	136
chr10	18055291	18055815	GSE124008_Akerberg_2019_GSM3518657_F_Tbx5_fb1_ChIP_Ventricles_E12.5_SRR8335335_peak_3485	194	.	10.0303	22.579	19.4062	191
chr10	18055982	18056328	GSE124008_Akerberg_2019_GSM3518657_F_Tbx5_fb1_ChIP_Ventricles_E12.5_SRR8335335_peak_3486	90	.	7.12827	11.9189	9.0948	132
chr10	18068244	18068464	GSE124008_Akerberg_2019_GSM3518657_F_Tbx5_fb1_ChIP_Ventricles_E12.5_SRR8335335_peak_3487	19	.	3.34343	4.1603	1.95977	173
chr10	18128924	18129273	GSE124008_Akerberg_2019_GSM3518657_F_Tbx5_fb1_ChIP_Ventricles_E12.5_SRR8335335_peak_3488	264	.	11.0572	29.8041	26.4834	139
chr10	18148846	18149066	GSE124008_Akerberg_2019_GSM3518657_F_Tbx5_fb1_ChIP_Ventricles_E12.5_SRR8335335_peak_3489	64	.	5.62514	9.12211	6.4737	105
chr10	18162346	18162920	GSE124008_Akerberg_2019_GSM3518657_F_Tbx5_fb1_ChIP_Ventricles_E12.5_SRR8335335_peak_3490	137	.	9.02915	16.7215	13.708	382
chr10	18168255	18168605	GSE124008_Akerberg_2019_GSM3518657_F_Tbx5_fb1_ChIP_Ventricles_E12.5_SRR8335335_peak_3491	94	.	7.14066	12.3281	9.4965	158
chr10	18235026	18235294	GSE124008_Akerberg_2019_GSM3518657_F_Tbx5_fb1_ChIP_Ventricles_E12.5_SRR8335335_peak_3492	40	.	4.75218	6.56298	4.08516	188
chr10	18318597	18319303	GSE124008_Akerberg_2019_GSM3518657_F_Tbx5_fb1_ChIP_Ventricles_E12.5_SRR8335335_peak_3493	68	.	6.10931	9.56835	6.89595	611
chr10	18418246	18418487	GSE124008_Akerberg_2019_GSM3518657_F_Tbx5_fb1_ChIP_Ventricles_E12.5_SRR8335335_peak_3494	40	.	3.92696	6.50487	4.0697	191
chr10	18419262	18419616	GSE124008_Akerberg_2019_GSM3518657_F_Tbx5_fb1_ChIP_Ventricles_E12.5_SRR8335335_peak_3495	112	.	7.9891	14.1243	11.2232	183
chr10	18430833	18431519	GSE124008_Akerberg_2019_GSM3518657_F_Tbx5_fb1_ChIP_Ventricles_E12.5_SRR8335335_peak_3496	333	.	14.1167	36.7563	33.3103	296
chr10	18447339	18447820	GSE124008_Akerberg_2019_GSM3518657_F_Tbx5_fb1_ChIP_Ventricles_E12.5_SRR8335335_peak_3497	269	.	13.1092	30.3021	26.9593	201
chr10	18457958	18458178	GSE124008_Akerberg_2019_GSM3518657_F_Tbx5_fb1_ChIP_Ventricles_E12.5_SRR8335335_peak_3498	32	.	4.27696	5.60135	3.21137	154
chr10	18532176	18532464	GSE124008_Akerberg_2019_GSM3518657_F_Tbx5_fb1_ChIP_Ventricles_E12.5_SRR8335335_peak_3499	74	.	6.24808	10.1307	7.41726	123
chr10	18743550	18743868	GSE124008_Akerberg_2019_GSM3518657_F_Tbx5_fb1_ChIP_Ventricles_E12.5_SRR8335335_peak_3500	50	.	5.2274	7.56521	5.00071	130
chr10	18750110	18750330	GSE124008_Akerberg_2019_GSM3518657_F_Tbx5_fb1_ChIP_Ventricles_E12.5_SRR8335335_peak_3501	50	.	5.2274	7.56521	5.00071	102
chr10	18778047	18778267	GSE124008_Akerberg_2019_GSM3518657_F_Tbx5_fb1_ChIP_Ventricles_E12.5_SRR8335335_peak_3502	25	.	3.80589	4.87418	2.57597	126
chr10	18811864	18812100	GSE124008_Akerberg_2019_GSM3518657_F_Tbx5_fb1_ChIP_Ventricles_E12.5_SRR8335335_peak_3503	59	.	5.63937	8.50379	5.90279	197
chr10	18816403	18816890	GSE124008_Akerberg_2019_GSM3518657_F_Tbx5_fb1_ChIP_Ventricles_E12.5_SRR8335335_peak_3504	569	.	23.0274	60.7028	56.9451	282
chr10	18839645	18839865	GSE124008_Akerberg_2019_GSM3518657_F_Tbx5_fb1_ChIP_Ventricles_E12.5_SRR8335335_peak_3505	41	.	4.4579	6.61488	4.12866	93
chr10	18844824	18845765	GSE124008_Akerberg_2019_GSM3518657_F_Tbx5_fb1_ChIP_Ventricles_E12.5_SRR8335335_peak_3506	198	.	11.2787	23.0081	19.8264	369
chr10	18863289	18863751	GSE124008_Akerberg_2019_GSM3518657_F_Tbx5_fb1_ChIP_Ventricles_E12.5_SRR8335335_peak_3507	368	.	17.0083	40.3176	36.8172	214
chr10	18874588	18874851	GSE124008_Akerberg_2019_GSM3518657_F_Tbx5_fb1_ChIP_Ventricles_E12.5_SRR8335335_peak_3508	80	.	6.65305	10.7838	8.01531	137
chr10	18875100	18875481	GSE124008_Akerberg_2019_GSM3518657_F_Tbx5_fb1_ChIP_Ventricles_E12.5_SRR8335335_peak_3509	113	.	8.07871	14.2708	11.3451	190
chr10	18886856	18887535	GSE124008_Akerberg_2019_GSM3518657_F_Tbx5_fb1_ChIP_Ventricles_E12.5_SRR8335335_peak_3510	421	.	13.6135	45.6966	42.1216	206
chr10	18891613	18891846	GSE124008_Akerberg_2019_GSM3518657_F_Tbx5_fb1_ChIP_Ventricles_E12.5_SRR8335335_peak_3511	59	.	5.70262	8.60461	5.96344	100
chr10	19008178	19008466	GSE124008_Akerberg_2019_GSM3518657_F_Tbx5_fb1_ChIP_Ventricles_E12.5_SRR8335335_peak_3512	137	.	8.17283	16.7285	13.7106	78
chr10	19015076	19015422	GSE124008_Akerberg_2019_GSM3518657_F_Tbx5_fb1_ChIP_Ventricles_E12.5_SRR8335335_peak_3513	59	.	5.66942	8.55168	5.94748	175
chr10	19027440	19027706	GSE124008_Akerberg_2019_GSM3518657_F_Tbx5_fb1_ChIP_Ventricles_E12.5_SRR8335335_peak_3514	32	.	4.01905	5.65082	3.26002	58
chr10	19034787	19035009	GSE124008_Akerberg_2019_GSM3518657_F_Tbx5_fb1_ChIP_Ventricles_E12.5_SRR8335335_peak_3515	69	.	6.17784	9.67828	6.97094	56
chr10	19167589	19167906	GSE124008_Akerberg_2019_GSM3518657_F_Tbx5_fb1_ChIP_Ventricles_E12.5_SRR8335335_peak_3516	124	.	8.50413	15.4028	12.4506	116
chr10	19170569	19170789	GSE124008_Akerberg_2019_GSM3518657_F_Tbx5_fb1_ChIP_Ventricles_E12.5_SRR8335335_peak_3517	40	.	4.75218	6.56298	4.08516	98
chr10	19247478	19247947	GSE124008_Akerberg_2019_GSM3518657_F_Tbx5_fb1_ChIP_Ventricles_E12.5_SRR8335335_peak_3518	186	.	10.8664	21.775	18.6239	167
chr10	19591959	19592353	GSE124008_Akerberg_2019_GSM3518657_F_Tbx5_fb1_ChIP_Ventricles_E12.5_SRR8335335_peak_3519	105	.	7.05835	13.4428	10.5575	161
chr10	19608987	19609385	GSE124008_Akerberg_2019_GSM3518657_F_Tbx5_fb1_ChIP_Ventricles_E12.5_SRR8335335_peak_3520	200	.	11.4052	23.2187	20.023	206
chr10	19613394	19613901	GSE124008_Akerberg_2019_GSM3518657_F_Tbx5_fb1_ChIP_Ventricles_E12.5_SRR8335335_peak_3521	1134	.	38.4927	117.747	113.476	290
chr10	19811286	19811730	GSE124008_Akerberg_2019_GSM3518657_F_Tbx5_fb1_ChIP_Ventricles_E12.5_SRR8335335_peak_3525	90	.	7.12827	11.9189	9.0948	197
chr10	19815350	19815818	GSE124008_Akerberg_2019_GSM3518657_F_Tbx5_fb1_ChIP_Ventricles_E12.5_SRR8335335_peak_3526	1380	.	44.6705	142.461	138.015	242
chr10	19818779	19819264	GSE124008_Akerberg_2019_GSM3518657_F_Tbx5_fb1_ChIP_Ventricles_E12.5_SRR8335335_peak_3527	295	.	14.2813	32.9452	29.5627	188
chr10	19829768	19829988	GSE124008_Akerberg_2019_GSM3518657_F_Tbx5_fb1_ChIP_Ventricles_E12.5_SRR8335335_peak_3528	49	.	5.16942	7.47351	4.95543	168
chr10	19850614	19851155	GSE124008_Akerberg_2019_GSM3518657_F_Tbx5_fb1_ChIP_Ventricles_E12.5_SRR8335335_peak_3529	59	.	5.70262	8.60461	5.96344	346
chr10	19911682	19911994	GSE124008_Akerberg_2019_GSM3518657_F_Tbx5_fb1_ChIP_Ventricles_E12.5_SRR8335335_peak_3530	142	.	7.67861	17.2985	14.275	132
chr10	19926454	19926681	GSE124008_Akerberg_2019_GSM3518657_F_Tbx5_fb1_ChIP_Ventricles_E12.5_SRR8335335_peak_3531	74	.	6.24808	10.1307	7.41726	88
chr10	19933584	19935064	GSE124008_Akerberg_2019_GSM3518657_F_Tbx5_fb1_ChIP_Ventricles_E12.5_SRR8335335_peak_3532	218	.	10.7733	25.0337	21.8007	568
chr10	19935310	19935673	GSE124008_Akerberg_2019_GSM3518657_F_Tbx5_fb1_ChIP_Ventricles_E12.5_SRR8335335_peak_3533	36	.	3.99288	6.10577	3.69768	175
chr10	19941147	19941468	GSE124008_Akerberg_2019_GSM3518657_F_Tbx5_fb1_ChIP_Ventricles_E12.5_SRR8335335_peak_3534	59	.	5.70262	8.60461	5.96344	140
chr10	19955961	19956181	GSE124008_Akerberg_2019_GSM3518657_F_Tbx5_fb1_ChIP_Ventricles_E12.5_SRR8335335_peak_3535	45	.	4.90921	7.06272	4.56482	112
chr10	19973317	19973633	GSE124008_Akerberg_2019_GSM3518657_F_Tbx5_fb1_ChIP_Ventricles_E12.5_SRR8335335_peak_3536	194	.	10.0303	22.579	19.4062	155
chr10	19974177	19974641	GSE124008_Akerberg_2019_GSM3518657_F_Tbx5_fb1_ChIP_Ventricles_E12.5_SRR8335335_peak_3537	211	.	11.7487	24.3545	21.1416	251
chr10	19976974	19977455	GSE124008_Akerberg_2019_GSM3518657_F_Tbx5_fb1_ChIP_Ventricles_E12.5_SRR8335335_peak_3538	160	.	9.92148	19.1647	16.0852	296
chr10	19978627	19978879	GSE124008_Akerberg_2019_GSM3518657_F_Tbx5_fb1_ChIP_Ventricles_E12.5_SRR8335335_peak_3539	49	.	5.16942	7.47351	4.95543	105
chr10	19995310	19995690	GSE124008_Akerberg_2019_GSM3518657_F_Tbx5_fb1_ChIP_Ventricles_E12.5_SRR8335335_peak_3540	254	.	13.3061	28.7405	25.4299	216
chr10	20084139	20084498	GSE124008_Akerberg_2019_GSM3518657_F_Tbx5_fb1_ChIP_Ventricles_E12.5_SRR8335335_peak_3541	47	.	4.82155	7.20048	4.70063	199
chr10	20135781	20136063	GSE124008_Akerberg_2019_GSM3518657_F_Tbx5_fb1_ChIP_Ventricles_E12.5_SRR8335335_peak_3542	69	.	6.17784	9.67828	6.97094	108
chr10	20149129	20149455	GSE124008_Akerberg_2019_GSM3518657_F_Tbx5_fb1_ChIP_Ventricles_E12.5_SRR8335335_peak_3543	59	.	5.63937	8.50379	5.90279	116
chr10	20163217	20163744	GSE124008_Akerberg_2019_GSM3518657_F_Tbx5_fb1_ChIP_Ventricles_E12.5_SRR8335335_peak_3544	102	.	7.60349	13.0818	10.2063	324
chr10	20181071	20181437	GSE124008_Akerberg_2019_GSM3518657_F_Tbx5_fb1_ChIP_Ventricles_E12.5_SRR8335335_peak_3545	32	.	4.27696	5.60135	3.21137	185
chr10	20207877	20208249	GSE124008_Akerberg_2019_GSM3518657_F_Tbx5_fb1_ChIP_Ventricles_E12.5_SRR8335335_peak_3546	54	.	5.3555	8.05198	5.47577	191
chr10	20208553	20208992	GSE124008_Akerberg_2019_GSM3518657_F_Tbx5_fb1_ChIP_Ventricles_E12.5_SRR8335335_peak_3547	790	.	29.292	83.005	79.0235	204
chr10	20216474	20217005	GSE124008_Akerberg_2019_GSM3518657_F_Tbx5_fb1_ChIP_Ventricles_E12.5_SRR8335335_peak_3548	50	.	5.2274	7.56521	5.00071	199
chr10	20217949	20218343	GSE124008_Akerberg_2019_GSM3518657_F_Tbx5_fb1_ChIP_Ventricles_E12.5_SRR8335335_peak_3549	213	.	11.8805	24.5743	21.3484	195
chr10	20219691	20220232	GSE124008_Akerberg_2019_GSM3518657_F_Tbx5_fb1_ChIP_Ventricles_E12.5_SRR8335335_peak_3550	338	.	16.0634	37.3123	33.8564	202
chr10	20220779	20221011	GSE124008_Akerberg_2019_GSM3518657_F_Tbx5_fb1_ChIP_Ventricles_E12.5_SRR8335335_peak_3551	50	.	5.07452	7.60462	5.03743	179
chr10	20250214	20250664	GSE124008_Akerberg_2019_GSM3518657_F_Tbx5_fb1_ChIP_Ventricles_E12.5_SRR8335335_peak_3552	51	.	4.60717	7.73134	5.16135	146
chr10	20256920	20257483	GSE124008_Akerberg_2019_GSM3518657_F_Tbx5_fb1_ChIP_Ventricles_E12.5_SRR8335335_peak_3553	187	.	10.93	21.8807	18.7168	171
chr10	20312018	20312849	GSE124008_Akerberg_2019_GSM3518657_F_Tbx5_fb1_ChIP_Ventricles_E12.5_SRR8335335_peak_3554	58	.	5.20089	8.42656	5.84043	663
chr10	20317442	20317811	GSE124008_Akerberg_2019_GSM3518657_F_Tbx5_fb1_ChIP_Ventricles_E12.5_SRR8335335_peak_3555	123	.	8.40559	15.2411	12.3002	157
chr10	20347304	20347723	GSE124008_Akerberg_2019_GSM3518657_F_Tbx5_fb1_ChIP_Ventricles_E12.5_SRR8335335_peak_3556	40	.	4.75218	6.56298	4.08516	329
chr10	20408246	20408679	GSE124008_Akerberg_2019_GSM3518657_F_Tbx5_fb1_ChIP_Ventricles_E12.5_SRR8335335_peak_3557	302	.	13.1533	33.6716	30.2757	213
chr10	20409174	20409664	GSE124008_Akerberg_2019_GSM3518657_F_Tbx5_fb1_ChIP_Ventricles_E12.5_SRR8335335_peak_3558	988	.	30.0909	102.992	98.8331	241
chr10	20456927	20457210	GSE124008_Akerberg_2019_GSM3518657_F_Tbx5_fb1_ChIP_Ventricles_E12.5_SRR8335335_peak_3559	49	.	4.8294	7.50494	4.97966	203
chr10	20486549	20487394	GSE124008_Akerberg_2019_GSM3518657_F_Tbx5_fb1_ChIP_Ventricles_E12.5_SRR8335335_peak_3561	1119	.	34.5544	116.159	111.901	616
chr10	20521094	20521314	GSE124008_Akerberg_2019_GSM3518657_F_Tbx5_fb1_ChIP_Ventricles_E12.5_SRR8335335_peak_3562	45	.	4.90921	7.06272	4.56482	162
chr10	20548228	20548642	GSE124008_Akerberg_2019_GSM3518657_F_Tbx5_fb1_ChIP_Ventricles_E12.5_SRR8335335_peak_3563	49	.	5.16942	7.47351	4.95543	56
chr10	20568388	20569230	GSE124008_Akerberg_2019_GSM3518657_F_Tbx5_fb1_ChIP_Ventricles_E12.5_SRR8335335_peak_3564	325	.	15.6822	35.9821	32.5412	379
chr10	20570078	20570593	GSE124008_Akerberg_2019_GSM3518657_F_Tbx5_fb1_ChIP_Ventricles_E12.5_SRR8335335_peak_3565	238	.	12.6886	27.0977	23.8272	303
chr10	20657493	20657723	GSE124008_Akerberg_2019_GSM3518657_F_Tbx5_fb1_ChIP_Ventricles_E12.5_SRR8335335_peak_3566	31	.	4.22953	5.52781	3.18604	179
chr10	20675339	20675723	GSE124008_Akerberg_2019_GSM3518657_F_Tbx5_fb1_ChIP_Ventricles_E12.5_SRR8335335_peak_3567	319	.	13.7452	35.4044	31.9814	199
chr10	20777007	20777298	GSE124008_Akerberg_2019_GSM3518657_F_Tbx5_fb1_ChIP_Ventricles_E12.5_SRR8335335_peak_3568	110	.	7.61178	13.9358	11.0445	107
chr10	20793985	20794421	GSE124008_Akerberg_2019_GSM3518657_F_Tbx5_fb1_ChIP_Ventricles_E12.5_SRR8335335_peak_3569	457	.	17.4601	49.3989	45.7771	218
chr10	20840600	20841053	GSE124008_Akerberg_2019_GSM3518657_F_Tbx5_fb1_ChIP_Ventricles_E12.5_SRR8335335_peak_3570	161	.	9.97958	19.2608	16.166	152
chr10	20845669	20846229	GSE124008_Akerberg_2019_GSM3518657_F_Tbx5_fb1_ChIP_Ventricles_E12.5_SRR8335335_peak_3571	1115	.	35.5216	115.761	111.508	348
chr10	20891501	20891899	GSE124008_Akerberg_2019_GSM3518657_F_Tbx5_fb1_ChIP_Ventricles_E12.5_SRR8335335_peak_3572	618	.	24.4243	65.647	61.8401	209
chr10	20906974	20907486	GSE124008_Akerberg_2019_GSM3518657_F_Tbx5_fb1_ChIP_Ventricles_E12.5_SRR8335335_peak_3573	49	.	5.16942	7.47351	4.95543	367
chr10	20952240	20952585	GSE124008_Akerberg_2019_GSM3518657_F_Tbx5_fb1_ChIP_Ventricles_E12.5_SRR8335335_peak_3574	59	.	5.70262	8.60461	5.96344	177
chr10	20985714	20985989	GSE124008_Akerberg_2019_GSM3518657_F_Tbx5_fb1_ChIP_Ventricles_E12.5_SRR8335335_peak_3575	90	.	7.12827	11.9189	9.0948	170
chr10	21048449	21048781	GSE124008_Akerberg_2019_GSM3518657_F_Tbx5_fb1_ChIP_Ventricles_E12.5_SRR8335335_peak_3576	93	.	6.83053	12.222	9.39594	153
chr10	21056537	21056781	GSE124008_Akerberg_2019_GSM3518657_F_Tbx5_fb1_ChIP_Ventricles_E12.5_SRR8335335_peak_3577	50	.	5.2274	7.56521	5.00071	191
chr10	21128291	21128623	GSE124008_Akerberg_2019_GSM3518657_F_Tbx5_fb1_ChIP_Ventricles_E12.5_SRR8335335_peak_3578	211	.	11.7487	24.3545	21.1416	187
chr10	21159828	21160324	GSE124008_Akerberg_2019_GSM3518657_F_Tbx5_fb1_ChIP_Ventricles_E12.5_SRR8335335_peak_3579	80	.	6.65305	10.7838	8.01531	305
chr10	21160888	21161407	GSE124008_Akerberg_2019_GSM3518657_F_Tbx5_fb1_ChIP_Ventricles_E12.5_SRR8335335_peak_3580	69	.	6.17784	9.67828	6.97094	267
chr10	21161610	21161830	GSE124008_Akerberg_2019_GSM3518657_F_Tbx5_fb1_ChIP_Ventricles_E12.5_SRR8335335_peak_3581	59	.	5.70262	8.60461	5.96344	93
chr10	21173656	21174271	GSE124008_Akerberg_2019_GSM3518657_F_Tbx5_fb1_ChIP_Ventricles_E12.5_SRR8335335_peak_3582	3106	.	83.6506	315.978	310.613	232
chr10	21196681	21196912	GSE124008_Akerberg_2019_GSM3518657_F_Tbx5_fb1_ChIP_Ventricles_E12.5_SRR8335335_peak_3583	94	.	7.14066	12.3281	9.4965	81
chr10	21327741	21328068	GSE124008_Akerberg_2019_GSM3518657_F_Tbx5_fb1_ChIP_Ventricles_E12.5_SRR8335335_peak_3585	90	.	7.08677	11.8516	9.05152	119
chr10	21397575	21398170	GSE124008_Akerberg_2019_GSM3518657_F_Tbx5_fb1_ChIP_Ventricles_E12.5_SRR8335335_peak_3586	515	.	18.9461	55.2646	51.5683	300
chr10	21399004	21399507	GSE124008_Akerberg_2019_GSM3518657_F_Tbx5_fb1_ChIP_Ventricles_E12.5_SRR8335335_peak_3587	137	.	9.02915	16.7215	13.708	181
chr10	21441093	21441457	GSE124008_Akerberg_2019_GSM3518657_F_Tbx5_fb1_ChIP_Ventricles_E12.5_SRR8335335_peak_3588	112	.	8.03168	14.1939	11.2899	181
chr10	21444381	21444658	GSE124008_Akerberg_2019_GSM3518657_F_Tbx5_fb1_ChIP_Ventricles_E12.5_SRR8335335_peak_3589	89	.	6.76602	11.7163	8.93024	204
chr10	21447344	21447585	GSE124008_Akerberg_2019_GSM3518657_F_Tbx5_fb1_ChIP_Ventricles_E12.5_SRR8335335_peak_3590	68	.	6.10931	9.56835	6.89595	136
chr10	21455893	21456361	GSE124008_Akerberg_2019_GSM3518657_F_Tbx5_fb1_ChIP_Ventricles_E12.5_SRR8335335_peak_3591	585	.	23.4974	62.3497	58.5751	205
chr10	21577577	21578138	GSE124008_Akerberg_2019_GSM3518657_F_Tbx5_fb1_ChIP_Ventricles_E12.5_SRR8335335_peak_3592	945	.	33.3663	98.7015	94.5811	366
chr10	21605023	21605916	GSE124008_Akerberg_2019_GSM3518657_F_Tbx5_fb1_ChIP_Ventricles_E12.5_SRR8335335_peak_3593	102	.	7.60349	13.0818	10.2063	143
chr10	21630856	21631355	GSE124008_Akerberg_2019_GSM3518657_F_Tbx5_fb1_ChIP_Ventricles_E12.5_SRR8335335_peak_3594	366	.	16.0693	40.1637	36.6679	219
chr10	21632869	21633113	GSE124008_Akerberg_2019_GSM3518657_F_Tbx5_fb1_ChIP_Ventricles_E12.5_SRR8335335_peak_3595	41	.	4.4579	6.61488	4.12866	69
chr10	21636468	21637126	GSE124008_Akerberg_2019_GSM3518657_F_Tbx5_fb1_ChIP_Ventricles_E12.5_SRR8335335_peak_3596	793	.	29.4635	83.2985	79.31	317
chr10	21651347	21652199	GSE124008_Akerberg_2019_GSM3518657_F_Tbx5_fb1_ChIP_Ventricles_E12.5_SRR8335335_peak_3597	1061	.	36.5918	110.318	106.103	216
chr10	21676206	21676426	GSE124008_Akerberg_2019_GSM3518657_F_Tbx5_fb1_ChIP_Ventricles_E12.5_SRR8335335_peak_3598	54	.	5.3555	8.05198	5.47577	140
chr10	21684705	21685058	GSE124008_Akerberg_2019_GSM3518657_F_Tbx5_fb1_ChIP_Ventricles_E12.5_SRR8335335_peak_3599	58	.	5.20089	8.42656	5.84043	149
chr10	21685367	21685833	GSE124008_Akerberg_2019_GSM3518657_F_Tbx5_fb1_ChIP_Ventricles_E12.5_SRR8335335_peak_3600	300	.	10.9955	33.4341	30.0399	202
chr10	21727377	21727611	GSE124008_Akerberg_2019_GSM3518657_F_Tbx5_fb1_ChIP_Ventricles_E12.5_SRR8335335_peak_3601	49	.	5.16942	7.47351	4.95543	114
chr10	21746910	21747164	GSE124008_Akerberg_2019_GSM3518657_F_Tbx5_fb1_ChIP_Ventricles_E12.5_SRR8335335_peak_3602	40	.	4.72451	6.51961	4.08066	158
chr10	21780394	21780764	GSE124008_Akerberg_2019_GSM3518657_F_Tbx5_fb1_ChIP_Ventricles_E12.5_SRR8335335_peak_3603	58	.	5.20089	8.42656	5.84043	124
chr10	21918350	21918778	GSE124008_Akerberg_2019_GSM3518657_F_Tbx5_fb1_ChIP_Ventricles_E12.5_SRR8335335_peak_3604	149	.	9.50436	17.9806	14.9233	210
chr10	21975335	21975736	GSE124008_Akerberg_2019_GSM3518657_F_Tbx5_fb1_ChIP_Ventricles_E12.5_SRR8335335_peak_3605	446	.	19.4839	48.2259	44.6119	187
chr10	21993007	21993313	GSE124008_Akerberg_2019_GSM3518657_F_Tbx5_fb1_ChIP_Ventricles_E12.5_SRR8335335_peak_3606	40	.	4.69947	6.48038	4.04655	198
chr10	21994094	21994563	GSE124008_Akerberg_2019_GSM3518657_F_Tbx5_fb1_ChIP_Ventricles_E12.5_SRR8335335_peak_3607	50	.	5.2274	7.56521	5.00071	203
chr10	21994722	21995172	GSE124008_Akerberg_2019_GSM3518657_F_Tbx5_fb1_ChIP_Ventricles_E12.5_SRR8335335_peak_3608	69	.	6.17784	9.67828	6.97094	292
chr10	22645129	22645349	GSE124008_Akerberg_2019_GSM3518657_F_Tbx5_fb1_ChIP_Ventricles_E12.5_SRR8335335_peak_3609	19	.	3.34343	4.1603	1.95977	184
chr10	22676101	22676321	GSE124008_Akerberg_2019_GSM3518657_F_Tbx5_fb1_ChIP_Ventricles_E12.5_SRR8335335_peak_3610	40	.	4.69947	6.48038	4.04655	97
chr10	22708460	22708937	GSE124008_Akerberg_2019_GSM3518657_F_Tbx5_fb1_ChIP_Ventricles_E12.5_SRR8335335_peak_3611	444	.	19.3705	48.0336	44.4264	286
chr10	22724099	22724475	GSE124008_Akerberg_2019_GSM3518657_F_Tbx5_fb1_ChIP_Ventricles_E12.5_SRR8335335_peak_3612	69	.	6.17784	9.67828	6.97094	170
chr10	22731649	22732049	GSE124008_Akerberg_2019_GSM3518657_F_Tbx5_fb1_ChIP_Ventricles_E12.5_SRR8335335_peak_3613	69	.	6.17784	9.67828	6.97094	93
chr10	22813694	22813937	GSE124008_Akerberg_2019_GSM3518657_F_Tbx5_fb1_ChIP_Ventricles_E12.5_SRR8335335_peak_3614	36	.	3.99288	6.10577	3.69768	158
chr10	22868426	22868709	GSE124008_Akerberg_2019_GSM3518657_F_Tbx5_fb1_ChIP_Ventricles_E12.5_SRR8335335_peak_3615	69	.	6.14187	9.62057	6.94317	127
chr10	23103577	23104039	GSE124008_Akerberg_2019_GSM3518657_F_Tbx5_fb1_ChIP_Ventricles_E12.5_SRR8335335_peak_3616	656	.	24.104	69.492	65.6438	242
chr10	23108161	23108399	GSE124008_Akerberg_2019_GSM3518657_F_Tbx5_fb1_ChIP_Ventricles_E12.5_SRR8335335_peak_3617	59	.	5.63638	8.49903	5.90279	67
chr10	23198126	23198389	GSE124008_Akerberg_2019_GSM3518657_F_Tbx5_fb1_ChIP_Ventricles_E12.5_SRR8335335_peak_3618	102	.	7.60349	13.0818	10.2063	120
chr10	23239587	23239830	GSE124008_Akerberg_2019_GSM3518657_F_Tbx5_fb1_ChIP_Ventricles_E12.5_SRR8335335_peak_3619	59	.	5.63937	8.50379	5.90279	149
chr10	23687008	23687333	GSE124008_Akerberg_2019_GSM3518657_F_Tbx5_fb1_ChIP_Ventricles_E12.5_SRR8335335_peak_3620	113	.	8.07871	14.2708	11.3451	123
chr10	24072839	24073186	GSE124008_Akerberg_2019_GSM3518657_F_Tbx5_fb1_ChIP_Ventricles_E12.5_SRR8335335_peak_3621	268	.	13.3887	30.1349	26.8026	166
chr10	24149213	24149716	GSE124008_Akerberg_2019_GSM3518657_F_Tbx5_fb1_ChIP_Ventricles_E12.5_SRR8335335_peak_3622	145	.	8.40347	17.6191	14.5934	177
chr10	24341255	24341539	GSE124008_Akerberg_2019_GSM3518657_F_Tbx5_fb1_ChIP_Ventricles_E12.5_SRR8335335_peak_3623	95	.	6.68686	12.3903	9.55338	151
chr10	24446147	24446403	GSE124008_Akerberg_2019_GSM3518657_F_Tbx5_fb1_ChIP_Ventricles_E12.5_SRR8335335_peak_3624	69	.	6.17784	9.67828	6.97094	104
chr10	24458733	24459116	GSE124008_Akerberg_2019_GSM3518657_F_Tbx5_fb1_ChIP_Ventricles_E12.5_SRR8335335_peak_3625	94	.	7.14066	12.3281	9.4965	199
chr10	24483603	24483843	GSE124008_Akerberg_2019_GSM3518657_F_Tbx5_fb1_ChIP_Ventricles_E12.5_SRR8335335_peak_3626	89	.	7.04921	11.7907	8.99313	129
chr10	24493955	24494526	GSE124008_Akerberg_2019_GSM3518657_F_Tbx5_fb1_ChIP_Ventricles_E12.5_SRR8335335_peak_3627	518	.	20.9757	55.538	51.8402	331
chr10	24559838	24560191	GSE124008_Akerberg_2019_GSM3518657_F_Tbx5_fb1_ChIP_Ventricles_E12.5_SRR8335335_peak_3628	79	.	6.57926	10.6647	7.92598	213
chr10	24585912	24586221	GSE124008_Akerberg_2019_GSM3518657_F_Tbx5_fb1_ChIP_Ventricles_E12.5_SRR8335335_peak_3629	90	.	7.12827	11.9189	9.0948	126
chr10	24593248	24593983	GSE124008_Akerberg_2019_GSM3518657_F_Tbx5_fb1_ChIP_Ventricles_E12.5_SRR8335335_peak_3630	2285	.	66.0553	233.47	228.505	470
chr10	24595102	24596065	GSE124008_Akerberg_2019_GSM3518657_F_Tbx5_fb1_ChIP_Ventricles_E12.5_SRR8335335_peak_3631	333	.	14.1167	36.7563	33.3103	213
chr10	24597006	24597257	GSE124008_Akerberg_2019_GSM3518657_F_Tbx5_fb1_ChIP_Ventricles_E12.5_SRR8335335_peak_3632	50	.	5.2274	7.56521	5.00071	169
chr10	24711649	24712113	GSE124008_Akerberg_2019_GSM3518657_F_Tbx5_fb1_ChIP_Ventricles_E12.5_SRR8335335_peak_3633	176	.	10.2647	20.7741	17.6404	207
chr10	24731248	24731483	GSE124008_Akerberg_2019_GSM3518657_F_Tbx5_fb1_ChIP_Ventricles_E12.5_SRR8335335_peak_3634	50	.	5.2274	7.56521	5.00071	146
chr10	24731676	24731896	GSE124008_Akerberg_2019_GSM3518657_F_Tbx5_fb1_ChIP_Ventricles_E12.5_SRR8335335_peak_3635	50	.	5.2274	7.56521	5.00071	74
chr10	24741693	24741913	GSE124008_Akerberg_2019_GSM3518657_F_Tbx5_fb1_ChIP_Ventricles_E12.5_SRR8335335_peak_3636	59	.	5.70262	8.60461	5.96344	145
chr10	24788829	24789049	GSE124008_Akerberg_2019_GSM3518657_F_Tbx5_fb1_ChIP_Ventricles_E12.5_SRR8335335_peak_3637	49	.	5.16942	7.47351	4.95543	146
chr10	24869683	24870126	GSE124008_Akerberg_2019_GSM3518657_F_Tbx5_fb1_ChIP_Ventricles_E12.5_SRR8335335_peak_3638	227	.	12.0499	26.0273	22.7709	243
chr10	24966255	24966652	GSE124008_Akerberg_2019_GSM3518657_F_Tbx5_fb1_ChIP_Ventricles_E12.5_SRR8335335_peak_3639	351	.	16.4482	38.6608	35.1862	185
chr10	25061479	25062090	GSE124008_Akerberg_2019_GSM3518657_F_Tbx5_fb1_ChIP_Ventricles_E12.5_SRR8335335_peak_3640	325	.	12.5929	35.9949	32.5527	419
chr10	25068371	25068730	GSE124008_Akerberg_2019_GSM3518657_F_Tbx5_fb1_ChIP_Ventricles_E12.5_SRR8335335_peak_3641	90	.	7.12827	11.9189	9.0948	192
chr10	25089928	25090148	GSE124008_Akerberg_2019_GSM3518657_F_Tbx5_fb1_ChIP_Ventricles_E12.5_SRR8335335_peak_3642	40	.	4.75218	6.56298	4.08516	95
chr10	25198385	25198876	GSE124008_Akerberg_2019_GSM3518657_F_Tbx5_fb1_ChIP_Ventricles_E12.5_SRR8335335_peak_3643	90	.	7.12827	11.9189	9.0948	290
chr10	25207868	25208095	GSE124008_Akerberg_2019_GSM3518657_F_Tbx5_fb1_ChIP_Ventricles_E12.5_SRR8335335_peak_3644	50	.	5.2274	7.56521	5.00071	196
chr10	25239291	25239575	GSE124008_Akerberg_2019_GSM3518657_F_Tbx5_fb1_ChIP_Ventricles_E12.5_SRR8335335_peak_3645	59	.	5.70262	8.60461	5.96344	118
chr10	25310749	25310999	GSE124008_Akerberg_2019_GSM3518657_F_Tbx5_fb1_ChIP_Ventricles_E12.5_SRR8335335_peak_3646	89	.	7.04921	11.7907	8.99313	163
chr10	25318386	25318815	GSE124008_Akerberg_2019_GSM3518657_F_Tbx5_fb1_ChIP_Ventricles_E12.5_SRR8335335_peak_3647	201	.	11.1573	23.3667	20.1686	210
chr10	25354717	25355078	GSE124008_Akerberg_2019_GSM3518657_F_Tbx5_fb1_ChIP_Ventricles_E12.5_SRR8335335_peak_3648	23	.	3.80175	4.68438	2.39042	213
chr10	25359567	25360752	GSE124008_Akerberg_2019_GSM3518657_F_Tbx5_fb1_ChIP_Ventricles_E12.5_SRR8335335_peak_3649	76	.	5.5286	10.3721	7.64953	73
chr10	25365970	25366278	GSE124008_Akerberg_2019_GSM3518657_F_Tbx5_fb1_ChIP_Ventricles_E12.5_SRR8335335_peak_3650	40	.	4.69947	6.48038	4.04655	127
chr10	25400659	25400987	GSE124008_Akerberg_2019_GSM3518657_F_Tbx5_fb1_ChIP_Ventricles_E12.5_SRR8335335_peak_3651	276	.	11.3643	31.0198	27.6742	183
chr10	25408166	25408555	GSE124008_Akerberg_2019_GSM3518657_F_Tbx5_fb1_ChIP_Ventricles_E12.5_SRR8335335_peak_3652	172	.	10.3388	20.3689	17.2549	169
chr10	25427224	25427804	GSE124008_Akerberg_2019_GSM3518657_F_Tbx5_fb1_ChIP_Ventricles_E12.5_SRR8335335_peak_3653	113	.	8.07871	14.2708	11.3451	439
chr10	25432319	25432904	GSE124008_Akerberg_2019_GSM3518657_F_Tbx5_fb1_ChIP_Ventricles_E12.5_SRR8335335_peak_3654	26	.	3.71492	4.93951	2.63126	312
chr10	25432984	25433380	GSE124008_Akerberg_2019_GSM3518657_F_Tbx5_fb1_ChIP_Ventricles_E12.5_SRR8335335_peak_3655	179	.	9.49958	21.0966	17.9621	218
chr10	25433514	25433742	GSE124008_Akerberg_2019_GSM3518657_F_Tbx5_fb1_ChIP_Ventricles_E12.5_SRR8335335_peak_3656	33	.	4.08641	5.7588	3.356	77
chr10	25434314	25434963	GSE124008_Akerberg_2019_GSM3518657_F_Tbx5_fb1_ChIP_Ventricles_E12.5_SRR8335335_peak_3657	78	.	5.23595	10.5444	7.8204	189
chr10	25449789	25450074	GSE124008_Akerberg_2019_GSM3518657_F_Tbx5_fb1_ChIP_Ventricles_E12.5_SRR8335335_peak_3658	89	.	7.04921	11.7907	8.99313	123
chr10	25461629	25462091	GSE124008_Akerberg_2019_GSM3518657_F_Tbx5_fb1_ChIP_Ventricles_E12.5_SRR8335335_peak_3659	174	.	10.4548	20.5611	17.4301	172
chr10	25482935	25483201	GSE124008_Akerberg_2019_GSM3518657_F_Tbx5_fb1_ChIP_Ventricles_E12.5_SRR8335335_peak_3660	104	.	7.23233	13.3065	10.4268	122
chr10	25533943	25534173	GSE124008_Akerberg_2019_GSM3518657_F_Tbx5_fb1_ChIP_Ventricles_E12.5_SRR8335335_peak_3661	69	.	6.17784	9.67828	6.97094	116
chr10	25539452	25540202	GSE124008_Akerberg_2019_GSM3518657_F_Tbx5_fb1_ChIP_Ventricles_E12.5_SRR8335335_peak_3662	226	.	12.3557	25.9469	22.6925	552
chr10	25869784	25870114	GSE124008_Akerberg_2019_GSM3518657_F_Tbx5_fb1_ChIP_Ventricles_E12.5_SRR8335335_peak_3663	40	.	4.75218	6.56298	4.08516	123
chr10	25927968	25928188	GSE124008_Akerberg_2019_GSM3518657_F_Tbx5_fb1_ChIP_Ventricles_E12.5_SRR8335335_peak_3664	50	.	5.07452	7.60462	5.03743	180
chr10	26373505	26373725	GSE124008_Akerberg_2019_GSM3518657_F_Tbx5_fb1_ChIP_Ventricles_E12.5_SRR8335335_peak_3665	26	.	3.71492	4.93951	2.63126	113
chr10	26374020	26374352	GSE124008_Akerberg_2019_GSM3518657_F_Tbx5_fb1_ChIP_Ventricles_E12.5_SRR8335335_peak_3666	90	.	7.12827	11.9189	9.0948	202
chr10	26374565	26375958	GSE124008_Akerberg_2019_GSM3518657_F_Tbx5_fb1_ChIP_Ventricles_E12.5_SRR8335335_peak_3667	100	.	7.51916	12.9445	10.0931	217
chr10	26721292	26721576	GSE124008_Akerberg_2019_GSM3518657_F_Tbx5_fb1_ChIP_Ventricles_E12.5_SRR8335335_peak_3668	50	.	5.2274	7.56521	5.00071	187
chr10	26772020	26772477	GSE124008_Akerberg_2019_GSM3518657_F_Tbx5_fb1_ChIP_Ventricles_E12.5_SRR8335335_peak_3669	59	.	5.70262	8.60461	5.96344	76
chr10	26772578	26773340	GSE124008_Akerberg_2019_GSM3518657_F_Tbx5_fb1_ChIP_Ventricles_E12.5_SRR8335335_peak_3670	90	.	7.12827	11.9189	9.0948	144
chr10	26795436	26795791	GSE124008_Akerberg_2019_GSM3518657_F_Tbx5_fb1_ChIP_Ventricles_E12.5_SRR8335335_peak_3671	310	.	15.207	34.5062	31.0898	170
chr10	26799728	26800248	GSE124008_Akerberg_2019_GSM3518657_F_Tbx5_fb1_ChIP_Ventricles_E12.5_SRR8335335_peak_3672	265	.	13.6285	29.9039	26.578	219
chr10	26828618	26828909	GSE124008_Akerberg_2019_GSM3518657_F_Tbx5_fb1_ChIP_Ventricles_E12.5_SRR8335335_peak_3673	69	.	6.17784	9.67828	6.97094	147
chr10	26948361	26948735	GSE124008_Akerberg_2019_GSM3518657_F_Tbx5_fb1_ChIP_Ventricles_E12.5_SRR8335335_peak_3674	125	.	8.55393	15.4845	12.5138	167
chr10	27116984	27117271	GSE124008_Akerberg_2019_GSM3518657_F_Tbx5_fb1_ChIP_Ventricles_E12.5_SRR8335335_peak_3675	168	.	9.13421	19.9203	16.819	112
chr10	27127401	27127645	GSE124008_Akerberg_2019_GSM3518657_F_Tbx5_fb1_ChIP_Ventricles_E12.5_SRR8335335_peak_3676	50	.	5.2274	7.56521	5.00071	117
chr10	27233555	27233979	GSE124008_Akerberg_2019_GSM3518657_F_Tbx5_fb1_ChIP_Ventricles_E12.5_SRR8335335_peak_3677	340	.	16.1574	37.4709	34.0061	243
chr10	27285597	27285948	GSE124008_Akerberg_2019_GSM3518657_F_Tbx5_fb1_ChIP_Ventricles_E12.5_SRR8335335_peak_3678	144	.	9.17998	17.4453	14.4202	201
chr10	27518606	27518874	GSE124008_Akerberg_2019_GSM3518657_F_Tbx5_fb1_ChIP_Ventricles_E12.5_SRR8335335_peak_3679	39	.	4.64287	6.39177	3.97539	146
chr10	27607153	27607373	GSE124008_Akerberg_2019_GSM3518657_F_Tbx5_fb1_ChIP_Ventricles_E12.5_SRR8335335_peak_3680	33	.	4.22876	5.74508	3.35122	92
chr10	27616097	27616317	GSE124008_Akerberg_2019_GSM3518657_F_Tbx5_fb1_ChIP_Ventricles_E12.5_SRR8335335_peak_3681	26	.	3.71492	4.93951	2.63126	26
chr10	27621906	27622291	GSE124008_Akerberg_2019_GSM3518657_F_Tbx5_fb1_ChIP_Ventricles_E12.5_SRR8335335_peak_3682	145	.	8.40347	17.6191	14.5934	177
chr10	27916306	27916967	GSE124008_Akerberg_2019_GSM3518657_F_Tbx5_fb1_ChIP_Ventricles_E12.5_SRR8335335_peak_3683	2087	.	50.681	213.594	208.737	332
chr10	27988358	27988754	GSE124008_Akerberg_2019_GSM3518657_F_Tbx5_fb1_ChIP_Ventricles_E12.5_SRR8335335_peak_3684	102	.	7.60349	13.0818	10.2063	102
chr10	28073849	28074246	GSE124008_Akerberg_2019_GSM3518657_F_Tbx5_fb1_ChIP_Ventricles_E12.5_SRR8335335_peak_3685	49	.	5.19697	7.51706	4.98825	274
chr10	28074407	28074870	GSE124008_Akerberg_2019_GSM3518657_F_Tbx5_fb1_ChIP_Ventricles_E12.5_SRR8335335_peak_3686	224	.	12.2186	25.7179	22.4757	198
chr10	28074980	28075603	GSE124008_Akerberg_2019_GSM3518657_F_Tbx5_fb1_ChIP_Ventricles_E12.5_SRR8335335_peak_3687	135	.	8.929	16.5567	13.5634	475
chr10	28076301	28076585	GSE124008_Akerberg_2019_GSM3518657_F_Tbx5_fb1_ChIP_Ventricles_E12.5_SRR8335335_peak_3688	31	.	4.22953	5.52781	3.18604	135
chr10	28082645	28082999	GSE124008_Akerberg_2019_GSM3518657_F_Tbx5_fb1_ChIP_Ventricles_E12.5_SRR8335335_peak_3689	89	.	6.76602	11.7163	8.93024	189
chr10	28090097	28090399	GSE124008_Akerberg_2019_GSM3518657_F_Tbx5_fb1_ChIP_Ventricles_E12.5_SRR8335335_peak_3690	50	.	5.07452	7.60462	5.03743	124
chr10	28108495	28108907	GSE124008_Akerberg_2019_GSM3518657_F_Tbx5_fb1_ChIP_Ventricles_E12.5_SRR8335335_peak_3691	335	.	11.7809	37.0155	33.5687	207
chr10	28128397	28128916	GSE124008_Akerberg_2019_GSM3518657_F_Tbx5_fb1_ChIP_Ventricles_E12.5_SRR8335335_peak_3692	174	.	10.4548	20.5611	17.4301	177
chr10	28143037	28143419	GSE124008_Akerberg_2019_GSM3518657_F_Tbx5_fb1_ChIP_Ventricles_E12.5_SRR8335335_peak_3693	159	.	8.91581	19.0165	15.9471	164
chr10	28156403	28156695	GSE124008_Akerberg_2019_GSM3518657_F_Tbx5_fb1_ChIP_Ventricles_E12.5_SRR8335335_peak_3694	50	.	5.2274	7.56521	5.00071	152
chr10	28227718	28228030	GSE124008_Akerberg_2019_GSM3518657_F_Tbx5_fb1_ChIP_Ventricles_E12.5_SRR8335335_peak_3695	188	.	10.711	22.0616	18.8949	152
chr10	28294746	28295019	GSE124008_Akerberg_2019_GSM3518657_F_Tbx5_fb1_ChIP_Ventricles_E12.5_SRR8335335_peak_3696	102	.	7.60349	13.0818	10.2063	86
chr10	28301092	28301503	GSE124008_Akerberg_2019_GSM3518657_F_Tbx5_fb1_ChIP_Ventricles_E12.5_SRR8335335_peak_3697	243	.	12.2634	27.6024	24.3124	194
chr10	28306555	28306871	GSE124008_Akerberg_2019_GSM3518657_F_Tbx5_fb1_ChIP_Ventricles_E12.5_SRR8335335_peak_3698	103	.	7.42256	13.1974	10.3219	199
chr10	28311256	28311811	GSE124008_Akerberg_2019_GSM3518657_F_Tbx5_fb1_ChIP_Ventricles_E12.5_SRR8335335_peak_3699	113	.	6.75718	14.2132	11.3074	336
chr10	28333487	28333707	GSE124008_Akerberg_2019_GSM3518657_F_Tbx5_fb1_ChIP_Ventricles_E12.5_SRR8335335_peak_3700	40	.	4.69947	6.48038	4.04655	43
chr10	28369777	28370108	GSE124008_Akerberg_2019_GSM3518657_F_Tbx5_fb1_ChIP_Ventricles_E12.5_SRR8335335_peak_3701	80	.	6.65305	10.7838	8.01531	179
chr10	28458055	28458380	GSE124008_Akerberg_2019_GSM3518657_F_Tbx5_fb1_ChIP_Ventricles_E12.5_SRR8335335_peak_3702	105	.	7.58695	13.4667	10.5788	194
chr10	28492209	28492743	GSE124008_Akerberg_2019_GSM3518657_F_Tbx5_fb1_ChIP_Ventricles_E12.5_SRR8335335_peak_3703	389	.	14.1286	42.4471	38.9128	181
chr10	28523961	28524399	GSE124008_Akerberg_2019_GSM3518657_F_Tbx5_fb1_ChIP_Ventricles_E12.5_SRR8335335_peak_3704	54	.	5.3555	8.05198	5.47577	219
chr10	28540641	28541008	GSE124008_Akerberg_2019_GSM3518657_F_Tbx5_fb1_ChIP_Ventricles_E12.5_SRR8335335_peak_3705	174	.	10.4548	20.5611	17.4301	177
chr10	28737966	28738186	GSE124008_Akerberg_2019_GSM3518657_F_Tbx5_fb1_ChIP_Ventricles_E12.5_SRR8335335_peak_3706	32	.	4.27696	5.60135	3.21137	11
chr10	29146773	29147419	GSE124008_Akerberg_2019_GSM3518657_F_Tbx5_fb1_ChIP_Ventricles_E12.5_SRR8335335_peak_3707	59	.	5.66942	8.55168	5.94748	291
chr10	29313166	29313741	GSE124008_Akerberg_2019_GSM3518657_F_Tbx5_fb1_ChIP_Ventricles_E12.5_SRR8335335_peak_3708	90	.	7.12827	11.9189	9.0948	169
chr10	29344333	29344646	GSE124008_Akerberg_2019_GSM3518657_F_Tbx5_fb1_ChIP_Ventricles_E12.5_SRR8335335_peak_3709	41	.	4.4579	6.61488	4.12866	151
chr10	29361292	29362034	GSE124008_Akerberg_2019_GSM3518657_F_Tbx5_fb1_ChIP_Ventricles_E12.5_SRR8335335_peak_3710	240	.	12.4962	27.3815	24.0975	277
chr10	29535322	29535731	GSE124008_Akerberg_2019_GSM3518657_F_Tbx5_fb1_ChIP_Ventricles_E12.5_SRR8335335_peak_3711	99	.	7.42859	12.797	9.95785	282
chr10	29537036	29537256	GSE124008_Akerberg_2019_GSM3518657_F_Tbx5_fb1_ChIP_Ventricles_E12.5_SRR8335335_peak_3712	32	.	4.27696	5.60135	3.21137	167
chr10	30200244	30200565	GSE124008_Akerberg_2019_GSM3518657_F_Tbx5_fb1_ChIP_Ventricles_E12.5_SRR8335335_peak_3713	40	.	4.69698	6.47648	4.04655	170
chr10	30423633	30423975	GSE124008_Akerberg_2019_GSM3518657_F_Tbx5_fb1_ChIP_Ventricles_E12.5_SRR8335335_peak_3714	95	.	6.68686	12.3903	9.55338	175
chr10	30519124	30519479	GSE124008_Akerberg_2019_GSM3518657_F_Tbx5_fb1_ChIP_Ventricles_E12.5_SRR8335335_peak_3715	40	.	3.92696	6.50487	4.0697	153
chr10	30527192	30527606	GSE124008_Akerberg_2019_GSM3518657_F_Tbx5_fb1_ChIP_Ventricles_E12.5_SRR8335335_peak_3716	41	.	4.4579	6.61488	4.12866	53
chr10	30548493	30548925	GSE124008_Akerberg_2019_GSM3518657_F_Tbx5_fb1_ChIP_Ventricles_E12.5_SRR8335335_peak_3717	590	.	20.8036	62.7853	59.007	217
chr10	30550878	30551166	GSE124008_Akerberg_2019_GSM3518657_F_Tbx5_fb1_ChIP_Ventricles_E12.5_SRR8335335_peak_3718	40	.	4.69947	6.48038	4.04655	103
chr10	30600639	30600941	GSE124008_Akerberg_2019_GSM3518657_F_Tbx5_fb1_ChIP_Ventricles_E12.5_SRR8335335_peak_3719	23	.	3.69302	4.51833	2.30784	178
chr10	30763128	30763364	GSE124008_Akerberg_2019_GSM3518657_F_Tbx5_fb1_ChIP_Ventricles_E12.5_SRR8335335_peak_3720	45	.	4.88217	7.02009	4.5266	128
chr10	30802135	30803538	GSE124008_Akerberg_2019_GSM3518657_F_Tbx5_fb1_ChIP_Ventricles_E12.5_SRR8335335_peak_3721	79	.	6.12348	10.6564	7.92598	127
chr10	30840577	30840878	GSE124008_Akerberg_2019_GSM3518657_F_Tbx5_fb1_ChIP_Ventricles_E12.5_SRR8335335_peak_3722	40	.	4.69698	6.47648	4.04655	97
chr10	30841962	30842217	GSE124008_Akerberg_2019_GSM3518657_F_Tbx5_fb1_ChIP_Ventricles_E12.5_SRR8335335_peak_3723	45	.	4.90921	7.06272	4.56482	57
chr10	30842325	30843327	GSE124008_Akerberg_2019_GSM3518657_F_Tbx5_fb1_ChIP_Ventricles_E12.5_SRR8335335_peak_3724	95	.	6.68686	12.3903	9.55338	260
chr10	30893792	30894012	GSE124008_Akerberg_2019_GSM3518657_F_Tbx5_fb1_ChIP_Ventricles_E12.5_SRR8335335_peak_3725	38	.	4.564	6.26844	3.85443	171
chr10	30954023	30954243	GSE124008_Akerberg_2019_GSM3518657_F_Tbx5_fb1_ChIP_Ventricles_E12.5_SRR8335335_peak_3726	26	.	3.71492	4.93951	2.63126	59
chr10	31034657	31035852	GSE124008_Akerberg_2019_GSM3518657_F_Tbx5_fb1_ChIP_Ventricles_E12.5_SRR8335335_peak_3727	888	.	30.0242	92.9251	88.8549	435
chr10	31053062	31053863	GSE124008_Akerberg_2019_GSM3518657_F_Tbx5_fb1_ChIP_Ventricles_E12.5_SRR8335335_peak_3728	1349	.	37.8922	139.418	134.994	285
chr10	31173084	31173481	GSE124008_Akerberg_2019_GSM3518657_F_Tbx5_fb1_ChIP_Ventricles_E12.5_SRR8335335_peak_3729	132	.	7.37147	16.2523	13.2683	177
chr10	31207771	31208106	GSE124008_Akerberg_2019_GSM3518657_F_Tbx5_fb1_ChIP_Ventricles_E12.5_SRR8335335_peak_3730	74	.	6.02694	10.1283	7.41726	120
chr10	31224574	31224835	GSE124008_Akerberg_2019_GSM3518657_F_Tbx5_fb1_ChIP_Ventricles_E12.5_SRR8335335_peak_3731	50	.	5.07452	7.60462	5.03743	64
chr10	31225360	31225619	GSE124008_Akerberg_2019_GSM3518657_F_Tbx5_fb1_ChIP_Ventricles_E12.5_SRR8335335_peak_3732	85	.	6.31536	11.3611	8.57941	124
chr10	31228954	31229690	GSE124008_Akerberg_2019_GSM3518657_F_Tbx5_fb1_ChIP_Ventricles_E12.5_SRR8335335_peak_3733	3754	.	94.1675	381.122	375.461	413
chr10	31242543	31242855	GSE124008_Akerberg_2019_GSM3518657_F_Tbx5_fb1_ChIP_Ventricles_E12.5_SRR8335335_peak_3734	58	.	5.20089	8.42656	5.84043	75
chr10	31252849	31253508	GSE124008_Akerberg_2019_GSM3518657_F_Tbx5_fb1_ChIP_Ventricles_E12.5_SRR8335335_peak_3735	1192	.	34.5488	123.553	119.237	310
chr10	31295157	31295475	GSE124008_Akerberg_2019_GSM3518657_F_Tbx5_fb1_ChIP_Ventricles_E12.5_SRR8335335_peak_3736	85	.	6.31536	11.3611	8.57941	134
chr10	31313424	31313671	GSE124008_Akerberg_2019_GSM3518657_F_Tbx5_fb1_ChIP_Ventricles_E12.5_SRR8335335_peak_3737	74	.	6.24808	10.1307	7.41726	114
chr10	31445746	31446022	GSE124008_Akerberg_2019_GSM3518657_F_Tbx5_fb1_ChIP_Ventricles_E12.5_SRR8335335_peak_3738	40	.	4.72451	6.51961	4.08066	95
chr10	31563596	31564283	GSE124008_Akerberg_2019_GSM3518657_F_Tbx5_fb1_ChIP_Ventricles_E12.5_SRR8335335_peak_3739	159	.	8.91581	19.0165	15.9471	197
chr10	31592866	31593241	GSE124008_Akerberg_2019_GSM3518657_F_Tbx5_fb1_ChIP_Ventricles_E12.5_SRR8335335_peak_3740	172	.	10.3388	20.3689	17.2549	179
chr10	31608545	31609009	GSE124008_Akerberg_2019_GSM3518657_F_Tbx5_fb1_ChIP_Ventricles_E12.5_SRR8335335_peak_3741	50	.	5.2274	7.56521	5.00071	368
chr10	31609285	31609962	GSE124008_Akerberg_2019_GSM3518657_F_Tbx5_fb1_ChIP_Ventricles_E12.5_SRR8335335_peak_3742	176	.	10.2647	20.7741	17.6404	400
chr10	32889536	32889793	GSE124008_Akerberg_2019_GSM3518657_F_Tbx5_fb1_ChIP_Ventricles_E12.5_SRR8335335_peak_3743	40	.	4.72451	6.51961	4.08066	127
chr10	32896620	32896840	GSE124008_Akerberg_2019_GSM3518657_F_Tbx5_fb1_ChIP_Ventricles_E12.5_SRR8335335_peak_3744	40	.	4.69947	6.48038	4.04655	196
chr10	33083188	33084229	GSE124008_Akerberg_2019_GSM3518657_F_Tbx5_fb1_ChIP_Ventricles_E12.5_SRR8335335_peak_3745	267	.	12.2592	30.1154	26.7845	766
chr10	33092430	33092734	GSE124008_Akerberg_2019_GSM3518657_F_Tbx5_fb1_ChIP_Ventricles_E12.5_SRR8335335_peak_3746	168	.	8.04339	19.9782	16.8767	190
chr10	33123108	33123789	GSE124008_Akerberg_2019_GSM3518657_F_Tbx5_fb1_ChIP_Ventricles_E12.5_SRR8335335_peak_3747	295	.	14.2813	32.9452	29.5627	186
chr10	33145032	33145252	GSE124008_Akerberg_2019_GSM3518657_F_Tbx5_fb1_ChIP_Ventricles_E12.5_SRR8335335_peak_3748	58	.	5.20089	8.42656	5.84043	185
chr10	33233760	33234011	GSE124008_Akerberg_2019_GSM3518657_F_Tbx5_fb1_ChIP_Ventricles_E12.5_SRR8335335_peak_3749	41	.	4.4579	6.61488	4.12866	146
chr10	33253890	33254230	GSE124008_Akerberg_2019_GSM3518657_F_Tbx5_fb1_ChIP_Ventricles_E12.5_SRR8335335_peak_3750	217	.	11.4177	24.9615	21.7321	170
chr10	33308276	33308515	GSE124008_Akerberg_2019_GSM3518657_F_Tbx5_fb1_ChIP_Ventricles_E12.5_SRR8335335_peak_3751	45	.	4.90921	7.06272	4.56482	42
chr10	34019378	34019837	GSE124008_Akerberg_2019_GSM3518657_F_Tbx5_fb1_ChIP_Ventricles_E12.5_SRR8335335_peak_3752	59	.	5.70262	8.60461	5.96344	134
chr10	34153989	34154302	GSE124008_Akerberg_2019_GSM3518657_F_Tbx5_fb1_ChIP_Ventricles_E12.5_SRR8335335_peak_3753	89	.	7.04921	11.7907	8.99313	180
chr10	34167072	34167309	GSE124008_Akerberg_2019_GSM3518657_F_Tbx5_fb1_ChIP_Ventricles_E12.5_SRR8335335_peak_3754	122	.	7.06432	15.2236	12.2829	153
chr10	34186624	34186844	GSE124008_Akerberg_2019_GSM3518657_F_Tbx5_fb1_ChIP_Ventricles_E12.5_SRR8335335_peak_3755	54	.	5.3555	8.05198	5.47577	162
chr10	34206506	34207442	GSE124008_Akerberg_2019_GSM3518657_F_Tbx5_fb1_ChIP_Ventricles_E12.5_SRR8335335_peak_3756	67	.	5.57238	9.37765	6.72124	138
chr10	34211308	34211530	GSE124008_Akerberg_2019_GSM3518657_F_Tbx5_fb1_ChIP_Ventricles_E12.5_SRR8335335_peak_3757	59	.	5.70262	8.60461	5.96344	86
chr10	34223730	34224275	GSE124008_Akerberg_2019_GSM3518657_F_Tbx5_fb1_ChIP_Ventricles_E12.5_SRR8335335_peak_3758	185	.	10.8088	21.6793	18.5297	214
chr10	34282386	34282898	GSE124008_Akerberg_2019_GSM3518657_F_Tbx5_fb1_ChIP_Ventricles_E12.5_SRR8335335_peak_3759	43	.	4.59261	6.8326	4.34236	71
chr10	34299191	34299556	GSE124008_Akerberg_2019_GSM3518657_F_Tbx5_fb1_ChIP_Ventricles_E12.5_SRR8335335_peak_3760	50	.	5.2274	7.56521	5.00071	179
chr10	34301971	34302783	GSE124008_Akerberg_2019_GSM3518657_F_Tbx5_fb1_ChIP_Ventricles_E12.5_SRR8335335_peak_3761	807	.	29.7644	84.7565	80.7595	407
chr10	34310263	34310589	GSE124008_Akerberg_2019_GSM3518657_F_Tbx5_fb1_ChIP_Ventricles_E12.5_SRR8335335_peak_3762	16	.	2.87977	3.75999	1.63611	217
chr10	34328393	34328704	GSE124008_Akerberg_2019_GSM3518657_F_Tbx5_fb1_ChIP_Ventricles_E12.5_SRR8335335_peak_3763	59	.	5.49739	8.58705	5.96344	151
chr10	34418285	34418573	GSE124008_Akerberg_2019_GSM3518657_F_Tbx5_fb1_ChIP_Ventricles_E12.5_SRR8335335_peak_3764	40	.	4.72451	6.51961	4.08066	101
chr10	34753233	34753467	GSE124008_Akerberg_2019_GSM3518657_F_Tbx5_fb1_ChIP_Ventricles_E12.5_SRR8335335_peak_3765	50	.	5.2274	7.56521	5.00071	86
chr10	36507089	36507321	GSE124008_Akerberg_2019_GSM3518657_F_Tbx5_fb1_ChIP_Ventricles_E12.5_SRR8335335_peak_3766	40	.	4.69947	6.48038	4.04655	123
chr10	36555662	36555925	GSE124008_Akerberg_2019_GSM3518657_F_Tbx5_fb1_ChIP_Ventricles_E12.5_SRR8335335_peak_3767	74	.	6.24808	10.1307	7.41726	104
chr10	36974468	36975365	GSE124008_Akerberg_2019_GSM3518657_F_Tbx5_fb1_ChIP_Ventricles_E12.5_SRR8335335_peak_3768	174	.	10.4548	20.5611	17.4301	520
chr10	37136057	37137316	GSE124008_Akerberg_2019_GSM3518657_F_Tbx5_fb1_ChIP_Ventricles_E12.5_SRR8335335_peak_3769	79	.	6.57926	10.6647	7.92598	193
chr10	37138697	37138964	GSE124008_Akerberg_2019_GSM3518657_F_Tbx5_fb1_ChIP_Ventricles_E12.5_SRR8335335_peak_3770	69	.	6.17784	9.67828	6.97094	151
chr10	37139223	37139531	GSE124008_Akerberg_2019_GSM3518657_F_Tbx5_fb1_ChIP_Ventricles_E12.5_SRR8335335_peak_3771	59	.	5.70262	8.60461	5.96344	147
chr10	37240965	37241185	GSE124008_Akerberg_2019_GSM3518657_F_Tbx5_fb1_ChIP_Ventricles_E12.5_SRR8335335_peak_3772	50	.	5.2274	7.56521	5.00071	66
chr10	37280365	37280757	GSE124008_Akerberg_2019_GSM3518657_F_Tbx5_fb1_ChIP_Ventricles_E12.5_SRR8335335_peak_3773	151	.	9.37212	18.2551	15.1946	224
chr10	37300336	37300657	GSE124008_Akerberg_2019_GSM3518657_F_Tbx5_fb1_ChIP_Ventricles_E12.5_SRR8335335_peak_3774	80	.	6.65305	10.7838	8.01531	156
chr10	37378454	37378842	GSE124008_Akerberg_2019_GSM3518657_F_Tbx5_fb1_ChIP_Ventricles_E12.5_SRR8335335_peak_3775	114	.	7.63412	14.4142	11.4868	169
chr10	37397206	37397842	GSE124008_Akerberg_2019_GSM3518657_F_Tbx5_fb1_ChIP_Ventricles_E12.5_SRR8335335_peak_3776	574	.	20.4321	61.2653	57.4979	268
chr10	37617625	37618056	GSE124008_Akerberg_2019_GSM3518657_F_Tbx5_fb1_ChIP_Ventricles_E12.5_SRR8335335_peak_3777	366	.	16.9181	40.1652	36.6679	218
chr10	37623061	37623498	GSE124008_Akerberg_2019_GSM3518657_F_Tbx5_fb1_ChIP_Ventricles_E12.5_SRR8335335_peak_3778	1130	.	26.7033	117.274	113.01	217
chr10	37917627	37917847	GSE124008_Akerberg_2019_GSM3518657_F_Tbx5_fb1_ChIP_Ventricles_E12.5_SRR8335335_peak_3779	51	.	4.60717	7.73134	5.16135	151
chr10	38265532	38265938	GSE124008_Akerberg_2019_GSM3518657_F_Tbx5_fb1_ChIP_Ventricles_E12.5_SRR8335335_peak_3780	85	.	6.31536	11.3611	8.57941	214
chr10	38538887	38539439	GSE124008_Akerberg_2019_GSM3518657_F_Tbx5_fb1_ChIP_Ventricles_E12.5_SRR8335335_peak_3781	67	.	5.57238	9.37765	6.72124	125
chr10	38562855	38563154	GSE124008_Akerberg_2019_GSM3518657_F_Tbx5_fb1_ChIP_Ventricles_E12.5_SRR8335335_peak_3782	95	.	6.68686	12.3903	9.55338	185
chr10	38887874	38888161	GSE124008_Akerberg_2019_GSM3518657_F_Tbx5_fb1_ChIP_Ventricles_E12.5_SRR8335335_peak_3783	90	.	7.12827	11.9189	9.0948	126
chr10	38898163	38898555	GSE124008_Akerberg_2019_GSM3518657_F_Tbx5_fb1_ChIP_Ventricles_E12.5_SRR8335335_peak_3784	159	.	8.91581	19.0165	15.9471	181
chr10	38961912	38962381	GSE124008_Akerberg_2019_GSM3518657_F_Tbx5_fb1_ChIP_Ventricles_E12.5_SRR8335335_peak_3785	560	.	20.0606	59.753	56.0029	208
chr10	38965251	38966109	GSE124008_Akerberg_2019_GSM3518657_F_Tbx5_fb1_ChIP_Ventricles_E12.5_SRR8335335_peak_3786	190	.	10.8309	22.2618	19.0945	207
chr10	39055889	39056296	GSE124008_Akerberg_2019_GSM3518657_F_Tbx5_fb1_ChIP_Ventricles_E12.5_SRR8335335_peak_3787	89	.	7.04921	11.7907	8.99313	210
chr10	39133801	39134223	GSE124008_Akerberg_2019_GSM3518657_F_Tbx5_fb1_ChIP_Ventricles_E12.5_SRR8335335_peak_3788	32	.	4.27696	5.60135	3.21137	151
chr10	39171179	39171487	GSE124008_Akerberg_2019_GSM3518657_F_Tbx5_fb1_ChIP_Ventricles_E12.5_SRR8335335_peak_3789	49	.	5.16942	7.47351	4.95543	213
chr10	39320970	39321674	GSE124008_Akerberg_2019_GSM3518657_F_Tbx5_fb1_ChIP_Ventricles_E12.5_SRR8335335_peak_3790	659	.	18.3258	69.7707	65.9165	437
chr10	39334312	39334713	GSE124008_Akerberg_2019_GSM3518657_F_Tbx5_fb1_ChIP_Ventricles_E12.5_SRR8335335_peak_3791	117	.	8.07798	14.7035	11.7682	280
chr10	39369371	39369764	GSE124008_Akerberg_2019_GSM3518657_F_Tbx5_fb1_ChIP_Ventricles_E12.5_SRR8335335_peak_3792	69	.	6.17784	9.67828	6.97094	174
chr10	39369885	39370209	GSE124008_Akerberg_2019_GSM3518657_F_Tbx5_fb1_ChIP_Ventricles_E12.5_SRR8335335_peak_3793	69	.	6.17784	9.67828	6.97094	157
chr10	39370461	39370835	GSE124008_Akerberg_2019_GSM3518657_F_Tbx5_fb1_ChIP_Ventricles_E12.5_SRR8335335_peak_3794	23	.	3.75958	4.61989	2.38179	23
chr10	39385892	39386112	GSE124008_Akerberg_2019_GSM3518657_F_Tbx5_fb1_ChIP_Ventricles_E12.5_SRR8335335_peak_3795	23	.	3.75958	4.61989	2.38179	165
chr10	39389332	39390078	GSE124008_Akerberg_2019_GSM3518657_F_Tbx5_fb1_ChIP_Ventricles_E12.5_SRR8335335_peak_3796	396	.	17.858	43.2094	39.6671	391
chr10	39492531	39492919	GSE124008_Akerberg_2019_GSM3518657_F_Tbx5_fb1_ChIP_Ventricles_E12.5_SRR8335335_peak_3797	373	.	15.2312	40.8785	37.3662	184
chr10	39501538	39501852	GSE124008_Akerberg_2019_GSM3518657_F_Tbx5_fb1_ChIP_Ventricles_E12.5_SRR8335335_peak_3798	49	.	5.19697	7.51706	4.98825	194
chr10	39518902	39519122	GSE124008_Akerberg_2019_GSM3518657_F_Tbx5_fb1_ChIP_Ventricles_E12.5_SRR8335335_peak_3799	40	.	4.75218	6.56298	4.08516	164
chr10	39524368	39524786	GSE124008_Akerberg_2019_GSM3518657_F_Tbx5_fb1_ChIP_Ventricles_E12.5_SRR8335335_peak_3800	282	.	14.2565	31.5949	28.2279	215
chr10	39536645	39536865	GSE124008_Akerberg_2019_GSM3518657_F_Tbx5_fb1_ChIP_Ventricles_E12.5_SRR8335335_peak_3801	41	.	4.4579	6.61488	4.12866	128
chr10	39552377	39552821	GSE124008_Akerberg_2019_GSM3518657_F_Tbx5_fb1_ChIP_Ventricles_E12.5_SRR8335335_peak_3802	26	.	3.71492	4.93951	2.63126	345
chr10	39612939	39613672	GSE124008_Akerberg_2019_GSM3518657_F_Tbx5_fb1_ChIP_Ventricles_E12.5_SRR8335335_peak_3803	68	.	6.10931	9.56835	6.89595	628
chr10	39614729	39615221	GSE124008_Akerberg_2019_GSM3518657_F_Tbx5_fb1_ChIP_Ventricles_E12.5_SRR8335335_peak_3804	588	.	21.697	62.6644	58.8883	219
chr10	39630130	39630634	GSE124008_Akerberg_2019_GSM3518657_F_Tbx5_fb1_ChIP_Ventricles_E12.5_SRR8335335_peak_3805	185	.	8.90719	21.6467	18.5036	238
chr10	39659321	39659745	GSE124008_Akerberg_2019_GSM3518657_F_Tbx5_fb1_ChIP_Ventricles_E12.5_SRR8335335_peak_3806	201	.	9.23359	23.3607	20.1645	152
chr10	39731436	39733148	GSE124008_Akerberg_2019_GSM3518657_F_Tbx5_fb1_ChIP_Ventricles_E12.5_SRR8335335_peak_3807	185	.	10.8088	21.6793	18.5297	1533
chr10	39766704	39767133	GSE124008_Akerberg_2019_GSM3518657_F_Tbx5_fb1_ChIP_Ventricles_E12.5_SRR8335335_peak_3808	36	.	4.46291	6.11055	3.69779	107
chr10	39899114	39899523	GSE124008_Akerberg_2019_GSM3518657_F_Tbx5_fb1_ChIP_Ventricles_E12.5_SRR8335335_peak_3809	80	.	6.65305	10.7838	8.01531	198
chr10	39967580	39967811	GSE124008_Akerberg_2019_GSM3518657_F_Tbx5_fb1_ChIP_Ventricles_E12.5_SRR8335335_peak_3810	47	.	4.18876	7.26401	4.76324	89
chr10	40024766	40025079	GSE124008_Akerberg_2019_GSM3518657_F_Tbx5_fb1_ChIP_Ventricles_E12.5_SRR8335335_peak_3811	50	.	5.2274	7.56521	5.00071	209
chr10	40067953	40068316	GSE124008_Akerberg_2019_GSM3518657_F_Tbx5_fb1_ChIP_Ventricles_E12.5_SRR8335335_peak_3812	103	.	6.45003	13.222	10.3446	191
chr10	40069307	40069642	GSE124008_Akerberg_2019_GSM3518657_F_Tbx5_fb1_ChIP_Ventricles_E12.5_SRR8335335_peak_3813	74	.	6.02694	10.1283	7.41726	211
chr10	40090779	40091070	GSE124008_Akerberg_2019_GSM3518657_F_Tbx5_fb1_ChIP_Ventricles_E12.5_SRR8335335_peak_3814	30	.	3.68573	5.33894	3.01975	191
chr10	40091174	40091650	GSE124008_Akerberg_2019_GSM3518657_F_Tbx5_fb1_ChIP_Ventricles_E12.5_SRR8335335_peak_3815	68	.	6.10931	9.56835	6.89595	199
chr10	40141089	40141395	GSE124008_Akerberg_2019_GSM3518657_F_Tbx5_fb1_ChIP_Ventricles_E12.5_SRR8335335_peak_3816	36	.	4.46291	6.11055	3.69779	112
chr10	40141544	40142392	GSE124008_Akerberg_2019_GSM3518657_F_Tbx5_fb1_ChIP_Ventricles_E12.5_SRR8335335_peak_3817	90	.	7.12827	11.9189	9.0948	569
chr10	40212546	40212902	GSE124008_Akerberg_2019_GSM3518657_F_Tbx5_fb1_ChIP_Ventricles_E12.5_SRR8335335_peak_3818	161	.	9.97958	19.2608	16.166	190
chr10	40246687	40247203	GSE124008_Akerberg_2019_GSM3518657_F_Tbx5_fb1_ChIP_Ventricles_E12.5_SRR8335335_peak_3819	90	.	7.12827	11.9189	9.0948	304
chr10	40258389	40258862	GSE124008_Akerberg_2019_GSM3518657_F_Tbx5_fb1_ChIP_Ventricles_E12.5_SRR8335335_peak_3820	33	.	4.22876	5.74508	3.35122	323
chr10	40300846	40301766	GSE124008_Akerberg_2019_GSM3518657_F_Tbx5_fb1_ChIP_Ventricles_E12.5_SRR8335335_peak_3821	79	.	6.57926	10.6647	7.92598	293
chr10	40302323	40303116	GSE124008_Akerberg_2019_GSM3518657_F_Tbx5_fb1_ChIP_Ventricles_E12.5_SRR8335335_peak_3822	80	.	6.65305	10.7838	8.01531	215
chr10	40312334	40312679	GSE124008_Akerberg_2019_GSM3518657_F_Tbx5_fb1_ChIP_Ventricles_E12.5_SRR8335335_peak_3823	269	.	13.1092	30.3021	26.9593	157
chr10	40349305	40349929	GSE124008_Akerberg_2019_GSM3518657_F_Tbx5_fb1_ChIP_Ventricles_E12.5_SRR8335335_peak_3824	69	.	6.17784	9.67828	6.97094	328
chr10	40416937	40417157	GSE124008_Akerberg_2019_GSM3518657_F_Tbx5_fb1_ChIP_Ventricles_E12.5_SRR8335335_peak_3825	32	.	4.27696	5.60135	3.21137	142
chr10	40630091	40630338	GSE124008_Akerberg_2019_GSM3518657_F_Tbx5_fb1_ChIP_Ventricles_E12.5_SRR8335335_peak_3826	64	.	5.80179	9.07546	6.42828	38
chr10	40637369	40638110	GSE124008_Akerberg_2019_GSM3518657_F_Tbx5_fb1_ChIP_Ventricles_E12.5_SRR8335335_peak_3827	159	.	7.59213	19.0723	15.9997	547
chr10	40644425	40644862	GSE124008_Akerberg_2019_GSM3518657_F_Tbx5_fb1_ChIP_Ventricles_E12.5_SRR8335335_peak_3828	415	.	18.5335	45.0967	41.5225	232
chr10	40682877	40683817	GSE124008_Akerberg_2019_GSM3518657_F_Tbx5_fb1_ChIP_Ventricles_E12.5_SRR8335335_peak_3829	90	.	7.08677	11.8516	9.05152	597
chr10	40703398	40703956	GSE124008_Akerberg_2019_GSM3518657_F_Tbx5_fb1_ChIP_Ventricles_E12.5_SRR8335335_peak_3830	200	.	11.4052	23.2187	20.023	377
chr10	40737920	40738192	GSE124008_Akerberg_2019_GSM3518657_F_Tbx5_fb1_ChIP_Ventricles_E12.5_SRR8335335_peak_3831	41	.	4.4579	6.61488	4.12866	129
chr10	40802744	40803162	GSE124008_Akerberg_2019_GSM3518657_F_Tbx5_fb1_ChIP_Ventricles_E12.5_SRR8335335_peak_3832	44	.	4.30002	6.90392	4.41096	165
chr10	40844592	40844976	GSE124008_Akerberg_2019_GSM3518657_F_Tbx5_fb1_ChIP_Ventricles_E12.5_SRR8335335_peak_3833	123	.	8.45905	15.3288	12.379	198
chr10	40867558	40867951	GSE124008_Akerberg_2019_GSM3518657_F_Tbx5_fb1_ChIP_Ventricles_E12.5_SRR8335335_peak_3834	309	.	14.7276	34.3705	30.9639	199
chr10	40878109	40878511	GSE124008_Akerberg_2019_GSM3518657_F_Tbx5_fb1_ChIP_Ventricles_E12.5_SRR8335335_peak_3835	122	.	7.06432	15.2236	12.2829	179
chr10	40882814	40883034	GSE124008_Akerberg_2019_GSM3518657_F_Tbx5_fb1_ChIP_Ventricles_E12.5_SRR8335335_peak_3836	36	.	4.41403	6.03424	3.62896	123
chr10	40883663	40884328	GSE124008_Akerberg_2019_GSM3518657_F_Tbx5_fb1_ChIP_Ventricles_E12.5_SRR8335335_peak_3837	67	.	5.57238	9.37765	6.72124	115
chr10	40884618	40884840	GSE124008_Akerberg_2019_GSM3518657_F_Tbx5_fb1_ChIP_Ventricles_E12.5_SRR8335335_peak_3838	47	.	4.50281	7.25373	4.75359	92
chr10	40949684	40949924	GSE124008_Akerberg_2019_GSM3518657_F_Tbx5_fb1_ChIP_Ventricles_E12.5_SRR8335335_peak_3839	49	.	5.19697	7.51706	4.98825	99
chr10	41004381	41004638	GSE124008_Akerberg_2019_GSM3518657_F_Tbx5_fb1_ChIP_Ventricles_E12.5_SRR8335335_peak_3840	99	.	7.1889	12.8137	9.97292	154
chr10	41024843	41025518	GSE124008_Akerberg_2019_GSM3518657_F_Tbx5_fb1_ChIP_Ventricles_E12.5_SRR8335335_peak_3841	45	.	4.90921	7.06272	4.56482	492
chr10	41027989	41028477	GSE124008_Akerberg_2019_GSM3518657_F_Tbx5_fb1_ChIP_Ventricles_E12.5_SRR8335335_peak_3842	100	.	7.51916	12.9445	10.0931	363
chr10	41240939	41241536	GSE124008_Akerberg_2019_GSM3518657_F_Tbx5_fb1_ChIP_Ventricles_E12.5_SRR8335335_peak_3843	1209	.	40.3935	125.261	120.933	286
chr10	41245356	41245666	GSE124008_Akerberg_2019_GSM3518657_F_Tbx5_fb1_ChIP_Ventricles_E12.5_SRR8335335_peak_3844	49	.	5.16942	7.47351	4.95543	162
chr10	41248825	41249300	GSE124008_Akerberg_2019_GSM3518657_F_Tbx5_fb1_ChIP_Ventricles_E12.5_SRR8335335_peak_3845	32	.	4.27696	5.60135	3.21137	366
chr10	41292143	41292456	GSE124008_Akerberg_2019_GSM3518657_F_Tbx5_fb1_ChIP_Ventricles_E12.5_SRR8335335_peak_3846	40	.	4.75218	6.56298	4.08516	134
chr10	41292840	41293647	GSE124008_Akerberg_2019_GSM3518657_F_Tbx5_fb1_ChIP_Ventricles_E12.5_SRR8335335_peak_3847	2990	.	81.7375	304.395	299.09	316
chr10	41302911	41303248	GSE124008_Akerberg_2019_GSM3518657_F_Tbx5_fb1_ChIP_Ventricles_E12.5_SRR8335335_peak_3848	26	.	3.71492	4.93951	2.63126	147
chr10	41303968	41304269	GSE124008_Akerberg_2019_GSM3518657_F_Tbx5_fb1_ChIP_Ventricles_E12.5_SRR8335335_peak_3849	89	.	7.04921	11.7907	8.99313	165
chr10	41332309	41332573	GSE124008_Akerberg_2019_GSM3518657_F_Tbx5_fb1_ChIP_Ventricles_E12.5_SRR8335335_peak_3850	49	.	5.16942	7.47351	4.95543	83
chr10	41332682	41333124	GSE124008_Akerberg_2019_GSM3518657_F_Tbx5_fb1_ChIP_Ventricles_E12.5_SRR8335335_peak_3851	170	.	9.2873	20.1872	17.081	272
chr10	41420410	41420816	GSE124008_Akerberg_2019_GSM3518657_F_Tbx5_fb1_ChIP_Ventricles_E12.5_SRR8335335_peak_3852	113	.	8.07871	14.2708	11.3451	196
chr10	41449852	41450226	GSE124008_Akerberg_2019_GSM3518657_F_Tbx5_fb1_ChIP_Ventricles_E12.5_SRR8335335_peak_3853	80	.	6.65305	10.7838	8.01531	201
chr10	41450341	41450675	GSE124008_Akerberg_2019_GSM3518657_F_Tbx5_fb1_ChIP_Ventricles_E12.5_SRR8335335_peak_3854	32	.	4.25206	5.56273	3.21137	179
chr10	41473994	41474214	GSE124008_Akerberg_2019_GSM3518657_F_Tbx5_fb1_ChIP_Ventricles_E12.5_SRR8335335_peak_3855	50	.	5.2274	7.56521	5.00071	91
chr10	41475907	41476433	GSE124008_Akerberg_2019_GSM3518657_F_Tbx5_fb1_ChIP_Ventricles_E12.5_SRR8335335_peak_3856	159	.	9.86889	19.0777	15.9997	181
chr10	41477226	41477700	GSE124008_Akerberg_2019_GSM3518657_F_Tbx5_fb1_ChIP_Ventricles_E12.5_SRR8335335_peak_3857	26	.	3.71492	4.93951	2.63126	320
chr10	41490489	41490830	GSE124008_Akerberg_2019_GSM3518657_F_Tbx5_fb1_ChIP_Ventricles_E12.5_SRR8335335_peak_3858	90	.	7.12827	11.9189	9.0948	168
chr10	41518553	41519021	GSE124008_Akerberg_2019_GSM3518657_F_Tbx5_fb1_ChIP_Ventricles_E12.5_SRR8335335_peak_3859	59	.	5.70262	8.60461	5.96344	275
chr10	41519444	41520207	GSE124008_Akerberg_2019_GSM3518657_F_Tbx5_fb1_ChIP_Ventricles_E12.5_SRR8335335_peak_3860	74	.	6.24808	10.1307	7.41726	481
chr10	41573392	41573832	GSE124008_Akerberg_2019_GSM3518657_F_Tbx5_fb1_ChIP_Ventricles_E12.5_SRR8335335_peak_3861	69	.	6.17784	9.67828	6.97094	280
chr10	41580681	41580962	GSE124008_Akerberg_2019_GSM3518657_F_Tbx5_fb1_ChIP_Ventricles_E12.5_SRR8335335_peak_3862	59	.	5.70262	8.60461	5.96344	145
chr10	41595006	41595821	GSE124008_Akerberg_2019_GSM3518657_F_Tbx5_fb1_ChIP_Ventricles_E12.5_SRR8335335_peak_3863	85	.	5.83575	11.3004	8.52449	192
chr10	41652189	41652589	GSE124008_Akerberg_2019_GSM3518657_F_Tbx5_fb1_ChIP_Ventricles_E12.5_SRR8335335_peak_3864	200	.	11.4052	23.2187	20.023	183
chr10	41684600	41685180	GSE124008_Akerberg_2019_GSM3518657_F_Tbx5_fb1_ChIP_Ventricles_E12.5_SRR8335335_peak_3865	59	.	5.70262	8.60461	5.96344	215
chr10	41737255	41737484	GSE124008_Akerberg_2019_GSM3518657_F_Tbx5_fb1_ChIP_Ventricles_E12.5_SRR8335335_peak_3866	79	.	6.34315	10.6449	7.91873	113
chr10	41809315	41809573	GSE124008_Akerberg_2019_GSM3518657_F_Tbx5_fb1_ChIP_Ventricles_E12.5_SRR8335335_peak_3867	35	.	4.20989	5.95604	3.55109	66
chr10	41810343	41810687	GSE124008_Akerberg_2019_GSM3518657_F_Tbx5_fb1_ChIP_Ventricles_E12.5_SRR8335335_peak_3868	77	.	6.46279	10.4769	7.75374	148
chr10	41823828	41824153	GSE124008_Akerberg_2019_GSM3518657_F_Tbx5_fb1_ChIP_Ventricles_E12.5_SRR8335335_peak_3869	67	.	5.57238	9.37765	6.72124	172
chr10	41886965	41887888	GSE124008_Akerberg_2019_GSM3518657_F_Tbx5_fb1_ChIP_Ventricles_E12.5_SRR8335335_peak_3871	888	.	30.5635	92.8821	88.8125	487
chr10	41934705	41935065	GSE124008_Akerberg_2019_GSM3518657_F_Tbx5_fb1_ChIP_Ventricles_E12.5_SRR8335335_peak_3872	70	.	5.59239	9.7628	7.05451	158
chr10	41935150	41935725	GSE124008_Akerberg_2019_GSM3518657_F_Tbx5_fb1_ChIP_Ventricles_E12.5_SRR8335335_peak_3873	21	.	3.14157	4.39843	2.18903	34
chr10	41937861	41938184	GSE124008_Akerberg_2019_GSM3518657_F_Tbx5_fb1_ChIP_Ventricles_E12.5_SRR8335335_peak_3874	254	.	13.3061	28.7405	25.4299	117
chr10	41997728	41998223	GSE124008_Akerberg_2019_GSM3518657_F_Tbx5_fb1_ChIP_Ventricles_E12.5_SRR8335335_peak_3875	79	.	6.57926	10.6647	7.92598	199
chr10	42004882	42005606	GSE124008_Akerberg_2019_GSM3518657_F_Tbx5_fb1_ChIP_Ventricles_E12.5_SRR8335335_peak_3876	310	.	15.207	34.5062	31.0898	520
chr10	42036900	42037120	GSE124008_Akerberg_2019_GSM3518657_F_Tbx5_fb1_ChIP_Ventricles_E12.5_SRR8335335_peak_3877	45	.	4.54381	7.03442	4.54063	122
chr10	42070832	42071052	GSE124008_Akerberg_2019_GSM3518657_F_Tbx5_fb1_ChIP_Ventricles_E12.5_SRR8335335_peak_3878	40	.	4.69947	6.48038	4.04655	75
chr10	42122283	42122610	GSE124008_Akerberg_2019_GSM3518657_F_Tbx5_fb1_ChIP_Ventricles_E12.5_SRR8335335_peak_3879	102	.	7.60349	13.0818	10.2063	170
chr10	42190433	42190886	GSE124008_Akerberg_2019_GSM3518657_F_Tbx5_fb1_ChIP_Ventricles_E12.5_SRR8335335_peak_3880	585	.	23.4974	62.3497	58.5751	199
chr10	42199488	42199910	GSE124008_Akerberg_2019_GSM3518657_F_Tbx5_fb1_ChIP_Ventricles_E12.5_SRR8335335_peak_3881	72	.	4.79048	9.98872	7.27993	171
chr10	42247278	42247571	GSE124008_Akerberg_2019_GSM3518657_F_Tbx5_fb1_ChIP_Ventricles_E12.5_SRR8335335_peak_3882	59	.	5.70262	8.60461	5.96344	153
chr10	42274266	42274519	GSE124008_Akerberg_2019_GSM3518657_F_Tbx5_fb1_ChIP_Ventricles_E12.5_SRR8335335_peak_3883	31	.	4.22953	5.52781	3.18604	176
chr10	42275424	42276677	GSE124008_Akerberg_2019_GSM3518657_F_Tbx5_fb1_ChIP_Ventricles_E12.5_SRR8335335_peak_3884	49	.	4.8294	7.50494	4.97966	940
chr10	42276826	42278341	GSE124008_Akerberg_2019_GSM3518657_F_Tbx5_fb1_ChIP_Ventricles_E12.5_SRR8335335_peak_3885	33	.	3.66517	5.77301	3.36941	1234
chr10	42384181	42384401	GSE124008_Akerberg_2019_GSM3518657_F_Tbx5_fb1_ChIP_Ventricles_E12.5_SRR8335335_peak_3886	32	.	4.25206	5.56273	3.21137	66
chr10	42399084	42399402	GSE124008_Akerberg_2019_GSM3518657_F_Tbx5_fb1_ChIP_Ventricles_E12.5_SRR8335335_peak_3887	137	.	9.02915	16.7215	13.708	150
chr10	42478104	42478683	GSE124008_Akerberg_2019_GSM3518657_F_Tbx5_fb1_ChIP_Ventricles_E12.5_SRR8335335_peak_3888	281	.	13.835	31.5331	28.1757	230
chr10	42490850	42491464	GSE124008_Akerberg_2019_GSM3518657_F_Tbx5_fb1_ChIP_Ventricles_E12.5_SRR8335335_peak_3889	229	.	10.1358	26.2297	22.9717	439
chr10	42502040	42503333	GSE124008_Akerberg_2019_GSM3518657_F_Tbx5_fb1_ChIP_Ventricles_E12.5_SRR8335335_peak_3890	268	.	13.7813	30.1604	26.8186	830
chr10	42508404	42508624	GSE124008_Akerberg_2019_GSM3518657_F_Tbx5_fb1_ChIP_Ventricles_E12.5_SRR8335335_peak_3891	23	.	3.80175	4.68438	2.39042	215
chr10	42579931	42580151	GSE124008_Akerberg_2019_GSM3518657_F_Tbx5_fb1_ChIP_Ventricles_E12.5_SRR8335335_peak_3892	40	.	4.75218	6.56298	4.08516	35
chr10	42629340	42629645	GSE124008_Akerberg_2019_GSM3518657_F_Tbx5_fb1_ChIP_Ventricles_E12.5_SRR8335335_peak_3893	40	.	4.75218	6.56298	4.08516	167
chr10	42633079	42633417	GSE124008_Akerberg_2019_GSM3518657_F_Tbx5_fb1_ChIP_Ventricles_E12.5_SRR8335335_peak_3894	59	.	5.70262	8.60461	5.96344	211
chr10	42678832	42679380	GSE124008_Akerberg_2019_GSM3518657_F_Tbx5_fb1_ChIP_Ventricles_E12.5_SRR8335335_peak_3895	80	.	6.65305	10.7838	8.01531	174
chr10	42761596	42762529	GSE124008_Akerberg_2019_GSM3518657_F_Tbx5_fb1_ChIP_Ventricles_E12.5_SRR8335335_peak_3896	213	.	11.8805	24.5743	21.3484	202
chr10	42910762	42911052	GSE124008_Akerberg_2019_GSM3518657_F_Tbx5_fb1_ChIP_Ventricles_E12.5_SRR8335335_peak_3897	100	.	7.51916	12.9445	10.0931	176
chr10	42934621	42934841	GSE124008_Akerberg_2019_GSM3518657_F_Tbx5_fb1_ChIP_Ventricles_E12.5_SRR8335335_peak_3898	41	.	4.4579	6.61488	4.12866	104
chr10	42949633	42949868	GSE124008_Akerberg_2019_GSM3518657_F_Tbx5_fb1_ChIP_Ventricles_E12.5_SRR8335335_peak_3899	50	.	5.2274	7.56521	5.00071	138
chr10	43007515	43007739	GSE124008_Akerberg_2019_GSM3518657_F_Tbx5_fb1_ChIP_Ventricles_E12.5_SRR8335335_peak_3900	32	.	4.27696	5.60135	3.21137	62
chr10	43008208	43008590	GSE124008_Akerberg_2019_GSM3518657_F_Tbx5_fb1_ChIP_Ventricles_E12.5_SRR8335335_peak_3901	33	.	4.08641	5.7588	3.356	187
chr10	43021684	43021939	GSE124008_Akerberg_2019_GSM3518657_F_Tbx5_fb1_ChIP_Ventricles_E12.5_SRR8335335_peak_3902	59	.	5.70262	8.60461	5.96344	42
chr10	43034868	43035324	GSE124008_Akerberg_2019_GSM3518657_F_Tbx5_fb1_ChIP_Ventricles_E12.5_SRR8335335_peak_3903	473	.	20.2077	51.0121	47.3673	193
chr10	43042847	43043106	GSE124008_Akerberg_2019_GSM3518657_F_Tbx5_fb1_ChIP_Ventricles_E12.5_SRR8335335_peak_3904	23	.	3.80175	4.68438	2.39042	202
chr10	43043296	43043759	GSE124008_Akerberg_2019_GSM3518657_F_Tbx5_fb1_ChIP_Ventricles_E12.5_SRR8335335_peak_3905	161	.	9.97958	19.2608	16.166	136
chr10	43113299	43113764	GSE124008_Akerberg_2019_GSM3518657_F_Tbx5_fb1_ChIP_Ventricles_E12.5_SRR8335335_peak_3906	845	.	30.8892	88.588	84.5524	227
chr10	43124244	43125164	GSE124008_Akerberg_2019_GSM3518657_F_Tbx5_fb1_ChIP_Ventricles_E12.5_SRR8335335_peak_3907	685	.	26.317	72.4059	68.5263	576
chr10	43159265	43159485	GSE124008_Akerberg_2019_GSM3518657_F_Tbx5_fb1_ChIP_Ventricles_E12.5_SRR8335335_peak_3908	39	.	4.61628	6.35017	3.93413	137
chr10	43170830	43171185	GSE124008_Akerberg_2019_GSM3518657_F_Tbx5_fb1_ChIP_Ventricles_E12.5_SRR8335335_peak_3909	54	.	5.3555	8.05198	5.47577	183
chr10	43173169	43173544	GSE124008_Akerberg_2019_GSM3518657_F_Tbx5_fb1_ChIP_Ventricles_E12.5_SRR8335335_peak_3910	40	.	4.38442	6.49562	4.06114	53
chr10	43174135	43175064	GSE124008_Akerberg_2019_GSM3518657_F_Tbx5_fb1_ChIP_Ventricles_E12.5_SRR8335335_peak_3911	80	.	6.41041	10.7544	8.01265	304
chr10	43180631	43180875	GSE124008_Akerberg_2019_GSM3518657_F_Tbx5_fb1_ChIP_Ventricles_E12.5_SRR8335335_peak_3912	38	.	4.41975	6.28957	3.87407	69
chr10	43221027	43221329	GSE124008_Akerberg_2019_GSM3518657_F_Tbx5_fb1_ChIP_Ventricles_E12.5_SRR8335335_peak_3913	64	.	5.80179	9.07546	6.42828	142
chr10	43287972	43288221	GSE124008_Akerberg_2019_GSM3518657_F_Tbx5_fb1_ChIP_Ventricles_E12.5_SRR8335335_peak_3914	16	.	3.32653	3.81707	1.63611	129
chr10	43299354	43299634	GSE124008_Akerberg_2019_GSM3518657_F_Tbx5_fb1_ChIP_Ventricles_E12.5_SRR8335335_peak_3915	132	.	8.45753	16.2486	13.2663	97
chr10	43321151	43321585	GSE124008_Akerberg_2019_GSM3518657_F_Tbx5_fb1_ChIP_Ventricles_E12.5_SRR8335335_peak_3916	525	.	21.86	56.2279	52.5172	227
chr10	43336060	43336400	GSE124008_Akerberg_2019_GSM3518657_F_Tbx5_fb1_ChIP_Ventricles_E12.5_SRR8335335_peak_3917	40	.	4.69947	6.48038	4.04655	144
chr10	43373438	43373658	GSE124008_Akerberg_2019_GSM3518657_F_Tbx5_fb1_ChIP_Ventricles_E12.5_SRR8335335_peak_3918	31	.	4.22953	5.52781	3.18604	108
chr10	43384634	43384994	GSE124008_Akerberg_2019_GSM3518657_F_Tbx5_fb1_ChIP_Ventricles_E12.5_SRR8335335_peak_3919	125	.	8.55393	15.4845	12.5138	203
chr10	43406958	43407426	GSE124008_Akerberg_2019_GSM3518657_F_Tbx5_fb1_ChIP_Ventricles_E12.5_SRR8335335_peak_3920	604	.	22.0988	64.2322	60.438	205
chr10	43422352	43422859	GSE124008_Akerberg_2019_GSM3518657_F_Tbx5_fb1_ChIP_Ventricles_E12.5_SRR8335335_peak_3921	79	.	6.57926	10.6647	7.92598	230
chr10	43454835	43455150	GSE124008_Akerberg_2019_GSM3518657_F_Tbx5_fb1_ChIP_Ventricles_E12.5_SRR8335335_peak_3922	26	.	3.71492	4.93951	2.63126	163
chr10	43478223	43478850	GSE124008_Akerberg_2019_GSM3518657_F_Tbx5_fb1_ChIP_Ventricles_E12.5_SRR8335335_peak_3923	49	.	5.16942	7.47351	4.95543	147
chr10	43479371	43480302	GSE124008_Akerberg_2019_GSM3518657_F_Tbx5_fb1_ChIP_Ventricles_E12.5_SRR8335335_peak_3924	113	.	8.07871	14.2708	11.3451	282
chr10	43540704	43541167	GSE124008_Akerberg_2019_GSM3518657_F_Tbx5_fb1_ChIP_Ventricles_E12.5_SRR8335335_peak_3925	68	.	6.10931	9.56835	6.89595	398
chr10	43578493	43579182	GSE124008_Akerberg_2019_GSM3518657_F_Tbx5_fb1_ChIP_Ventricles_E12.5_SRR8335335_peak_3926	80	.	6.65305	10.7838	8.01531	259
chr10	43579514	43579943	GSE124008_Akerberg_2019_GSM3518657_F_Tbx5_fb1_ChIP_Ventricles_E12.5_SRR8335335_peak_3927	69	.	6.17784	9.67828	6.97094	62
chr10	43600583	43600828	GSE124008_Akerberg_2019_GSM3518657_F_Tbx5_fb1_ChIP_Ventricles_E12.5_SRR8335335_peak_3928	41	.	4.4579	6.61488	4.12866	137
chr10	43646443	43646682	GSE124008_Akerberg_2019_GSM3518657_F_Tbx5_fb1_ChIP_Ventricles_E12.5_SRR8335335_peak_3929	30	.	3.68573	5.33894	3.01975	160
chr10	43723200	43723763	GSE124008_Akerberg_2019_GSM3518657_F_Tbx5_fb1_ChIP_Ventricles_E12.5_SRR8335335_peak_3930	174	.	10.4548	20.5611	17.4301	276
chr10	43739520	43740065	GSE124008_Akerberg_2019_GSM3518657_F_Tbx5_fb1_ChIP_Ventricles_E12.5_SRR8335335_peak_3931	325	.	15.6822	35.9821	32.5412	349
chr10	43740276	43740515	GSE124008_Akerberg_2019_GSM3518657_F_Tbx5_fb1_ChIP_Ventricles_E12.5_SRR8335335_peak_3932	40	.	4.69947	6.48038	4.04655	146
chr10	43742635	43742855	GSE124008_Akerberg_2019_GSM3518657_F_Tbx5_fb1_ChIP_Ventricles_E12.5_SRR8335335_peak_3933	26	.	3.71492	4.93951	2.63126	51
chr10	43831494	43831714	GSE124008_Akerberg_2019_GSM3518657_F_Tbx5_fb1_ChIP_Ventricles_E12.5_SRR8335335_peak_3934	50	.	5.2274	7.56521	5.00071	85
chr10	43901051	43901293	GSE124008_Akerberg_2019_GSM3518657_F_Tbx5_fb1_ChIP_Ventricles_E12.5_SRR8335335_peak_3935	31	.	4.22953	5.52781	3.18604	120
chr10	43958453	43958839	GSE124008_Akerberg_2019_GSM3518657_F_Tbx5_fb1_ChIP_Ventricles_E12.5_SRR8335335_peak_3936	369	.	17.1079	40.4859	36.9774	176
chr10	44003654	44004163	GSE124008_Akerberg_2019_GSM3518657_F_Tbx5_fb1_ChIP_Ventricles_E12.5_SRR8335335_peak_3937	40	.	4.69947	6.48038	4.04655	159
chr10	44268190	44268646	GSE124008_Akerberg_2019_GSM3518657_F_Tbx5_fb1_ChIP_Ventricles_E12.5_SRR8335335_peak_3938	76	.	5.94387	10.3564	7.63596	216
chr10	44343888	44344217	GSE124008_Akerberg_2019_GSM3518657_F_Tbx5_fb1_ChIP_Ventricles_E12.5_SRR8335335_peak_3939	21	.	3.57033	4.33167	2.12361	258
chr10	44348619	44348839	GSE124008_Akerberg_2019_GSM3518657_F_Tbx5_fb1_ChIP_Ventricles_E12.5_SRR8335335_peak_3940	40	.	4.75218	6.56298	4.08516	103
chr10	44357824	44358044	GSE124008_Akerberg_2019_GSM3518657_F_Tbx5_fb1_ChIP_Ventricles_E12.5_SRR8335335_peak_3941	31	.	4.22953	5.52781	3.18604	161
chr10	44403634	44403994	GSE124008_Akerberg_2019_GSM3518657_F_Tbx5_fb1_ChIP_Ventricles_E12.5_SRR8335335_peak_3942	36	.	4.46291	6.11055	3.69779	153
chr10	44427923	44428195	GSE124008_Akerberg_2019_GSM3518657_F_Tbx5_fb1_ChIP_Ventricles_E12.5_SRR8335335_peak_3943	59	.	5.70262	8.60461	5.96344	174
chr10	44457012	44457326	GSE124008_Akerberg_2019_GSM3518657_F_Tbx5_fb1_ChIP_Ventricles_E12.5_SRR8335335_peak_3944	89	.	7.04921	11.7907	8.99313	200
chr10	44458509	44458784	GSE124008_Akerberg_2019_GSM3518657_F_Tbx5_fb1_ChIP_Ventricles_E12.5_SRR8335335_peak_3945	69	.	6.17784	9.67828	6.97094	128
chr10	44465829	44466085	GSE124008_Akerberg_2019_GSM3518657_F_Tbx5_fb1_ChIP_Ventricles_E12.5_SRR8335335_peak_3946	84	.	6.21126	11.1852	8.4144	62
chr10	44478141	44478742	GSE124008_Akerberg_2019_GSM3518657_F_Tbx5_fb1_ChIP_Ventricles_E12.5_SRR8335335_peak_3947	738	.	21.8073	77.8112	73.8791	217
chr10	44538848	44539069	GSE124008_Akerberg_2019_GSM3518657_F_Tbx5_fb1_ChIP_Ventricles_E12.5_SRR8335335_peak_3948	32	.	4.27696	5.60135	3.21137	69
chr10	44589427	44589663	GSE124008_Akerberg_2019_GSM3518657_F_Tbx5_fb1_ChIP_Ventricles_E12.5_SRR8335335_peak_3949	49	.	4.8294	7.50494	4.97966	57
chr10	44710451	44710709	GSE124008_Akerberg_2019_GSM3518657_F_Tbx5_fb1_ChIP_Ventricles_E12.5_SRR8335335_peak_3950	64	.	5.62514	9.12211	6.4737	191
chr10	44744263	44744504	GSE124008_Akerberg_2019_GSM3518657_F_Tbx5_fb1_ChIP_Ventricles_E12.5_SRR8335335_peak_3951	59	.	5.70262	8.60461	5.96344	157
chr10	44755276	44755792	GSE124008_Akerberg_2019_GSM3518657_F_Tbx5_fb1_ChIP_Ventricles_E12.5_SRR8335335_peak_3952	254	.	13.3061	28.7405	25.4299	188
chr10	44789848	44790270	GSE124008_Akerberg_2019_GSM3518657_F_Tbx5_fb1_ChIP_Ventricles_E12.5_SRR8335335_peak_3953	27	.	3.40337	5.0702	2.76082	218
chr10	44889626	44889949	GSE124008_Akerberg_2019_GSM3518657_F_Tbx5_fb1_ChIP_Ventricles_E12.5_SRR8335335_peak_3954	100	.	7.51916	12.9445	10.0931	147
chr10	44987243	44987463	GSE124008_Akerberg_2019_GSM3518657_F_Tbx5_fb1_ChIP_Ventricles_E12.5_SRR8335335_peak_3955	50	.	5.2274	7.56521	5.00071	151
chr10	45002645	45002983	GSE124008_Akerberg_2019_GSM3518657_F_Tbx5_fb1_ChIP_Ventricles_E12.5_SRR8335335_peak_3956	89	.	7.04921	11.7907	8.99313	118
chr10	45004008	45004315	GSE124008_Akerberg_2019_GSM3518657_F_Tbx5_fb1_ChIP_Ventricles_E12.5_SRR8335335_peak_3957	112	.	7.9891	14.1243	11.2232	155
chr10	45066549	45067611	GSE124008_Akerberg_2019_GSM3518657_F_Tbx5_fb1_ChIP_Ventricles_E12.5_SRR8335335_peak_3958	80	.	6.65305	10.7838	8.01531	608
chr10	45075599	45076002	GSE124008_Akerberg_2019_GSM3518657_F_Tbx5_fb1_ChIP_Ventricles_E12.5_SRR8335335_peak_3959	137	.	9.02915	16.7215	13.708	183
chr10	45086395	45086626	GSE124008_Akerberg_2019_GSM3518657_F_Tbx5_fb1_ChIP_Ventricles_E12.5_SRR8335335_peak_3960	40	.	4.75218	6.56298	4.08516	95
chr10	45091552	45091772	GSE124008_Akerberg_2019_GSM3518657_F_Tbx5_fb1_ChIP_Ventricles_E12.5_SRR8335335_peak_3961	40	.	4.75218	6.56298	4.08516	135
chr10	45104115	45105197	GSE124008_Akerberg_2019_GSM3518657_F_Tbx5_fb1_ChIP_Ventricles_E12.5_SRR8335335_peak_3962	148	.	8.54432	17.8633	14.8253	118
chr10	45122758	45123375	GSE124008_Akerberg_2019_GSM3518657_F_Tbx5_fb1_ChIP_Ventricles_E12.5_SRR8335335_peak_3963	741	.	28.0379	78.0715	74.1337	410
chr10	45136174	45136394	GSE124008_Akerberg_2019_GSM3518657_F_Tbx5_fb1_ChIP_Ventricles_E12.5_SRR8335335_peak_3964	31	.	4.22953	5.52781	3.18604	192
chr10	45173942	45174395	GSE124008_Akerberg_2019_GSM3518657_F_Tbx5_fb1_ChIP_Ventricles_E12.5_SRR8335335_peak_3965	333	.	14.1167	36.7563	33.3103	212
chr10	45180765	45181566	GSE124008_Akerberg_2019_GSM3518657_F_Tbx5_fb1_ChIP_Ventricles_E12.5_SRR8335335_peak_3966	421	.	18.4651	45.734	42.1589	573
chr10	45188800	45189138	GSE124008_Akerberg_2019_GSM3518657_F_Tbx5_fb1_ChIP_Ventricles_E12.5_SRR8335335_peak_3967	59	.	5.66942	8.55168	5.94748	120
chr10	45215494	45215747	GSE124008_Akerberg_2019_GSM3518657_F_Tbx5_fb1_ChIP_Ventricles_E12.5_SRR8335335_peak_3968	59	.	5.63937	8.50379	5.90279	105
chr10	45229773	45230456	GSE124008_Akerberg_2019_GSM3518657_F_Tbx5_fb1_ChIP_Ventricles_E12.5_SRR8335335_peak_3969	4280	.	92.5015	433.982	428.091	385
chr10	45285545	45285917	GSE124008_Akerberg_2019_GSM3518657_F_Tbx5_fb1_ChIP_Ventricles_E12.5_SRR8335335_peak_3970	19	.	3.34343	4.1603	1.95977	178
chr10	45289106	45289892	GSE124008_Akerberg_2019_GSM3518657_F_Tbx5_fb1_ChIP_Ventricles_E12.5_SRR8335335_peak_3971	102	.	7.60349	13.0818	10.2063	399
chr10	45291927	45292539	GSE124008_Akerberg_2019_GSM3518657_F_Tbx5_fb1_ChIP_Ventricles_E12.5_SRR8335335_peak_3972	125	.	8.55393	15.4845	12.5138	393
chr10	45335351	45335571	GSE124008_Akerberg_2019_GSM3518657_F_Tbx5_fb1_ChIP_Ventricles_E12.5_SRR8335335_peak_3973	41	.	4.4579	6.61488	4.12866	155
chr10	45336082	45336508	GSE124008_Akerberg_2019_GSM3518657_F_Tbx5_fb1_ChIP_Ventricles_E12.5_SRR8335335_peak_3974	48	.	4.74979	7.37438	4.87254	237
chr10	45338677	45338979	GSE124008_Akerberg_2019_GSM3518657_F_Tbx5_fb1_ChIP_Ventricles_E12.5_SRR8335335_peak_3975	90	.	7.12827	11.9189	9.0948	91
chr10	45339938	45340460	GSE124008_Akerberg_2019_GSM3518657_F_Tbx5_fb1_ChIP_Ventricles_E12.5_SRR8335335_peak_3976	351	.	16.4482	38.6608	35.1862	271
chr10	45377033	45377253	GSE124008_Akerberg_2019_GSM3518657_F_Tbx5_fb1_ChIP_Ventricles_E12.5_SRR8335335_peak_3977	47	.	4.82155	7.20048	4.70063	113
chr10	45444389	45444632	GSE124008_Akerberg_2019_GSM3518657_F_Tbx5_fb1_ChIP_Ventricles_E12.5_SRR8335335_peak_3978	69	.	6.17784	9.67828	6.97094	161
chr10	45458792	45459372	GSE124008_Akerberg_2019_GSM3518657_F_Tbx5_fb1_ChIP_Ventricles_E12.5_SRR8335335_peak_3979	523	.	17.2001	56.0292	52.3259	334
chr10	45485836	45486835	GSE124008_Akerberg_2019_GSM3518657_F_Tbx5_fb1_ChIP_Ventricles_E12.5_SRR8335335_peak_3980	149	.	9.50436	17.9806	14.9233	284
chr10	45714280	45714537	GSE124008_Akerberg_2019_GSM3518657_F_Tbx5_fb1_ChIP_Ventricles_E12.5_SRR8335335_peak_3983	40	.	4.69947	6.48038	4.04655	139
chr10	45866848	45867139	GSE124008_Akerberg_2019_GSM3518657_F_Tbx5_fb1_ChIP_Ventricles_E12.5_SRR8335335_peak_3984	69	.	6.17784	9.67828	6.97094	143
chr10	46298497	46298722	GSE124008_Akerberg_2019_GSM3518657_F_Tbx5_fb1_ChIP_Ventricles_E12.5_SRR8335335_peak_3985	36	.	3.99288	6.10577	3.69768	67
chr10	46939827	46940369	GSE124008_Akerberg_2019_GSM3518657_F_Tbx5_fb1_ChIP_Ventricles_E12.5_SRR8335335_peak_3986	369	.	17.1079	40.4859	36.9774	224
chr10	47104693	47105042	GSE124008_Akerberg_2019_GSM3518657_F_Tbx5_fb1_ChIP_Ventricles_E12.5_SRR8335335_peak_3987	351	.	16.4482	38.6608	35.1862	147
chr10	47426318	47426962	GSE124008_Akerberg_2019_GSM3518657_F_Tbx5_fb1_ChIP_Ventricles_E12.5_SRR8335335_peak_3988	421	.	17.999	45.6995	42.1245	370
chr10	47432856	47433138	GSE124008_Akerberg_2019_GSM3518657_F_Tbx5_fb1_ChIP_Ventricles_E12.5_SRR8335335_peak_3989	79	.	6.34315	10.6449	7.91873	63
chr10	49256221	49256953	GSE124008_Akerberg_2019_GSM3518657_F_Tbx5_fb1_ChIP_Ventricles_E12.5_SRR8335335_peak_3990	36	.	3.99288	6.10577	3.69768	616
chr10	49788382	49788856	GSE124008_Akerberg_2019_GSM3518657_F_Tbx5_fb1_ChIP_Ventricles_E12.5_SRR8335335_peak_3991	50	.	5.2274	7.56521	5.00071	176
chr10	49883588	49883924	GSE124008_Akerberg_2019_GSM3518657_F_Tbx5_fb1_ChIP_Ventricles_E12.5_SRR8335335_peak_3992	176	.	10.2647	20.7741	17.6404	187
chr10	50312681	50313082	GSE124008_Akerberg_2019_GSM3518657_F_Tbx5_fb1_ChIP_Ventricles_E12.5_SRR8335335_peak_3993	541	.	22.3353	57.8571	54.1279	197
chr10	50592535	50593232	GSE124008_Akerberg_2019_GSM3518657_F_Tbx5_fb1_ChIP_Ventricles_E12.5_SRR8335335_peak_3994	427	.	18.7979	46.2986	42.7162	481
chr10	50894764	50894984	GSE124008_Akerberg_2019_GSM3518657_F_Tbx5_fb1_ChIP_Ventricles_E12.5_SRR8335335_peak_3995	26	.	3.71492	4.93951	2.63126	123
chr10	50903430	50903913	GSE124008_Akerberg_2019_GSM3518657_F_Tbx5_fb1_ChIP_Ventricles_E12.5_SRR8335335_peak_3996	95	.	6.68686	12.3903	9.55338	270
chr10	50904010	50904389	GSE124008_Akerberg_2019_GSM3518657_F_Tbx5_fb1_ChIP_Ventricles_E12.5_SRR8335335_peak_3997	30	.	3.68573	5.33894	3.01975	160
chr10	50924201	50924616	GSE124008_Akerberg_2019_GSM3518657_F_Tbx5_fb1_ChIP_Ventricles_E12.5_SRR8335335_peak_3998	40	.	4.72451	6.51961	4.08066	282
chr10	50987753	50988324	GSE124008_Akerberg_2019_GSM3518657_F_Tbx5_fb1_ChIP_Ventricles_E12.5_SRR8335335_peak_3999	415	.	18.5335	45.0967	41.5225	197
chr10	51006835	51007101	GSE124008_Akerberg_2019_GSM3518657_F_Tbx5_fb1_ChIP_Ventricles_E12.5_SRR8335335_peak_4000	58	.	5.20089	8.42656	5.84043	124
chr10	51011138	51011708	GSE124008_Akerberg_2019_GSM3518657_F_Tbx5_fb1_ChIP_Ventricles_E12.5_SRR8335335_peak_4001	79	.	6.57926	10.6647	7.92598	352
chr10	51176728	51177076	GSE124008_Akerberg_2019_GSM3518657_F_Tbx5_fb1_ChIP_Ventricles_E12.5_SRR8335335_peak_4002	179	.	10.149	21.1198	17.9841	157
chr10	51613321	51613758	GSE124008_Akerberg_2019_GSM3518657_F_Tbx5_fb1_ChIP_Ventricles_E12.5_SRR8335335_peak_4003	296	.	14.7318	33.0437	29.6521	261
chr10	51765391	51765906	GSE124008_Akerberg_2019_GSM3518657_F_Tbx5_fb1_ChIP_Ventricles_E12.5_SRR8335335_peak_4004	306	.	13.3737	34.064	30.6644	171
chr10	51911431	51911651	GSE124008_Akerberg_2019_GSM3518657_F_Tbx5_fb1_ChIP_Ventricles_E12.5_SRR8335335_peak_4005	26	.	3.71492	4.93951	2.63126	95
chr10	51929440	51929740	GSE124008_Akerberg_2019_GSM3518657_F_Tbx5_fb1_ChIP_Ventricles_E12.5_SRR8335335_peak_4006	79	.	6.57926	10.6647	7.92598	144
chr10	51930448	51930799	GSE124008_Akerberg_2019_GSM3518657_F_Tbx5_fb1_ChIP_Ventricles_E12.5_SRR8335335_peak_4007	59	.	5.63937	8.50379	5.90279	217
chr10	51961501	51961867	GSE124008_Akerberg_2019_GSM3518657_F_Tbx5_fb1_ChIP_Ventricles_E12.5_SRR8335335_peak_4008	200	.	11.4052	23.2187	20.023	167
chr10	52015539	52015824	GSE124008_Akerberg_2019_GSM3518657_F_Tbx5_fb1_ChIP_Ventricles_E12.5_SRR8335335_peak_4009	148	.	9.44903	17.8893	14.8489	123
chr10	52233448	52234160	GSE124008_Akerberg_2019_GSM3518657_F_Tbx5_fb1_ChIP_Ventricles_E12.5_SRR8335335_peak_4011	59	.	5.70262	8.60461	5.96344	261
chr10	52381702	52382476	GSE124008_Akerberg_2019_GSM3518657_F_Tbx5_fb1_ChIP_Ventricles_E12.5_SRR8335335_peak_4012	153	.	9.47707	18.4291	15.3666	315
chr10	52417231	52418279	GSE124008_Akerberg_2019_GSM3518657_F_Tbx5_fb1_ChIP_Ventricles_E12.5_SRR8335335_peak_4013	840	.	26.7474	88.0696	84.0406	524
chr10	52425661	52425902	GSE124008_Akerberg_2019_GSM3518657_F_Tbx5_fb1_ChIP_Ventricles_E12.5_SRR8335335_peak_4014	49	.	5.16942	7.47351	4.95543	176
chr10	52426562	52426891	GSE124008_Akerberg_2019_GSM3518657_F_Tbx5_fb1_ChIP_Ventricles_E12.5_SRR8335335_peak_4015	105	.	7.58695	13.4667	10.5788	171
chr10	52671130	52671527	GSE124008_Akerberg_2019_GSM3518657_F_Tbx5_fb1_ChIP_Ventricles_E12.5_SRR8335335_peak_4016	69	.	6.17784	9.67828	6.97094	187
chr10	52690344	52690858	GSE124008_Akerberg_2019_GSM3518657_F_Tbx5_fb1_ChIP_Ventricles_E12.5_SRR8335335_peak_4017	33	.	4.08641	5.7588	3.356	216
chr10	52726729	52726976	GSE124008_Akerberg_2019_GSM3518657_F_Tbx5_fb1_ChIP_Ventricles_E12.5_SRR8335335_peak_4018	79	.	6.12348	10.6564	7.92598	118
chr10	52728435	52728680	GSE124008_Akerberg_2019_GSM3518657_F_Tbx5_fb1_ChIP_Ventricles_E12.5_SRR8335335_peak_4019	59	.	5.63937	8.50379	5.90279	110
chr10	52953193	52953470	GSE124008_Akerberg_2019_GSM3518657_F_Tbx5_fb1_ChIP_Ventricles_E12.5_SRR8335335_peak_4020	137	.	9.02915	16.7215	13.708	143
chr10	53096473	53096759	GSE124008_Akerberg_2019_GSM3518657_F_Tbx5_fb1_ChIP_Ventricles_E12.5_SRR8335335_peak_4021	90	.	7.12827	11.9189	9.0948	147
chr10	53098910	53099146	GSE124008_Akerberg_2019_GSM3518657_F_Tbx5_fb1_ChIP_Ventricles_E12.5_SRR8335335_peak_4022	47	.	4.18876	7.26401	4.76324	170
chr10	53175913	53176378	GSE124008_Akerberg_2019_GSM3518657_F_Tbx5_fb1_ChIP_Ventricles_E12.5_SRR8335335_peak_4023	651	.	25.3772	69.0216	65.1754	222
chr10	53178898	53179395	GSE124008_Akerberg_2019_GSM3518657_F_Tbx5_fb1_ChIP_Ventricles_E12.5_SRR8335335_peak_4024	239	.	12.7562	27.2108	23.9391	281
chr10	53180792	53181604	GSE124008_Akerberg_2019_GSM3518657_F_Tbx5_fb1_ChIP_Ventricles_E12.5_SRR8335335_peak_4025	113	.	7.30737	14.3073	11.381	134
chr10	53208852	53209128	GSE124008_Akerberg_2019_GSM3518657_F_Tbx5_fb1_ChIP_Ventricles_E12.5_SRR8335335_peak_4026	85	.	6.31536	11.3611	8.57941	182
chr10	53293228	53293604	GSE124008_Akerberg_2019_GSM3518657_F_Tbx5_fb1_ChIP_Ventricles_E12.5_SRR8335335_peak_4027	251	.	13.1585	28.4932	25.195	194
chr10	53324575	53325311	GSE124008_Akerberg_2019_GSM3518657_F_Tbx5_fb1_ChIP_Ventricles_E12.5_SRR8335335_peak_4028	963	.	33.8362	100.507	96.3711	475
chr10	53328732	53328952	GSE124008_Akerberg_2019_GSM3518657_F_Tbx5_fb1_ChIP_Ventricles_E12.5_SRR8335335_peak_4029	21	.	3.14157	4.39843	2.18903	168
chr10	53332845	53333117	GSE124008_Akerberg_2019_GSM3518657_F_Tbx5_fb1_ChIP_Ventricles_E12.5_SRR8335335_peak_4030	59	.	4.91431	8.58622	5.96344	64
chr10	53335215	53335662	GSE124008_Akerberg_2019_GSM3518657_F_Tbx5_fb1_ChIP_Ventricles_E12.5_SRR8335335_peak_4031	72	.	5.93813	9.98248	7.27384	318
chr10	53336113	53336356	GSE124008_Akerberg_2019_GSM3518657_F_Tbx5_fb1_ChIP_Ventricles_E12.5_SRR8335335_peak_4032	26	.	3.71492	4.93951	2.63126	154
chr10	53379301	53379829	GSE124008_Akerberg_2019_GSM3518657_F_Tbx5_fb1_ChIP_Ventricles_E12.5_SRR8335335_peak_4033	93	.	7.02399	12.1378	9.3134	297
chr10	53398447	53398712	GSE124008_Akerberg_2019_GSM3518657_F_Tbx5_fb1_ChIP_Ventricles_E12.5_SRR8335335_peak_4034	23	.	3.37859	4.60577	2.38179	128
chr10	53410874	53411155	GSE124008_Akerberg_2019_GSM3518657_F_Tbx5_fb1_ChIP_Ventricles_E12.5_SRR8335335_peak_4035	79	.	6.61432	10.7212	7.9798	128
chr10	53444884	53445192	GSE124008_Akerberg_2019_GSM3518657_F_Tbx5_fb1_ChIP_Ventricles_E12.5_SRR8335335_peak_4036	113	.	8.07871	14.2708	11.3451	143
chr10	53503430	53503944	GSE124008_Akerberg_2019_GSM3518657_F_Tbx5_fb1_ChIP_Ventricles_E12.5_SRR8335335_peak_4037	149	.	9.50436	17.9806	14.9233	181
chr10	53532296	53532728	GSE124008_Akerberg_2019_GSM3518657_F_Tbx5_fb1_ChIP_Ventricles_E12.5_SRR8335335_peak_4038	149	.	9.50436	17.9806	14.9233	214
chr10	53597039	53597529	GSE124008_Akerberg_2019_GSM3518657_F_Tbx5_fb1_ChIP_Ventricles_E12.5_SRR8335335_peak_4039	69	.	6.17784	9.67828	6.97094	166
chr10	53597857	53598077	GSE124008_Akerberg_2019_GSM3518657_F_Tbx5_fb1_ChIP_Ventricles_E12.5_SRR8335335_peak_4040	41	.	4.4579	6.61488	4.12866	131
chr10	53629255	53629841	GSE124008_Akerberg_2019_GSM3518657_F_Tbx5_fb1_ChIP_Ventricles_E12.5_SRR8335335_peak_4041	49	.	4.8294	7.50494	4.97966	271
chr10	53641421	53641817	GSE124008_Akerberg_2019_GSM3518657_F_Tbx5_fb1_ChIP_Ventricles_E12.5_SRR8335335_peak_4042	135	.	8.929	16.5567	13.5634	246
chr10	53649694	53649987	GSE124008_Akerberg_2019_GSM3518657_F_Tbx5_fb1_ChIP_Ventricles_E12.5_SRR8335335_peak_4043	40	.	4.75218	6.56298	4.08516	88
chr10	53712087	53712307	GSE124008_Akerberg_2019_GSM3518657_F_Tbx5_fb1_ChIP_Ventricles_E12.5_SRR8335335_peak_4044	32	.	4.27696	5.60135	3.21137	94
chr10	53745819	53746181	GSE124008_Akerberg_2019_GSM3518657_F_Tbx5_fb1_ChIP_Ventricles_E12.5_SRR8335335_peak_4045	102	.	7.60349	13.0818	10.2063	179
chr10	53750626	53751138	GSE124008_Akerberg_2019_GSM3518657_F_Tbx5_fb1_ChIP_Ventricles_E12.5_SRR8335335_peak_4046	41	.	4.4579	6.61488	4.12866	340
chr10	53772872	53773127	GSE124008_Akerberg_2019_GSM3518657_F_Tbx5_fb1_ChIP_Ventricles_E12.5_SRR8335335_peak_4047	50	.	5.2274	7.56521	5.00071	131
chr10	53812477	53812801	GSE124008_Akerberg_2019_GSM3518657_F_Tbx5_fb1_ChIP_Ventricles_E12.5_SRR8335335_peak_4048	27	.	3.40337	5.0702	2.76082	171
chr10	53941651	53941904	GSE124008_Akerberg_2019_GSM3518657_F_Tbx5_fb1_ChIP_Ventricles_E12.5_SRR8335335_peak_4049	78	.	6.50002	10.5369	7.81351	114
chr10	54038144	54038538	GSE124008_Akerberg_2019_GSM3518657_F_Tbx5_fb1_ChIP_Ventricles_E12.5_SRR8335335_peak_4050	90	.	7.12827	11.9189	9.0948	217
chr10	54038811	54039262	GSE124008_Akerberg_2019_GSM3518657_F_Tbx5_fb1_ChIP_Ventricles_E12.5_SRR8335335_peak_4051	265	.	8.89312	29.8604	26.5396	231
chr10	54062966	54063186	GSE124008_Akerberg_2019_GSM3518657_F_Tbx5_fb1_ChIP_Ventricles_E12.5_SRR8335335_peak_4052	48	.	4.74979	7.37438	4.87254	160
chr10	54075015	54076273	GSE124008_Akerberg_2019_GSM3518657_F_Tbx5_fb1_ChIP_Ventricles_E12.5_SRR8335335_peak_4053	80	.	6.65305	10.7838	8.01531	182
chr10	54365282	54365803	GSE124008_Akerberg_2019_GSM3518657_F_Tbx5_fb1_ChIP_Ventricles_E12.5_SRR8335335_peak_4054	61	.	5.24286	8.82515	6.18264	135
chr10	55311456	55311692	GSE124008_Akerberg_2019_GSM3518657_F_Tbx5_fb1_ChIP_Ventricles_E12.5_SRR8335335_peak_4055	69	.	5.92027	9.60118	6.9267	107
chr10	55980197	55980441	GSE124008_Akerberg_2019_GSM3518657_F_Tbx5_fb1_ChIP_Ventricles_E12.5_SRR8335335_peak_4056	85	.	6.31536	11.3611	8.57941	90
chr10	56115280	56115801	GSE124008_Akerberg_2019_GSM3518657_F_Tbx5_fb1_ChIP_Ventricles_E12.5_SRR8335335_peak_4057	112	.	7.9891	14.1243	11.2232	309
chr10	56377024	56378363	GSE124008_Akerberg_2019_GSM3518657_F_Tbx5_fb1_ChIP_Ventricles_E12.5_SRR8335335_peak_4058	159	.	9.86889	19.0777	15.9997	899
chr10	56378556	56378874	GSE124008_Akerberg_2019_GSM3518657_F_Tbx5_fb1_ChIP_Ventricles_E12.5_SRR8335335_peak_4059	40	.	4.75218	6.56298	4.08516	142
chr10	56383576	56383852	GSE124008_Akerberg_2019_GSM3518657_F_Tbx5_fb1_ChIP_Ventricles_E12.5_SRR8335335_peak_4060	79	.	6.57926	10.6647	7.92598	179
chr10	56385360	56385866	GSE124008_Akerberg_2019_GSM3518657_F_Tbx5_fb1_ChIP_Ventricles_E12.5_SRR8335335_peak_4061	123	.	8.45905	15.3288	12.379	198
chr10	56468567	56469134	GSE124008_Akerberg_2019_GSM3518657_F_Tbx5_fb1_ChIP_Ventricles_E12.5_SRR8335335_peak_4062	85	.	5.83575	11.3004	8.52449	134
chr10	56753144	56753865	GSE124008_Akerberg_2019_GSM3518657_F_Tbx5_fb1_ChIP_Ventricles_E12.5_SRR8335335_peak_4063	59	.	4.91431	8.58622	5.96344	566
chr10	56822025	56822417	GSE124008_Akerberg_2019_GSM3518657_F_Tbx5_fb1_ChIP_Ventricles_E12.5_SRR8335335_peak_4064	68	.	6.10931	9.56835	6.89595	159
chr10	56883222	56883521	GSE124008_Akerberg_2019_GSM3518657_F_Tbx5_fb1_ChIP_Ventricles_E12.5_SRR8335335_peak_4065	62	.	4.71236	8.85803	6.2149	168
chr10	56905410	56905872	GSE124008_Akerberg_2019_GSM3518657_F_Tbx5_fb1_ChIP_Ventricles_E12.5_SRR8335335_peak_4066	59	.	5.70262	8.60461	5.96344	319
chr10	56949011	56949737	GSE124008_Akerberg_2019_GSM3518657_F_Tbx5_fb1_ChIP_Ventricles_E12.5_SRR8335335_peak_4067	218	.	10.7733	25.0337	21.8007	157
chr10	56963301	56963582	GSE124008_Akerberg_2019_GSM3518657_F_Tbx5_fb1_ChIP_Ventricles_E12.5_SRR8335335_peak_4068	121	.	8.03465	15.0812	12.1431	103
chr10	56980450	56981523	GSE124008_Akerberg_2019_GSM3518657_F_Tbx5_fb1_ChIP_Ventricles_E12.5_SRR8335335_peak_4069	3163	.	69.9048	321.75	316.358	504
chr10	57499340	57499560	GSE124008_Akerberg_2019_GSM3518657_F_Tbx5_fb1_ChIP_Ventricles_E12.5_SRR8335335_peak_4073	32	.	3.85955	5.63122	3.24117	43
chr10	57499748	57500282	GSE124008_Akerberg_2019_GSM3518657_F_Tbx5_fb1_ChIP_Ventricles_E12.5_SRR8335335_peak_4074	243	.	12.6361	27.6167	24.3266	164
chr10	57531872	57532290	GSE124008_Akerberg_2019_GSM3518657_F_Tbx5_fb1_ChIP_Ventricles_E12.5_SRR8335335_peak_4075	85	.	6.31536	11.3611	8.57941	215
chr10	57632075	57632318	GSE124008_Akerberg_2019_GSM3518657_F_Tbx5_fb1_ChIP_Ventricles_E12.5_SRR8335335_peak_4076	26	.	3.71492	4.93951	2.63126	29
chr10	57637730	57638011	GSE124008_Akerberg_2019_GSM3518657_F_Tbx5_fb1_ChIP_Ventricles_E12.5_SRR8335335_peak_4077	69	.	6.17784	9.67828	6.97094	124
chr10	57795817	57796140	GSE124008_Akerberg_2019_GSM3518657_F_Tbx5_fb1_ChIP_Ventricles_E12.5_SRR8335335_peak_4078	23	.	3.77961	4.65052	2.39042	251
chr10	58255499	58255755	GSE124008_Akerberg_2019_GSM3518657_F_Tbx5_fb1_ChIP_Ventricles_E12.5_SRR8335335_peak_4079	45	.	4.90921	7.06272	4.56482	193
chr10	58273337	58273745	GSE124008_Akerberg_2019_GSM3518657_F_Tbx5_fb1_ChIP_Ventricles_E12.5_SRR8335335_peak_4080	873	.	30.8605	91.4399	87.3829	196
chr10	58323325	58323893	GSE124008_Akerberg_2019_GSM3518657_F_Tbx5_fb1_ChIP_Ventricles_E12.5_SRR8335335_peak_4081	113	.	8.07871	14.2708	11.3451	136
chr10	58351496	58351756	GSE124008_Akerberg_2019_GSM3518657_F_Tbx5_fb1_ChIP_Ventricles_E12.5_SRR8335335_peak_4082	49	.	5.16942	7.47351	4.95543	123
chr10	58383818	58384088	GSE124008_Akerberg_2019_GSM3518657_F_Tbx5_fb1_ChIP_Ventricles_E12.5_SRR8335335_peak_4083	76	.	5.94387	10.3564	7.63596	111
chr10	58394632	58394906	GSE124008_Akerberg_2019_GSM3518657_F_Tbx5_fb1_ChIP_Ventricles_E12.5_SRR8335335_peak_4084	41	.	4.4579	6.61488	4.12866	192
chr10	58395204	58395548	GSE124008_Akerberg_2019_GSM3518657_F_Tbx5_fb1_ChIP_Ventricles_E12.5_SRR8335335_peak_4085	130	.	8.03706	16.0161	13.0363	199
chr10	58395909	58396129	GSE124008_Akerberg_2019_GSM3518657_F_Tbx5_fb1_ChIP_Ventricles_E12.5_SRR8335335_peak_4086	38	.	4.41975	6.28957	3.87407	76
chr10	58396339	58397111	GSE124008_Akerberg_2019_GSM3518657_F_Tbx5_fb1_ChIP_Ventricles_E12.5_SRR8335335_peak_4087	518	.	20.9757	55.538	51.8402	480
chr10	58405527	58405871	GSE124008_Akerberg_2019_GSM3518657_F_Tbx5_fb1_ChIP_Ventricles_E12.5_SRR8335335_peak_4088	104	.	7.23233	13.3065	10.4268	153
chr10	58446625	58447358	GSE124008_Akerberg_2019_GSM3518657_F_Tbx5_fb1_ChIP_Ventricles_E12.5_SRR8335335_peak_4089	161	.	9.97958	19.2608	16.166	205
chr10	58490994	58491360	GSE124008_Akerberg_2019_GSM3518657_F_Tbx5_fb1_ChIP_Ventricles_E12.5_SRR8335335_peak_4090	229	.	10.1358	26.2297	22.9717	195
chr10	58542845	58543493	GSE124008_Akerberg_2019_GSM3518657_F_Tbx5_fb1_ChIP_Ventricles_E12.5_SRR8335335_peak_4091	200	.	11.4052	23.2187	20.023	268
chr10	58595963	58596235	GSE124008_Akerberg_2019_GSM3518657_F_Tbx5_fb1_ChIP_Ventricles_E12.5_SRR8335335_peak_4092	59	.	5.63937	8.50379	5.90279	174
chr10	58621159	58621511	GSE124008_Akerberg_2019_GSM3518657_F_Tbx5_fb1_ChIP_Ventricles_E12.5_SRR8335335_peak_4093	68	.	6.10931	9.56835	6.89595	150
chr10	58624746	58625050	GSE124008_Akerberg_2019_GSM3518657_F_Tbx5_fb1_ChIP_Ventricles_E12.5_SRR8335335_peak_4094	149	.	9.50436	17.9806	14.9233	152
chr10	58627812	58628032	GSE124008_Akerberg_2019_GSM3518657_F_Tbx5_fb1_ChIP_Ventricles_E12.5_SRR8335335_peak_4095	59	.	5.70262	8.60461	5.96344	90
chr10	58652387	58652628	GSE124008_Akerberg_2019_GSM3518657_F_Tbx5_fb1_ChIP_Ventricles_E12.5_SRR8335335_peak_4096	33	.	4.08641	5.7588	3.356	191
chr10	58653619	58653840	GSE124008_Akerberg_2019_GSM3518657_F_Tbx5_fb1_ChIP_Ventricles_E12.5_SRR8335335_peak_4097	40	.	4.69947	6.48038	4.04655	69
chr10	58675269	58675684	GSE124008_Akerberg_2019_GSM3518657_F_Tbx5_fb1_ChIP_Ventricles_E12.5_SRR8335335_peak_4098	49	.	5.19697	7.51706	4.98825	297
chr10	58709956	58710362	GSE124008_Akerberg_2019_GSM3518657_F_Tbx5_fb1_ChIP_Ventricles_E12.5_SRR8335335_peak_4099	50	.	5.2274	7.56521	5.00071	219
chr10	58797548	58798161	GSE124008_Akerberg_2019_GSM3518657_F_Tbx5_fb1_ChIP_Ventricles_E12.5_SRR8335335_peak_4100	916	.	32.7901	95.7331	91.636	298
chr10	58812285	58813551	GSE124008_Akerberg_2019_GSM3518657_F_Tbx5_fb1_ChIP_Ventricles_E12.5_SRR8335335_peak_4101	125	.	8.55393	15.4845	12.5138	1051
chr10	58813657	58813939	GSE124008_Akerberg_2019_GSM3518657_F_Tbx5_fb1_ChIP_Ventricles_E12.5_SRR8335335_peak_4102	59	.	5.70262	8.60461	5.96344	198
chr10	58834954	58835315	GSE124008_Akerberg_2019_GSM3518657_F_Tbx5_fb1_ChIP_Ventricles_E12.5_SRR8335335_peak_4103	113	.	8.07871	14.2708	11.3451	195
chr10	58855007	58855303	GSE124008_Akerberg_2019_GSM3518657_F_Tbx5_fb1_ChIP_Ventricles_E12.5_SRR8335335_peak_4104	192	.	10.5719	22.3836	19.2147	147
chr10	58871232	58871576	GSE124008_Akerberg_2019_GSM3518657_F_Tbx5_fb1_ChIP_Ventricles_E12.5_SRR8335335_peak_4105	128	.	8.47954	15.8166	12.8377	131
chr10	58932241	58932911	GSE124008_Akerberg_2019_GSM3518657_F_Tbx5_fb1_ChIP_Ventricles_E12.5_SRR8335335_peak_4106	905	.	25.1858	94.6741	90.5863	431
chr10	59114643	59115136	GSE124008_Akerberg_2019_GSM3518657_F_Tbx5_fb1_ChIP_Ventricles_E12.5_SRR8335335_peak_4107	50	.	5.2274	7.56521	5.00071	178
chr10	59127670	59127960	GSE124008_Akerberg_2019_GSM3518657_F_Tbx5_fb1_ChIP_Ventricles_E12.5_SRR8335335_peak_4108	125	.	8.55393	15.4845	12.5138	148
chr10	59131958	59132278	GSE124008_Akerberg_2019_GSM3518657_F_Tbx5_fb1_ChIP_Ventricles_E12.5_SRR8335335_peak_4109	32	.	4.27696	5.60135	3.21137	160
chr10	59221585	59222570	GSE124008_Akerberg_2019_GSM3518657_F_Tbx5_fb1_ChIP_Ventricles_E12.5_SRR8335335_peak_4110	80	.	6.65305	10.7838	8.01531	195
chr10	59292547	59292985	GSE124008_Akerberg_2019_GSM3518657_F_Tbx5_fb1_ChIP_Ventricles_E12.5_SRR8335335_peak_4111	149	.	9.50436	17.9806	14.9233	176
chr10	59295249	59295863	GSE124008_Akerberg_2019_GSM3518657_F_Tbx5_fb1_ChIP_Ventricles_E12.5_SRR8335335_peak_4112	123	.	8.45905	15.3288	12.379	364
chr10	59323364	59323622	GSE124008_Akerberg_2019_GSM3518657_F_Tbx5_fb1_ChIP_Ventricles_E12.5_SRR8335335_peak_4113	51	.	4.60717	7.73134	5.16135	141
chr10	59364045	59364464	GSE124008_Akerberg_2019_GSM3518657_F_Tbx5_fb1_ChIP_Ventricles_E12.5_SRR8335335_peak_4114	635	.	24.9072	67.3413	63.5147	230
chr10	59451680	59452102	GSE124008_Akerberg_2019_GSM3518657_F_Tbx5_fb1_ChIP_Ventricles_E12.5_SRR8335335_peak_4115	85	.	6.31536	11.3611	8.57941	203
chr10	59467331	59467551	GSE124008_Akerberg_2019_GSM3518657_F_Tbx5_fb1_ChIP_Ventricles_E12.5_SRR8335335_peak_4116	32	.	4.27696	5.60135	3.21137	41
chr10	59483154	59483507	GSE124008_Akerberg_2019_GSM3518657_F_Tbx5_fb1_ChIP_Ventricles_E12.5_SRR8335335_peak_4117	36	.	4.46291	6.11055	3.69779	133
chr10	59494180	59494427	GSE124008_Akerberg_2019_GSM3518657_F_Tbx5_fb1_ChIP_Ventricles_E12.5_SRR8335335_peak_4118	59	.	5.70262	8.60461	5.96344	111
chr10	59503913	59504133	GSE124008_Akerberg_2019_GSM3518657_F_Tbx5_fb1_ChIP_Ventricles_E12.5_SRR8335335_peak_4119	50	.	5.2274	7.56521	5.00071	78
chr10	59510925	59511178	GSE124008_Akerberg_2019_GSM3518657_F_Tbx5_fb1_ChIP_Ventricles_E12.5_SRR8335335_peak_4120	50	.	5.2274	7.56521	5.00071	178
chr10	59523756	59524171	GSE124008_Akerberg_2019_GSM3518657_F_Tbx5_fb1_ChIP_Ventricles_E12.5_SRR8335335_peak_4121	549	.	21.8683	58.7225	54.9882	200
chr10	59538814	59539145	GSE124008_Akerberg_2019_GSM3518657_F_Tbx5_fb1_ChIP_Ventricles_E12.5_SRR8335335_peak_4122	80	.	6.65305	10.7838	8.01531	150
chr10	59539354	59539720	GSE124008_Akerberg_2019_GSM3518657_F_Tbx5_fb1_ChIP_Ventricles_E12.5_SRR8335335_peak_4123	125	.	8.55393	15.4845	12.5138	204
chr10	59543456	59543734	GSE124008_Akerberg_2019_GSM3518657_F_Tbx5_fb1_ChIP_Ventricles_E12.5_SRR8335335_peak_4124	67	.	5.57238	9.37765	6.72124	137
chr10	59556661	59557068	GSE124008_Akerberg_2019_GSM3518657_F_Tbx5_fb1_ChIP_Ventricles_E12.5_SRR8335335_peak_4125	112	.	8.03168	14.1939	11.2899	218
chr10	59589900	59590275	GSE124008_Akerberg_2019_GSM3518657_F_Tbx5_fb1_ChIP_Ventricles_E12.5_SRR8335335_peak_4126	68	.	6.10931	9.56835	6.89595	267
chr10	59608450	59608684	GSE124008_Akerberg_2019_GSM3518657_F_Tbx5_fb1_ChIP_Ventricles_E12.5_SRR8335335_peak_4127	40	.	4.75218	6.56298	4.08516	77
chr10	59616318	59616774	GSE124008_Akerberg_2019_GSM3518657_F_Tbx5_fb1_ChIP_Ventricles_E12.5_SRR8335335_peak_4128	50	.	5.2274	7.56521	5.00071	200
chr10	59646830	59647050	GSE124008_Akerberg_2019_GSM3518657_F_Tbx5_fb1_ChIP_Ventricles_E12.5_SRR8335335_peak_4129	59	.	5.70262	8.60461	5.96344	42
chr10	59768356	59768652	GSE124008_Akerberg_2019_GSM3518657_F_Tbx5_fb1_ChIP_Ventricles_E12.5_SRR8335335_peak_4130	144	.	8.8804	17.4372	14.4122	173
chr10	59773755	59774031	GSE124008_Akerberg_2019_GSM3518657_F_Tbx5_fb1_ChIP_Ventricles_E12.5_SRR8335335_peak_4131	105	.	7.05835	13.4428	10.5575	147
chr10	59774465	59774704	GSE124008_Akerberg_2019_GSM3518657_F_Tbx5_fb1_ChIP_Ventricles_E12.5_SRR8335335_peak_4132	32	.	4.27696	5.60135	3.21137	122
chr10	59799215	59799701	GSE124008_Akerberg_2019_GSM3518657_F_Tbx5_fb1_ChIP_Ventricles_E12.5_SRR8335335_peak_4133	310	.	15.207	34.5062	31.0898	208
chr10	59817692	59817966	GSE124008_Akerberg_2019_GSM3518657_F_Tbx5_fb1_ChIP_Ventricles_E12.5_SRR8335335_peak_4134	79	.	6.57926	10.6647	7.92598	86
chr10	59951518	59952535	GSE124008_Akerberg_2019_GSM3518657_F_Tbx5_fb1_ChIP_Ventricles_E12.5_SRR8335335_peak_4139	102	.	7.60349	13.0818	10.2063	189
chr10	59964469	59964891	GSE124008_Akerberg_2019_GSM3518657_F_Tbx5_fb1_ChIP_Ventricles_E12.5_SRR8335335_peak_4140	40	.	4.75218	6.56298	4.08516	124
chr10	59965135	59965515	GSE124008_Akerberg_2019_GSM3518657_F_Tbx5_fb1_ChIP_Ventricles_E12.5_SRR8335335_peak_4141	49	.	4.8294	7.50494	4.97966	196
chr10	59970162	59970466	GSE124008_Akerberg_2019_GSM3518657_F_Tbx5_fb1_ChIP_Ventricles_E12.5_SRR8335335_peak_4142	79	.	6.57926	10.6647	7.92598	215
chr10	59974844	59975114	GSE124008_Akerberg_2019_GSM3518657_F_Tbx5_fb1_ChIP_Ventricles_E12.5_SRR8335335_peak_4143	135	.	8.929	16.5567	13.5634	117
chr10	59982476	59982747	GSE124008_Akerberg_2019_GSM3518657_F_Tbx5_fb1_ChIP_Ventricles_E12.5_SRR8335335_peak_4144	50	.	5.2274	7.56521	5.00071	139
chr10	59988037	59988410	GSE124008_Akerberg_2019_GSM3518657_F_Tbx5_fb1_ChIP_Ventricles_E12.5_SRR8335335_peak_4145	113	.	6.75718	14.2132	11.3074	200
chr10	59991510	59991874	GSE124008_Akerberg_2019_GSM3518657_F_Tbx5_fb1_ChIP_Ventricles_E12.5_SRR8335335_peak_4146	396	.	17.858	43.2094	39.6671	207
chr10	60078078	60079287	GSE124008_Akerberg_2019_GSM3518657_F_Tbx5_fb1_ChIP_Ventricles_E12.5_SRR8335335_peak_4147	1192	.	34.5488	123.553	119.237	578
chr10	60079900	60080876	GSE124008_Akerberg_2019_GSM3518657_F_Tbx5_fb1_ChIP_Ventricles_E12.5_SRR8335335_peak_4148	2737	.	75.6615	278.952	273.758	505
chr10	60081558	60082130	GSE124008_Akerberg_2019_GSM3518657_F_Tbx5_fb1_ChIP_Ventricles_E12.5_SRR8335335_peak_4149	59	.	5.70262	8.60461	5.96344	450
chr10	60085991	60086309	GSE124008_Akerberg_2019_GSM3518657_F_Tbx5_fb1_ChIP_Ventricles_E12.5_SRR8335335_peak_4150	161	.	9.97958	19.2608	16.166	137
chr10	60195110	60195463	GSE124008_Akerberg_2019_GSM3518657_F_Tbx5_fb1_ChIP_Ventricles_E12.5_SRR8335335_peak_4151	125	.	8.03592	15.544	12.5724	142
chr10	60207150	60207608	GSE124008_Akerberg_2019_GSM3518657_F_Tbx5_fb1_ChIP_Ventricles_E12.5_SRR8335335_peak_4152	69	.	6.17784	9.67828	6.97094	308
chr10	60210588	60210809	GSE124008_Akerberg_2019_GSM3518657_F_Tbx5_fb1_ChIP_Ventricles_E12.5_SRR8335335_peak_4153	69	.	6.17784	9.67828	6.97094	69
chr10	60211478	60211856	GSE124008_Akerberg_2019_GSM3518657_F_Tbx5_fb1_ChIP_Ventricles_E12.5_SRR8335335_peak_4154	89	.	7.04921	11.7907	8.99313	271
chr10	60269427	60269647	GSE124008_Akerberg_2019_GSM3518657_F_Tbx5_fb1_ChIP_Ventricles_E12.5_SRR8335335_peak_4155	31	.	4.22953	5.52781	3.18604	92
chr10	60277457	60277738	GSE124008_Akerberg_2019_GSM3518657_F_Tbx5_fb1_ChIP_Ventricles_E12.5_SRR8335335_peak_4156	79	.	6.57926	10.6647	7.92598	123
chr10	60329092	60329522	GSE124008_Akerberg_2019_GSM3518657_F_Tbx5_fb1_ChIP_Ventricles_E12.5_SRR8335335_peak_4157	95	.	6.68686	12.3903	9.55338	154
chr10	60346945	60347373	GSE124008_Akerberg_2019_GSM3518657_F_Tbx5_fb1_ChIP_Ventricles_E12.5_SRR8335335_peak_4158	40	.	4.75218	6.56298	4.08516	57
chr10	60389440	60389884	GSE124008_Akerberg_2019_GSM3518657_F_Tbx5_fb1_ChIP_Ventricles_E12.5_SRR8335335_peak_4159	149	.	9.50436	17.9806	14.9233	162
chr10	60558635	60558987	GSE124008_Akerberg_2019_GSM3518657_F_Tbx5_fb1_ChIP_Ventricles_E12.5_SRR8335335_peak_4160	79	.	6.57926	10.6647	7.92598	140
chr10	60687266	60687574	GSE124008_Akerberg_2019_GSM3518657_F_Tbx5_fb1_ChIP_Ventricles_E12.5_SRR8335335_peak_4161	23	.	3.61616	4.58188	2.36934	279
chr10	60752517	60752940	GSE124008_Akerberg_2019_GSM3518657_F_Tbx5_fb1_ChIP_Ventricles_E12.5_SRR8335335_peak_4162	19	.	3.34343	4.1603	1.95977	242
chr10	60805451	60805908	GSE124008_Akerberg_2019_GSM3518657_F_Tbx5_fb1_ChIP_Ventricles_E12.5_SRR8335335_peak_4163	174	.	10.4548	20.5611	17.4301	140
chr10	60808398	60808665	GSE124008_Akerberg_2019_GSM3518657_F_Tbx5_fb1_ChIP_Ventricles_E12.5_SRR8335335_peak_4164	67	.	5.57238	9.37765	6.72124	146
chr10	60811745	60811980	GSE124008_Akerberg_2019_GSM3518657_F_Tbx5_fb1_ChIP_Ventricles_E12.5_SRR8335335_peak_4165	80	.	6.65305	10.7838	8.01531	90
chr10	60812379	60812769	GSE124008_Akerberg_2019_GSM3518657_F_Tbx5_fb1_ChIP_Ventricles_E12.5_SRR8335335_peak_4166	102	.	7.60349	13.0818	10.2063	170
chr10	60814641	60815029	GSE124008_Akerberg_2019_GSM3518657_F_Tbx5_fb1_ChIP_Ventricles_E12.5_SRR8335335_peak_4167	67	.	5.57238	9.37765	6.72124	192
chr10	60815865	60816426	GSE124008_Akerberg_2019_GSM3518657_F_Tbx5_fb1_ChIP_Ventricles_E12.5_SRR8335335_peak_4168	384	.	17.5831	42.0114	38.4809	194
chr10	60816914	60817142	GSE124008_Akerberg_2019_GSM3518657_F_Tbx5_fb1_ChIP_Ventricles_E12.5_SRR8335335_peak_4169	40	.	4.75218	6.56298	4.08516	137
chr10	60819106	60819491	GSE124008_Akerberg_2019_GSM3518657_F_Tbx5_fb1_ChIP_Ventricles_E12.5_SRR8335335_peak_4170	85	.	6.31536	11.3611	8.57941	219
chr10	60822705	60822929	GSE124008_Akerberg_2019_GSM3518657_F_Tbx5_fb1_ChIP_Ventricles_E12.5_SRR8335335_peak_4171	40	.	4.75218	6.56298	4.08516	109
chr10	60823024	60823311	GSE124008_Akerberg_2019_GSM3518657_F_Tbx5_fb1_ChIP_Ventricles_E12.5_SRR8335335_peak_4172	40	.	4.69947	6.48038	4.04655	136
chr10	60828354	60828629	GSE124008_Akerberg_2019_GSM3518657_F_Tbx5_fb1_ChIP_Ventricles_E12.5_SRR8335335_peak_4173	26	.	3.71492	4.93951	2.63126	155
chr10	60830736	60830980	GSE124008_Akerberg_2019_GSM3518657_F_Tbx5_fb1_ChIP_Ventricles_E12.5_SRR8335335_peak_4174	40	.	4.75218	6.56298	4.08516	123
chr10	60831129	60831593	GSE124008_Akerberg_2019_GSM3518657_F_Tbx5_fb1_ChIP_Ventricles_E12.5_SRR8335335_peak_4175	64	.	5.80179	9.07546	6.42828	266
chr10	60890085	60890305	GSE124008_Akerberg_2019_GSM3518657_F_Tbx5_fb1_ChIP_Ventricles_E12.5_SRR8335335_peak_4176	50	.	5.2274	7.56521	5.00071	42
chr10	60917944	60918432	GSE124008_Akerberg_2019_GSM3518657_F_Tbx5_fb1_ChIP_Ventricles_E12.5_SRR8335335_peak_4177	1026	.	33.4072	106.868	102.68	241
chr10	60918731	60919237	GSE124008_Akerberg_2019_GSM3518657_F_Tbx5_fb1_ChIP_Ventricles_E12.5_SRR8335335_peak_4178	79	.	6.57926	10.6647	7.92598	209
chr10	60925283	60925579	GSE124008_Akerberg_2019_GSM3518657_F_Tbx5_fb1_ChIP_Ventricles_E12.5_SRR8335335_peak_4179	148	.	9.44903	17.8893	14.8489	135
chr10	60928208	60928434	GSE124008_Akerberg_2019_GSM3518657_F_Tbx5_fb1_ChIP_Ventricles_E12.5_SRR8335335_peak_4180	59	.	5.63937	8.50379	5.90279	91
chr10	60934894	60935219	GSE124008_Akerberg_2019_GSM3518657_F_Tbx5_fb1_ChIP_Ventricles_E12.5_SRR8335335_peak_4181	179	.	10.149	21.1198	17.9841	156
chr10	60936962	60937182	GSE124008_Akerberg_2019_GSM3518657_F_Tbx5_fb1_ChIP_Ventricles_E12.5_SRR8335335_peak_4182	32	.	4.27696	5.60135	3.21137	79
chr10	60955522	60955853	GSE124008_Akerberg_2019_GSM3518657_F_Tbx5_fb1_ChIP_Ventricles_E12.5_SRR8335335_peak_4183	102	.	7.60349	13.0818	10.2063	215
chr10	60957645	60958220	GSE124008_Akerberg_2019_GSM3518657_F_Tbx5_fb1_ChIP_Ventricles_E12.5_SRR8335335_peak_4184	89	.	7.04921	11.7907	8.99313	294
chr10	60964977	60965637	GSE124008_Akerberg_2019_GSM3518657_F_Tbx5_fb1_ChIP_Ventricles_E12.5_SRR8335335_peak_4185	90	.	7.12827	11.9189	9.0948	195
chr10	61027397	61027653	GSE124008_Akerberg_2019_GSM3518657_F_Tbx5_fb1_ChIP_Ventricles_E12.5_SRR8335335_peak_4186	47	.	4.82155	7.20048	4.70063	47
chr10	61059539	61059911	GSE124008_Akerberg_2019_GSM3518657_F_Tbx5_fb1_ChIP_Ventricles_E12.5_SRR8335335_peak_4187	69	.	6.17784	9.67828	6.97094	171
chr10	61146253	61146697	GSE124008_Akerberg_2019_GSM3518657_F_Tbx5_fb1_ChIP_Ventricles_E12.5_SRR8335335_peak_4188	47	.	5.0204	7.23815	4.73807	251
chr10	61226889	61227166	GSE124008_Akerberg_2019_GSM3518657_F_Tbx5_fb1_ChIP_Ventricles_E12.5_SRR8335335_peak_4189	68	.	6.10931	9.56835	6.89595	100
chr10	61273003	61273242	GSE124008_Akerberg_2019_GSM3518657_F_Tbx5_fb1_ChIP_Ventricles_E12.5_SRR8335335_peak_4190	50	.	5.2274	7.56521	5.00071	195
chr10	61311971	61312644	GSE124008_Akerberg_2019_GSM3518657_F_Tbx5_fb1_ChIP_Ventricles_E12.5_SRR8335335_peak_4191	323	.	11.5191	35.8119	32.3823	461
chr10	61327209	61327551	GSE124008_Akerberg_2019_GSM3518657_F_Tbx5_fb1_ChIP_Ventricles_E12.5_SRR8335335_peak_4192	69	.	6.17784	9.67828	6.97094	197
chr10	61345049	61345631	GSE124008_Akerberg_2019_GSM3518657_F_Tbx5_fb1_ChIP_Ventricles_E12.5_SRR8335335_peak_4193	810	.	29.9387	85.0549	81.0508	293
chr10	61380376	61380611	GSE124008_Akerberg_2019_GSM3518657_F_Tbx5_fb1_ChIP_Ventricles_E12.5_SRR8335335_peak_4194	41	.	4.65164	6.65635	4.16733	37
chr10	61382421	61382641	GSE124008_Akerberg_2019_GSM3518657_F_Tbx5_fb1_ChIP_Ventricles_E12.5_SRR8335335_peak_4195	40	.	4.69947	6.48038	4.04655	117
chr10	61386214	61386937	GSE124008_Akerberg_2019_GSM3518657_F_Tbx5_fb1_ChIP_Ventricles_E12.5_SRR8335335_peak_4196	537	.	17.5072	57.4321	53.7142	248
chr10	61399602	61399906	GSE124008_Akerberg_2019_GSM3518657_F_Tbx5_fb1_ChIP_Ventricles_E12.5_SRR8335335_peak_4197	50	.	5.2274	7.56521	5.00071	182
chr10	61424535	61424755	GSE124008_Akerberg_2019_GSM3518657_F_Tbx5_fb1_ChIP_Ventricles_E12.5_SRR8335335_peak_4198	50	.	5.2274	7.56521	5.00071	72
chr10	61445588	61445978	GSE124008_Akerberg_2019_GSM3518657_F_Tbx5_fb1_ChIP_Ventricles_E12.5_SRR8335335_peak_4199	69	.	6.17784	9.67828	6.97094	183
chr10	61473631	61474003	GSE124008_Akerberg_2019_GSM3518657_F_Tbx5_fb1_ChIP_Ventricles_E12.5_SRR8335335_peak_4200	541	.	22.3353	57.8571	54.1279	180
chr10	61475793	61476159	GSE124008_Akerberg_2019_GSM3518657_F_Tbx5_fb1_ChIP_Ventricles_E12.5_SRR8335335_peak_4201	60	.	5.35804	8.68537	6.04338	89
chr10	61510776	61511126	GSE124008_Akerberg_2019_GSM3518657_F_Tbx5_fb1_ChIP_Ventricles_E12.5_SRR8335335_peak_4202	54	.	5.3555	8.05198	5.47577	182
chr10	61517417	61518020	GSE124008_Akerberg_2019_GSM3518657_F_Tbx5_fb1_ChIP_Ventricles_E12.5_SRR8335335_peak_4203	45	.	4.90921	7.06272	4.56482	510
chr10	61536318	61536717	GSE124008_Akerberg_2019_GSM3518657_F_Tbx5_fb1_ChIP_Ventricles_E12.5_SRR8335335_peak_4204	69	.	6.17784	9.67828	6.97094	209
chr10	61602526	61602963	GSE124008_Akerberg_2019_GSM3518657_F_Tbx5_fb1_ChIP_Ventricles_E12.5_SRR8335335_peak_4205	32	.	4.27696	5.60135	3.21137	310
chr10	61627214	61627534	GSE124008_Akerberg_2019_GSM3518657_F_Tbx5_fb1_ChIP_Ventricles_E12.5_SRR8335335_peak_4206	102	.	7.60349	13.0818	10.2063	126
chr10	61629970	61630256	GSE124008_Akerberg_2019_GSM3518657_F_Tbx5_fb1_ChIP_Ventricles_E12.5_SRR8335335_peak_4207	200	.	11.4052	23.2187	20.023	128
chr10	61648688	61648930	GSE124008_Akerberg_2019_GSM3518657_F_Tbx5_fb1_ChIP_Ventricles_E12.5_SRR8335335_peak_4208	69	.	5.92027	9.60118	6.9267	184
chr10	61680313	61680546	GSE124008_Akerberg_2019_GSM3518657_F_Tbx5_fb1_ChIP_Ventricles_E12.5_SRR8335335_peak_4209	59	.	5.70262	8.60461	5.96344	115
chr10	61764807	61765045	GSE124008_Akerberg_2019_GSM3518657_F_Tbx5_fb1_ChIP_Ventricles_E12.5_SRR8335335_peak_4210	40	.	4.72451	6.51961	4.08066	138
chr10	61783368	61783588	GSE124008_Akerberg_2019_GSM3518657_F_Tbx5_fb1_ChIP_Ventricles_E12.5_SRR8335335_peak_4211	40	.	4.69947	6.48038	4.04655	129
chr10	61784083	61784379	GSE124008_Akerberg_2019_GSM3518657_F_Tbx5_fb1_ChIP_Ventricles_E12.5_SRR8335335_peak_4212	33	.	4.08641	5.7588	3.356	155
chr10	61823231	61823461	GSE124008_Akerberg_2019_GSM3518657_F_Tbx5_fb1_ChIP_Ventricles_E12.5_SRR8335335_peak_4213	59	.	5.70262	8.60461	5.96344	83
chr10	61848300	61849015	GSE124008_Akerberg_2019_GSM3518657_F_Tbx5_fb1_ChIP_Ventricles_E12.5_SRR8335335_peak_4214	443	.	17.0886	47.9548	44.3484	531
chr10	61906134	61906559	GSE124008_Akerberg_2019_GSM3518657_F_Tbx5_fb1_ChIP_Ventricles_E12.5_SRR8335335_peak_4215	396	.	17.858	43.2094	39.6671	217
chr10	61919731	61920666	GSE124008_Akerberg_2019_GSM3518657_F_Tbx5_fb1_ChIP_Ventricles_E12.5_SRR8335335_peak_4216	293	.	13.0022	32.7355	29.3603	316
chr10	61920859	61921330	GSE124008_Akerberg_2019_GSM3518657_F_Tbx5_fb1_ChIP_Ventricles_E12.5_SRR8335335_peak_4217	40	.	4.69947	6.48038	4.04655	210
chr10	61943311	61943823	GSE124008_Akerberg_2019_GSM3518657_F_Tbx5_fb1_ChIP_Ventricles_E12.5_SRR8335335_peak_4218	161	.	9.97958	19.2608	16.166	217
chr10	61954287	61954614	GSE124008_Akerberg_2019_GSM3518657_F_Tbx5_fb1_ChIP_Ventricles_E12.5_SRR8335335_peak_4219	90	.	7.12827	11.9189	9.0948	145
chr10	61956678	61957058	GSE124008_Akerberg_2019_GSM3518657_F_Tbx5_fb1_ChIP_Ventricles_E12.5_SRR8335335_peak_4220	32	.	4.25206	5.56273	3.21137	205
chr10	61965504	61965794	GSE124008_Akerberg_2019_GSM3518657_F_Tbx5_fb1_ChIP_Ventricles_E12.5_SRR8335335_peak_4221	88	.	6.50619	11.6817	8.89768	128
chr10	61967823	61968547	GSE124008_Akerberg_2019_GSM3518657_F_Tbx5_fb1_ChIP_Ventricles_E12.5_SRR8335335_peak_4222	1574	.	49.4227	162.007	157.44	395
chr10	61970621	61970859	GSE124008_Akerberg_2019_GSM3518657_F_Tbx5_fb1_ChIP_Ventricles_E12.5_SRR8335335_peak_4223	32	.	4.27696	5.60135	3.21137	47
chr10	61978104	61978633	GSE124008_Akerberg_2019_GSM3518657_F_Tbx5_fb1_ChIP_Ventricles_E12.5_SRR8335335_peak_4224	80	.	6.65305	10.7838	8.01531	322
chr10	61994900	61995259	GSE124008_Akerberg_2019_GSM3518657_F_Tbx5_fb1_ChIP_Ventricles_E12.5_SRR8335335_peak_4225	40	.	4.75218	6.56298	4.08516	182
chr10	62033542	62034016	GSE124008_Akerberg_2019_GSM3518657_F_Tbx5_fb1_ChIP_Ventricles_E12.5_SRR8335335_peak_4226	211	.	11.7487	24.3545	21.1416	276
chr10	62049619	62050329	GSE124008_Akerberg_2019_GSM3518657_F_Tbx5_fb1_ChIP_Ventricles_E12.5_SRR8335335_peak_4227	241	.	10.4429	27.4088	24.1234	332
chr10	62084411	62084701	GSE124008_Akerberg_2019_GSM3518657_F_Tbx5_fb1_ChIP_Ventricles_E12.5_SRR8335335_peak_4228	80	.	6.65305	10.7838	8.01531	123
chr10	62230937	62231443	GSE124008_Akerberg_2019_GSM3518657_F_Tbx5_fb1_ChIP_Ventricles_E12.5_SRR8335335_peak_4229	69	.	6.17784	9.67828	6.97094	269
chr10	62261166	62261573	GSE124008_Akerberg_2019_GSM3518657_F_Tbx5_fb1_ChIP_Ventricles_E12.5_SRR8335335_peak_4230	23	.	3.80175	4.68438	2.39042	137
chr10	62329463	62330306	GSE124008_Akerberg_2019_GSM3518657_F_Tbx5_fb1_ChIP_Ventricles_E12.5_SRR8335335_peak_4231	430	.	19.0087	46.656	43.0615	632
chr10	62332617	62333706	GSE124008_Akerberg_2019_GSM3518657_F_Tbx5_fb1_ChIP_Ventricles_E12.5_SRR8335335_peak_4232	523	.	17.2001	56.0292	52.3259	297
chr10	62338286	62339053	GSE124008_Akerberg_2019_GSM3518657_F_Tbx5_fb1_ChIP_Ventricles_E12.5_SRR8335335_peak_4233	737	.	26.2183	77.7077	73.7771	502
chr10	62339351	62340543	GSE124008_Akerberg_2019_GSM3518657_F_Tbx5_fb1_ChIP_Ventricles_E12.5_SRR8335335_peak_4234	98	.	6.88891	12.7316	9.89278	391
chr10	62413638	62413937	GSE124008_Akerberg_2019_GSM3518657_F_Tbx5_fb1_ChIP_Ventricles_E12.5_SRR8335335_peak_4235	80	.	6.65305	10.7838	8.01531	131
chr10	62417286	62417586	GSE124008_Akerberg_2019_GSM3518657_F_Tbx5_fb1_ChIP_Ventricles_E12.5_SRR8335335_peak_4236	59	.	5.70262	8.60461	5.96344	163
chr10	62421120	62421701	GSE124008_Akerberg_2019_GSM3518657_F_Tbx5_fb1_ChIP_Ventricles_E12.5_SRR8335335_peak_4237	557	.	22.8105	59.4955	55.7483	241
chr10	62441065	62441422	GSE124008_Akerberg_2019_GSM3518657_F_Tbx5_fb1_ChIP_Ventricles_E12.5_SRR8335335_peak_4238	296	.	14.7318	33.0437	29.6521	171
chr10	62471044	62471473	GSE124008_Akerberg_2019_GSM3518657_F_Tbx5_fb1_ChIP_Ventricles_E12.5_SRR8335335_peak_4239	395	.	16.9151	43.0874	39.5512	201
chr10	62486079	62486716	GSE124008_Akerberg_2019_GSM3518657_F_Tbx5_fb1_ChIP_Ventricles_E12.5_SRR8335335_peak_4240	44	.	4.30002	6.90392	4.41096	505
chr10	62544334	62544554	GSE124008_Akerberg_2019_GSM3518657_F_Tbx5_fb1_ChIP_Ventricles_E12.5_SRR8335335_peak_4241	32	.	4.27696	5.60135	3.21137	16
chr10	62578068	62578715	GSE124008_Akerberg_2019_GSM3518657_F_Tbx5_fb1_ChIP_Ventricles_E12.5_SRR8335335_peak_4242	113	.	8.07871	14.2708	11.3451	507
chr10	62601799	62602142	GSE124008_Akerberg_2019_GSM3518657_F_Tbx5_fb1_ChIP_Ventricles_E12.5_SRR8335335_peak_4243	80	.	6.65305	10.7838	8.01531	197
chr10	62634688	62634974	GSE124008_Akerberg_2019_GSM3518657_F_Tbx5_fb1_ChIP_Ventricles_E12.5_SRR8335335_peak_4244	45	.	4.90921	7.06272	4.56482	175
chr10	62650965	62651584	GSE124008_Akerberg_2019_GSM3518657_F_Tbx5_fb1_ChIP_Ventricles_E12.5_SRR8335335_peak_4245	59	.	5.63937	8.50379	5.90279	172
chr10	62739887	62740279	GSE124008_Akerberg_2019_GSM3518657_F_Tbx5_fb1_ChIP_Ventricles_E12.5_SRR8335335_peak_4246	239	.	11.3264	27.2117	23.9396	163
chr10	62791727	62792216	GSE124008_Akerberg_2019_GSM3518657_F_Tbx5_fb1_ChIP_Ventricles_E12.5_SRR8335335_peak_4247	40	.	4.75218	6.56298	4.08516	218
chr10	62792410	62792942	GSE124008_Akerberg_2019_GSM3518657_F_Tbx5_fb1_ChIP_Ventricles_E12.5_SRR8335335_peak_4248	41	.	4.4579	6.61488	4.12866	123
chr10	62793060	62793542	GSE124008_Akerberg_2019_GSM3518657_F_Tbx5_fb1_ChIP_Ventricles_E12.5_SRR8335335_peak_4249	88	.	6.96431	11.6531	8.86962	143
chr10	62844022	62844298	GSE124008_Akerberg_2019_GSM3518657_F_Tbx5_fb1_ChIP_Ventricles_E12.5_SRR8335335_peak_4250	32	.	4.27696	5.60135	3.21137	177
chr10	62853241	62853557	GSE124008_Akerberg_2019_GSM3518657_F_Tbx5_fb1_ChIP_Ventricles_E12.5_SRR8335335_peak_4251	23	.	3.75958	4.61989	2.38179	144
chr10	62854864	62855549	GSE124008_Akerberg_2019_GSM3518657_F_Tbx5_fb1_ChIP_Ventricles_E12.5_SRR8335335_peak_4252	1202	.	23.6476	124.527	120.207	358
chr10	62863831	62864051	GSE124008_Akerberg_2019_GSM3518657_F_Tbx5_fb1_ChIP_Ventricles_E12.5_SRR8335335_peak_4253	32	.	4.27696	5.60135	3.21137	44
chr10	62865528	62865970	GSE124008_Akerberg_2019_GSM3518657_F_Tbx5_fb1_ChIP_Ventricles_E12.5_SRR8335335_peak_4254	112	.	7.9891	14.1243	11.2232	216
chr10	62866479	62866916	GSE124008_Akerberg_2019_GSM3518657_F_Tbx5_fb1_ChIP_Ventricles_E12.5_SRR8335335_peak_4255	185	.	10.8088	21.6793	18.5297	201
chr10	62887478	62887755	GSE124008_Akerberg_2019_GSM3518657_F_Tbx5_fb1_ChIP_Ventricles_E12.5_SRR8335335_peak_4256	40	.	4.72451	6.51961	4.08066	168
chr10	62920069	62920388	GSE124008_Akerberg_2019_GSM3518657_F_Tbx5_fb1_ChIP_Ventricles_E12.5_SRR8335335_peak_4257	40	.	4.69947	6.48038	4.04655	148
chr10	62946687	62946952	GSE124008_Akerberg_2019_GSM3518657_F_Tbx5_fb1_ChIP_Ventricles_E12.5_SRR8335335_peak_4258	49	.	5.16942	7.47351	4.95543	188
chr10	62980151	62980893	GSE124008_Akerberg_2019_GSM3518657_F_Tbx5_fb1_ChIP_Ventricles_E12.5_SRR8335335_peak_4259	79	.	6.57926	10.6647	7.92598	241
chr10	63023584	63023804	GSE124008_Akerberg_2019_GSM3518657_F_Tbx5_fb1_ChIP_Ventricles_E12.5_SRR8335335_peak_4260	27	.	3.40337	5.0702	2.76082	121
chr10	63023944	63024352	GSE124008_Akerberg_2019_GSM3518657_F_Tbx5_fb1_ChIP_Ventricles_E12.5_SRR8335335_peak_4261	69	.	6.17784	9.67828	6.97094	217
chr10	63043816	63044118	GSE124008_Akerberg_2019_GSM3518657_F_Tbx5_fb1_ChIP_Ventricles_E12.5_SRR8335335_peak_4262	226	.	12.3557	25.9469	22.6925	117
chr10	63054330	63054587	GSE124008_Akerberg_2019_GSM3518657_F_Tbx5_fb1_ChIP_Ventricles_E12.5_SRR8335335_peak_4263	90	.	7.12827	11.9189	9.0948	141
chr10	63065922	63066263	GSE124008_Akerberg_2019_GSM3518657_F_Tbx5_fb1_ChIP_Ventricles_E12.5_SRR8335335_peak_4264	89	.	7.04921	11.7907	8.99313	157
chr10	63153617	63153882	GSE124008_Akerberg_2019_GSM3518657_F_Tbx5_fb1_ChIP_Ventricles_E12.5_SRR8335335_peak_4265	68	.	5.22146	9.46695	6.80798	94
chr10	63156637	63157461	GSE124008_Akerberg_2019_GSM3518657_F_Tbx5_fb1_ChIP_Ventricles_E12.5_SRR8335335_peak_4266	952	.	33.7405	99.3435	95.2165	541
chr10	63189630	63189908	GSE124008_Akerberg_2019_GSM3518657_F_Tbx5_fb1_ChIP_Ventricles_E12.5_SRR8335335_peak_4267	23	.	3.80175	4.68438	2.39042	207
chr10	63202980	63203384	GSE124008_Akerberg_2019_GSM3518657_F_Tbx5_fb1_ChIP_Ventricles_E12.5_SRR8335335_peak_4268	265	.	13.6285	29.9039	26.578	236
chr10	63243834	63244169	GSE124008_Akerberg_2019_GSM3518657_F_Tbx5_fb1_ChIP_Ventricles_E12.5_SRR8335335_peak_4269	49	.	5.16942	7.47351	4.95543	168
chr10	63338785	63339520	GSE124008_Akerberg_2019_GSM3518657_F_Tbx5_fb1_ChIP_Ventricles_E12.5_SRR8335335_peak_4270	51	.	4.60717	7.73134	5.16135	523
chr10	63377571	63377791	GSE124008_Akerberg_2019_GSM3518657_F_Tbx5_fb1_ChIP_Ventricles_E12.5_SRR8335335_peak_4271	23	.	3.80175	4.68438	2.39042	209
chr10	63382758	63383053	GSE124008_Akerberg_2019_GSM3518657_F_Tbx5_fb1_ChIP_Ventricles_E12.5_SRR8335335_peak_4272	121	.	6.54494	15.1104	12.1717	132
chr10	63429510	63429939	GSE124008_Akerberg_2019_GSM3518657_F_Tbx5_fb1_ChIP_Ventricles_E12.5_SRR8335335_peak_4273	59	.	5.70262	8.60461	5.96344	236
chr10	63430057	63430340	GSE124008_Akerberg_2019_GSM3518657_F_Tbx5_fb1_ChIP_Ventricles_E12.5_SRR8335335_peak_4274	58	.	5.20089	8.42656	5.84043	148
chr10	63455496	63455716	GSE124008_Akerberg_2019_GSM3518657_F_Tbx5_fb1_ChIP_Ventricles_E12.5_SRR8335335_peak_4275	59	.	5.63937	8.50379	5.90279	119
chr10	63457953	63458609	GSE124008_Akerberg_2019_GSM3518657_F_Tbx5_fb1_ChIP_Ventricles_E12.5_SRR8335335_peak_4276	26	.	3.71492	4.93951	2.63126	64
chr10	63466463	63466732	GSE124008_Akerberg_2019_GSM3518657_F_Tbx5_fb1_ChIP_Ventricles_E12.5_SRR8335335_peak_4277	59	.	5.70262	8.60461	5.96344	202
chr10	63476247	63476601	GSE124008_Akerberg_2019_GSM3518657_F_Tbx5_fb1_ChIP_Ventricles_E12.5_SRR8335335_peak_4278	69	.	6.17784	9.67828	6.97094	194
chr10	63485124	63485781	GSE124008_Akerberg_2019_GSM3518657_F_Tbx5_fb1_ChIP_Ventricles_E12.5_SRR8335335_peak_4279	152	.	7.98576	18.3617	15.2993	218
chr10	63541754	63542067	GSE124008_Akerberg_2019_GSM3518657_F_Tbx5_fb1_ChIP_Ventricles_E12.5_SRR8335335_peak_4280	69	.	6.17784	9.67828	6.97094	110
chr10	63588815	63589035	GSE124008_Akerberg_2019_GSM3518657_F_Tbx5_fb1_ChIP_Ventricles_E12.5_SRR8335335_peak_4281	32	.	4.27696	5.60135	3.21137	140
chr10	63601257	63601771	GSE124008_Akerberg_2019_GSM3518657_F_Tbx5_fb1_ChIP_Ventricles_E12.5_SRR8335335_peak_4282	130	.	8.03706	16.0161	13.0363	140
chr10	63676018	63676251	GSE124008_Akerberg_2019_GSM3518657_F_Tbx5_fb1_ChIP_Ventricles_E12.5_SRR8335335_peak_4283	50	.	5.2274	7.56521	5.00071	107
chr10	63770205	63770436	GSE124008_Akerberg_2019_GSM3518657_F_Tbx5_fb1_ChIP_Ventricles_E12.5_SRR8335335_peak_4284	40	.	4.69947	6.48038	4.04655	154
chr10	63770818	63771157	GSE124008_Akerberg_2019_GSM3518657_F_Tbx5_fb1_ChIP_Ventricles_E12.5_SRR8335335_peak_4285	50	.	5.2274	7.56521	5.00071	193
chr10	63883907	63884307	GSE124008_Akerberg_2019_GSM3518657_F_Tbx5_fb1_ChIP_Ventricles_E12.5_SRR8335335_peak_4286	255	.	11.8877	28.8246	25.5084	199
chr10	63886247	63886936	GSE124008_Akerberg_2019_GSM3518657_F_Tbx5_fb1_ChIP_Ventricles_E12.5_SRR8335335_peak_4287	47	.	4.82155	7.20048	4.70063	415
chr10	64076067	64076448	GSE124008_Akerberg_2019_GSM3518657_F_Tbx5_fb1_ChIP_Ventricles_E12.5_SRR8335335_peak_4288	30	.	3.68573	5.33894	3.01975	98
chr10	64239821	64240095	GSE124008_Akerberg_2019_GSM3518657_F_Tbx5_fb1_ChIP_Ventricles_E12.5_SRR8335335_peak_4289	69	.	6.17784	9.67828	6.97094	121
chr10	64657645	64657989	GSE124008_Akerberg_2019_GSM3518657_F_Tbx5_fb1_ChIP_Ventricles_E12.5_SRR8335335_peak_4290	95	.	6.68686	12.3903	9.55338	196
chr10	65309040	65309336	GSE124008_Akerberg_2019_GSM3518657_F_Tbx5_fb1_ChIP_Ventricles_E12.5_SRR8335335_peak_4291	144	.	8.8804	17.4372	14.4122	169
chr10	66644981	66645371	GSE124008_Akerberg_2019_GSM3518657_F_Tbx5_fb1_ChIP_Ventricles_E12.5_SRR8335335_peak_4292	211	.	11.7487	24.3545	21.1416	174
chr10	66814114	66814334	GSE124008_Akerberg_2019_GSM3518657_F_Tbx5_fb1_ChIP_Ventricles_E12.5_SRR8335335_peak_4293	59	.	5.49739	8.58705	5.96344	107
chr10	66853292	66853528	GSE124008_Akerberg_2019_GSM3518657_F_Tbx5_fb1_ChIP_Ventricles_E12.5_SRR8335335_peak_4294	40	.	4.69947	6.48038	4.04655	30
chr10	66888439	66888721	GSE124008_Akerberg_2019_GSM3518657_F_Tbx5_fb1_ChIP_Ventricles_E12.5_SRR8335335_peak_4295	59	.	5.63937	8.50379	5.90279	102
chr10	66910230	66910833	GSE124008_Akerberg_2019_GSM3518657_F_Tbx5_fb1_ChIP_Ventricles_E12.5_SRR8335335_peak_4296	93	.	6.57663	12.203	9.37805	72
chr10	66914426	66914725	GSE124008_Akerberg_2019_GSM3518657_F_Tbx5_fb1_ChIP_Ventricles_E12.5_SRR8335335_peak_4297	40	.	4.69947	6.48038	4.04655	149
chr10	66920319	66920704	GSE124008_Akerberg_2019_GSM3518657_F_Tbx5_fb1_ChIP_Ventricles_E12.5_SRR8335335_peak_4298	50	.	5.2274	7.56521	5.00071	86
chr10	66921390	66921693	GSE124008_Akerberg_2019_GSM3518657_F_Tbx5_fb1_ChIP_Ventricles_E12.5_SRR8335335_peak_4299	89	.	7.04921	11.7907	8.99313	141
chr10	66928579	66928832	GSE124008_Akerberg_2019_GSM3518657_F_Tbx5_fb1_ChIP_Ventricles_E12.5_SRR8335335_peak_4300	36	.	3.99288	6.10577	3.69768	72
chr10	66931583	66931840	GSE124008_Akerberg_2019_GSM3518657_F_Tbx5_fb1_ChIP_Ventricles_E12.5_SRR8335335_peak_4301	67	.	5.57238	9.37765	6.72124	118
chr10	67000038	67000502	GSE124008_Akerberg_2019_GSM3518657_F_Tbx5_fb1_ChIP_Ventricles_E12.5_SRR8335335_peak_4302	31	.	4.22953	5.52781	3.18604	258
chr10	67003883	67004419	GSE124008_Akerberg_2019_GSM3518657_F_Tbx5_fb1_ChIP_Ventricles_E12.5_SRR8335335_peak_4303	51	.	4.60717	7.73134	5.16135	405
chr10	67042203	67042469	GSE124008_Akerberg_2019_GSM3518657_F_Tbx5_fb1_ChIP_Ventricles_E12.5_SRR8335335_peak_4304	69	.	6.17784	9.67828	6.97094	109
chr10	67096470	67096819	GSE124008_Akerberg_2019_GSM3518657_F_Tbx5_fb1_ChIP_Ventricles_E12.5_SRR8335335_peak_4305	161	.	9.97958	19.2608	16.166	187
chr10	67097050	67097540	GSE124008_Akerberg_2019_GSM3518657_F_Tbx5_fb1_ChIP_Ventricles_E12.5_SRR8335335_peak_4306	40	.	4.75218	6.56298	4.08516	379
chr10	67099343	67099661	GSE124008_Akerberg_2019_GSM3518657_F_Tbx5_fb1_ChIP_Ventricles_E12.5_SRR8335335_peak_4307	23	.	3.80175	4.68438	2.39042	190
chr10	67104408	67104891	GSE124008_Akerberg_2019_GSM3518657_F_Tbx5_fb1_ChIP_Ventricles_E12.5_SRR8335335_peak_4308	105	.	7.58695	13.4667	10.5788	210
chr10	67126587	67127434	GSE124008_Akerberg_2019_GSM3518657_F_Tbx5_fb1_ChIP_Ventricles_E12.5_SRR8335335_peak_4309	159	.	8.91581	19.0165	15.9471	280
chr10	67147057	67147277	GSE124008_Akerberg_2019_GSM3518657_F_Tbx5_fb1_ChIP_Ventricles_E12.5_SRR8335335_peak_4310	32	.	4.27696	5.60135	3.21137	95
chr10	67185529	67186098	GSE124008_Akerberg_2019_GSM3518657_F_Tbx5_fb1_ChIP_Ventricles_E12.5_SRR8335335_peak_4311	194	.	10.0303	22.579	19.4062	269
chr10	67187455	67187783	GSE124008_Akerberg_2019_GSM3518657_F_Tbx5_fb1_ChIP_Ventricles_E12.5_SRR8335335_peak_4312	45	.	4.90921	7.06272	4.56482	185
chr10	67226121	67226459	GSE124008_Akerberg_2019_GSM3518657_F_Tbx5_fb1_ChIP_Ventricles_E12.5_SRR8335335_peak_4313	44	.	4.85544	6.97791	4.48453	140
chr10	67281653	67282233	GSE124008_Akerberg_2019_GSM3518657_F_Tbx5_fb1_ChIP_Ventricles_E12.5_SRR8335335_peak_4314	185	.	8.90719	21.6467	18.5036	358
chr10	67284676	67285281	GSE124008_Akerberg_2019_GSM3518657_F_Tbx5_fb1_ChIP_Ventricles_E12.5_SRR8335335_peak_4315	59	.	5.63937	8.50379	5.90279	394
chr10	67346047	67346293	GSE124008_Akerberg_2019_GSM3518657_F_Tbx5_fb1_ChIP_Ventricles_E12.5_SRR8335335_peak_4316	50	.	5.2274	7.56521	5.00071	128
chr10	67458741	67459005	GSE124008_Akerberg_2019_GSM3518657_F_Tbx5_fb1_ChIP_Ventricles_E12.5_SRR8335335_peak_4317	69	.	6.17784	9.67828	6.97094	129
chr10	67535938	67536313	GSE124008_Akerberg_2019_GSM3518657_F_Tbx5_fb1_ChIP_Ventricles_E12.5_SRR8335335_peak_4318	30	.	3.68573	5.33894	3.01975	244
chr10	67548267	67548791	GSE124008_Akerberg_2019_GSM3518657_F_Tbx5_fb1_ChIP_Ventricles_E12.5_SRR8335335_peak_4319	40	.	4.75218	6.56298	4.08516	69
chr10	67548926	67549339	GSE124008_Akerberg_2019_GSM3518657_F_Tbx5_fb1_ChIP_Ventricles_E12.5_SRR8335335_peak_4320	36	.	3.99288	6.10577	3.69768	158
chr10	67578211	67578499	GSE124008_Akerberg_2019_GSM3518657_F_Tbx5_fb1_ChIP_Ventricles_E12.5_SRR8335335_peak_4321	128	.	8.47954	15.8166	12.8377	155
chr10	67672501	67672804	GSE124008_Akerberg_2019_GSM3518657_F_Tbx5_fb1_ChIP_Ventricles_E12.5_SRR8335335_peak_4322	40	.	4.69947	6.48038	4.04655	187
chr10	68119124	68119616	GSE124008_Akerberg_2019_GSM3518657_F_Tbx5_fb1_ChIP_Ventricles_E12.5_SRR8335335_peak_4323	863	.	31.3644	90.3646	86.3128	280
chr10	68128242	68128623	GSE124008_Akerberg_2019_GSM3518657_F_Tbx5_fb1_ChIP_Ventricles_E12.5_SRR8335335_peak_4324	84	.	6.21126	11.1852	8.4144	267
chr10	68135421	68135648	GSE124008_Akerberg_2019_GSM3518657_F_Tbx5_fb1_ChIP_Ventricles_E12.5_SRR8335335_peak_4325	49	.	5.19697	7.51706	4.98825	175
chr10	68136389	68136950	GSE124008_Akerberg_2019_GSM3518657_F_Tbx5_fb1_ChIP_Ventricles_E12.5_SRR8335335_peak_4326	253	.	10.7501	28.6004	25.3008	349
chr10	68167753	68168469	GSE124008_Akerberg_2019_GSM3518657_F_Tbx5_fb1_ChIP_Ventricles_E12.5_SRR8335335_peak_4327	113	.	8.07871	14.2708	11.3451	146
chr10	68171306	68171593	GSE124008_Akerberg_2019_GSM3518657_F_Tbx5_fb1_ChIP_Ventricles_E12.5_SRR8335335_peak_4328	23	.	3.37859	4.60577	2.38179	158
chr10	68230072	68230319	GSE124008_Akerberg_2019_GSM3518657_F_Tbx5_fb1_ChIP_Ventricles_E12.5_SRR8335335_peak_4329	32	.	4.27696	5.60135	3.21137	159
chr10	68277008	68277401	GSE124008_Akerberg_2019_GSM3518657_F_Tbx5_fb1_ChIP_Ventricles_E12.5_SRR8335335_peak_4330	161	.	9.97958	19.2608	16.166	164
chr10	68541192	68541922	GSE124008_Akerberg_2019_GSM3518657_F_Tbx5_fb1_ChIP_Ventricles_E12.5_SRR8335335_peak_4331	351	.	16.4482	38.6608	35.1862	212
chr10	68670172	68670453	GSE124008_Akerberg_2019_GSM3518657_F_Tbx5_fb1_ChIP_Ventricles_E12.5_SRR8335335_peak_4332	51	.	4.60717	7.73134	5.16135	140
chr10	68720832	68721204	GSE124008_Akerberg_2019_GSM3518657_F_Tbx5_fb1_ChIP_Ventricles_E12.5_SRR8335335_peak_4333	69	.	6.17784	9.67828	6.97094	186
chr10	68979894	68980340	GSE124008_Akerberg_2019_GSM3518657_F_Tbx5_fb1_ChIP_Ventricles_E12.5_SRR8335335_peak_4334	319	.	13.7452	35.4044	31.9814	185
chr10	69212063	69213868	GSE124008_Akerberg_2019_GSM3518657_F_Tbx5_fb1_ChIP_Ventricles_E12.5_SRR8335335_peak_4335	251	.	13.1585	28.4932	25.195	861
chr10	69214131	69214381	GSE124008_Akerberg_2019_GSM3518657_F_Tbx5_fb1_ChIP_Ventricles_E12.5_SRR8335335_peak_4336	23	.	3.75958	4.61989	2.38179	198
chr10	69226022	69226242	GSE124008_Akerberg_2019_GSM3518657_F_Tbx5_fb1_ChIP_Ventricles_E12.5_SRR8335335_peak_4337	40	.	4.75218	6.56298	4.08516	109
chr10	69252229	69252678	GSE124008_Akerberg_2019_GSM3518657_F_Tbx5_fb1_ChIP_Ventricles_E12.5_SRR8335335_peak_4338	26	.	3.71492	4.93951	2.63126	96
chr10	69253247	69253554	GSE124008_Akerberg_2019_GSM3518657_F_Tbx5_fb1_ChIP_Ventricles_E12.5_SRR8335335_peak_4339	113	.	8.07871	14.2708	11.3451	160
chr10	69254279	69254739	GSE124008_Akerberg_2019_GSM3518657_F_Tbx5_fb1_ChIP_Ventricles_E12.5_SRR8335335_peak_4340	100	.	7.51916	12.9445	10.0931	163
chr10	69263039	69263481	GSE124008_Akerberg_2019_GSM3518657_F_Tbx5_fb1_ChIP_Ventricles_E12.5_SRR8335335_peak_4341	121	.	8.03465	15.0812	12.1431	191
chr10	69268020	69268348	GSE124008_Akerberg_2019_GSM3518657_F_Tbx5_fb1_ChIP_Ventricles_E12.5_SRR8335335_peak_4342	79	.	6.34315	10.6449	7.91873	175
chr10	69271044	69271288	GSE124008_Akerberg_2019_GSM3518657_F_Tbx5_fb1_ChIP_Ventricles_E12.5_SRR8335335_peak_4343	69	.	6.17784	9.67828	6.97094	96
chr10	69274658	69275085	GSE124008_Akerberg_2019_GSM3518657_F_Tbx5_fb1_ChIP_Ventricles_E12.5_SRR8335335_peak_4344	69	.	6.17784	9.67828	6.97094	302
chr10	69277068	69277306	GSE124008_Akerberg_2019_GSM3518657_F_Tbx5_fb1_ChIP_Ventricles_E12.5_SRR8335335_peak_4345	26	.	3.71492	4.93951	2.63126	30
chr10	69289543	69289835	GSE124008_Akerberg_2019_GSM3518657_F_Tbx5_fb1_ChIP_Ventricles_E12.5_SRR8335335_peak_4346	149	.	9.50436	17.9806	14.9233	122
chr10	69293665	69293993	GSE124008_Akerberg_2019_GSM3518657_F_Tbx5_fb1_ChIP_Ventricles_E12.5_SRR8335335_peak_4347	100	.	7.51916	12.9445	10.0931	170
chr10	69340150	69340536	GSE124008_Akerberg_2019_GSM3518657_F_Tbx5_fb1_ChIP_Ventricles_E12.5_SRR8335335_peak_4348	80	.	6.65305	10.7838	8.01531	121
chr10	69464869	69465242	GSE124008_Akerberg_2019_GSM3518657_F_Tbx5_fb1_ChIP_Ventricles_E12.5_SRR8335335_peak_4349	102	.	7.60349	13.0818	10.2063	307
chr10	69534254	69534490	GSE124008_Akerberg_2019_GSM3518657_F_Tbx5_fb1_ChIP_Ventricles_E12.5_SRR8335335_peak_4350	86	.	6.80745	11.3989	8.617	77
chr10	69534863	69535093	GSE124008_Akerberg_2019_GSM3518657_F_Tbx5_fb1_ChIP_Ventricles_E12.5_SRR8335335_peak_4351	30	.	4.1076	5.33924	3.01983	60
chr10	69535352	69535940	GSE124008_Akerberg_2019_GSM3518657_F_Tbx5_fb1_ChIP_Ventricles_E12.5_SRR8335335_peak_4352	143	.	9.128	17.3594	14.3358	406
chr10	69565188	69565469	GSE124008_Akerberg_2019_GSM3518657_F_Tbx5_fb1_ChIP_Ventricles_E12.5_SRR8335335_peak_4353	44	.	4.30002	6.90392	4.41096	163
chr10	69570480	69570705	GSE124008_Akerberg_2019_GSM3518657_F_Tbx5_fb1_ChIP_Ventricles_E12.5_SRR8335335_peak_4354	67	.	5.57238	9.37765	6.72124	155
chr10	69571516	69571891	GSE124008_Akerberg_2019_GSM3518657_F_Tbx5_fb1_ChIP_Ventricles_E12.5_SRR8335335_peak_4355	113	.	8.07871	14.2708	11.3451	172
chr10	69579598	69579822	GSE124008_Akerberg_2019_GSM3518657_F_Tbx5_fb1_ChIP_Ventricles_E12.5_SRR8335335_peak_4356	47	.	4.82155	7.20048	4.70063	146
chr10	69594476	69594867	GSE124008_Akerberg_2019_GSM3518657_F_Tbx5_fb1_ChIP_Ventricles_E12.5_SRR8335335_peak_4357	40	.	3.92696	6.50487	4.0697	194
chr10	69617713	69618081	GSE124008_Akerberg_2019_GSM3518657_F_Tbx5_fb1_ChIP_Ventricles_E12.5_SRR8335335_peak_4358	105	.	7.05835	13.4428	10.5575	181
chr10	69637584	69638006	GSE124008_Akerberg_2019_GSM3518657_F_Tbx5_fb1_ChIP_Ventricles_E12.5_SRR8335335_peak_4359	80	.	6.65305	10.7838	8.01531	209
chr10	69643638	69643974	GSE124008_Akerberg_2019_GSM3518657_F_Tbx5_fb1_ChIP_Ventricles_E12.5_SRR8335335_peak_4360	102	.	7.60349	13.0818	10.2063	176
chr10	69645567	69645787	GSE124008_Akerberg_2019_GSM3518657_F_Tbx5_fb1_ChIP_Ventricles_E12.5_SRR8335335_peak_4361	40	.	4.75218	6.56298	4.08516	178
chr10	69646082	69646570	GSE124008_Akerberg_2019_GSM3518657_F_Tbx5_fb1_ChIP_Ventricles_E12.5_SRR8335335_peak_4362	80	.	6.65305	10.7838	8.01531	238
chr10	69706400	69706651	GSE124008_Akerberg_2019_GSM3518657_F_Tbx5_fb1_ChIP_Ventricles_E12.5_SRR8335335_peak_4363	40	.	4.75218	6.56298	4.08516	191
chr10	69786193	69786820	GSE124008_Akerberg_2019_GSM3518657_F_Tbx5_fb1_ChIP_Ventricles_E12.5_SRR8335335_peak_4364	80	.	6.65305	10.7838	8.01531	412
chr10	69796900	69797148	GSE124008_Akerberg_2019_GSM3518657_F_Tbx5_fb1_ChIP_Ventricles_E12.5_SRR8335335_peak_4365	23	.	3.75958	4.61989	2.38179	96
chr10	69829005	69829225	GSE124008_Akerberg_2019_GSM3518657_F_Tbx5_fb1_ChIP_Ventricles_E12.5_SRR8335335_peak_4366	33	.	4.08641	5.7588	3.356	181
chr10	69831543	69831899	GSE124008_Akerberg_2019_GSM3518657_F_Tbx5_fb1_ChIP_Ventricles_E12.5_SRR8335335_peak_4367	125	.	8.55393	15.4845	12.5138	204
chr10	69859332	69859617	GSE124008_Akerberg_2019_GSM3518657_F_Tbx5_fb1_ChIP_Ventricles_E12.5_SRR8335335_peak_4368	40	.	3.92696	6.50487	4.0697	81
chr10	69874832	69875081	GSE124008_Akerberg_2019_GSM3518657_F_Tbx5_fb1_ChIP_Ventricles_E12.5_SRR8335335_peak_4369	40	.	4.75218	6.56298	4.08516	93
chr10	69925436	69925673	GSE124008_Akerberg_2019_GSM3518657_F_Tbx5_fb1_ChIP_Ventricles_E12.5_SRR8335335_peak_4370	40	.	4.72451	6.51961	4.08066	66
chr10	70057001	70057472	GSE124008_Akerberg_2019_GSM3518657_F_Tbx5_fb1_ChIP_Ventricles_E12.5_SRR8335335_peak_4371	136	.	8.97658	16.635	13.64	288
chr10	70096242	70097024	GSE124008_Akerberg_2019_GSM3518657_F_Tbx5_fb1_ChIP_Ventricles_E12.5_SRR8335335_peak_4372	102	.	7.60349	13.0818	10.2063	573
chr10	70097363	70097647	GSE124008_Akerberg_2019_GSM3518657_F_Tbx5_fb1_ChIP_Ventricles_E12.5_SRR8335335_peak_4373	50	.	5.2274	7.56521	5.00071	122
chr10	70099094	70099536	GSE124008_Akerberg_2019_GSM3518657_F_Tbx5_fb1_ChIP_Ventricles_E12.5_SRR8335335_peak_4374	296	.	13.9549	33.0568	29.6642	227
chr10	70113885	70114503	GSE124008_Akerberg_2019_GSM3518657_F_Tbx5_fb1_ChIP_Ventricles_E12.5_SRR8335335_peak_4375	1061	.	36.5918	110.318	106.103	300
chr10	70119713	70120373	GSE124008_Akerberg_2019_GSM3518657_F_Tbx5_fb1_ChIP_Ventricles_E12.5_SRR8335335_peak_4376	137	.	9.02915	16.7215	13.708	338
chr10	70132189	70132502	GSE124008_Akerberg_2019_GSM3518657_F_Tbx5_fb1_ChIP_Ventricles_E12.5_SRR8335335_peak_4377	40	.	4.69947	6.48038	4.04655	211
chr10	70132678	70133568	GSE124008_Akerberg_2019_GSM3518657_F_Tbx5_fb1_ChIP_Ventricles_E12.5_SRR8335335_peak_4378	493	.	20.9096	52.9976	49.3262	695
chr10	70165792	70166309	GSE124008_Akerberg_2019_GSM3518657_F_Tbx5_fb1_ChIP_Ventricles_E12.5_SRR8335335_peak_4379	79	.	6.57926	10.6647	7.92598	423
chr10	70167390	70168009	GSE124008_Akerberg_2019_GSM3518657_F_Tbx5_fb1_ChIP_Ventricles_E12.5_SRR8335335_peak_4380	296	.	14.7318	33.0437	29.6521	289
chr10	70440760	70441016	GSE124008_Akerberg_2019_GSM3518657_F_Tbx5_fb1_ChIP_Ventricles_E12.5_SRR8335335_peak_4381	59	.	5.70262	8.60461	5.96344	109
chr10	70459148	70459537	GSE124008_Akerberg_2019_GSM3518657_F_Tbx5_fb1_ChIP_Ventricles_E12.5_SRR8335335_peak_4382	573	.	23.2857	61.1428	57.3777	186
chr10	70598803	70599299	GSE124008_Akerberg_2019_GSM3518657_F_Tbx5_fb1_ChIP_Ventricles_E12.5_SRR8335335_peak_4383	68	.	6.10931	9.56835	6.89595	139
chr10	70919105	70919465	GSE124008_Akerberg_2019_GSM3518657_F_Tbx5_fb1_ChIP_Ventricles_E12.5_SRR8335335_peak_4384	137	.	9.02915	16.7215	13.708	162
chr10	71028411	71028857	GSE124008_Akerberg_2019_GSM3518657_F_Tbx5_fb1_ChIP_Ventricles_E12.5_SRR8335335_peak_4385	211	.	8.90112	24.3512	21.1416	226
chr10	71052224	71052480	GSE124008_Akerberg_2019_GSM3518657_F_Tbx5_fb1_ChIP_Ventricles_E12.5_SRR8335335_peak_4386	67	.	5.57238	9.37765	6.72124	183
chr10	71058621	71058887	GSE124008_Akerberg_2019_GSM3518657_F_Tbx5_fb1_ChIP_Ventricles_E12.5_SRR8335335_peak_4387	69	.	6.17784	9.67828	6.97094	65
chr10	71145744	71146127	GSE124008_Akerberg_2019_GSM3518657_F_Tbx5_fb1_ChIP_Ventricles_E12.5_SRR8335335_peak_4388	159	.	8.91581	19.0165	15.9471	192
chr10	71237710	71238408	GSE124008_Akerberg_2019_GSM3518657_F_Tbx5_fb1_ChIP_Ventricles_E12.5_SRR8335335_peak_4389	125	.	8.55393	15.4845	12.5138	176
chr10	71285070	71285290	GSE124008_Akerberg_2019_GSM3518657_F_Tbx5_fb1_ChIP_Ventricles_E12.5_SRR8335335_peak_4390	31	.	4.22953	5.52781	3.18604	141
chr10	71344444	71345087	GSE124008_Akerberg_2019_GSM3518657_F_Tbx5_fb1_ChIP_Ventricles_E12.5_SRR8335335_peak_4391	69	.	6.17784	9.67828	6.97094	427
chr10	71347796	71348195	GSE124008_Akerberg_2019_GSM3518657_F_Tbx5_fb1_ChIP_Ventricles_E12.5_SRR8335335_peak_4392	123	.	8.45905	15.3288	12.379	131
chr10	71478510	71478811	GSE124008_Akerberg_2019_GSM3518657_F_Tbx5_fb1_ChIP_Ventricles_E12.5_SRR8335335_peak_4393	100	.	7.51916	12.9445	10.0931	102
chr10	71840646	71841120	GSE124008_Akerberg_2019_GSM3518657_F_Tbx5_fb1_ChIP_Ventricles_E12.5_SRR8335335_peak_4394	225	.	12.2837	25.8267	22.5831	208
chr10	72654932	72655176	GSE124008_Akerberg_2019_GSM3518657_F_Tbx5_fb1_ChIP_Ventricles_E12.5_SRR8335335_peak_4395	30	.	3.68573	5.33894	3.01975	110
chr10	73099308	73099608	GSE124008_Akerberg_2019_GSM3518657_F_Tbx5_fb1_ChIP_Ventricles_E12.5_SRR8335335_peak_4396	32	.	4.27696	5.60135	3.21137	80
chr10	73099707	73099937	GSE124008_Akerberg_2019_GSM3518657_F_Tbx5_fb1_ChIP_Ventricles_E12.5_SRR8335335_peak_4397	31	.	4.22953	5.52781	3.18604	173
chr10	73609704	73610169	GSE124008_Akerberg_2019_GSM3518657_F_Tbx5_fb1_ChIP_Ventricles_E12.5_SRR8335335_peak_4398	1024	.	35.6414	106.636	102.45	199
chr10	73720143	73720467	GSE124008_Akerberg_2019_GSM3518657_F_Tbx5_fb1_ChIP_Ventricles_E12.5_SRR8335335_peak_4399	85	.	6.31536	11.3611	8.57941	163
chr10	73915158	73915475	GSE124008_Akerberg_2019_GSM3518657_F_Tbx5_fb1_ChIP_Ventricles_E12.5_SRR8335335_peak_4400	172	.	10.3388	20.3689	17.2549	170
chr10	74061998	74062365	GSE124008_Akerberg_2019_GSM3518657_F_Tbx5_fb1_ChIP_Ventricles_E12.5_SRR8335335_peak_4401	224	.	12.2186	25.7179	22.4757	161
chr10	74134409	74134848	GSE124008_Akerberg_2019_GSM3518657_F_Tbx5_fb1_ChIP_Ventricles_E12.5_SRR8335335_peak_4402	64	.	5.80179	9.07546	6.42828	239
chr10	74270960	74271276	GSE124008_Akerberg_2019_GSM3518657_F_Tbx5_fb1_ChIP_Ventricles_E12.5_SRR8335335_peak_4403	174	.	10.4548	20.5611	17.4301	136
chr10	74304156	74304504	GSE124008_Akerberg_2019_GSM3518657_F_Tbx5_fb1_ChIP_Ventricles_E12.5_SRR8335335_peak_4404	340	.	16.1574	37.4709	34.0061	161
chr10	74329736	74330121	GSE124008_Akerberg_2019_GSM3518657_F_Tbx5_fb1_ChIP_Ventricles_E12.5_SRR8335335_peak_4405	227	.	12.0499	26.0273	22.7709	187
chr10	74358912	74359279	GSE124008_Akerberg_2019_GSM3518657_F_Tbx5_fb1_ChIP_Ventricles_E12.5_SRR8335335_peak_4406	176	.	10.2647	20.7741	17.6404	174
chr10	74503297	74503778	GSE124008_Akerberg_2019_GSM3518657_F_Tbx5_fb1_ChIP_Ventricles_E12.5_SRR8335335_peak_4407	1134	.	38.4927	117.747	113.476	271
chr10	74512235	74512847	GSE124008_Akerberg_2019_GSM3518657_F_Tbx5_fb1_ChIP_Ventricles_E12.5_SRR8335335_peak_4408	762	.	27.6701	80.221	76.2626	278
chr10	74640942	74641168	GSE124008_Akerberg_2019_GSM3518657_F_Tbx5_fb1_ChIP_Ventricles_E12.5_SRR8335335_peak_4409	99	.	7.1889	12.8137	9.97292	132
chr10	74967099	74967346	GSE124008_Akerberg_2019_GSM3518657_F_Tbx5_fb1_ChIP_Ventricles_E12.5_SRR8335335_peak_4410	32	.	4.27696	5.60135	3.21137	61
chr10	74991089	74991420	GSE124008_Akerberg_2019_GSM3518657_F_Tbx5_fb1_ChIP_Ventricles_E12.5_SRR8335335_peak_4411	23	.	3.80175	4.68438	2.39042	145
chr10	75060592	75060966	GSE124008_Akerberg_2019_GSM3518657_F_Tbx5_fb1_ChIP_Ventricles_E12.5_SRR8335335_peak_4412	32	.	4.27696	5.60135	3.21137	119
chr10	75061385	75061710	GSE124008_Akerberg_2019_GSM3518657_F_Tbx5_fb1_ChIP_Ventricles_E12.5_SRR8335335_peak_4413	50	.	5.2274	7.56521	5.00071	181
chr10	75096403	75096753	GSE124008_Akerberg_2019_GSM3518657_F_Tbx5_fb1_ChIP_Ventricles_E12.5_SRR8335335_peak_4414	147	.	9.39894	17.8067	14.7728	163
chr10	75097094	75097431	GSE124008_Akerberg_2019_GSM3518657_F_Tbx5_fb1_ChIP_Ventricles_E12.5_SRR8335335_peak_4415	102	.	7.60349	13.0818	10.2063	158
chr10	75116843	75117586	GSE124008_Akerberg_2019_GSM3518657_F_Tbx5_fb1_ChIP_Ventricles_E12.5_SRR8335335_peak_4416	59	.	5.70262	8.60461	5.96344	596
chr10	75118002	75118274	GSE124008_Akerberg_2019_GSM3518657_F_Tbx5_fb1_ChIP_Ventricles_E12.5_SRR8335335_peak_4417	79	.	6.57926	10.6647	7.92598	187
chr10	75137199	75138001	GSE124008_Akerberg_2019_GSM3518657_F_Tbx5_fb1_ChIP_Ventricles_E12.5_SRR8335335_peak_4418	308	.	15.0383	34.2223	30.818	430
chr10	75170286	75171056	GSE124008_Akerberg_2019_GSM3518657_F_Tbx5_fb1_ChIP_Ventricles_E12.5_SRR8335335_peak_4419	793	.	29.4635	83.2985	79.31	248
chr10	75173820	75174154	GSE124008_Akerberg_2019_GSM3518657_F_Tbx5_fb1_ChIP_Ventricles_E12.5_SRR8335335_peak_4420	54	.	5.3555	8.05198	5.47577	171
chr10	75187734	75188042	GSE124008_Akerberg_2019_GSM3518657_F_Tbx5_fb1_ChIP_Ventricles_E12.5_SRR8335335_peak_4421	113	.	8.07871	14.2708	11.3451	160
chr10	75245895	75246150	GSE124008_Akerberg_2019_GSM3518657_F_Tbx5_fb1_ChIP_Ventricles_E12.5_SRR8335335_peak_4422	50	.	5.2274	7.56521	5.00071	96
chr10	75252119	75252525	GSE124008_Akerberg_2019_GSM3518657_F_Tbx5_fb1_ChIP_Ventricles_E12.5_SRR8335335_peak_4423	74	.	6.02694	10.1283	7.41726	150
chr10	75273039	75273448	GSE124008_Akerberg_2019_GSM3518657_F_Tbx5_fb1_ChIP_Ventricles_E12.5_SRR8335335_peak_4424	90	.	7.08677	11.8516	9.05152	326
chr10	75441945	75442206	GSE124008_Akerberg_2019_GSM3518657_F_Tbx5_fb1_ChIP_Ventricles_E12.5_SRR8335335_peak_4425	102	.	7.60349	13.0818	10.2063	136
chr10	75451385	75451618	GSE124008_Akerberg_2019_GSM3518657_F_Tbx5_fb1_ChIP_Ventricles_E12.5_SRR8335335_peak_4426	49	.	5.16942	7.47351	4.95543	178
chr10	75500342	75500624	GSE124008_Akerberg_2019_GSM3518657_F_Tbx5_fb1_ChIP_Ventricles_E12.5_SRR8335335_peak_4427	67	.	5.57238	9.37765	6.72124	177
chr10	75517749	75518093	GSE124008_Akerberg_2019_GSM3518657_F_Tbx5_fb1_ChIP_Ventricles_E12.5_SRR8335335_peak_4428	161	.	9.97958	19.2608	16.166	130
chr10	75534914	75535754	GSE124008_Akerberg_2019_GSM3518657_F_Tbx5_fb1_ChIP_Ventricles_E12.5_SRR8335335_peak_4429	384	.	17.5831	42.0114	38.4809	662
chr10	75556300	75556553	GSE124008_Akerberg_2019_GSM3518657_F_Tbx5_fb1_ChIP_Ventricles_E12.5_SRR8335335_peak_4430	32	.	4.27696	5.60135	3.21137	74
chr10	75559812	75560083	GSE124008_Akerberg_2019_GSM3518657_F_Tbx5_fb1_ChIP_Ventricles_E12.5_SRR8335335_peak_4431	59	.	5.70262	8.60461	5.96344	142
chr10	75560184	75560468	GSE124008_Akerberg_2019_GSM3518657_F_Tbx5_fb1_ChIP_Ventricles_E12.5_SRR8335335_peak_4432	69	.	6.17784	9.67828	6.97094	158
chr10	75586054	75586400	GSE124008_Akerberg_2019_GSM3518657_F_Tbx5_fb1_ChIP_Ventricles_E12.5_SRR8335335_peak_4433	32	.	4.27696	5.60135	3.21137	206
chr10	75643754	75644007	GSE124008_Akerberg_2019_GSM3518657_F_Tbx5_fb1_ChIP_Ventricles_E12.5_SRR8335335_peak_4434	23	.	3.75958	4.61989	2.38179	235
chr10	75644148	75644596	GSE124008_Akerberg_2019_GSM3518657_F_Tbx5_fb1_ChIP_Ventricles_E12.5_SRR8335335_peak_4435	200	.	11.4052	23.2187	20.023	218
chr10	75647336	75647975	GSE124008_Akerberg_2019_GSM3518657_F_Tbx5_fb1_ChIP_Ventricles_E12.5_SRR8335335_peak_4436	477	.	20.4344	51.397	47.7446	326
chr10	75667507	75667883	GSE124008_Akerberg_2019_GSM3518657_F_Tbx5_fb1_ChIP_Ventricles_E12.5_SRR8335335_peak_4437	40	.	4.75218	6.56298	4.08516	296
chr10	75859895	75860138	GSE124008_Akerberg_2019_GSM3518657_F_Tbx5_fb1_ChIP_Ventricles_E12.5_SRR8335335_peak_4438	59	.	5.70262	8.60461	5.96344	162
chr10	75873002	75873293	GSE124008_Akerberg_2019_GSM3518657_F_Tbx5_fb1_ChIP_Ventricles_E12.5_SRR8335335_peak_4439	59	.	5.66942	8.55168	5.94748	106
chr10	75893060	75893371	GSE124008_Akerberg_2019_GSM3518657_F_Tbx5_fb1_ChIP_Ventricles_E12.5_SRR8335335_peak_4440	94	.	6.14289	12.2507	9.42267	163
chr10	76027612	76027865	GSE124008_Akerberg_2019_GSM3518657_F_Tbx5_fb1_ChIP_Ventricles_E12.5_SRR8335335_peak_4441	80	.	6.65305	10.7838	8.01531	154
chr10	76032428	76032907	GSE124008_Akerberg_2019_GSM3518657_F_Tbx5_fb1_ChIP_Ventricles_E12.5_SRR8335335_peak_4442	174	.	10.4548	20.5611	17.4301	247
chr10	76120378	76120699	GSE124008_Akerberg_2019_GSM3518657_F_Tbx5_fb1_ChIP_Ventricles_E12.5_SRR8335335_peak_4443	224	.	12.2186	25.7179	22.4757	136
chr10	76187215	76187490	GSE124008_Akerberg_2019_GSM3518657_F_Tbx5_fb1_ChIP_Ventricles_E12.5_SRR8335335_peak_4444	161	.	9.97958	19.2608	16.166	178
chr10	76236357	76236704	GSE124008_Akerberg_2019_GSM3518657_F_Tbx5_fb1_ChIP_Ventricles_E12.5_SRR8335335_peak_4445	240	.	12.4962	27.3815	24.0975	194
chr10	76344771	76345283	GSE124008_Akerberg_2019_GSM3518657_F_Tbx5_fb1_ChIP_Ventricles_E12.5_SRR8335335_peak_4446	69	.	6.17784	9.67828	6.97094	304
chr10	76416923	76417336	GSE124008_Akerberg_2019_GSM3518657_F_Tbx5_fb1_ChIP_Ventricles_E12.5_SRR8335335_peak_4447	67	.	5.57238	9.37765	6.72124	153
chr10	76468637	76469111	GSE124008_Akerberg_2019_GSM3518657_F_Tbx5_fb1_ChIP_Ventricles_E12.5_SRR8335335_peak_4448	113	.	8.07871	14.2708	11.3451	334
chr10	76481413	76481681	GSE124008_Akerberg_2019_GSM3518657_F_Tbx5_fb1_ChIP_Ventricles_E12.5_SRR8335335_peak_4449	90	.	7.12827	11.9189	9.0948	95
chr10	76496255	76496727	GSE124008_Akerberg_2019_GSM3518657_F_Tbx5_fb1_ChIP_Ventricles_E12.5_SRR8335335_peak_4450	254	.	13.3061	28.7405	25.4299	246
chr10	76513093	76513511	GSE124008_Akerberg_2019_GSM3518657_F_Tbx5_fb1_ChIP_Ventricles_E12.5_SRR8335335_peak_4451	758	.	28.5131	79.8067	75.8519	213
chr10	76531384	76531983	GSE124008_Akerberg_2019_GSM3518657_F_Tbx5_fb1_ChIP_Ventricles_E12.5_SRR8335335_peak_4452	125	.	8.55393	15.4845	12.5138	347
chr10	76568269	76568534	GSE124008_Akerberg_2019_GSM3518657_F_Tbx5_fb1_ChIP_Ventricles_E12.5_SRR8335335_peak_4453	59	.	5.63937	8.50379	5.90279	196
chr10	76585591	76585828	GSE124008_Akerberg_2019_GSM3518657_F_Tbx5_fb1_ChIP_Ventricles_E12.5_SRR8335335_peak_4454	45	.	4.90921	7.06272	4.56482	134
chr10	76586005	76586696	GSE124008_Akerberg_2019_GSM3518657_F_Tbx5_fb1_ChIP_Ventricles_E12.5_SRR8335335_peak_4455	4151	.	90.2726	421.001	415.164	334
chr10	76623334	76623576	GSE124008_Akerberg_2019_GSM3518657_F_Tbx5_fb1_ChIP_Ventricles_E12.5_SRR8335335_peak_4456	32	.	4.27696	5.60135	3.21137	193
chr10	76732750	76733038	GSE124008_Akerberg_2019_GSM3518657_F_Tbx5_fb1_ChIP_Ventricles_E12.5_SRR8335335_peak_4457	49	.	5.16942	7.47351	4.95543	75
chr10	76733311	76733756	GSE124008_Akerberg_2019_GSM3518657_F_Tbx5_fb1_ChIP_Ventricles_E12.5_SRR8335335_peak_4458	585	.	23.4974	62.3497	58.5751	209
chr10	76771653	76772078	GSE124008_Akerberg_2019_GSM3518657_F_Tbx5_fb1_ChIP_Ventricles_E12.5_SRR8335335_peak_4459	363	.	13.5144	39.8368	36.3446	218
chr10	76997611	76998199	GSE124008_Akerberg_2019_GSM3518657_F_Tbx5_fb1_ChIP_Ventricles_E12.5_SRR8335335_peak_4460	174	.	10.4548	20.5611	17.4301	370
chr10	77008265	77008485	GSE124008_Akerberg_2019_GSM3518657_F_Tbx5_fb1_ChIP_Ventricles_E12.5_SRR8335335_peak_4461	50	.	5.2274	7.56521	5.00071	130
chr10	77030027	77030390	GSE124008_Akerberg_2019_GSM3518657_F_Tbx5_fb1_ChIP_Ventricles_E12.5_SRR8335335_peak_4462	69	.	6.17784	9.67828	6.97094	181
chr10	77032878	77033357	GSE124008_Akerberg_2019_GSM3518657_F_Tbx5_fb1_ChIP_Ventricles_E12.5_SRR8335335_peak_4463	137	.	9.02915	16.7215	13.708	190
chr10	77033509	77033758	GSE124008_Akerberg_2019_GSM3518657_F_Tbx5_fb1_ChIP_Ventricles_E12.5_SRR8335335_peak_4464	68	.	6.10931	9.56835	6.89595	156
chr10	77082498	77082746	GSE124008_Akerberg_2019_GSM3518657_F_Tbx5_fb1_ChIP_Ventricles_E12.5_SRR8335335_peak_4465	50	.	5.2274	7.56521	5.00071	53
chr10	77089769	77090570	GSE124008_Akerberg_2019_GSM3518657_F_Tbx5_fb1_ChIP_Ventricles_E12.5_SRR8335335_peak_4466	545	.	19.6891	58.2487	54.5164	310
chr10	77097777	77098111	GSE124008_Akerberg_2019_GSM3518657_F_Tbx5_fb1_ChIP_Ventricles_E12.5_SRR8335335_peak_4467	68	.	6.10931	9.56835	6.89595	139
chr10	77110027	77110545	GSE124008_Akerberg_2019_GSM3518657_F_Tbx5_fb1_ChIP_Ventricles_E12.5_SRR8335335_peak_4468	124	.	8.50413	15.4028	12.4506	165
chr10	77130582	77130991	GSE124008_Akerberg_2019_GSM3518657_F_Tbx5_fb1_ChIP_Ventricles_E12.5_SRR8335335_peak_4469	79	.	6.57926	10.6647	7.92598	278
chr10	77150428	77150762	GSE124008_Akerberg_2019_GSM3518657_F_Tbx5_fb1_ChIP_Ventricles_E12.5_SRR8335335_peak_4470	68	.	6.10931	9.56835	6.89595	175
chr10	77158086	77158635	GSE124008_Akerberg_2019_GSM3518657_F_Tbx5_fb1_ChIP_Ventricles_E12.5_SRR8335335_peak_4471	521	.	21.6176	55.8154	52.1143	258
chr10	77158910	77159381	GSE124008_Akerberg_2019_GSM3518657_F_Tbx5_fb1_ChIP_Ventricles_E12.5_SRR8335335_peak_4472	527	.	20.0898	56.4746	52.7629	248
chr10	77159581	77160158	GSE124008_Akerberg_2019_GSM3518657_F_Tbx5_fb1_ChIP_Ventricles_E12.5_SRR8335335_peak_4473	439	.	16.4276	47.5253	43.9289	241
chr10	77165606	77165826	GSE124008_Akerberg_2019_GSM3518657_F_Tbx5_fb1_ChIP_Ventricles_E12.5_SRR8335335_peak_4474	32	.	4.27696	5.60135	3.21137	165
chr10	77221002	77221499	GSE124008_Akerberg_2019_GSM3518657_F_Tbx5_fb1_ChIP_Ventricles_E12.5_SRR8335335_peak_4475	122	.	7.06432	15.2236	12.2829	304
chr10	77229836	77230140	GSE124008_Akerberg_2019_GSM3518657_F_Tbx5_fb1_ChIP_Ventricles_E12.5_SRR8335335_peak_4476	19	.	3.34343	4.1603	1.95977	149
chr10	77268816	77269233	GSE124008_Akerberg_2019_GSM3518657_F_Tbx5_fb1_ChIP_Ventricles_E12.5_SRR8335335_peak_4477	137	.	9.02915	16.7215	13.708	201
chr10	77286822	77287252	GSE124008_Akerberg_2019_GSM3518657_F_Tbx5_fb1_ChIP_Ventricles_E12.5_SRR8335335_peak_4478	251	.	13.1585	28.4932	25.195	215
chr10	77288598	77289072	GSE124008_Akerberg_2019_GSM3518657_F_Tbx5_fb1_ChIP_Ventricles_E12.5_SRR8335335_peak_4479	456	.	19.1905	49.2801	45.6607	219
chr10	77317932	77318171	GSE124008_Akerberg_2019_GSM3518657_F_Tbx5_fb1_ChIP_Ventricles_E12.5_SRR8335335_peak_4480	40	.	4.75218	6.56298	4.08516	142
chr10	77321006	77321234	GSE124008_Akerberg_2019_GSM3518657_F_Tbx5_fb1_ChIP_Ventricles_E12.5_SRR8335335_peak_4481	80	.	6.65305	10.7838	8.01531	81
chr10	77339681	77340184	GSE124008_Akerberg_2019_GSM3518657_F_Tbx5_fb1_ChIP_Ventricles_E12.5_SRR8335335_peak_4482	161	.	9.97958	19.2608	16.166	200
chr10	77342926	77343226	GSE124008_Akerberg_2019_GSM3518657_F_Tbx5_fb1_ChIP_Ventricles_E12.5_SRR8335335_peak_4483	90	.	7.12827	11.9189	9.0948	125
chr10	77359553	77359850	GSE124008_Akerberg_2019_GSM3518657_F_Tbx5_fb1_ChIP_Ventricles_E12.5_SRR8335335_peak_4484	32	.	4.27696	5.60135	3.21137	193
chr10	77360515	77360939	GSE124008_Akerberg_2019_GSM3518657_F_Tbx5_fb1_ChIP_Ventricles_E12.5_SRR8335335_peak_4485	279	.	14.0984	31.3293	27.9776	196
chr10	77397019	77397439	GSE124008_Akerberg_2019_GSM3518657_F_Tbx5_fb1_ChIP_Ventricles_E12.5_SRR8335335_peak_4486	147	.	9.39894	17.8067	14.7728	207
chr10	77413388	77413608	GSE124008_Akerberg_2019_GSM3518657_F_Tbx5_fb1_ChIP_Ventricles_E12.5_SRR8335335_peak_4487	40	.	4.69947	6.48038	4.04655	116
chr10	77417670	77418325	GSE124008_Akerberg_2019_GSM3518657_F_Tbx5_fb1_ChIP_Ventricles_E12.5_SRR8335335_peak_4488	80	.	6.65305	10.7838	8.01531	344
chr10	77440924	77441394	GSE124008_Akerberg_2019_GSM3518657_F_Tbx5_fb1_ChIP_Ventricles_E12.5_SRR8335335_peak_4489	493	.	20.9096	52.9976	49.3262	255
chr10	77441604	77442107	GSE124008_Akerberg_2019_GSM3518657_F_Tbx5_fb1_ChIP_Ventricles_E12.5_SRR8335335_peak_4490	313	.	12.2858	34.7348	31.316	346
chr10	77447683	77448007	GSE124008_Akerberg_2019_GSM3518657_F_Tbx5_fb1_ChIP_Ventricles_E12.5_SRR8335335_peak_4491	99	.	7.1889	12.8137	9.97292	141
chr10	77449472	77449797	GSE124008_Akerberg_2019_GSM3518657_F_Tbx5_fb1_ChIP_Ventricles_E12.5_SRR8335335_peak_4492	59	.	5.70262	8.60461	5.96344	135
chr10	77454853	77455210	GSE124008_Akerberg_2019_GSM3518657_F_Tbx5_fb1_ChIP_Ventricles_E12.5_SRR8335335_peak_4493	99	.	7.1889	12.8137	9.97292	142
chr10	77464371	77464683	GSE124008_Akerberg_2019_GSM3518657_F_Tbx5_fb1_ChIP_Ventricles_E12.5_SRR8335335_peak_4494	32	.	4.27696	5.60135	3.21137	65
chr10	77467363	77467987	GSE124008_Akerberg_2019_GSM3518657_F_Tbx5_fb1_ChIP_Ventricles_E12.5_SRR8335335_peak_4495	282	.	14.2565	31.5949	28.2279	202
chr10	77472358	77472618	GSE124008_Akerberg_2019_GSM3518657_F_Tbx5_fb1_ChIP_Ventricles_E12.5_SRR8335335_peak_4496	90	.	7.12827	11.9189	9.0948	98
chr10	77484084	77484850	GSE124008_Akerberg_2019_GSM3518657_F_Tbx5_fb1_ChIP_Ventricles_E12.5_SRR8335335_peak_4497	442	.	19.2678	47.8594	44.2558	396
chr10	77515400	77515863	GSE124008_Akerberg_2019_GSM3518657_F_Tbx5_fb1_ChIP_Ventricles_E12.5_SRR8335335_peak_4498	102	.	7.60349	13.0818	10.2063	173
chr10	77531069	77531293	GSE124008_Akerberg_2019_GSM3518657_F_Tbx5_fb1_ChIP_Ventricles_E12.5_SRR8335335_peak_4499	59	.	5.70262	8.60461	5.96344	119
chr10	77590763	77590988	GSE124008_Akerberg_2019_GSM3518657_F_Tbx5_fb1_ChIP_Ventricles_E12.5_SRR8335335_peak_4500	33	.	4.08641	5.7588	3.356	105
chr10	77604951	77605659	GSE124008_Akerberg_2019_GSM3518657_F_Tbx5_fb1_ChIP_Ventricles_E12.5_SRR8335335_peak_4501	411	.	18.3279	44.7485	41.1862	229
chr10	77606210	77606723	GSE124008_Akerberg_2019_GSM3518657_F_Tbx5_fb1_ChIP_Ventricles_E12.5_SRR8335335_peak_4502	90	.	7.12827	11.9189	9.0948	158
chr10	77622208	77622771	GSE124008_Akerberg_2019_GSM3518657_F_Tbx5_fb1_ChIP_Ventricles_E12.5_SRR8335335_peak_4503	135	.	8.929	16.5567	13.5634	206
chr10	77634211	77635401	GSE124008_Akerberg_2019_GSM3518657_F_Tbx5_fb1_ChIP_Ventricles_E12.5_SRR8335335_peak_4504	366	.	16.9181	40.1652	36.6679	677
chr10	77778931	77779194	GSE124008_Akerberg_2019_GSM3518657_F_Tbx5_fb1_ChIP_Ventricles_E12.5_SRR8335335_peak_4505	69	.	6.17784	9.67828	6.97094	192
chr10	77797650	77798093	GSE124008_Akerberg_2019_GSM3518657_F_Tbx5_fb1_ChIP_Ventricles_E12.5_SRR8335335_peak_4506	724	.	27.5627	76.3436	72.4221	180
chr10	77895762	77896005	GSE124008_Akerberg_2019_GSM3518657_F_Tbx5_fb1_ChIP_Ventricles_E12.5_SRR8335335_peak_4507	50	.	5.2274	7.56521	5.00071	111
chr10	77912625	77913164	GSE124008_Akerberg_2019_GSM3518657_F_Tbx5_fb1_ChIP_Ventricles_E12.5_SRR8335335_peak_4508	665	.	20.2715	70.3829	66.5257	207
chr10	78069382	78069917	GSE124008_Akerberg_2019_GSM3518657_F_Tbx5_fb1_ChIP_Ventricles_E12.5_SRR8335335_peak_4510	187	.	10.93	21.8807	18.7168	189
chr10	78169549	78169909	GSE124008_Akerberg_2019_GSM3518657_F_Tbx5_fb1_ChIP_Ventricles_E12.5_SRR8335335_peak_4511	113	.	8.07871	14.2708	11.3451	150
chr10	78244269	78244520	GSE124008_Akerberg_2019_GSM3518657_F_Tbx5_fb1_ChIP_Ventricles_E12.5_SRR8335335_peak_4512	59	.	5.70262	8.60461	5.96344	119
chr10	78244641	78245007	GSE124008_Akerberg_2019_GSM3518657_F_Tbx5_fb1_ChIP_Ventricles_E12.5_SRR8335335_peak_4513	240	.	12.8309	27.3358	24.0534	176
chr10	78279408	78279800	GSE124008_Akerberg_2019_GSM3518657_F_Tbx5_fb1_ChIP_Ventricles_E12.5_SRR8335335_peak_4514	50	.	5.2274	7.56521	5.00071	215
chr10	78297862	78298154	GSE124008_Akerberg_2019_GSM3518657_F_Tbx5_fb1_ChIP_Ventricles_E12.5_SRR8335335_peak_4515	125	.	8.55393	15.4845	12.5138	110
chr10	78366764	78367039	GSE124008_Akerberg_2019_GSM3518657_F_Tbx5_fb1_ChIP_Ventricles_E12.5_SRR8335335_peak_4516	31	.	4.22953	5.52781	3.18604	167
chr10	78392309	78392529	GSE124008_Akerberg_2019_GSM3518657_F_Tbx5_fb1_ChIP_Ventricles_E12.5_SRR8335335_peak_4517	59	.	5.70262	8.60461	5.96344	128
chr10	78399368	78399712	GSE124008_Akerberg_2019_GSM3518657_F_Tbx5_fb1_ChIP_Ventricles_E12.5_SRR8335335_peak_4518	113	.	8.07871	14.2708	11.3451	161
chr10	78412311	78413039	GSE124008_Akerberg_2019_GSM3518657_F_Tbx5_fb1_ChIP_Ventricles_E12.5_SRR8335335_peak_4519	44	.	3.87801	6.93167	4.43854	156
chr10	78425357	78425641	GSE124008_Akerberg_2019_GSM3518657_F_Tbx5_fb1_ChIP_Ventricles_E12.5_SRR8335335_peak_4520	36	.	3.99288	6.10577	3.69768	166
chr10	78425820	78426045	GSE124008_Akerberg_2019_GSM3518657_F_Tbx5_fb1_ChIP_Ventricles_E12.5_SRR8335335_peak_4521	32	.	4.27696	5.60135	3.21137	160
chr10	78574395	78574749	GSE124008_Akerberg_2019_GSM3518657_F_Tbx5_fb1_ChIP_Ventricles_E12.5_SRR8335335_peak_4522	44	.	4.30002	6.90392	4.41096	136
chr10	78591322	78591882	GSE124008_Akerberg_2019_GSM3518657_F_Tbx5_fb1_ChIP_Ventricles_E12.5_SRR8335335_peak_4523	102	.	7.60349	13.0818	10.2063	193
chr10	79519591	79519940	GSE124008_Akerberg_2019_GSM3518657_F_Tbx5_fb1_ChIP_Ventricles_E12.5_SRR8335335_peak_4524	240	.	12.8309	27.3358	24.0534	184
chr10	79554988	79555208	GSE124008_Akerberg_2019_GSM3518657_F_Tbx5_fb1_ChIP_Ventricles_E12.5_SRR8335335_peak_4525	32	.	4.27696	5.60135	3.21137	192
chr10	79664107	79664332	GSE124008_Akerberg_2019_GSM3518657_F_Tbx5_fb1_ChIP_Ventricles_E12.5_SRR8335335_peak_4526	58	.	5.20089	8.42656	5.84043	123
chr10	79668839	79669822	GSE124008_Akerberg_2019_GSM3518657_F_Tbx5_fb1_ChIP_Ventricles_E12.5_SRR8335335_peak_4527	80	.	6.65305	10.7838	8.01531	285
chr10	79681832	79682125	GSE124008_Akerberg_2019_GSM3518657_F_Tbx5_fb1_ChIP_Ventricles_E12.5_SRR8335335_peak_4528	89	.	7.04921	11.7907	8.99313	119
chr10	79682420	79682712	GSE124008_Akerberg_2019_GSM3518657_F_Tbx5_fb1_ChIP_Ventricles_E12.5_SRR8335335_peak_4529	50	.	5.2274	7.56521	5.00071	120
chr10	79686541	79686829	GSE124008_Akerberg_2019_GSM3518657_F_Tbx5_fb1_ChIP_Ventricles_E12.5_SRR8335335_peak_4530	23	.	3.80175	4.68438	2.39042	91
chr10	79686935	79687181	GSE124008_Akerberg_2019_GSM3518657_F_Tbx5_fb1_ChIP_Ventricles_E12.5_SRR8335335_peak_4531	40	.	4.69947	6.48038	4.04655	198
chr10	79695293	79695662	GSE124008_Akerberg_2019_GSM3518657_F_Tbx5_fb1_ChIP_Ventricles_E12.5_SRR8335335_peak_4532	90	.	7.12827	11.9189	9.0948	198
chr10	79700798	79701059	GSE124008_Akerberg_2019_GSM3518657_F_Tbx5_fb1_ChIP_Ventricles_E12.5_SRR8335335_peak_4533	59	.	5.63937	8.50379	5.90279	115
chr10	79704545	79705089	GSE124008_Akerberg_2019_GSM3518657_F_Tbx5_fb1_ChIP_Ventricles_E12.5_SRR8335335_peak_4534	45	.	4.90921	7.06272	4.56482	398
chr10	79712473	79712822	GSE124008_Akerberg_2019_GSM3518657_F_Tbx5_fb1_ChIP_Ventricles_E12.5_SRR8335335_peak_4535	123	.	8.45905	15.3288	12.379	136
chr10	79739288	79739761	GSE124008_Akerberg_2019_GSM3518657_F_Tbx5_fb1_ChIP_Ventricles_E12.5_SRR8335335_peak_4536	384	.	17.5831	42.0114	38.4809	208
chr10	79766857	79767280	GSE124008_Akerberg_2019_GSM3518657_F_Tbx5_fb1_ChIP_Ventricles_E12.5_SRR8335335_peak_4537	50	.	5.2274	7.56521	5.00071	79
chr10	79779871	79780595	GSE124008_Akerberg_2019_GSM3518657_F_Tbx5_fb1_ChIP_Ventricles_E12.5_SRR8335335_peak_4538	102	.	7.60349	13.0818	10.2063	421
chr10	79834950	79835330	GSE124008_Akerberg_2019_GSM3518657_F_Tbx5_fb1_ChIP_Ventricles_E12.5_SRR8335335_peak_4539	135	.	8.929	16.5567	13.5634	218
chr10	79840668	79840894	GSE124008_Akerberg_2019_GSM3518657_F_Tbx5_fb1_ChIP_Ventricles_E12.5_SRR8335335_peak_4540	31	.	4.22953	5.52781	3.18604	89
chr10	79853464	79853813	GSE124008_Akerberg_2019_GSM3518657_F_Tbx5_fb1_ChIP_Ventricles_E12.5_SRR8335335_peak_4541	50	.	5.2274	7.56521	5.00071	158
chr10	79854668	79854977	GSE124008_Akerberg_2019_GSM3518657_F_Tbx5_fb1_ChIP_Ventricles_E12.5_SRR8335335_peak_4542	41	.	4.4579	6.61488	4.12866	75
chr10	79855077	79855564	GSE124008_Akerberg_2019_GSM3518657_F_Tbx5_fb1_ChIP_Ventricles_E12.5_SRR8335335_peak_4543	113	.	8.07871	14.2708	11.3451	206
chr10	79855745	79856071	GSE124008_Akerberg_2019_GSM3518657_F_Tbx5_fb1_ChIP_Ventricles_E12.5_SRR8335335_peak_4544	59	.	5.63937	8.50379	5.90279	186
chr10	79858426	79858838	GSE124008_Akerberg_2019_GSM3518657_F_Tbx5_fb1_ChIP_Ventricles_E12.5_SRR8335335_peak_4545	194	.	10.0303	22.579	19.4062	197
chr10	79908695	79909171	GSE124008_Akerberg_2019_GSM3518657_F_Tbx5_fb1_ChIP_Ventricles_E12.5_SRR8335335_peak_4546	125	.	8.55393	15.4845	12.5138	124
chr10	79921670	79921961	GSE124008_Akerberg_2019_GSM3518657_F_Tbx5_fb1_ChIP_Ventricles_E12.5_SRR8335335_peak_4547	102	.	7.60349	13.0818	10.2063	113
chr10	79925434	79926378	GSE124008_Akerberg_2019_GSM3518657_F_Tbx5_fb1_ChIP_Ventricles_E12.5_SRR8335335_peak_4548	176	.	10.2647	20.7741	17.6404	488
chr10	79927255	79927516	GSE124008_Akerberg_2019_GSM3518657_F_Tbx5_fb1_ChIP_Ventricles_E12.5_SRR8335335_peak_4549	33	.	4.08641	5.7588	3.356	106
chr10	79927666	79927981	GSE124008_Akerberg_2019_GSM3518657_F_Tbx5_fb1_ChIP_Ventricles_E12.5_SRR8335335_peak_4550	80	.	6.65305	10.7838	8.01531	141
chr10	79928390	79928790	GSE124008_Akerberg_2019_GSM3518657_F_Tbx5_fb1_ChIP_Ventricles_E12.5_SRR8335335_peak_4551	32	.	4.27696	5.60135	3.21137	296
chr10	79932900	79933161	GSE124008_Akerberg_2019_GSM3518657_F_Tbx5_fb1_ChIP_Ventricles_E12.5_SRR8335335_peak_4552	32	.	4.27696	5.60135	3.21137	80
chr10	79936371	79936644	GSE124008_Akerberg_2019_GSM3518657_F_Tbx5_fb1_ChIP_Ventricles_E12.5_SRR8335335_peak_4553	59	.	5.70262	8.60461	5.96344	143
chr10	79936794	79937297	GSE124008_Akerberg_2019_GSM3518657_F_Tbx5_fb1_ChIP_Ventricles_E12.5_SRR8335335_peak_4554	59	.	5.63937	8.50379	5.90279	342
chr10	79960164	79960573	GSE124008_Akerberg_2019_GSM3518657_F_Tbx5_fb1_ChIP_Ventricles_E12.5_SRR8335335_peak_4555	174	.	10.4548	20.5611	17.4301	204
chr10	79985105	79985427	GSE124008_Akerberg_2019_GSM3518657_F_Tbx5_fb1_ChIP_Ventricles_E12.5_SRR8335335_peak_4556	50	.	5.2274	7.56521	5.00071	110
chr10	79987113	79987420	GSE124008_Akerberg_2019_GSM3518657_F_Tbx5_fb1_ChIP_Ventricles_E12.5_SRR8335335_peak_4557	40	.	4.69947	6.48038	4.04655	144
chr10	80018585	80019036	GSE124008_Akerberg_2019_GSM3518657_F_Tbx5_fb1_ChIP_Ventricles_E12.5_SRR8335335_peak_4558	32	.	4.27696	5.60135	3.21137	177
chr10	80032872	80033110	GSE124008_Akerberg_2019_GSM3518657_F_Tbx5_fb1_ChIP_Ventricles_E12.5_SRR8335335_peak_4559	41	.	4.4579	6.61488	4.12866	128
chr10	80033891	80034243	GSE124008_Akerberg_2019_GSM3518657_F_Tbx5_fb1_ChIP_Ventricles_E12.5_SRR8335335_peak_4560	50	.	5.2274	7.56521	5.00071	192
chr10	80053711	80054151	GSE124008_Akerberg_2019_GSM3518657_F_Tbx5_fb1_ChIP_Ventricles_E12.5_SRR8335335_peak_4561	80	.	6.65305	10.7838	8.01531	279
chr10	80072207	80072570	GSE124008_Akerberg_2019_GSM3518657_F_Tbx5_fb1_ChIP_Ventricles_E12.5_SRR8335335_peak_4562	149	.	9.50436	17.9806	14.9233	180
chr10	80131617	80131837	GSE124008_Akerberg_2019_GSM3518657_F_Tbx5_fb1_ChIP_Ventricles_E12.5_SRR8335335_peak_4565	31	.	4.22953	5.52781	3.18604	36
chr10	80142409	80142675	GSE124008_Akerberg_2019_GSM3518657_F_Tbx5_fb1_ChIP_Ventricles_E12.5_SRR8335335_peak_4566	31	.	4.22953	5.52781	3.18604	65
chr10	80147819	80148112	GSE124008_Akerberg_2019_GSM3518657_F_Tbx5_fb1_ChIP_Ventricles_E12.5_SRR8335335_peak_4567	50	.	5.2274	7.56521	5.00071	103
chr10	80148218	80149226	GSE124008_Akerberg_2019_GSM3518657_F_Tbx5_fb1_ChIP_Ventricles_E12.5_SRR8335335_peak_4568	198	.	11.2787	23.0081	19.8264	794
chr10	80150239	80151442	GSE124008_Akerberg_2019_GSM3518657_F_Tbx5_fb1_ChIP_Ventricles_E12.5_SRR8335335_peak_4569	185	.	10.8088	21.6793	18.5297	503
chr10	80151584	80152109	GSE124008_Akerberg_2019_GSM3518657_F_Tbx5_fb1_ChIP_Ventricles_E12.5_SRR8335335_peak_4570	79	.	6.57926	10.6647	7.92598	189
chr10	80158509	80158858	GSE124008_Akerberg_2019_GSM3518657_F_Tbx5_fb1_ChIP_Ventricles_E12.5_SRR8335335_peak_4571	69	.	6.17784	9.67828	6.97094	134
chr10	80159450	80159670	GSE124008_Akerberg_2019_GSM3518657_F_Tbx5_fb1_ChIP_Ventricles_E12.5_SRR8335335_peak_4572	59	.	5.66942	8.55168	5.94748	61
chr10	80161003	80161973	GSE124008_Akerberg_2019_GSM3518657_F_Tbx5_fb1_ChIP_Ventricles_E12.5_SRR8335335_peak_4573	41	.	4.4579	6.61488	4.12866	198
chr10	80164839	80165302	GSE124008_Akerberg_2019_GSM3518657_F_Tbx5_fb1_ChIP_Ventricles_E12.5_SRR8335335_peak_4574	119	.	7.65435	14.8999	11.9636	266
chr10	80165510	80165805	GSE124008_Akerberg_2019_GSM3518657_F_Tbx5_fb1_ChIP_Ventricles_E12.5_SRR8335335_peak_4575	59	.	5.66942	8.55168	5.94748	150
chr10	80167825	80168047	GSE124008_Akerberg_2019_GSM3518657_F_Tbx5_fb1_ChIP_Ventricles_E12.5_SRR8335335_peak_4576	59	.	5.70262	8.60461	5.96344	119
chr10	80190155	80190514	GSE124008_Akerberg_2019_GSM3518657_F_Tbx5_fb1_ChIP_Ventricles_E12.5_SRR8335335_peak_4577	68	.	6.10931	9.56835	6.89595	175
chr10	80190734	80191017	GSE124008_Akerberg_2019_GSM3518657_F_Tbx5_fb1_ChIP_Ventricles_E12.5_SRR8335335_peak_4578	69	.	6.17784	9.67828	6.97094	132
chr10	80221464	80221695	GSE124008_Akerberg_2019_GSM3518657_F_Tbx5_fb1_ChIP_Ventricles_E12.5_SRR8335335_peak_4579	49	.	5.16942	7.47351	4.95543	118
chr10	80226426	80226752	GSE124008_Akerberg_2019_GSM3518657_F_Tbx5_fb1_ChIP_Ventricles_E12.5_SRR8335335_peak_4580	100	.	7.51916	12.9445	10.0931	109
chr10	80241794	80242854	GSE124008_Akerberg_2019_GSM3518657_F_Tbx5_fb1_ChIP_Ventricles_E12.5_SRR8335335_peak_4581	149	.	9.50436	17.9806	14.9233	372
chr10	80248887	80249447	GSE124008_Akerberg_2019_GSM3518657_F_Tbx5_fb1_ChIP_Ventricles_E12.5_SRR8335335_peak_4582	67	.	5.57238	9.37765	6.72124	427
chr10	80260599	80261177	GSE124008_Akerberg_2019_GSM3518657_F_Tbx5_fb1_ChIP_Ventricles_E12.5_SRR8335335_peak_4583	40	.	4.75218	6.56298	4.08516	118
chr10	80282290	80282546	GSE124008_Akerberg_2019_GSM3518657_F_Tbx5_fb1_ChIP_Ventricles_E12.5_SRR8335335_peak_4584	49	.	5.16942	7.47351	4.95543	63
chr10	80295501	80296005	GSE124008_Akerberg_2019_GSM3518657_F_Tbx5_fb1_ChIP_Ventricles_E12.5_SRR8335335_peak_4585	76	.	5.94387	10.3564	7.63596	325
chr10	80316382	80316966	GSE124008_Akerberg_2019_GSM3518657_F_Tbx5_fb1_ChIP_Ventricles_E12.5_SRR8335335_peak_4586	384	.	17.5831	42.0114	38.4809	222
chr10	80323706	80323938	GSE124008_Akerberg_2019_GSM3518657_F_Tbx5_fb1_ChIP_Ventricles_E12.5_SRR8335335_peak_4587	40	.	4.75218	6.56298	4.08516	38
chr10	80329442	80329698	GSE124008_Akerberg_2019_GSM3518657_F_Tbx5_fb1_ChIP_Ventricles_E12.5_SRR8335335_peak_4588	40	.	4.75218	6.56298	4.08516	122
chr10	80376218	80376511	GSE124008_Akerberg_2019_GSM3518657_F_Tbx5_fb1_ChIP_Ventricles_E12.5_SRR8335335_peak_4589	200	.	11.4052	23.2187	20.023	159
chr10	80383480	80383912	GSE124008_Akerberg_2019_GSM3518657_F_Tbx5_fb1_ChIP_Ventricles_E12.5_SRR8335335_peak_4590	170	.	9.2873	20.1872	17.081	181
chr10	80386989	80387273	GSE124008_Akerberg_2019_GSM3518657_F_Tbx5_fb1_ChIP_Ventricles_E12.5_SRR8335335_peak_4591	90	.	7.12827	11.9189	9.0948	205
chr10	80387964	80388216	GSE124008_Akerberg_2019_GSM3518657_F_Tbx5_fb1_ChIP_Ventricles_E12.5_SRR8335335_peak_4592	59	.	5.70262	8.60461	5.96344	97
chr10	80406662	80407073	GSE124008_Akerberg_2019_GSM3518657_F_Tbx5_fb1_ChIP_Ventricles_E12.5_SRR8335335_peak_4593	50	.	5.2274	7.56521	5.00071	249
chr10	80432975	80433653	GSE124008_Akerberg_2019_GSM3518657_F_Tbx5_fb1_ChIP_Ventricles_E12.5_SRR8335335_peak_4594	41	.	4.65164	6.65635	4.16733	511
chr10	80433742	80434414	GSE124008_Akerberg_2019_GSM3518657_F_Tbx5_fb1_ChIP_Ventricles_E12.5_SRR8335335_peak_4595	132	.	7.37147	16.2523	13.2683	197
chr10	80494830	80495235	GSE124008_Akerberg_2019_GSM3518657_F_Tbx5_fb1_ChIP_Ventricles_E12.5_SRR8335335_peak_4596	59	.	5.70262	8.60461	5.96344	189
chr10	80509428	80509692	GSE124008_Akerberg_2019_GSM3518657_F_Tbx5_fb1_ChIP_Ventricles_E12.5_SRR8335335_peak_4597	80	.	6.65305	10.7838	8.01531	80
chr10	80561097	80561696	GSE124008_Akerberg_2019_GSM3518657_F_Tbx5_fb1_ChIP_Ventricles_E12.5_SRR8335335_peak_4598	207	.	9.52148	23.9107	20.7056	349
chr10	80576714	80578099	GSE124008_Akerberg_2019_GSM3518657_F_Tbx5_fb1_ChIP_Ventricles_E12.5_SRR8335335_peak_4599	80	.	6.65305	10.7838	8.01531	348
chr10	80602817	80603103	GSE124008_Akerberg_2019_GSM3518657_F_Tbx5_fb1_ChIP_Ventricles_E12.5_SRR8335335_peak_4600	50	.	5.2274	7.56521	5.00071	121
chr10	80603246	80603478	GSE124008_Akerberg_2019_GSM3518657_F_Tbx5_fb1_ChIP_Ventricles_E12.5_SRR8335335_peak_4601	32	.	4.27696	5.60135	3.21137	204
chr10	80622056	80622323	GSE124008_Akerberg_2019_GSM3518657_F_Tbx5_fb1_ChIP_Ventricles_E12.5_SRR8335335_peak_4602	69	.	5.92027	9.60118	6.9267	113
chr10	80663850	80664200	GSE124008_Akerberg_2019_GSM3518657_F_Tbx5_fb1_ChIP_Ventricles_E12.5_SRR8335335_peak_4603	32	.	4.27696	5.60135	3.21137	250
chr10	80675817	80676045	GSE124008_Akerberg_2019_GSM3518657_F_Tbx5_fb1_ChIP_Ventricles_E12.5_SRR8335335_peak_4604	31	.	4.22953	5.52781	3.18604	50
chr10	80676568	80676788	GSE124008_Akerberg_2019_GSM3518657_F_Tbx5_fb1_ChIP_Ventricles_E12.5_SRR8335335_peak_4605	40	.	4.69947	6.48038	4.04655	184
chr10	80678040	80678557	GSE124008_Akerberg_2019_GSM3518657_F_Tbx5_fb1_ChIP_Ventricles_E12.5_SRR8335335_peak_4606	306	.	13.3737	34.064	30.6644	320
chr10	80701835	80702079	GSE124008_Akerberg_2019_GSM3518657_F_Tbx5_fb1_ChIP_Ventricles_E12.5_SRR8335335_peak_4607	84	.	6.02995	11.2607	8.48686	77
chr10	80751188	80751447	GSE124008_Akerberg_2019_GSM3518657_F_Tbx5_fb1_ChIP_Ventricles_E12.5_SRR8335335_peak_4608	49	.	5.16942	7.47351	4.95543	173
chr10	80751553	80752062	GSE124008_Akerberg_2019_GSM3518657_F_Tbx5_fb1_ChIP_Ventricles_E12.5_SRR8335335_peak_4609	50	.	5.2274	7.56521	5.00071	407
chr10	80754958	80755333	GSE124008_Akerberg_2019_GSM3518657_F_Tbx5_fb1_ChIP_Ventricles_E12.5_SRR8335335_peak_4610	50	.	5.2274	7.56521	5.00071	75
chr10	80755651	80756075	GSE124008_Akerberg_2019_GSM3518657_F_Tbx5_fb1_ChIP_Ventricles_E12.5_SRR8335335_peak_4611	100	.	7.51916	12.9445	10.0931	209
chr10	80757740	80757989	GSE124008_Akerberg_2019_GSM3518657_F_Tbx5_fb1_ChIP_Ventricles_E12.5_SRR8335335_peak_4612	40	.	4.75218	6.56298	4.08516	141
chr10	80774291	80774856	GSE124008_Akerberg_2019_GSM3518657_F_Tbx5_fb1_ChIP_Ventricles_E12.5_SRR8335335_peak_4613	1535	.	48.4723	158.063	153.519	347
chr10	80776112	80776511	GSE124008_Akerberg_2019_GSM3518657_F_Tbx5_fb1_ChIP_Ventricles_E12.5_SRR8335335_peak_4614	32	.	4.27696	5.60135	3.21137	52
chr10	80791433	80792148	GSE124008_Akerberg_2019_GSM3518657_F_Tbx5_fb1_ChIP_Ventricles_E12.5_SRR8335335_peak_4615	100	.	7.51916	12.9445	10.0931	196
chr10	80797567	80798157	GSE124008_Akerberg_2019_GSM3518657_F_Tbx5_fb1_ChIP_Ventricles_E12.5_SRR8335335_peak_4616	59	.	5.70262	8.60461	5.96344	426
chr10	80798414	80798865	GSE124008_Akerberg_2019_GSM3518657_F_Tbx5_fb1_ChIP_Ventricles_E12.5_SRR8335335_peak_4617	49	.	5.16942	7.47351	4.95543	118
chr10	80807235	80807918	GSE124008_Akerberg_2019_GSM3518657_F_Tbx5_fb1_ChIP_Ventricles_E12.5_SRR8335335_peak_4618	89	.	7.04921	11.7907	8.99313	84
chr10	80826795	80827015	GSE124008_Akerberg_2019_GSM3518657_F_Tbx5_fb1_ChIP_Ventricles_E12.5_SRR8335335_peak_4619	23	.	3.75958	4.61989	2.38179	189
chr10	80835120	80835410	GSE124008_Akerberg_2019_GSM3518657_F_Tbx5_fb1_ChIP_Ventricles_E12.5_SRR8335335_peak_4620	40	.	4.75218	6.56298	4.08516	79
chr10	80836924	80837342	GSE124008_Akerberg_2019_GSM3518657_F_Tbx5_fb1_ChIP_Ventricles_E12.5_SRR8335335_peak_4621	50	.	5.2274	7.56521	5.00071	260
chr10	80837793	80838393	GSE124008_Akerberg_2019_GSM3518657_F_Tbx5_fb1_ChIP_Ventricles_E12.5_SRR8335335_peak_4622	137	.	8.17283	16.7285	13.7106	393
chr10	80872760	80872980	GSE124008_Akerberg_2019_GSM3518657_F_Tbx5_fb1_ChIP_Ventricles_E12.5_SRR8335335_peak_4623	40	.	4.75218	6.56298	4.08516	158
chr10	80898206	80898426	GSE124008_Akerberg_2019_GSM3518657_F_Tbx5_fb1_ChIP_Ventricles_E12.5_SRR8335335_peak_4624	49	.	5.16942	7.47351	4.95543	111
chr10	80912719	80912997	GSE124008_Akerberg_2019_GSM3518657_F_Tbx5_fb1_ChIP_Ventricles_E12.5_SRR8335335_peak_4625	125	.	8.55393	15.4845	12.5138	144
chr10	80921946	80922267	GSE124008_Akerberg_2019_GSM3518657_F_Tbx5_fb1_ChIP_Ventricles_E12.5_SRR8335335_peak_4626	90	.	7.12827	11.9189	9.0948	213
chr10	80998942	80999162	GSE124008_Akerberg_2019_GSM3518657_F_Tbx5_fb1_ChIP_Ventricles_E12.5_SRR8335335_peak_4636	32	.	4.27696	5.60135	3.21137	75
chr10	81001226	81001579	GSE124008_Akerberg_2019_GSM3518657_F_Tbx5_fb1_ChIP_Ventricles_E12.5_SRR8335335_peak_4637	50	.	5.2274	7.56521	5.00071	182
chr10	81013378	81013615	GSE124008_Akerberg_2019_GSM3518657_F_Tbx5_fb1_ChIP_Ventricles_E12.5_SRR8335335_peak_4638	50	.	5.2274	7.56521	5.00071	63
chr10	81041531	81041863	GSE124008_Akerberg_2019_GSM3518657_F_Tbx5_fb1_ChIP_Ventricles_E12.5_SRR8335335_peak_4639	32	.	4.27696	5.60135	3.21137	121
chr10	81069729	81070000	GSE124008_Akerberg_2019_GSM3518657_F_Tbx5_fb1_ChIP_Ventricles_E12.5_SRR8335335_peak_4640	76	.	5.94387	10.3564	7.63596	146
chr10	81089304	81089550	GSE124008_Akerberg_2019_GSM3518657_F_Tbx5_fb1_ChIP_Ventricles_E12.5_SRR8335335_peak_4641	59	.	5.63937	8.50379	5.90279	105
chr10	81106044	81106340	GSE124008_Akerberg_2019_GSM3518657_F_Tbx5_fb1_ChIP_Ventricles_E12.5_SRR8335335_peak_4642	59	.	5.70262	8.60461	5.96344	153
chr10	81135891	81136193	GSE124008_Akerberg_2019_GSM3518657_F_Tbx5_fb1_ChIP_Ventricles_E12.5_SRR8335335_peak_4643	100	.	7.51916	12.9445	10.0931	133
chr10	81136285	81136959	GSE124008_Akerberg_2019_GSM3518657_F_Tbx5_fb1_ChIP_Ventricles_E12.5_SRR8335335_peak_4644	137	.	9.02915	16.7215	13.708	121
chr10	81137267	81137985	GSE124008_Akerberg_2019_GSM3518657_F_Tbx5_fb1_ChIP_Ventricles_E12.5_SRR8335335_peak_4645	137	.	9.02915	16.7215	13.708	522
chr10	81200462	81201498	GSE124008_Akerberg_2019_GSM3518657_F_Tbx5_fb1_ChIP_Ventricles_E12.5_SRR8335335_peak_4653	126	.	7.80133	15.6129	12.6365	621
chr10	81202157	81202383	GSE124008_Akerberg_2019_GSM3518657_F_Tbx5_fb1_ChIP_Ventricles_E12.5_SRR8335335_peak_4654	41	.	4.4579	6.61488	4.12866	39
chr10	81266734	81267159	GSE124008_Akerberg_2019_GSM3518657_F_Tbx5_fb1_ChIP_Ventricles_E12.5_SRR8335335_peak_4655	310	.	14.3778	34.4537	31.0462	242
chr10	81285678	81286178	GSE124008_Akerberg_2019_GSM3518657_F_Tbx5_fb1_ChIP_Ventricles_E12.5_SRR8335335_peak_4656	212	.	11.8113	24.4589	21.2447	307
chr10	81292742	81293555	GSE124008_Akerberg_2019_GSM3518657_F_Tbx5_fb1_ChIP_Ventricles_E12.5_SRR8335335_peak_4657	105	.	7.05835	13.4428	10.5575	352
chr10	81302631	81302851	GSE124008_Akerberg_2019_GSM3518657_F_Tbx5_fb1_ChIP_Ventricles_E12.5_SRR8335335_peak_4658	19	.	3.34343	4.1603	1.95977	125
chr10	81320859	81321188	GSE124008_Akerberg_2019_GSM3518657_F_Tbx5_fb1_ChIP_Ventricles_E12.5_SRR8335335_peak_4659	50	.	5.2274	7.56521	5.00071	132
chr10	81328224	81328637	GSE124008_Akerberg_2019_GSM3518657_F_Tbx5_fb1_ChIP_Ventricles_E12.5_SRR8335335_peak_4660	50	.	5.07452	7.60462	5.03743	114
chr10	81329382	81330004	GSE124008_Akerberg_2019_GSM3518657_F_Tbx5_fb1_ChIP_Ventricles_E12.5_SRR8335335_peak_4661	122	.	7.06432	15.2236	12.2829	241
chr10	81346826	81347121	GSE124008_Akerberg_2019_GSM3518657_F_Tbx5_fb1_ChIP_Ventricles_E12.5_SRR8335335_peak_4662	23	.	3.80175	4.68438	2.39042	170
chr10	81357582	81357903	GSE124008_Akerberg_2019_GSM3518657_F_Tbx5_fb1_ChIP_Ventricles_E12.5_SRR8335335_peak_4663	47	.	4.82155	7.20048	4.70063	192
chr10	81362574	81362931	GSE124008_Akerberg_2019_GSM3518657_F_Tbx5_fb1_ChIP_Ventricles_E12.5_SRR8335335_peak_4664	58	.	5.20089	8.42656	5.84043	178
chr10	81363380	81364274	GSE124008_Akerberg_2019_GSM3518657_F_Tbx5_fb1_ChIP_Ventricles_E12.5_SRR8335335_peak_4665	651	.	25.3772	69.0216	65.1754	219
chr10	81364689	81364951	GSE124008_Akerberg_2019_GSM3518657_F_Tbx5_fb1_ChIP_Ventricles_E12.5_SRR8335335_peak_4666	59	.	5.70262	8.60461	5.96344	83
chr10	81365027	81365247	GSE124008_Akerberg_2019_GSM3518657_F_Tbx5_fb1_ChIP_Ventricles_E12.5_SRR8335335_peak_4667	40	.	4.75218	6.56298	4.08516	70
chr10	81378277	81378513	GSE124008_Akerberg_2019_GSM3518657_F_Tbx5_fb1_ChIP_Ventricles_E12.5_SRR8335335_peak_4668	40	.	4.75218	6.56298	4.08516	181
chr10	81384289	81384509	GSE124008_Akerberg_2019_GSM3518657_F_Tbx5_fb1_ChIP_Ventricles_E12.5_SRR8335335_peak_4669	40	.	4.69947	6.48038	4.04655	117
chr10	81406694	81406927	GSE124008_Akerberg_2019_GSM3518657_F_Tbx5_fb1_ChIP_Ventricles_E12.5_SRR8335335_peak_4670	40	.	4.75218	6.56298	4.08516	196
chr10	81411751	81412410	GSE124008_Akerberg_2019_GSM3518657_F_Tbx5_fb1_ChIP_Ventricles_E12.5_SRR8335335_peak_4671	226	.	12.3557	25.9469	22.6925	422
chr10	81426856	81427201	GSE124008_Akerberg_2019_GSM3518657_F_Tbx5_fb1_ChIP_Ventricles_E12.5_SRR8335335_peak_4672	50	.	5.2274	7.56521	5.00071	200
chr10	81429792	81430337	GSE124008_Akerberg_2019_GSM3518657_F_Tbx5_fb1_ChIP_Ventricles_E12.5_SRR8335335_peak_4673	282	.	14.2565	31.5949	28.2279	278
chr10	81430539	81431372	GSE124008_Akerberg_2019_GSM3518657_F_Tbx5_fb1_ChIP_Ventricles_E12.5_SRR8335335_peak_4674	102	.	7.60349	13.0818	10.2063	513
chr10	81450004	81450422	GSE124008_Akerberg_2019_GSM3518657_F_Tbx5_fb1_ChIP_Ventricles_E12.5_SRR8335335_peak_4675	104	.	5.70295	13.3652	10.4852	218
chr10	81488061	81488434	GSE124008_Akerberg_2019_GSM3518657_F_Tbx5_fb1_ChIP_Ventricles_E12.5_SRR8335335_peak_4676	112	.	7.9891	14.1243	11.2232	156
chr10	81496087	81496307	GSE124008_Akerberg_2019_GSM3518657_F_Tbx5_fb1_ChIP_Ventricles_E12.5_SRR8335335_peak_4677	59	.	5.70262	8.60461	5.96344	67
chr10	81496394	81496672	GSE124008_Akerberg_2019_GSM3518657_F_Tbx5_fb1_ChIP_Ventricles_E12.5_SRR8335335_peak_4678	76	.	5.5286	10.3721	7.64953	151
chr10	81524308	81524653	GSE124008_Akerberg_2019_GSM3518657_F_Tbx5_fb1_ChIP_Ventricles_E12.5_SRR8335335_peak_4679	296	.	14.7318	33.0437	29.6521	203
chr10	81544730	81544950	GSE124008_Akerberg_2019_GSM3518657_F_Tbx5_fb1_ChIP_Ventricles_E12.5_SRR8335335_peak_4680	49	.	5.16942	7.47351	4.95543	32
chr10	81551528	81551889	GSE124008_Akerberg_2019_GSM3518657_F_Tbx5_fb1_ChIP_Ventricles_E12.5_SRR8335335_peak_4681	69	.	6.14187	9.62057	6.94317	147
chr10	81559069	81559473	GSE124008_Akerberg_2019_GSM3518657_F_Tbx5_fb1_ChIP_Ventricles_E12.5_SRR8335335_peak_4682	79	.	6.57926	10.6647	7.92598	218
chr10	81559956	81560176	GSE124008_Akerberg_2019_GSM3518657_F_Tbx5_fb1_ChIP_Ventricles_E12.5_SRR8335335_peak_4683	23	.	3.80175	4.68438	2.39042	28
chr10	81568699	81569152	GSE124008_Akerberg_2019_GSM3518657_F_Tbx5_fb1_ChIP_Ventricles_E12.5_SRR8335335_peak_4684	50	.	5.2274	7.56521	5.00071	253
chr10	81571170	81571614	GSE124008_Akerberg_2019_GSM3518657_F_Tbx5_fb1_ChIP_Ventricles_E12.5_SRR8335335_peak_4685	59	.	5.70262	8.60461	5.96344	236
chr10	82047863	82048367	GSE124008_Akerberg_2019_GSM3518657_F_Tbx5_fb1_ChIP_Ventricles_E12.5_SRR8335335_peak_4690	95	.	6.68686	12.3903	9.55338	170
chr10	82127780	82128014	GSE124008_Akerberg_2019_GSM3518657_F_Tbx5_fb1_ChIP_Ventricles_E12.5_SRR8335335_peak_4691	17	.	3.07144	3.90899	1.72398	196
chr10	82240893	82241128	GSE124008_Akerberg_2019_GSM3518657_F_Tbx5_fb1_ChIP_Ventricles_E12.5_SRR8335335_peak_4692	32	.	4.27696	5.60135	3.21137	34
chr10	82622768	82623181	GSE124008_Akerberg_2019_GSM3518657_F_Tbx5_fb1_ChIP_Ventricles_E12.5_SRR8335335_peak_4693	172	.	10.3388	20.3689	17.2549	278
chr10	82640496	82640786	GSE124008_Akerberg_2019_GSM3518657_F_Tbx5_fb1_ChIP_Ventricles_E12.5_SRR8335335_peak_4694	125	.	8.55393	15.4845	12.5138	154
chr10	82666809	82667119	GSE124008_Akerberg_2019_GSM3518657_F_Tbx5_fb1_ChIP_Ventricles_E12.5_SRR8335335_peak_4695	31	.	4.22953	5.52781	3.18604	153
chr10	82699019	82699736	GSE124008_Akerberg_2019_GSM3518657_F_Tbx5_fb1_ChIP_Ventricles_E12.5_SRR8335335_peak_4696	318	.	15.2337	35.2259	31.8061	289
chr10	82701045	82701546	GSE124008_Akerberg_2019_GSM3518657_F_Tbx5_fb1_ChIP_Ventricles_E12.5_SRR8335335_peak_4697	525	.	19.5186	56.2895	52.5785	283
chr10	82763965	82764444	GSE124008_Akerberg_2019_GSM3518657_F_Tbx5_fb1_ChIP_Ventricles_E12.5_SRR8335335_peak_4698	198	.	11.2787	23.0081	19.8264	205
chr10	82798501	82798821	GSE124008_Akerberg_2019_GSM3518657_F_Tbx5_fb1_ChIP_Ventricles_E12.5_SRR8335335_peak_4699	59	.	5.63937	8.50379	5.90279	260
chr10	82811997	82812217	GSE124008_Akerberg_2019_GSM3518657_F_Tbx5_fb1_ChIP_Ventricles_E12.5_SRR8335335_peak_4700	23	.	3.80175	4.68438	2.39042	70
chr10	82858920	82859202	GSE124008_Akerberg_2019_GSM3518657_F_Tbx5_fb1_ChIP_Ventricles_E12.5_SRR8335335_peak_4701	50	.	5.2274	7.56521	5.00071	140
chr10	82860112	82860769	GSE124008_Akerberg_2019_GSM3518657_F_Tbx5_fb1_ChIP_Ventricles_E12.5_SRR8335335_peak_4702	137	.	9.02915	16.7215	13.708	331
chr10	82889690	82889959	GSE124008_Akerberg_2019_GSM3518657_F_Tbx5_fb1_ChIP_Ventricles_E12.5_SRR8335335_peak_4703	59	.	5.70262	8.60461	5.96344	149
chr10	82908497	82908860	GSE124008_Akerberg_2019_GSM3518657_F_Tbx5_fb1_ChIP_Ventricles_E12.5_SRR8335335_peak_4704	125	.	8.55393	15.4845	12.5138	148
chr10	82909172	82909437	GSE124008_Akerberg_2019_GSM3518657_F_Tbx5_fb1_ChIP_Ventricles_E12.5_SRR8335335_peak_4705	33	.	4.08641	5.7588	3.356	174
chr10	82971611	82971957	GSE124008_Akerberg_2019_GSM3518657_F_Tbx5_fb1_ChIP_Ventricles_E12.5_SRR8335335_peak_4706	59	.	5.70262	8.60461	5.96344	158
chr10	82985228	82985828	GSE124008_Akerberg_2019_GSM3518657_F_Tbx5_fb1_ChIP_Ventricles_E12.5_SRR8335335_peak_4707	102	.	7.60349	13.0818	10.2063	219
chr10	82986146	82986641	GSE124008_Akerberg_2019_GSM3518657_F_Tbx5_fb1_ChIP_Ventricles_E12.5_SRR8335335_peak_4708	32	.	4.27696	5.60135	3.21137	96
chr10	82990902	82991142	GSE124008_Akerberg_2019_GSM3518657_F_Tbx5_fb1_ChIP_Ventricles_E12.5_SRR8335335_peak_4709	59	.	5.70262	8.60461	5.96344	102
chr10	83003591	83004077	GSE124008_Akerberg_2019_GSM3518657_F_Tbx5_fb1_ChIP_Ventricles_E12.5_SRR8335335_peak_4710	430	.	19.0087	46.656	43.0615	189
chr10	83013964	83014325	GSE124008_Akerberg_2019_GSM3518657_F_Tbx5_fb1_ChIP_Ventricles_E12.5_SRR8335335_peak_4711	79	.	6.57926	10.6647	7.92598	188
chr10	83060079	83060756	GSE124008_Akerberg_2019_GSM3518657_F_Tbx5_fb1_ChIP_Ventricles_E12.5_SRR8335335_peak_4712	137	.	8.17283	16.7285	13.7106	456
chr10	83067407	83067818	GSE124008_Akerberg_2019_GSM3518657_F_Tbx5_fb1_ChIP_Ventricles_E12.5_SRR8335335_peak_4713	94	.	7.14066	12.3281	9.4965	165
chr10	83078174	83078499	GSE124008_Akerberg_2019_GSM3518657_F_Tbx5_fb1_ChIP_Ventricles_E12.5_SRR8335335_peak_4714	49	.	4.8294	7.50494	4.97966	139
chr10	83078821	83079073	GSE124008_Akerberg_2019_GSM3518657_F_Tbx5_fb1_ChIP_Ventricles_E12.5_SRR8335335_peak_4715	33	.	4.08641	5.7588	3.356	90
chr10	83079161	83080624	GSE124008_Akerberg_2019_GSM3518657_F_Tbx5_fb1_ChIP_Ventricles_E12.5_SRR8335335_peak_4716	369	.	17.1079	40.4859	36.9774	674
chr10	83083972	83084207	GSE124008_Akerberg_2019_GSM3518657_F_Tbx5_fb1_ChIP_Ventricles_E12.5_SRR8335335_peak_4717	23	.	3.80175	4.68438	2.39042	52
chr10	83116767	83117367	GSE124008_Akerberg_2019_GSM3518657_F_Tbx5_fb1_ChIP_Ventricles_E12.5_SRR8335335_peak_4718	279	.	14.0984	31.3293	27.9776	198
chr10	83153593	83153884	GSE124008_Akerberg_2019_GSM3518657_F_Tbx5_fb1_ChIP_Ventricles_E12.5_SRR8335335_peak_4719	50	.	5.2274	7.56521	5.00071	116
chr10	83187049	83187389	GSE124008_Akerberg_2019_GSM3518657_F_Tbx5_fb1_ChIP_Ventricles_E12.5_SRR8335335_peak_4720	200	.	11.4052	23.2187	20.023	170
chr10	83237635	83238013	GSE124008_Akerberg_2019_GSM3518657_F_Tbx5_fb1_ChIP_Ventricles_E12.5_SRR8335335_peak_4721	85	.	6.31536	11.3611	8.57941	180
chr10	83308996	83309233	GSE124008_Akerberg_2019_GSM3518657_F_Tbx5_fb1_ChIP_Ventricles_E12.5_SRR8335335_peak_4722	69	.	6.17784	9.67828	6.97094	81
chr10	83337233	83337455	GSE124008_Akerberg_2019_GSM3518657_F_Tbx5_fb1_ChIP_Ventricles_E12.5_SRR8335335_peak_4723	59	.	5.70262	8.60461	5.96344	113
chr10	83359952	83360216	GSE124008_Akerberg_2019_GSM3518657_F_Tbx5_fb1_ChIP_Ventricles_E12.5_SRR8335335_peak_4724	59	.	5.70262	8.60461	5.96344	159
chr10	83532688	83532908	GSE124008_Akerberg_2019_GSM3518657_F_Tbx5_fb1_ChIP_Ventricles_E12.5_SRR8335335_peak_4725	40	.	4.75218	6.56298	4.08516	183
chr10	83543982	83544285	GSE124008_Akerberg_2019_GSM3518657_F_Tbx5_fb1_ChIP_Ventricles_E12.5_SRR8335335_peak_4726	59	.	5.70262	8.60461	5.96344	165
chr10	83561799	83562259	GSE124008_Akerberg_2019_GSM3518657_F_Tbx5_fb1_ChIP_Ventricles_E12.5_SRR8335335_peak_4727	705	.	25.3726	74.3997	70.5014	197
chr10	83601310	83601680	GSE124008_Akerberg_2019_GSM3518657_F_Tbx5_fb1_ChIP_Ventricles_E12.5_SRR8335335_peak_4728	90	.	7.12827	11.9189	9.0948	151
chr10	83628705	83628940	GSE124008_Akerberg_2019_GSM3518657_F_Tbx5_fb1_ChIP_Ventricles_E12.5_SRR8335335_peak_4729	84	.	6.69437	11.2155	8.44177	139
chr10	83637307	83637582	GSE124008_Akerberg_2019_GSM3518657_F_Tbx5_fb1_ChIP_Ventricles_E12.5_SRR8335335_peak_4730	33	.	4.08641	5.7588	3.356	135
chr10	83644847	83645067	GSE124008_Akerberg_2019_GSM3518657_F_Tbx5_fb1_ChIP_Ventricles_E12.5_SRR8335335_peak_4731	41	.	4.65164	6.65635	4.16733	64
chr10	83648766	83648986	GSE124008_Akerberg_2019_GSM3518657_F_Tbx5_fb1_ChIP_Ventricles_E12.5_SRR8335335_peak_4732	68	.	5.25789	9.53197	6.87266	79
chr10	83892654	83893084	GSE124008_Akerberg_2019_GSM3518657_F_Tbx5_fb1_ChIP_Ventricles_E12.5_SRR8335335_peak_4733	340	.	16.1574	37.4709	34.0061	270
chr10	83895584	83896078	GSE124008_Akerberg_2019_GSM3518657_F_Tbx5_fb1_ChIP_Ventricles_E12.5_SRR8335335_peak_4734	137	.	9.02915	16.7215	13.708	382
chr10	83993053	83993405	GSE124008_Akerberg_2019_GSM3518657_F_Tbx5_fb1_ChIP_Ventricles_E12.5_SRR8335335_peak_4735	85	.	6.31536	11.3611	8.57941	175
chr10	84021286	84021610	GSE124008_Akerberg_2019_GSM3518657_F_Tbx5_fb1_ChIP_Ventricles_E12.5_SRR8335335_peak_4736	40	.	4.69947	6.48038	4.04655	109
chr10	84026737	84027118	GSE124008_Akerberg_2019_GSM3518657_F_Tbx5_fb1_ChIP_Ventricles_E12.5_SRR8335335_peak_4737	126	.	7.80133	15.6129	12.6365	177
chr10	84050570	84050838	GSE124008_Akerberg_2019_GSM3518657_F_Tbx5_fb1_ChIP_Ventricles_E12.5_SRR8335335_peak_4738	40	.	4.75218	6.56298	4.08516	106
chr10	84060633	84061368	GSE124008_Akerberg_2019_GSM3518657_F_Tbx5_fb1_ChIP_Ventricles_E12.5_SRR8335335_peak_4739	254	.	13.3061	28.7405	25.4299	254
chr10	84201819	84202112	GSE124008_Akerberg_2019_GSM3518657_F_Tbx5_fb1_ChIP_Ventricles_E12.5_SRR8335335_peak_4741	38	.	4.41975	6.28957	3.87407	77
chr10	84229681	84229997	GSE124008_Akerberg_2019_GSM3518657_F_Tbx5_fb1_ChIP_Ventricles_E12.5_SRR8335335_peak_4742	65	.	5.48053	9.22445	6.57504	213
chr10	84230386	84231036	GSE124008_Akerberg_2019_GSM3518657_F_Tbx5_fb1_ChIP_Ventricles_E12.5_SRR8335335_peak_4743	251	.	11.6918	28.4778	25.1848	279
chr10	84302935	84303167	GSE124008_Akerberg_2019_GSM3518657_F_Tbx5_fb1_ChIP_Ventricles_E12.5_SRR8335335_peak_4744	49	.	4.8294	7.50494	4.97966	99
chr10	84385145	84385434	GSE124008_Akerberg_2019_GSM3518657_F_Tbx5_fb1_ChIP_Ventricles_E12.5_SRR8335335_peak_4745	32	.	4.27696	5.60135	3.21137	85
chr10	84386997	84387313	GSE124008_Akerberg_2019_GSM3518657_F_Tbx5_fb1_ChIP_Ventricles_E12.5_SRR8335335_peak_4746	31	.	4.22953	5.52781	3.18604	138
chr10	84388604	84389466	GSE124008_Akerberg_2019_GSM3518657_F_Tbx5_fb1_ChIP_Ventricles_E12.5_SRR8335335_peak_4747	45	.	4.90921	7.06272	4.56482	549
chr10	84389877	84390166	GSE124008_Akerberg_2019_GSM3518657_F_Tbx5_fb1_ChIP_Ventricles_E12.5_SRR8335335_peak_4748	64	.	5.80179	9.07546	6.42828	96
chr10	84395248	84396078	GSE124008_Akerberg_2019_GSM3518657_F_Tbx5_fb1_ChIP_Ventricles_E12.5_SRR8335335_peak_4749	199	.	10.3334	23.1064	19.9243	147
chr10	84411560	84411960	GSE124008_Akerberg_2019_GSM3518657_F_Tbx5_fb1_ChIP_Ventricles_E12.5_SRR8335335_peak_4750	112	.	7.9891	14.1243	11.2232	207
chr10	84418959	84419276	GSE124008_Akerberg_2019_GSM3518657_F_Tbx5_fb1_ChIP_Ventricles_E12.5_SRR8335335_peak_4751	68	.	6.10931	9.56835	6.89595	191
chr10	84481009	84481247	GSE124008_Akerberg_2019_GSM3518657_F_Tbx5_fb1_ChIP_Ventricles_E12.5_SRR8335335_peak_4755	16	.	2.87977	3.75999	1.63611	127
chr10	84530383	84530681	GSE124008_Akerberg_2019_GSM3518657_F_Tbx5_fb1_ChIP_Ventricles_E12.5_SRR8335335_peak_4756	36	.	4.46291	6.11055	3.69779	126
chr10	84549959	84550241	GSE124008_Akerberg_2019_GSM3518657_F_Tbx5_fb1_ChIP_Ventricles_E12.5_SRR8335335_peak_4757	137	.	9.02915	16.7215	13.708	120
chr10	84576849	84577455	GSE124008_Akerberg_2019_GSM3518657_F_Tbx5_fb1_ChIP_Ventricles_E12.5_SRR8335335_peak_4758	59	.	5.70262	8.60461	5.96344	167
chr10	84578830	84579050	GSE124008_Akerberg_2019_GSM3518657_F_Tbx5_fb1_ChIP_Ventricles_E12.5_SRR8335335_peak_4759	32	.	4.27696	5.60135	3.21137	92
chr10	84582177	84582496	GSE124008_Akerberg_2019_GSM3518657_F_Tbx5_fb1_ChIP_Ventricles_E12.5_SRR8335335_peak_4760	68	.	6.10931	9.56835	6.89595	153
chr10	84584778	84585014	GSE124008_Akerberg_2019_GSM3518657_F_Tbx5_fb1_ChIP_Ventricles_E12.5_SRR8335335_peak_4761	100	.	7.51916	12.9445	10.0931	93
chr10	84592772	84593067	GSE124008_Akerberg_2019_GSM3518657_F_Tbx5_fb1_ChIP_Ventricles_E12.5_SRR8335335_peak_4762	124	.	8.50413	15.4028	12.4506	138
chr10	84622017	84622791	GSE124008_Akerberg_2019_GSM3518657_F_Tbx5_fb1_ChIP_Ventricles_E12.5_SRR8335335_peak_4763	148	.	8.54432	17.8633	14.8253	468
chr10	84631339	84631650	GSE124008_Akerberg_2019_GSM3518657_F_Tbx5_fb1_ChIP_Ventricles_E12.5_SRR8335335_peak_4764	59	.	5.66942	8.55168	5.94748	106
chr10	84657640	84657862	GSE124008_Akerberg_2019_GSM3518657_F_Tbx5_fb1_ChIP_Ventricles_E12.5_SRR8335335_peak_4765	50	.	5.07452	7.60462	5.03743	150
chr10	84678703	84678923	GSE124008_Akerberg_2019_GSM3518657_F_Tbx5_fb1_ChIP_Ventricles_E12.5_SRR8335335_peak_4766	23	.	3.80175	4.68438	2.39042	153
chr10	84686549	84687082	GSE124008_Akerberg_2019_GSM3518657_F_Tbx5_fb1_ChIP_Ventricles_E12.5_SRR8335335_peak_4767	472	.	17.8316	50.8521	47.2108	297
chr10	84707142	84707874	GSE124008_Akerberg_2019_GSM3518657_F_Tbx5_fb1_ChIP_Ventricles_E12.5_SRR8335335_peak_4768	741	.	28.0379	78.0715	74.1337	252
chr10	84712464	84712684	GSE124008_Akerberg_2019_GSM3518657_F_Tbx5_fb1_ChIP_Ventricles_E12.5_SRR8335335_peak_4769	32	.	4.27696	5.60135	3.21137	60
chr10	84713784	84714020	GSE124008_Akerberg_2019_GSM3518657_F_Tbx5_fb1_ChIP_Ventricles_E12.5_SRR8335335_peak_4770	41	.	4.4579	6.61488	4.12866	111
chr10	84758920	84759147	GSE124008_Akerberg_2019_GSM3518657_F_Tbx5_fb1_ChIP_Ventricles_E12.5_SRR8335335_peak_4771	31	.	4.22953	5.52781	3.18604	59
chr10	84772854	84773197	GSE124008_Akerberg_2019_GSM3518657_F_Tbx5_fb1_ChIP_Ventricles_E12.5_SRR8335335_peak_4772	187	.	10.93	21.8807	18.7168	137
chr10	84774799	84775176	GSE124008_Akerberg_2019_GSM3518657_F_Tbx5_fb1_ChIP_Ventricles_E12.5_SRR8335335_peak_4773	90	.	7.08677	11.8516	9.05152	160
chr10	84852585	84852844	GSE124008_Akerberg_2019_GSM3518657_F_Tbx5_fb1_ChIP_Ventricles_E12.5_SRR8335335_peak_4774	50	.	5.2274	7.56521	5.00071	113
chr10	84886344	84886625	GSE124008_Akerberg_2019_GSM3518657_F_Tbx5_fb1_ChIP_Ventricles_E12.5_SRR8335335_peak_4775	95	.	6.68686	12.3903	9.55338	135
chr10	84917246	84917625	GSE124008_Akerberg_2019_GSM3518657_F_Tbx5_fb1_ChIP_Ventricles_E12.5_SRR8335335_peak_4776	191	.	9.86495	22.2892	19.1217	209
chr10	85001839	85002344	GSE124008_Akerberg_2019_GSM3518657_F_Tbx5_fb1_ChIP_Ventricles_E12.5_SRR8335335_peak_4777	2009	.	53.8406	205.78	200.966	286
chr10	85006741	85007039	GSE124008_Akerberg_2019_GSM3518657_F_Tbx5_fb1_ChIP_Ventricles_E12.5_SRR8335335_peak_4778	68	.	5.22146	9.46695	6.80798	152
chr10	85102242	85102530	GSE124008_Akerberg_2019_GSM3518657_F_Tbx5_fb1_ChIP_Ventricles_E12.5_SRR8335335_peak_4779	49	.	4.8294	7.50494	4.97966	122
chr10	85102724	85103564	GSE124008_Akerberg_2019_GSM3518657_F_Tbx5_fb1_ChIP_Ventricles_E12.5_SRR8335335_peak_4780	95	.	6.68686	12.3903	9.55338	174
chr10	85141440	85141822	GSE124008_Akerberg_2019_GSM3518657_F_Tbx5_fb1_ChIP_Ventricles_E12.5_SRR8335335_peak_4781	90	.	7.12827	11.9189	9.0948	189
chr10	85184475	85185227	GSE124008_Akerberg_2019_GSM3518657_F_Tbx5_fb1_ChIP_Ventricles_E12.5_SRR8335335_peak_4782	59	.	5.66942	8.55168	5.94748	385
chr10	85386826	85387874	GSE124008_Akerberg_2019_GSM3518657_F_Tbx5_fb1_ChIP_Ventricles_E12.5_SRR8335335_peak_4783	58	.	5.20089	8.42656	5.84043	112
chr10	85387950	85388170	GSE124008_Akerberg_2019_GSM3518657_F_Tbx5_fb1_ChIP_Ventricles_E12.5_SRR8335335_peak_4784	32	.	4.27696	5.60135	3.21137	81
chr10	85400964	85401304	GSE124008_Akerberg_2019_GSM3518657_F_Tbx5_fb1_ChIP_Ventricles_E12.5_SRR8335335_peak_4785	102	.	7.60349	13.0818	10.2063	145
chr10	85525527	85525843	GSE124008_Akerberg_2019_GSM3518657_F_Tbx5_fb1_ChIP_Ventricles_E12.5_SRR8335335_peak_4786	135	.	8.929	16.5567	13.5634	139
chr10	85916717	85917337	GSE124008_Akerberg_2019_GSM3518657_F_Tbx5_fb1_ChIP_Ventricles_E12.5_SRR8335335_peak_4790	113	.	8.07871	14.2708	11.3451	467
chr10	85957629	85958016	GSE124008_Akerberg_2019_GSM3518657_F_Tbx5_fb1_ChIP_Ventricles_E12.5_SRR8335335_peak_4791	50	.	5.2274	7.56521	5.00071	100
chr10	86021887	86022667	GSE124008_Akerberg_2019_GSM3518657_F_Tbx5_fb1_ChIP_Ventricles_E12.5_SRR8335335_peak_4792	94	.	7.14066	12.3281	9.4965	393
chr10	86093274	86093744	GSE124008_Akerberg_2019_GSM3518657_F_Tbx5_fb1_ChIP_Ventricles_E12.5_SRR8335335_peak_4793	553	.	22.5575	59.0647	55.3252	253
chr10	86194316	86194543	GSE124008_Akerberg_2019_GSM3518657_F_Tbx5_fb1_ChIP_Ventricles_E12.5_SRR8335335_peak_4794	40	.	4.75218	6.56298	4.08516	172
chr10	86195006	86195493	GSE124008_Akerberg_2019_GSM3518657_F_Tbx5_fb1_ChIP_Ventricles_E12.5_SRR8335335_peak_4795	509	.	21.3848	54.608	50.9177	250
chr10	86300572	86300883	GSE124008_Akerberg_2019_GSM3518657_F_Tbx5_fb1_ChIP_Ventricles_E12.5_SRR8335335_peak_4796	69	.	6.17784	9.67828	6.97094	178
chr10	86302683	86303064	GSE124008_Akerberg_2019_GSM3518657_F_Tbx5_fb1_ChIP_Ventricles_E12.5_SRR8335335_peak_4797	213	.	11.8805	24.5743	21.3484	211
chr10	86337326	86337933	GSE124008_Akerberg_2019_GSM3518657_F_Tbx5_fb1_ChIP_Ventricles_E12.5_SRR8335335_peak_4798	137	.	9.02915	16.7215	13.708	178
chr10	86339609	86340431	GSE124008_Akerberg_2019_GSM3518657_F_Tbx5_fb1_ChIP_Ventricles_E12.5_SRR8335335_peak_4799	161	.	9.97958	19.2608	16.166	493
chr10	86343066	86343388	GSE124008_Akerberg_2019_GSM3518657_F_Tbx5_fb1_ChIP_Ventricles_E12.5_SRR8335335_peak_4800	125	.	8.03592	15.544	12.5724	151
chr10	86365614	86366264	GSE124008_Akerberg_2019_GSM3518657_F_Tbx5_fb1_ChIP_Ventricles_E12.5_SRR8335335_peak_4801	68	.	6.10931	9.56835	6.89595	284
chr10	86371466	86371884	GSE124008_Akerberg_2019_GSM3518657_F_Tbx5_fb1_ChIP_Ventricles_E12.5_SRR8335335_peak_4802	170	.	9.2873	20.1872	17.081	208
chr10	86381113	86381521	GSE124008_Akerberg_2019_GSM3518657_F_Tbx5_fb1_ChIP_Ventricles_E12.5_SRR8335335_peak_4803	439	.	18.1837	47.5528	43.9556	216
chr10	86636954	86637383	GSE124008_Akerberg_2019_GSM3518657_F_Tbx5_fb1_ChIP_Ventricles_E12.5_SRR8335335_peak_4804	59	.	5.70262	8.60461	5.96344	281
chr10	86666752	86667291	GSE124008_Akerberg_2019_GSM3518657_F_Tbx5_fb1_ChIP_Ventricles_E12.5_SRR8335335_peak_4805	68	.	6.10931	9.56835	6.89595	198
chr10	86685439	86685784	GSE124008_Akerberg_2019_GSM3518657_F_Tbx5_fb1_ChIP_Ventricles_E12.5_SRR8335335_peak_4806	137	.	9.02915	16.7215	13.708	169
chr10	86704628	86704919	GSE124008_Akerberg_2019_GSM3518657_F_Tbx5_fb1_ChIP_Ventricles_E12.5_SRR8335335_peak_4807	59	.	5.70262	8.60461	5.96344	215
chr10	86705141	86705641	GSE124008_Akerberg_2019_GSM3518657_F_Tbx5_fb1_ChIP_Ventricles_E12.5_SRR8335335_peak_4808	213	.	11.8805	24.5743	21.3484	285
chr10	86706109	86706411	GSE124008_Akerberg_2019_GSM3518657_F_Tbx5_fb1_ChIP_Ventricles_E12.5_SRR8335335_peak_4809	59	.	5.70262	8.60461	5.96344	177
chr10	86778498	86778871	GSE124008_Akerberg_2019_GSM3518657_F_Tbx5_fb1_ChIP_Ventricles_E12.5_SRR8335335_peak_4810	30	.	3.68573	5.33894	3.01975	26
chr10	86779041	86779571	GSE124008_Akerberg_2019_GSM3518657_F_Tbx5_fb1_ChIP_Ventricles_E12.5_SRR8335335_peak_4811	115	.	7.42984	14.5173	11.5847	345
chr10	86793324	86793664	GSE124008_Akerberg_2019_GSM3518657_F_Tbx5_fb1_ChIP_Ventricles_E12.5_SRR8335335_peak_4812	40	.	4.75218	6.56298	4.08516	138
chr10	86795191	86795557	GSE124008_Akerberg_2019_GSM3518657_F_Tbx5_fb1_ChIP_Ventricles_E12.5_SRR8335335_peak_4813	31	.	4.22953	5.52781	3.18604	190
chr10	86847119	86847443	GSE124008_Akerberg_2019_GSM3518657_F_Tbx5_fb1_ChIP_Ventricles_E12.5_SRR8335335_peak_4814	113	.	8.07871	14.2708	11.3451	173
chr10	86861252	86861472	GSE124008_Akerberg_2019_GSM3518657_F_Tbx5_fb1_ChIP_Ventricles_E12.5_SRR8335335_peak_4815	32	.	4.27696	5.60135	3.21137	148
chr10	86961746	86962325	GSE124008_Akerberg_2019_GSM3518657_F_Tbx5_fb1_ChIP_Ventricles_E12.5_SRR8335335_peak_4816	265	.	13.6285	29.9039	26.578	387
chr10	86972113	86972378	GSE124008_Akerberg_2019_GSM3518657_F_Tbx5_fb1_ChIP_Ventricles_E12.5_SRR8335335_peak_4817	26	.	3.71492	4.93951	2.63126	131
chr10	86990793	86991018	GSE124008_Akerberg_2019_GSM3518657_F_Tbx5_fb1_ChIP_Ventricles_E12.5_SRR8335335_peak_4818	54	.	5.3555	8.05198	5.47577	201
chr10	87016171	87016683	GSE124008_Akerberg_2019_GSM3518657_F_Tbx5_fb1_ChIP_Ventricles_E12.5_SRR8335335_peak_4819	521	.	21.6176	55.8154	52.1143	315
chr10	87037173	87037458	GSE124008_Akerberg_2019_GSM3518657_F_Tbx5_fb1_ChIP_Ventricles_E12.5_SRR8335335_peak_4820	51	.	4.60717	7.73134	5.16135	157
chr10	87039494	87039747	GSE124008_Akerberg_2019_GSM3518657_F_Tbx5_fb1_ChIP_Ventricles_E12.5_SRR8335335_peak_4821	36	.	4.46291	6.11055	3.69779	181
chr10	87492737	87493092	GSE124008_Akerberg_2019_GSM3518657_F_Tbx5_fb1_ChIP_Ventricles_E12.5_SRR8335335_peak_4822	102	.	7.60349	13.0818	10.2063	219
chr10	87711934	87712304	GSE124008_Akerberg_2019_GSM3518657_F_Tbx5_fb1_ChIP_Ventricles_E12.5_SRR8335335_peak_4823	32	.	4.27696	5.60135	3.21137	303
chr10	87722512	87722745	GSE124008_Akerberg_2019_GSM3518657_F_Tbx5_fb1_ChIP_Ventricles_E12.5_SRR8335335_peak_4824	80	.	6.65305	10.7838	8.01531	66
chr10	87857549	87857793	GSE124008_Akerberg_2019_GSM3518657_F_Tbx5_fb1_ChIP_Ventricles_E12.5_SRR8335335_peak_4825	50	.	5.2274	7.56521	5.00071	122
chr10	87860276	87860825	GSE124008_Akerberg_2019_GSM3518657_F_Tbx5_fb1_ChIP_Ventricles_E12.5_SRR8335335_peak_4826	59	.	5.63937	8.50379	5.90279	389
chr10	87872180	87872464	GSE124008_Akerberg_2019_GSM3518657_F_Tbx5_fb1_ChIP_Ventricles_E12.5_SRR8335335_peak_4827	64	.	5.80179	9.07546	6.42828	164
chr10	87926615	87926935	GSE124008_Akerberg_2019_GSM3518657_F_Tbx5_fb1_ChIP_Ventricles_E12.5_SRR8335335_peak_4828	148	.	8.83951	17.8658	14.827	198
chr10	88016110	88016494	GSE124008_Akerberg_2019_GSM3518657_F_Tbx5_fb1_ChIP_Ventricles_E12.5_SRR8335335_peak_4829	169	.	7.85393	20.1007	16.9986	209
chr10	88222852	88223109	GSE124008_Akerberg_2019_GSM3518657_F_Tbx5_fb1_ChIP_Ventricles_E12.5_SRR8335335_peak_4830	40	.	4.75218	6.56298	4.08516	90
chr10	88356890	88357189	GSE124008_Akerberg_2019_GSM3518657_F_Tbx5_fb1_ChIP_Ventricles_E12.5_SRR8335335_peak_4831	16	.	3.32653	3.81707	1.63611	128
chr10	88379133	88379399	GSE124008_Akerberg_2019_GSM3518657_F_Tbx5_fb1_ChIP_Ventricles_E12.5_SRR8335335_peak_4832	50	.	5.2274	7.56521	5.00071	63
chr10	88421050	88421325	GSE124008_Akerberg_2019_GSM3518657_F_Tbx5_fb1_ChIP_Ventricles_E12.5_SRR8335335_peak_4833	69	.	6.17784	9.67828	6.97094	172
chr10	88503502	88503755	GSE124008_Akerberg_2019_GSM3518657_F_Tbx5_fb1_ChIP_Ventricles_E12.5_SRR8335335_peak_4834	40	.	4.69947	6.48038	4.04655	154
chr10	88510851	88511232	GSE124008_Akerberg_2019_GSM3518657_F_Tbx5_fb1_ChIP_Ventricles_E12.5_SRR8335335_peak_4835	313	.	9.25322	34.7398	31.3211	173
chr10	88572154	88572502	GSE124008_Akerberg_2019_GSM3518657_F_Tbx5_fb1_ChIP_Ventricles_E12.5_SRR8335335_peak_4836	282	.	14.2565	31.5949	28.2279	149
chr10	88622436	88623058	GSE124008_Akerberg_2019_GSM3518657_F_Tbx5_fb1_ChIP_Ventricles_E12.5_SRR8335335_peak_4837	1545	.	48.4046	159.097	154.549	359
chr10	88730780	88731885	GSE124008_Akerberg_2019_GSM3518657_F_Tbx5_fb1_ChIP_Ventricles_E12.5_SRR8335335_peak_4838	85	.	5.83575	11.3004	8.52449	295
chr10	88937426	88937673	GSE124008_Akerberg_2019_GSM3518657_F_Tbx5_fb1_ChIP_Ventricles_E12.5_SRR8335335_peak_4839	69	.	6.17784	9.67828	6.97094	73
chr10	89149347	89149567	GSE124008_Akerberg_2019_GSM3518657_F_Tbx5_fb1_ChIP_Ventricles_E12.5_SRR8335335_peak_4840	32	.	4.27696	5.60135	3.21137	124
chr10	89257523	89258038	GSE124008_Akerberg_2019_GSM3518657_F_Tbx5_fb1_ChIP_Ventricles_E12.5_SRR8335335_peak_4841	41	.	4.4579	6.61488	4.12866	364
chr10	89343825	89344176	GSE124008_Akerberg_2019_GSM3518657_F_Tbx5_fb1_ChIP_Ventricles_E12.5_SRR8335335_peak_4842	42	.	4.35496	6.71957	4.2303	144
chr10	89344732	89345518	GSE124008_Akerberg_2019_GSM3518657_F_Tbx5_fb1_ChIP_Ventricles_E12.5_SRR8335335_peak_4843	90	.	7.12827	11.9189	9.0948	599
chr10	89443383	89444023	GSE124008_Akerberg_2019_GSM3518657_F_Tbx5_fb1_ChIP_Ventricles_E12.5_SRR8335335_peak_4844	226	.	12.3557	25.9469	22.6925	157
chr10	89465812	89466164	GSE124008_Akerberg_2019_GSM3518657_F_Tbx5_fb1_ChIP_Ventricles_E12.5_SRR8335335_peak_4845	587	.	23.6226	62.5631	58.7874	164
chr10	89521694	89522763	GSE124008_Akerberg_2019_GSM3518657_F_Tbx5_fb1_ChIP_Ventricles_E12.5_SRR8335335_peak_4846	429	.	16.7171	46.5201	42.9331	593
chr10	89526821	89527137	GSE124008_Akerberg_2019_GSM3518657_F_Tbx5_fb1_ChIP_Ventricles_E12.5_SRR8335335_peak_4847	69	.	5.92027	9.60118	6.9267	107
chr10	89531143	89531789	GSE124008_Akerberg_2019_GSM3518657_F_Tbx5_fb1_ChIP_Ventricles_E12.5_SRR8335335_peak_4848	3724	.	97.4197	378.079	372.435	240
chr10	89543805	89544247	GSE124008_Akerberg_2019_GSM3518657_F_Tbx5_fb1_ChIP_Ventricles_E12.5_SRR8335335_peak_4849	100	.	7.51916	12.9445	10.0931	356
chr10	89623830	89624180	GSE124008_Akerberg_2019_GSM3518657_F_Tbx5_fb1_ChIP_Ventricles_E12.5_SRR8335335_peak_4850	80	.	6.65305	10.7838	8.01531	187
chr10	89672805	89673059	GSE124008_Akerberg_2019_GSM3518657_F_Tbx5_fb1_ChIP_Ventricles_E12.5_SRR8335335_peak_4851	50	.	5.2274	7.56521	5.00071	121
chr10	89686133	89686749	GSE124008_Akerberg_2019_GSM3518657_F_Tbx5_fb1_ChIP_Ventricles_E12.5_SRR8335335_peak_4852	30	.	3.68573	5.33894	3.01975	201
chr10	89744818	89745997	GSE124008_Akerberg_2019_GSM3518657_F_Tbx5_fb1_ChIP_Ventricles_E12.5_SRR8335335_peak_4853	102	.	7.60349	13.0818	10.2063	617
chr10	89747051	89747288	GSE124008_Akerberg_2019_GSM3518657_F_Tbx5_fb1_ChIP_Ventricles_E12.5_SRR8335335_peak_4854	32	.	4.27696	5.60135	3.21137	123
chr10	89808512	89808762	GSE124008_Akerberg_2019_GSM3518657_F_Tbx5_fb1_ChIP_Ventricles_E12.5_SRR8335335_peak_4855	69	.	6.17784	9.67828	6.97094	106
chr10	89872497	89872717	GSE124008_Akerberg_2019_GSM3518657_F_Tbx5_fb1_ChIP_Ventricles_E12.5_SRR8335335_peak_4856	40	.	4.75218	6.56298	4.08516	172
chr10	90933028	90933265	GSE124008_Akerberg_2019_GSM3518657_F_Tbx5_fb1_ChIP_Ventricles_E12.5_SRR8335335_peak_4857	59	.	5.70262	8.60461	5.96344	139
chr10	91032339	91032631	GSE124008_Akerberg_2019_GSM3518657_F_Tbx5_fb1_ChIP_Ventricles_E12.5_SRR8335335_peak_4858	126	.	7.80133	15.6129	12.6365	159
chr10	91033913	91034145	GSE124008_Akerberg_2019_GSM3518657_F_Tbx5_fb1_ChIP_Ventricles_E12.5_SRR8335335_peak_4859	32	.	4.27696	5.60135	3.21137	142
chr10	91060943	91061186	GSE124008_Akerberg_2019_GSM3518657_F_Tbx5_fb1_ChIP_Ventricles_E12.5_SRR8335335_peak_4860	68	.	6.10931	9.56835	6.89595	66
chr10	91082289	91082694	GSE124008_Akerberg_2019_GSM3518657_F_Tbx5_fb1_ChIP_Ventricles_E12.5_SRR8335335_peak_4861	254	.	13.3061	28.7405	25.4299	147
chr10	91082786	91083693	GSE124008_Akerberg_2019_GSM3518657_F_Tbx5_fb1_ChIP_Ventricles_E12.5_SRR8335335_peak_4862	68	.	6.10931	9.56835	6.89595	775
chr10	91123313	91123587	GSE124008_Akerberg_2019_GSM3518657_F_Tbx5_fb1_ChIP_Ventricles_E12.5_SRR8335335_peak_4863	59	.	5.49739	8.58705	5.96344	183
chr10	91126796	91127428	GSE124008_Akerberg_2019_GSM3518657_F_Tbx5_fb1_ChIP_Ventricles_E12.5_SRR8335335_peak_4864	195	.	9.21433	22.7716	19.5964	296
chr10	91170576	91170925	GSE124008_Akerberg_2019_GSM3518657_F_Tbx5_fb1_ChIP_Ventricles_E12.5_SRR8335335_peak_4865	31	.	4.17858	5.44896	3.12665	174
chr10	91171200	91171588	GSE124008_Akerberg_2019_GSM3518657_F_Tbx5_fb1_ChIP_Ventricles_E12.5_SRR8335335_peak_4866	88	.	6.96431	11.6531	8.86962	170
chr10	91181932	91182372	GSE124008_Akerberg_2019_GSM3518657_F_Tbx5_fb1_ChIP_Ventricles_E12.5_SRR8335335_peak_4867	33	.	4.08641	5.7588	3.356	150
chr10	91227090	91227366	GSE124008_Akerberg_2019_GSM3518657_F_Tbx5_fb1_ChIP_Ventricles_E12.5_SRR8335335_peak_4868	40	.	4.75218	6.56298	4.08516	78
chr10	91236914	91237237	GSE124008_Akerberg_2019_GSM3518657_F_Tbx5_fb1_ChIP_Ventricles_E12.5_SRR8335335_peak_4869	80	.	6.65305	10.7838	8.01531	122
chr10	91241076	91241583	GSE124008_Akerberg_2019_GSM3518657_F_Tbx5_fb1_ChIP_Ventricles_E12.5_SRR8335335_peak_4870	280	.	12.6307	31.4192	28.0643	301
chr10	91326755	91327256	GSE124008_Akerberg_2019_GSM3518657_F_Tbx5_fb1_ChIP_Ventricles_E12.5_SRR8335335_peak_4871	810	.	29.9387	85.0549	81.0508	178
chr10	91439450	91439871	GSE124008_Akerberg_2019_GSM3518657_F_Tbx5_fb1_ChIP_Ventricles_E12.5_SRR8335335_peak_4872	40	.	4.69947	6.48038	4.04655	118
chr10	91443375	91443783	GSE124008_Akerberg_2019_GSM3518657_F_Tbx5_fb1_ChIP_Ventricles_E12.5_SRR8335335_peak_4873	126	.	7.80133	15.6129	12.6365	283
chr10	91507026	91507516	GSE124008_Akerberg_2019_GSM3518657_F_Tbx5_fb1_ChIP_Ventricles_E12.5_SRR8335335_peak_4874	255	.	11.8877	28.8246	25.5084	217
chr10	91579413	91579788	GSE124008_Akerberg_2019_GSM3518657_F_Tbx5_fb1_ChIP_Ventricles_E12.5_SRR8335335_peak_4875	182	.	9.65879	21.375	18.2346	173
chr10	92471163	92471412	GSE124008_Akerberg_2019_GSM3518657_F_Tbx5_fb1_ChIP_Ventricles_E12.5_SRR8335335_peak_4876	49	.	5.16942	7.47351	4.95543	79
chr10	92721968	92722652	GSE124008_Akerberg_2019_GSM3518657_F_Tbx5_fb1_ChIP_Ventricles_E12.5_SRR8335335_peak_4877	90	.	7.12827	11.9189	9.0948	212
chr10	92906751	92907156	GSE124008_Akerberg_2019_GSM3518657_F_Tbx5_fb1_ChIP_Ventricles_E12.5_SRR8335335_peak_4878	265	.	13.6285	29.9039	26.578	193
chr10	93038272	93038501	GSE124008_Akerberg_2019_GSM3518657_F_Tbx5_fb1_ChIP_Ventricles_E12.5_SRR8335335_peak_4879	50	.	5.2274	7.56521	5.00071	139
chr10	93160458	93161660	GSE124008_Akerberg_2019_GSM3518657_F_Tbx5_fb1_ChIP_Ventricles_E12.5_SRR8335335_peak_4880	200	.	11.4052	23.2187	20.023	532
chr10	93192684	93193048	GSE124008_Akerberg_2019_GSM3518657_F_Tbx5_fb1_ChIP_Ventricles_E12.5_SRR8335335_peak_4881	148	.	8.54432	17.8633	14.8253	167
chr10	93227860	93228110	GSE124008_Akerberg_2019_GSM3518657_F_Tbx5_fb1_ChIP_Ventricles_E12.5_SRR8335335_peak_4882	47	.	4.82155	7.20048	4.70063	163
chr10	93251030	93251291	GSE124008_Akerberg_2019_GSM3518657_F_Tbx5_fb1_ChIP_Ventricles_E12.5_SRR8335335_peak_4883	79	.	6.57926	10.6647	7.92598	144
chr10	93261564	93262394	GSE124008_Akerberg_2019_GSM3518657_F_Tbx5_fb1_ChIP_Ventricles_E12.5_SRR8335335_peak_4884	685	.	26.317	72.4059	68.5263	535
chr10	93275397	93275630	GSE124008_Akerberg_2019_GSM3518657_F_Tbx5_fb1_ChIP_Ventricles_E12.5_SRR8335335_peak_4885	49	.	5.16942	7.47351	4.95543	53
chr10	93275825	93276128	GSE124008_Akerberg_2019_GSM3518657_F_Tbx5_fb1_ChIP_Ventricles_E12.5_SRR8335335_peak_4886	67	.	5.57238	9.37765	6.72124	147
chr10	93278195	93278415	GSE124008_Akerberg_2019_GSM3518657_F_Tbx5_fb1_ChIP_Ventricles_E12.5_SRR8335335_peak_4887	41	.	4.4579	6.61488	4.12866	106
chr10	93280533	93281056	GSE124008_Akerberg_2019_GSM3518657_F_Tbx5_fb1_ChIP_Ventricles_E12.5_SRR8335335_peak_4888	1574	.	49.4227	162.007	157.44	234
chr10	93288360	93288601	GSE124008_Akerberg_2019_GSM3518657_F_Tbx5_fb1_ChIP_Ventricles_E12.5_SRR8335335_peak_4889	59	.	5.49739	8.58705	5.96344	110
chr10	93360460	93361143	GSE124008_Akerberg_2019_GSM3518657_F_Tbx5_fb1_ChIP_Ventricles_E12.5_SRR8335335_peak_4890	254	.	13.3061	28.7405	25.4299	421
chr10	93441293	93441863	GSE124008_Akerberg_2019_GSM3518657_F_Tbx5_fb1_ChIP_Ventricles_E12.5_SRR8335335_peak_4891	741	.	28.0379	78.0715	74.1337	355
chr10	93441950	93442389	GSE124008_Akerberg_2019_GSM3518657_F_Tbx5_fb1_ChIP_Ventricles_E12.5_SRR8335335_peak_4892	198	.	11.2787	23.0081	19.8264	219
chr10	93444127	93444440	GSE124008_Akerberg_2019_GSM3518657_F_Tbx5_fb1_ChIP_Ventricles_E12.5_SRR8335335_peak_4893	254	.	13.3061	28.7405	25.4299	160
chr10	93447092	93447709	GSE124008_Akerberg_2019_GSM3518657_F_Tbx5_fb1_ChIP_Ventricles_E12.5_SRR8335335_peak_4894	204	.	10.9948	23.6644	20.4648	402
chr10	93452910	93453536	GSE124008_Akerberg_2019_GSM3518657_F_Tbx5_fb1_ChIP_Ventricles_E12.5_SRR8335335_peak_4895	172	.	10.3334	20.3598	17.2524	402
chr10	93453622	93453922	GSE124008_Akerberg_2019_GSM3518657_F_Tbx5_fb1_ChIP_Ventricles_E12.5_SRR8335335_peak_4896	26	.	3.71492	4.93951	2.63126	129
chr10	93539802	93540088	GSE124008_Akerberg_2019_GSM3518657_F_Tbx5_fb1_ChIP_Ventricles_E12.5_SRR8335335_peak_4897	50	.	5.2274	7.56521	5.00071	144
chr10	93589256	93589777	GSE124008_Akerberg_2019_GSM3518657_F_Tbx5_fb1_ChIP_Ventricles_E12.5_SRR8335335_peak_4898	58	.	5.20089	8.42656	5.84043	364
chr10	93640703	93641229	GSE124008_Akerberg_2019_GSM3518657_F_Tbx5_fb1_ChIP_Ventricles_E12.5_SRR8335335_peak_4899	102	.	7.60349	13.0818	10.2063	170
chr10	93643005	93643582	GSE124008_Akerberg_2019_GSM3518657_F_Tbx5_fb1_ChIP_Ventricles_E12.5_SRR8335335_peak_4900	40	.	4.75218	6.56298	4.08516	121
chr10	93647690	93648372	GSE124008_Akerberg_2019_GSM3518657_F_Tbx5_fb1_ChIP_Ventricles_E12.5_SRR8335335_peak_4901	2177	.	43.1966	222.667	217.763	439
chr10	93672711	93673021	GSE124008_Akerberg_2019_GSM3518657_F_Tbx5_fb1_ChIP_Ventricles_E12.5_SRR8335335_peak_4902	59	.	5.70262	8.60461	5.96344	180
chr10	93688735	93689032	GSE124008_Akerberg_2019_GSM3518657_F_Tbx5_fb1_ChIP_Ventricles_E12.5_SRR8335335_peak_4903	172	.	10.3388	20.3689	17.2549	158
chr10	93691361	93691581	GSE124008_Akerberg_2019_GSM3518657_F_Tbx5_fb1_ChIP_Ventricles_E12.5_SRR8335335_peak_4904	40	.	4.75218	6.56298	4.08516	138
chr10	93707329	93707721	GSE124008_Akerberg_2019_GSM3518657_F_Tbx5_fb1_ChIP_Ventricles_E12.5_SRR8335335_peak_4905	267	.	11.8838	30.0831	26.7552	174
chr10	93736296	93736579	GSE124008_Akerberg_2019_GSM3518657_F_Tbx5_fb1_ChIP_Ventricles_E12.5_SRR8335335_peak_4906	132	.	7.37147	16.2523	13.2683	92
chr10	93756902	93757184	GSE124008_Akerberg_2019_GSM3518657_F_Tbx5_fb1_ChIP_Ventricles_E12.5_SRR8335335_peak_4907	32	.	4.25206	5.56273	3.21137	81
chr10	93818743	93819128	GSE124008_Akerberg_2019_GSM3518657_F_Tbx5_fb1_ChIP_Ventricles_E12.5_SRR8335335_peak_4908	161	.	9.97958	19.2608	16.166	155
chr10	93889215	93889530	GSE124008_Akerberg_2019_GSM3518657_F_Tbx5_fb1_ChIP_Ventricles_E12.5_SRR8335335_peak_4909	30	.	3.68573	5.33894	3.01975	162
chr10	93889776	93890164	GSE124008_Akerberg_2019_GSM3518657_F_Tbx5_fb1_ChIP_Ventricles_E12.5_SRR8335335_peak_4910	49	.	4.8294	7.50494	4.97966	213
chr10	93932911	93933284	GSE124008_Akerberg_2019_GSM3518657_F_Tbx5_fb1_ChIP_Ventricles_E12.5_SRR8335335_peak_4911	199	.	11.3388	23.1081	19.9247	198
chr10	93974481	93974701	GSE124008_Akerberg_2019_GSM3518657_F_Tbx5_fb1_ChIP_Ventricles_E12.5_SRR8335335_peak_4912	40	.	4.69947	6.48038	4.04655	104
chr10	93994219	93994539	GSE124008_Akerberg_2019_GSM3518657_F_Tbx5_fb1_ChIP_Ventricles_E12.5_SRR8335335_peak_4913	64	.	5.80179	9.07546	6.42828	179
chr10	94010777	94011383	GSE124008_Akerberg_2019_GSM3518657_F_Tbx5_fb1_ChIP_Ventricles_E12.5_SRR8335335_peak_4914	737	.	26.2183	77.7077	73.7771	264
chr10	94035962	94036648	GSE124008_Akerberg_2019_GSM3518657_F_Tbx5_fb1_ChIP_Ventricles_E12.5_SRR8335335_peak_4915	56	.	5.4768	8.24498	5.66677	517
chr10	94072518	94072772	GSE124008_Akerberg_2019_GSM3518657_F_Tbx5_fb1_ChIP_Ventricles_E12.5_SRR8335335_peak_4916	49	.	5.16942	7.47351	4.95543	125
chr10	94116010	94116413	GSE124008_Akerberg_2019_GSM3518657_F_Tbx5_fb1_ChIP_Ventricles_E12.5_SRR8335335_peak_4917	41	.	4.4579	6.61488	4.12866	134
chr10	94116929	94117364	GSE124008_Akerberg_2019_GSM3518657_F_Tbx5_fb1_ChIP_Ventricles_E12.5_SRR8335335_peak_4918	123	.	8.45905	15.3288	12.379	248
chr10	94144540	94144827	GSE124008_Akerberg_2019_GSM3518657_F_Tbx5_fb1_ChIP_Ventricles_E12.5_SRR8335335_peak_4919	36	.	3.99288	6.10577	3.69768	123
chr10	94147899	94148218	GSE124008_Akerberg_2019_GSM3518657_F_Tbx5_fb1_ChIP_Ventricles_E12.5_SRR8335335_peak_4920	50	.	5.2274	7.56521	5.00071	101
chr10	94198879	94199309	GSE124008_Akerberg_2019_GSM3518657_F_Tbx5_fb1_ChIP_Ventricles_E12.5_SRR8335335_peak_4921	23	.	3.37859	4.60577	2.38179	205
chr10	94249636	94249856	GSE124008_Akerberg_2019_GSM3518657_F_Tbx5_fb1_ChIP_Ventricles_E12.5_SRR8335335_peak_4922	30	.	3.68573	5.33894	3.01975	207
chr10	94253195	94253440	GSE124008_Akerberg_2019_GSM3518657_F_Tbx5_fb1_ChIP_Ventricles_E12.5_SRR8335335_peak_4923	49	.	5.16942	7.47351	4.95543	118
chr10	94311844	94312298	GSE124008_Akerberg_2019_GSM3518657_F_Tbx5_fb1_ChIP_Ventricles_E12.5_SRR8335335_peak_4924	79	.	6.57926	10.6647	7.92598	255
chr10	94376870	94377090	GSE124008_Akerberg_2019_GSM3518657_F_Tbx5_fb1_ChIP_Ventricles_E12.5_SRR8335335_peak_4925	13	.	2.97194	3.42509	1.35152	92
chr10	94465908	94466186	GSE124008_Akerberg_2019_GSM3518657_F_Tbx5_fb1_ChIP_Ventricles_E12.5_SRR8335335_peak_4926	40	.	4.75218	6.56298	4.08516	148
chr10	94491472	94491817	GSE124008_Akerberg_2019_GSM3518657_F_Tbx5_fb1_ChIP_Ventricles_E12.5_SRR8335335_peak_4927	90	.	7.12827	11.9189	9.0948	144
chr10	94494171	94494655	GSE124008_Akerberg_2019_GSM3518657_F_Tbx5_fb1_ChIP_Ventricles_E12.5_SRR8335335_peak_4928	74	.	6.02694	10.1283	7.41726	264
chr10	94514204	94515842	GSE124008_Akerberg_2019_GSM3518657_F_Tbx5_fb1_ChIP_Ventricles_E12.5_SRR8335335_peak_4929	310	.	15.207	34.5062	31.0898	784
chr10	94519897	94520194	GSE124008_Akerberg_2019_GSM3518657_F_Tbx5_fb1_ChIP_Ventricles_E12.5_SRR8335335_peak_4930	50	.	5.2274	7.56521	5.00071	138
chr10	94524590	94525177	GSE124008_Akerberg_2019_GSM3518657_F_Tbx5_fb1_ChIP_Ventricles_E12.5_SRR8335335_peak_4931	384	.	17.5831	42.0114	38.4809	210
chr10	94533213	94533460	GSE124008_Akerberg_2019_GSM3518657_F_Tbx5_fb1_ChIP_Ventricles_E12.5_SRR8335335_peak_4932	80	.	6.65305	10.7838	8.01531	111
chr10	94540193	94540568	GSE124008_Akerberg_2019_GSM3518657_F_Tbx5_fb1_ChIP_Ventricles_E12.5_SRR8335335_peak_4933	254	.	13.3061	28.7405	25.4299	197
chr10	94544077	94544862	GSE124008_Akerberg_2019_GSM3518657_F_Tbx5_fb1_ChIP_Ventricles_E12.5_SRR8335335_peak_4934	49	.	4.8294	7.50494	4.97966	565
chr10	94557549	94558034	GSE124008_Akerberg_2019_GSM3518657_F_Tbx5_fb1_ChIP_Ventricles_E12.5_SRR8335335_peak_4935	268	.	13.7813	30.1604	26.8186	331
chr10	94611833	94612350	GSE124008_Akerberg_2019_GSM3518657_F_Tbx5_fb1_ChIP_Ventricles_E12.5_SRR8335335_peak_4936	473	.	20.2077	51.0121	47.3673	241
chr10	94687990	94689386	GSE124008_Akerberg_2019_GSM3518657_F_Tbx5_fb1_ChIP_Ventricles_E12.5_SRR8335335_peak_4937	296	.	14.7318	33.0437	29.6521	344
chr10	94789151	94789572	GSE124008_Akerberg_2019_GSM3518657_F_Tbx5_fb1_ChIP_Ventricles_E12.5_SRR8335335_peak_4938	296	.	14.7318	33.0437	29.6521	204
chr10	94835862	94836134	GSE124008_Akerberg_2019_GSM3518657_F_Tbx5_fb1_ChIP_Ventricles_E12.5_SRR8335335_peak_4939	49	.	5.16942	7.47351	4.95543	138
chr10	94944074	94944335	GSE124008_Akerberg_2019_GSM3518657_F_Tbx5_fb1_ChIP_Ventricles_E12.5_SRR8335335_peak_4940	69	.	6.17784	9.67828	6.97094	121
chr10	94944827	94945466	GSE124008_Akerberg_2019_GSM3518657_F_Tbx5_fb1_ChIP_Ventricles_E12.5_SRR8335335_peak_4941	80	.	6.65305	10.7838	8.01531	131
chr10	94990729	94991071	GSE124008_Akerberg_2019_GSM3518657_F_Tbx5_fb1_ChIP_Ventricles_E12.5_SRR8335335_peak_4942	113	.	8.07871	14.2708	11.3451	179
chr10	94991222	94991505	GSE124008_Akerberg_2019_GSM3518657_F_Tbx5_fb1_ChIP_Ventricles_E12.5_SRR8335335_peak_4943	69	.	6.14187	9.62057	6.94317	209
chr10	95117221	95117901	GSE124008_Akerberg_2019_GSM3518657_F_Tbx5_fb1_ChIP_Ventricles_E12.5_SRR8335335_peak_4944	387	.	15.6027	42.2738	38.7407	341
chr10	95142390	95143795	GSE124008_Akerberg_2019_GSM3518657_F_Tbx5_fb1_ChIP_Ventricles_E12.5_SRR8335335_peak_4945	1460	.	35.6288	150.519	146.024	607
chr10	95212749	95213522	GSE124008_Akerberg_2019_GSM3518657_F_Tbx5_fb1_ChIP_Ventricles_E12.5_SRR8335335_peak_4946	112	.	7.9891	14.1243	11.2232	325
chr10	95221815	95222186	GSE124008_Akerberg_2019_GSM3518657_F_Tbx5_fb1_ChIP_Ventricles_E12.5_SRR8335335_peak_4947	125	.	8.55393	15.4845	12.5138	204
chr10	95247560	95247841	GSE124008_Akerberg_2019_GSM3518657_F_Tbx5_fb1_ChIP_Ventricles_E12.5_SRR8335335_peak_4948	105	.	7.05835	13.4428	10.5575	195
chr10	95254382	95254618	GSE124008_Akerberg_2019_GSM3518657_F_Tbx5_fb1_ChIP_Ventricles_E12.5_SRR8335335_peak_4949	23	.	3.75958	4.61989	2.38179	157
chr10	95264571	95264879	GSE124008_Akerberg_2019_GSM3518657_F_Tbx5_fb1_ChIP_Ventricles_E12.5_SRR8335335_peak_4950	74	.	6.24808	10.1307	7.41726	144
chr10	95275585	95275807	GSE124008_Akerberg_2019_GSM3518657_F_Tbx5_fb1_ChIP_Ventricles_E12.5_SRR8335335_peak_4951	69	.	6.17784	9.67828	6.97094	150
chr10	95297756	95297997	GSE124008_Akerberg_2019_GSM3518657_F_Tbx5_fb1_ChIP_Ventricles_E12.5_SRR8335335_peak_4952	68	.	6.10931	9.56835	6.89595	119
chr10	95311024	95311373	GSE124008_Akerberg_2019_GSM3518657_F_Tbx5_fb1_ChIP_Ventricles_E12.5_SRR8335335_peak_4953	40	.	4.75218	6.56298	4.08516	195
chr10	95313512	95314278	GSE124008_Akerberg_2019_GSM3518657_F_Tbx5_fb1_ChIP_Ventricles_E12.5_SRR8335335_peak_4954	41	.	4.65164	6.65635	4.16733	192
chr10	95318419	95318761	GSE124008_Akerberg_2019_GSM3518657_F_Tbx5_fb1_ChIP_Ventricles_E12.5_SRR8335335_peak_4955	59	.	5.70262	8.60461	5.96344	209
chr10	95323521	95323924	GSE124008_Akerberg_2019_GSM3518657_F_Tbx5_fb1_ChIP_Ventricles_E12.5_SRR8335335_peak_4956	35	.	4.20989	5.95604	3.55109	184
chr10	95398452	95398745	GSE124008_Akerberg_2019_GSM3518657_F_Tbx5_fb1_ChIP_Ventricles_E12.5_SRR8335335_peak_4957	69	.	6.17784	9.67828	6.97094	168
chr10	95408476	95408696	GSE124008_Akerberg_2019_GSM3518657_F_Tbx5_fb1_ChIP_Ventricles_E12.5_SRR8335335_peak_4958	50	.	5.2274	7.56521	5.00071	150
chr10	95414500	95415335	GSE124008_Akerberg_2019_GSM3518657_F_Tbx5_fb1_ChIP_Ventricles_E12.5_SRR8335335_peak_4959	49	.	5.16942	7.47351	4.95543	114
chr10	95415687	95415983	GSE124008_Akerberg_2019_GSM3518657_F_Tbx5_fb1_ChIP_Ventricles_E12.5_SRR8335335_peak_4960	50	.	5.2274	7.56521	5.00071	129
chr10	95416784	95417078	GSE124008_Akerberg_2019_GSM3518657_F_Tbx5_fb1_ChIP_Ventricles_E12.5_SRR8335335_peak_4961	23	.	3.61616	4.58188	2.36934	94
chr10	95501525	95502081	GSE124008_Akerberg_2019_GSM3518657_F_Tbx5_fb1_ChIP_Ventricles_E12.5_SRR8335335_peak_4962	147	.	9.39894	17.8067	14.7728	292
chr10	95514741	95515080	GSE124008_Akerberg_2019_GSM3518657_F_Tbx5_fb1_ChIP_Ventricles_E12.5_SRR8335335_peak_4963	49	.	5.16942	7.47351	4.95543	124
chr10	95516166	95516578	GSE124008_Akerberg_2019_GSM3518657_F_Tbx5_fb1_ChIP_Ventricles_E12.5_SRR8335335_peak_4964	94	.	5.75955	12.3143	9.48558	278
chr10	95539110	95539606	GSE124008_Akerberg_2019_GSM3518657_F_Tbx5_fb1_ChIP_Ventricles_E12.5_SRR8335335_peak_4965	236	.	11.4815	26.8728	23.6079	315
chr10	95556184	95556476	GSE124008_Akerberg_2019_GSM3518657_F_Tbx5_fb1_ChIP_Ventricles_E12.5_SRR8335335_peak_4966	27	.	3.40337	5.0702	2.76082	170
chr10	95563759	95564107	GSE124008_Akerberg_2019_GSM3518657_F_Tbx5_fb1_ChIP_Ventricles_E12.5_SRR8335335_peak_4967	45	.	4.90921	7.06272	4.56482	140
chr10	95624032	95624396	GSE124008_Akerberg_2019_GSM3518657_F_Tbx5_fb1_ChIP_Ventricles_E12.5_SRR8335335_peak_4968	198	.	11.2787	23.0081	19.8264	150
chr10	95642170	95642412	GSE124008_Akerberg_2019_GSM3518657_F_Tbx5_fb1_ChIP_Ventricles_E12.5_SRR8335335_peak_4969	90	.	7.12827	11.9189	9.0948	135
chr10	95730025	95730428	GSE124008_Akerberg_2019_GSM3518657_F_Tbx5_fb1_ChIP_Ventricles_E12.5_SRR8335335_peak_4970	44	.	4.30002	6.90392	4.41096	207
chr10	95745337	95745634	GSE124008_Akerberg_2019_GSM3518657_F_Tbx5_fb1_ChIP_Ventricles_E12.5_SRR8335335_peak_4971	19	.	3.34343	4.1603	1.95977	90
chr10	95773269	95773873	GSE124008_Akerberg_2019_GSM3518657_F_Tbx5_fb1_ChIP_Ventricles_E12.5_SRR8335335_peak_4972	1130	.	38.2686	117.362	113.096	241
chr10	95774353	95775371	GSE124008_Akerberg_2019_GSM3518657_F_Tbx5_fb1_ChIP_Ventricles_E12.5_SRR8335335_peak_4973	530	.	20.7209	56.7471	53.0343	711
chr10	95801263	95801483	GSE124008_Akerberg_2019_GSM3518657_F_Tbx5_fb1_ChIP_Ventricles_E12.5_SRR8335335_peak_4974	32	.	4.27696	5.60135	3.21137	81
chr10	95830768	95831358	GSE124008_Akerberg_2019_GSM3518657_F_Tbx5_fb1_ChIP_Ventricles_E12.5_SRR8335335_peak_4975	366	.	16.9181	40.1652	36.6679	395
chr10	95858136	95858507	GSE124008_Akerberg_2019_GSM3518657_F_Tbx5_fb1_ChIP_Ventricles_E12.5_SRR8335335_peak_4976	50	.	5.2274	7.56521	5.00071	184
chr10	95864725	95865230	GSE124008_Akerberg_2019_GSM3518657_F_Tbx5_fb1_ChIP_Ventricles_E12.5_SRR8335335_peak_4977	89	.	7.04921	11.7907	8.99313	314
chr10	95940697	95941434	GSE124008_Akerberg_2019_GSM3518657_F_Tbx5_fb1_ChIP_Ventricles_E12.5_SRR8335335_peak_4978	113	.	8.07871	14.2708	11.3451	369
chr10	95967301	95967521	GSE124008_Akerberg_2019_GSM3518657_F_Tbx5_fb1_ChIP_Ventricles_E12.5_SRR8335335_peak_4979	58	.	5.57144	8.39562	5.81607	184
chr10	95970394	95970898	GSE124008_Akerberg_2019_GSM3518657_F_Tbx5_fb1_ChIP_Ventricles_E12.5_SRR8335335_peak_4980	144	.	8.8804	17.4372	14.4122	294
chr10	96031403	96031786	GSE124008_Akerberg_2019_GSM3518657_F_Tbx5_fb1_ChIP_Ventricles_E12.5_SRR8335335_peak_4981	325	.	15.6822	35.9821	32.5412	188
chr10	96033628	96033948	GSE124008_Akerberg_2019_GSM3518657_F_Tbx5_fb1_ChIP_Ventricles_E12.5_SRR8335335_peak_4982	100	.	7.51916	12.9445	10.0931	126
chr10	96201433	96201804	GSE124008_Akerberg_2019_GSM3518657_F_Tbx5_fb1_ChIP_Ventricles_E12.5_SRR8335335_peak_4983	50	.	5.2274	7.56521	5.00071	196
chr10	96256604	96257015	GSE124008_Akerberg_2019_GSM3518657_F_Tbx5_fb1_ChIP_Ventricles_E12.5_SRR8335335_peak_4984	253	.	10.7501	28.6004	25.3008	209
chr10	96259434	96259714	GSE124008_Akerberg_2019_GSM3518657_F_Tbx5_fb1_ChIP_Ventricles_E12.5_SRR8335335_peak_4985	40	.	4.75218	6.56298	4.08516	114
chr10	96371096	96371711	GSE124008_Akerberg_2019_GSM3518657_F_Tbx5_fb1_ChIP_Ventricles_E12.5_SRR8335335_peak_4986	624	.	23.2582	66.2576	62.437	208
chr10	96377664	96377952	GSE124008_Akerberg_2019_GSM3518657_F_Tbx5_fb1_ChIP_Ventricles_E12.5_SRR8335335_peak_4987	90	.	7.12827	11.9189	9.0948	154
chr10	96613901	96614168	GSE124008_Akerberg_2019_GSM3518657_F_Tbx5_fb1_ChIP_Ventricles_E12.5_SRR8335335_peak_4988	90	.	7.12827	11.9189	9.0948	179
chr10	96614870	96615090	GSE124008_Akerberg_2019_GSM3518657_F_Tbx5_fb1_ChIP_Ventricles_E12.5_SRR8335335_peak_4989	40	.	4.75218	6.56298	4.08516	116
chr10	96616453	96616877	GSE124008_Akerberg_2019_GSM3518657_F_Tbx5_fb1_ChIP_Ventricles_E12.5_SRR8335335_peak_4990	32	.	4.27696	5.60135	3.21137	76
chr10	96617054	96617349	GSE124008_Akerberg_2019_GSM3518657_F_Tbx5_fb1_ChIP_Ventricles_E12.5_SRR8335335_peak_4991	59	.	5.66942	8.55168	5.94748	120
chr10	96617427	96617735	GSE124008_Akerberg_2019_GSM3518657_F_Tbx5_fb1_ChIP_Ventricles_E12.5_SRR8335335_peak_4992	54	.	5.3555	8.05198	5.47577	159
chr10	96618069	96618348	GSE124008_Akerberg_2019_GSM3518657_F_Tbx5_fb1_ChIP_Ventricles_E12.5_SRR8335335_peak_4993	40	.	4.75218	6.56298	4.08516	102
chr10	96621036	96621407	GSE124008_Akerberg_2019_GSM3518657_F_Tbx5_fb1_ChIP_Ventricles_E12.5_SRR8335335_peak_4994	68	.	6.10931	9.56835	6.89595	208
chr10	96625672	96625896	GSE124008_Akerberg_2019_GSM3518657_F_Tbx5_fb1_ChIP_Ventricles_E12.5_SRR8335335_peak_4995	59	.	5.70262	8.60461	5.96344	123
chr10	96642768	96643165	GSE124008_Akerberg_2019_GSM3518657_F_Tbx5_fb1_ChIP_Ventricles_E12.5_SRR8335335_peak_4996	122	.	7.06432	15.2236	12.2829	215
chr10	96680721	96680941	GSE124008_Akerberg_2019_GSM3518657_F_Tbx5_fb1_ChIP_Ventricles_E12.5_SRR8335335_peak_4997	32	.	4.27696	5.60135	3.21137	104
chr10	96697694	96698114	GSE124008_Akerberg_2019_GSM3518657_F_Tbx5_fb1_ChIP_Ventricles_E12.5_SRR8335335_peak_4998	90	.	7.12827	11.9189	9.0948	219
chr10	96708399	96708981	GSE124008_Akerberg_2019_GSM3518657_F_Tbx5_fb1_ChIP_Ventricles_E12.5_SRR8335335_peak_4999	3679	.	96.4693	373.544	367.92	238
chr10	96709948	96710329	GSE124008_Akerberg_2019_GSM3518657_F_Tbx5_fb1_ChIP_Ventricles_E12.5_SRR8335335_peak_5000	100	.	7.51916	12.9445	10.0931	166
chr10	96736064	96736634	GSE124008_Akerberg_2019_GSM3518657_F_Tbx5_fb1_ChIP_Ventricles_E12.5_SRR8335335_peak_5001	804	.	29.591	84.4595	80.4663	360
chr10	96739002	96739342	GSE124008_Akerberg_2019_GSM3518657_F_Tbx5_fb1_ChIP_Ventricles_E12.5_SRR8335335_peak_5002	109	.	7.80298	13.8201	10.9306	189
chr10	96836371	96836591	GSE124008_Akerberg_2019_GSM3518657_F_Tbx5_fb1_ChIP_Ventricles_E12.5_SRR8335335_peak_5003	40	.	4.75218	6.56298	4.08516	116
chr10	96905116	96905430	GSE124008_Akerberg_2019_GSM3518657_F_Tbx5_fb1_ChIP_Ventricles_E12.5_SRR8335335_peak_5004	69	.	6.17784	9.67828	6.97094	132
chr10	96909658	96910024	GSE124008_Akerberg_2019_GSM3518657_F_Tbx5_fb1_ChIP_Ventricles_E12.5_SRR8335335_peak_5005	94	.	6.14289	12.2507	9.42267	189
chr10	96913127	96913353	GSE124008_Akerberg_2019_GSM3518657_F_Tbx5_fb1_ChIP_Ventricles_E12.5_SRR8335335_peak_5006	103	.	6.942	13.2442	10.3658	70
chr10	97178540	97178861	GSE124008_Akerberg_2019_GSM3518657_F_Tbx5_fb1_ChIP_Ventricles_E12.5_SRR8335335_peak_5007	58	.	5.20089	8.42656	5.84043	142
chr10	97436818	97437197	GSE124008_Akerberg_2019_GSM3518657_F_Tbx5_fb1_ChIP_Ventricles_E12.5_SRR8335335_peak_5008	354	.	16.6326	38.9723	35.4856	187
chr10	97589847	97590223	GSE124008_Akerberg_2019_GSM3518657_F_Tbx5_fb1_ChIP_Ventricles_E12.5_SRR8335335_peak_5009	114	.	7.63412	14.4142	11.4868	180
chr10	97877362	97877661	GSE124008_Akerberg_2019_GSM3518657_F_Tbx5_fb1_ChIP_Ventricles_E12.5_SRR8335335_peak_5010	90	.	7.12827	11.9189	9.0948	181
chr10	97940153	97940519	GSE124008_Akerberg_2019_GSM3518657_F_Tbx5_fb1_ChIP_Ventricles_E12.5_SRR8335335_peak_5011	168	.	9.13421	19.9203	16.819	168
chr10	98136599	98137132	GSE124008_Akerberg_2019_GSM3518657_F_Tbx5_fb1_ChIP_Ventricles_E12.5_SRR8335335_peak_5012	555	.	22.6777	59.2694	55.5286	310
chr10	98585201	98585661	GSE124008_Akerberg_2019_GSM3518657_F_Tbx5_fb1_ChIP_Ventricles_E12.5_SRR8335335_peak_5013	125	.	8.55393	15.4845	12.5138	242
chr10	98624634	98625163	GSE124008_Akerberg_2019_GSM3518657_F_Tbx5_fb1_ChIP_Ventricles_E12.5_SRR8335335_peak_5014	760	.	24.89	79.9856	76.0286	270
chr10	98703373	98703729	GSE124008_Akerberg_2019_GSM3518657_F_Tbx5_fb1_ChIP_Ventricles_E12.5_SRR8335335_peak_5015	218	.	10.7733	25.0337	21.8007	143
chr10	98715794	98716144	GSE124008_Akerberg_2019_GSM3518657_F_Tbx5_fb1_ChIP_Ventricles_E12.5_SRR8335335_peak_5016	102	.	7.60349	13.0818	10.2063	174
chr10	98780998	98781233	GSE124008_Akerberg_2019_GSM3518657_F_Tbx5_fb1_ChIP_Ventricles_E12.5_SRR8335335_peak_5017	49	.	5.19697	7.51706	4.98825	123
chr10	98857389	98857854	GSE124008_Akerberg_2019_GSM3518657_F_Tbx5_fb1_ChIP_Ventricles_E12.5_SRR8335335_peak_5018	369	.	17.1079	40.4859	36.9774	266
chr10	98913812	98915959	GSE124008_Akerberg_2019_GSM3518657_F_Tbx5_fb1_ChIP_Ventricles_E12.5_SRR8335335_peak_5019	185	.	10.8088	21.6793	18.5297	1930
chr10	98959433	98959679	GSE124008_Akerberg_2019_GSM3518657_F_Tbx5_fb1_ChIP_Ventricles_E12.5_SRR8335335_peak_5020	80	.	6.65305	10.7838	8.01531	119
chr10	98967395	98967873	GSE124008_Akerberg_2019_GSM3518657_F_Tbx5_fb1_ChIP_Ventricles_E12.5_SRR8335335_peak_5021	80	.	6.65305	10.7838	8.01531	110
chr10	98985114	98985347	GSE124008_Akerberg_2019_GSM3518657_F_Tbx5_fb1_ChIP_Ventricles_E12.5_SRR8335335_peak_5022	40	.	4.69947	6.48038	4.04655	54
chr10	99018050	99018270	GSE124008_Akerberg_2019_GSM3518657_F_Tbx5_fb1_ChIP_Ventricles_E12.5_SRR8335335_peak_5023	40	.	4.69947	6.48038	4.04655	110
chr10	99023195	99023495	GSE124008_Akerberg_2019_GSM3518657_F_Tbx5_fb1_ChIP_Ventricles_E12.5_SRR8335335_peak_5024	132	.	7.37147	16.2523	13.2683	113
chr10	99095209	99095511	GSE124008_Akerberg_2019_GSM3518657_F_Tbx5_fb1_ChIP_Ventricles_E12.5_SRR8335335_peak_5025	137	.	9.02915	16.7215	13.708	112
chr10	99106865	99107612	GSE124008_Akerberg_2019_GSM3518657_F_Tbx5_fb1_ChIP_Ventricles_E12.5_SRR8335335_peak_5026	74	.	6.02694	10.1283	7.41726	140
chr10	99115704	99116014	GSE124008_Akerberg_2019_GSM3518657_F_Tbx5_fb1_ChIP_Ventricles_E12.5_SRR8335335_peak_5027	51	.	4.60717	7.73134	5.16135	120
chr10	99116124	99116696	GSE124008_Akerberg_2019_GSM3518657_F_Tbx5_fb1_ChIP_Ventricles_E12.5_SRR8335335_peak_5028	137	.	9.02915	16.7215	13.708	213
chr10	99203988	99204227	GSE124008_Akerberg_2019_GSM3518657_F_Tbx5_fb1_ChIP_Ventricles_E12.5_SRR8335335_peak_5029	32	.	4.27696	5.60135	3.21137	75
chr10	99224214	99224439	GSE124008_Akerberg_2019_GSM3518657_F_Tbx5_fb1_ChIP_Ventricles_E12.5_SRR8335335_peak_5030	59	.	4.91431	8.58622	5.96344	140
chr10	99237014	99237676	GSE124008_Akerberg_2019_GSM3518657_F_Tbx5_fb1_ChIP_Ventricles_E12.5_SRR8335335_peak_5031	251	.	13.1516	28.4815	25.1883	419
chr10	99242528	99242787	GSE124008_Akerberg_2019_GSM3518657_F_Tbx5_fb1_ChIP_Ventricles_E12.5_SRR8335335_peak_5032	44	.	4.30002	6.90392	4.41096	187
chr10	99251073	99251379	GSE124008_Akerberg_2019_GSM3518657_F_Tbx5_fb1_ChIP_Ventricles_E12.5_SRR8335335_peak_5033	69	.	6.17784	9.67828	6.97094	185
chr10	99261358	99262100	GSE124008_Akerberg_2019_GSM3518657_F_Tbx5_fb1_ChIP_Ventricles_E12.5_SRR8335335_peak_5034	187	.	10.93	21.8807	18.7168	210
chr10	99262762	99263383	GSE124008_Akerberg_2019_GSM3518657_F_Tbx5_fb1_ChIP_Ventricles_E12.5_SRR8335335_peak_5035	51	.	4.60717	7.73134	5.16135	287
chr10	99263500	99264471	GSE124008_Akerberg_2019_GSM3518657_F_Tbx5_fb1_ChIP_Ventricles_E12.5_SRR8335335_peak_5036	135	.	8.929	16.5567	13.5634	702
chr10	99264605	99264922	GSE124008_Akerberg_2019_GSM3518657_F_Tbx5_fb1_ChIP_Ventricles_E12.5_SRR8335335_peak_5037	85	.	6.31536	11.3611	8.57941	216
chr10	99268767	99269083	GSE124008_Akerberg_2019_GSM3518657_F_Tbx5_fb1_ChIP_Ventricles_E12.5_SRR8335335_peak_5038	69	.	6.17784	9.67828	6.97094	98
chr10	99285005	99285401	GSE124008_Akerberg_2019_GSM3518657_F_Tbx5_fb1_ChIP_Ventricles_E12.5_SRR8335335_peak_5039	226	.	12.3557	25.9469	22.6925	182
chr10	99286248	99287214	GSE124008_Akerberg_2019_GSM3518657_F_Tbx5_fb1_ChIP_Ventricles_E12.5_SRR8335335_peak_5040	623	.	24.7113	66.1366	62.3168	691
chr10	99298969	99299216	GSE124008_Akerberg_2019_GSM3518657_F_Tbx5_fb1_ChIP_Ventricles_E12.5_SRR8335335_peak_5041	72	.	6.14599	9.96596	7.25733	61
chr10	99302004	99302427	GSE124008_Akerberg_2019_GSM3518657_F_Tbx5_fb1_ChIP_Ventricles_E12.5_SRR8335335_peak_5042	150	.	8.38858	18.0934	15.0352	276
chr10	99317649	99318132	GSE124008_Akerberg_2019_GSM3518657_F_Tbx5_fb1_ChIP_Ventricles_E12.5_SRR8335335_peak_5043	988	.	34.6909	102.978	98.8215	266
chr10	99335799	99336415	GSE124008_Akerberg_2019_GSM3518657_F_Tbx5_fb1_ChIP_Ventricles_E12.5_SRR8335335_peak_5044	446	.	19.4839	48.2259	44.6119	396
chr10	99350502	99350832	GSE124008_Akerberg_2019_GSM3518657_F_Tbx5_fb1_ChIP_Ventricles_E12.5_SRR8335335_peak_5045	174	.	10.4548	20.5611	17.4301	193
chr10	99367846	99368107	GSE124008_Akerberg_2019_GSM3518657_F_Tbx5_fb1_ChIP_Ventricles_E12.5_SRR8335335_peak_5046	50	.	5.2274	7.56521	5.00071	130
chr10	99382582	99382915	GSE124008_Akerberg_2019_GSM3518657_F_Tbx5_fb1_ChIP_Ventricles_E12.5_SRR8335335_peak_5047	90	.	7.12827	11.9189	9.0948	140
chr10	99430754	99431022	GSE124008_Akerberg_2019_GSM3518657_F_Tbx5_fb1_ChIP_Ventricles_E12.5_SRR8335335_peak_5048	59	.	5.63937	8.50379	5.90279	120
chr10	99561022	99561438	GSE124008_Akerberg_2019_GSM3518657_F_Tbx5_fb1_ChIP_Ventricles_E12.5_SRR8335335_peak_5049	33	.	3.66517	5.77301	3.36941	324
chr10	99857426	99857670	GSE124008_Akerberg_2019_GSM3518657_F_Tbx5_fb1_ChIP_Ventricles_E12.5_SRR8335335_peak_5050	40	.	4.75218	6.56298	4.08516	57
chr10	99936451	99937157	GSE124008_Akerberg_2019_GSM3518657_F_Tbx5_fb1_ChIP_Ventricles_E12.5_SRR8335335_peak_5051	182	.	9.65879	21.375	18.2346	228
chr10	99961704	99961983	GSE124008_Akerberg_2019_GSM3518657_F_Tbx5_fb1_ChIP_Ventricles_E12.5_SRR8335335_peak_5052	79	.	6.34315	10.6449	7.91873	115
chr10	99992256	99992476	GSE124008_Akerberg_2019_GSM3518657_F_Tbx5_fb1_ChIP_Ventricles_E12.5_SRR8335335_peak_5053	50	.	5.2274	7.56521	5.00071	111
chr10	100015567	100016613	GSE124008_Akerberg_2019_GSM3518657_F_Tbx5_fb1_ChIP_Ventricles_E12.5_SRR8335335_peak_5054	187	.	10.93	21.8807	18.7168	663
chr10	100019866	100020096	GSE124008_Akerberg_2019_GSM3518657_F_Tbx5_fb1_ChIP_Ventricles_E12.5_SRR8335335_peak_5055	32	.	4.27696	5.60135	3.21137	25
chr10	100160013	100160419	GSE124008_Akerberg_2019_GSM3518657_F_Tbx5_fb1_ChIP_Ventricles_E12.5_SRR8335335_peak_5056	17	.	3.07144	3.90899	1.72398	294
chr10	100463704	100464046	GSE124008_Akerberg_2019_GSM3518657_F_Tbx5_fb1_ChIP_Ventricles_E12.5_SRR8335335_peak_5057	73	.	6.21368	10.0752	7.36614	181
chr10	100476647	100476958	GSE124008_Akerberg_2019_GSM3518657_F_Tbx5_fb1_ChIP_Ventricles_E12.5_SRR8335335_peak_5058	102	.	7.60349	13.0818	10.2063	191
chr10	100718659	100718954	GSE124008_Akerberg_2019_GSM3518657_F_Tbx5_fb1_ChIP_Ventricles_E12.5_SRR8335335_peak_5059	80	.	6.65305	10.7838	8.01531	141
chr10	101366171	101366438	GSE124008_Akerberg_2019_GSM3518657_F_Tbx5_fb1_ChIP_Ventricles_E12.5_SRR8335335_peak_5060	135	.	8.929	16.5567	13.5634	151
chr10	101833701	101834084	GSE124008_Akerberg_2019_GSM3518657_F_Tbx5_fb1_ChIP_Ventricles_E12.5_SRR8335335_peak_5061	198	.	11.2787	23.0081	19.8264	199
chr10	101837346	101837754	GSE124008_Akerberg_2019_GSM3518657_F_Tbx5_fb1_ChIP_Ventricles_E12.5_SRR8335335_peak_5062	54	.	4.45056	8.04886	5.47577	245
chr10	102098908	102099297	GSE124008_Akerberg_2019_GSM3518657_F_Tbx5_fb1_ChIP_Ventricles_E12.5_SRR8335335_peak_5063	132	.	7.37147	16.2523	13.2683	178
chr10	103027240	103027746	GSE124008_Akerberg_2019_GSM3518657_F_Tbx5_fb1_ChIP_Ventricles_E12.5_SRR8335335_peak_5064	49	.	5.16942	7.47351	4.95543	390
chr10	103236055	103236388	GSE124008_Akerberg_2019_GSM3518657_F_Tbx5_fb1_ChIP_Ventricles_E12.5_SRR8335335_peak_5065	79	.	6.57926	10.6647	7.92598	114
chr10	103367511	103367805	GSE124008_Akerberg_2019_GSM3518657_F_Tbx5_fb1_ChIP_Ventricles_E12.5_SRR8335335_peak_5066	56	.	5.4768	8.24498	5.66677	185
chr10	103958147	103958758	GSE124008_Akerberg_2019_GSM3518657_F_Tbx5_fb1_ChIP_Ventricles_E12.5_SRR8335335_peak_5067	1171	.	39.4431	121.494	117.195	269
chr10	104118325	104118787	GSE124008_Akerberg_2019_GSM3518657_F_Tbx5_fb1_ChIP_Ventricles_E12.5_SRR8335335_peak_5068	89	.	7.04921	11.7907	8.99313	314
chr10	104315147	104315535	GSE124008_Akerberg_2019_GSM3518657_F_Tbx5_fb1_ChIP_Ventricles_E12.5_SRR8335335_peak_5069	90	.	7.12827	11.9189	9.0948	182
chr10	104352332	104352589	GSE124008_Akerberg_2019_GSM3518657_F_Tbx5_fb1_ChIP_Ventricles_E12.5_SRR8335335_peak_5070	59	.	5.70262	8.60461	5.96344	60
chr10	104612965	104613448	GSE124008_Akerberg_2019_GSM3518657_F_Tbx5_fb1_ChIP_Ventricles_E12.5_SRR8335335_peak_5071	1341	.	43.7201	138.605	134.184	249
chr10	104644438	104644811	GSE124008_Akerberg_2019_GSM3518657_F_Tbx5_fb1_ChIP_Ventricles_E12.5_SRR8335335_peak_5072	509	.	21.3848	54.608	50.9177	205
chr10	104663657	104664070	GSE124008_Akerberg_2019_GSM3518657_F_Tbx5_fb1_ChIP_Ventricles_E12.5_SRR8335335_peak_5073	35	.	4.38999	5.99672	3.59159	200
chr10	104684561	104685181	GSE124008_Akerberg_2019_GSM3518657_F_Tbx5_fb1_ChIP_Ventricles_E12.5_SRR8335335_peak_5074	409	.	16.8754	44.5195	40.9637	366
chr10	104698679	104698999	GSE124008_Akerberg_2019_GSM3518657_F_Tbx5_fb1_ChIP_Ventricles_E12.5_SRR8335335_peak_5075	170	.	10.2143	20.1624	17.0601	136
chr10	105141878	105142098	GSE124008_Akerberg_2019_GSM3518657_F_Tbx5_fb1_ChIP_Ventricles_E12.5_SRR8335335_peak_5077	40	.	4.75218	6.56298	4.08516	108
chr10	105227636	105227868	GSE124008_Akerberg_2019_GSM3518657_F_Tbx5_fb1_ChIP_Ventricles_E12.5_SRR8335335_peak_5078	32	.	3.42177	5.54369	3.20175	107
chr10	105417992	105418456	GSE124008_Akerberg_2019_GSM3518657_F_Tbx5_fb1_ChIP_Ventricles_E12.5_SRR8335335_peak_5079	45	.	4.90921	7.06272	4.56482	306
chr10	105430512	105430765	GSE124008_Akerberg_2019_GSM3518657_F_Tbx5_fb1_ChIP_Ventricles_E12.5_SRR8335335_peak_5080	100	.	7.51916	12.9445	10.0931	134
chr10	105476475	105476885	GSE124008_Akerberg_2019_GSM3518657_F_Tbx5_fb1_ChIP_Ventricles_E12.5_SRR8335335_peak_5081	137	.	9.02915	16.7215	13.708	266
chr10	105495458	105495777	GSE124008_Akerberg_2019_GSM3518657_F_Tbx5_fb1_ChIP_Ventricles_E12.5_SRR8335335_peak_5082	59	.	5.49739	8.58705	5.96344	181
chr10	105532718	105533082	GSE124008_Akerberg_2019_GSM3518657_F_Tbx5_fb1_ChIP_Ventricles_E12.5_SRR8335335_peak_5083	100	.	7.51916	12.9445	10.0931	176
chr10	105547065	105547285	GSE124008_Akerberg_2019_GSM3518657_F_Tbx5_fb1_ChIP_Ventricles_E12.5_SRR8335335_peak_5084	50	.	5.2274	7.56521	5.00071	61
chr10	105573429	105574052	GSE124008_Akerberg_2019_GSM3518657_F_Tbx5_fb1_ChIP_Ventricles_E12.5_SRR8335335_peak_5085	176	.	10.2647	20.7741	17.6404	240
chr10	105574573	105574793	GSE124008_Akerberg_2019_GSM3518657_F_Tbx5_fb1_ChIP_Ventricles_E12.5_SRR8335335_peak_5086	36	.	4.46291	6.11055	3.69779	118
chr10	105575173	105575455	GSE124008_Akerberg_2019_GSM3518657_F_Tbx5_fb1_ChIP_Ventricles_E12.5_SRR8335335_peak_5087	69	.	6.17784	9.67828	6.97094	109
chr10	105656840	105657172	GSE124008_Akerberg_2019_GSM3518657_F_Tbx5_fb1_ChIP_Ventricles_E12.5_SRR8335335_peak_5088	68	.	5.22146	9.46695	6.80798	113
chr10	105793954	105794380	GSE124008_Akerberg_2019_GSM3518657_F_Tbx5_fb1_ChIP_Ventricles_E12.5_SRR8335335_peak_5089	112	.	7.9891	14.1243	11.2232	289
chr10	105841043	105841523	GSE124008_Akerberg_2019_GSM3518657_F_Tbx5_fb1_ChIP_Ventricles_E12.5_SRR8335335_peak_5090	125	.	8.03592	15.544	12.5724	267
chr10	106242183	106242590	GSE124008_Akerberg_2019_GSM3518657_F_Tbx5_fb1_ChIP_Ventricles_E12.5_SRR8335335_peak_5091	212	.	11.8113	24.4589	21.2447	203
chr10	106618931	106619244	GSE124008_Akerberg_2019_GSM3518657_F_Tbx5_fb1_ChIP_Ventricles_E12.5_SRR8335335_peak_5092	100	.	7.51916	12.9445	10.0931	186
chr10	106681536	106681756	GSE124008_Akerberg_2019_GSM3518657_F_Tbx5_fb1_ChIP_Ventricles_E12.5_SRR8335335_peak_5093	49	.	4.8294	7.50494	4.97966	102
chr10	106928971	106929279	GSE124008_Akerberg_2019_GSM3518657_F_Tbx5_fb1_ChIP_Ventricles_E12.5_SRR8335335_peak_5094	105	.	7.58695	13.4667	10.5788	117
chr10	107011013	107011411	GSE124008_Akerberg_2019_GSM3518657_F_Tbx5_fb1_ChIP_Ventricles_E12.5_SRR8335335_peak_5095	80	.	6.65305	10.7838	8.01531	178
chr10	107020761	107020992	GSE124008_Akerberg_2019_GSM3518657_F_Tbx5_fb1_ChIP_Ventricles_E12.5_SRR8335335_peak_5096	59	.	5.70262	8.60461	5.96344	109
chr10	107040828	107041228	GSE124008_Akerberg_2019_GSM3518657_F_Tbx5_fb1_ChIP_Ventricles_E12.5_SRR8335335_peak_5097	125	.	8.55393	15.4845	12.5138	269
chr10	107116946	107117330	GSE124008_Akerberg_2019_GSM3518657_F_Tbx5_fb1_ChIP_Ventricles_E12.5_SRR8335335_peak_5098	125	.	8.55393	15.4845	12.5138	204
chr10	107123722	107124297	GSE124008_Akerberg_2019_GSM3518657_F_Tbx5_fb1_ChIP_Ventricles_E12.5_SRR8335335_peak_5099	101	.	7.55922	13.0097	10.156	241
chr10	107169301	107169528	GSE124008_Akerberg_2019_GSM3518657_F_Tbx5_fb1_ChIP_Ventricles_E12.5_SRR8335335_peak_5100	40	.	4.75218	6.56298	4.08516	185
chr10	107294025	107294260	GSE124008_Akerberg_2019_GSM3518657_F_Tbx5_fb1_ChIP_Ventricles_E12.5_SRR8335335_peak_5101	79	.	6.34315	10.6449	7.91873	144
chr10	107467923	107468228	GSE124008_Akerberg_2019_GSM3518657_F_Tbx5_fb1_ChIP_Ventricles_E12.5_SRR8335335_peak_5102	113	.	8.07871	14.2708	11.3451	174
chr10	107725606	107726106	GSE124008_Akerberg_2019_GSM3518657_F_Tbx5_fb1_ChIP_Ventricles_E12.5_SRR8335335_peak_5103	57	.	5.11516	8.28469	5.70591	178
chr10	107785299	107785549	GSE124008_Akerberg_2019_GSM3518657_F_Tbx5_fb1_ChIP_Ventricles_E12.5_SRR8335335_peak_5104	69	.	4.97415	9.69024	6.98232	128
chr10	107805262	107805663	GSE124008_Akerberg_2019_GSM3518657_F_Tbx5_fb1_ChIP_Ventricles_E12.5_SRR8335335_peak_5105	100	.	7.51916	12.9445	10.0931	183
chr10	107824643	107824912	GSE124008_Akerberg_2019_GSM3518657_F_Tbx5_fb1_ChIP_Ventricles_E12.5_SRR8335335_peak_5106	68	.	6.10931	9.56835	6.89595	162
chr10	107834866	107835473	GSE124008_Akerberg_2019_GSM3518657_F_Tbx5_fb1_ChIP_Ventricles_E12.5_SRR8335335_peak_5107	427	.	18.7979	46.2986	42.7162	148
chr10	107906521	107907058	GSE124008_Akerberg_2019_GSM3518657_F_Tbx5_fb1_ChIP_Ventricles_E12.5_SRR8335335_peak_5108	40	.	4.75218	6.56298	4.08516	109
chr10	107921718	107921958	GSE124008_Akerberg_2019_GSM3518657_F_Tbx5_fb1_ChIP_Ventricles_E12.5_SRR8335335_peak_5109	132	.	7.37147	16.2523	13.2683	101
chr10	107930669	107931029	GSE124008_Akerberg_2019_GSM3518657_F_Tbx5_fb1_ChIP_Ventricles_E12.5_SRR8335335_peak_5110	122	.	8.35717	15.1617	12.2226	219
chr10	107940387	107940709	GSE124008_Akerberg_2019_GSM3518657_F_Tbx5_fb1_ChIP_Ventricles_E12.5_SRR8335335_peak_5111	59	.	5.63638	8.49903	5.90279	166
chr10	108031594	108031814	GSE124008_Akerberg_2019_GSM3518657_F_Tbx5_fb1_ChIP_Ventricles_E12.5_SRR8335335_peak_5113	16	.	3.32653	3.81707	1.63611	103
chr10	108031889	108032202	GSE124008_Akerberg_2019_GSM3518657_F_Tbx5_fb1_ChIP_Ventricles_E12.5_SRR8335335_peak_5114	90	.	7.12827	11.9189	9.0948	100
chr10	108066323	108066576	GSE124008_Akerberg_2019_GSM3518657_F_Tbx5_fb1_ChIP_Ventricles_E12.5_SRR8335335_peak_5115	76	.	5.5286	10.3721	7.64953	168
chr10	108089414	108089640	GSE124008_Akerberg_2019_GSM3518657_F_Tbx5_fb1_ChIP_Ventricles_E12.5_SRR8335335_peak_5116	64	.	5.62514	9.12211	6.4737	98
chr10	108104000	108104331	GSE124008_Akerberg_2019_GSM3518657_F_Tbx5_fb1_ChIP_Ventricles_E12.5_SRR8335335_peak_5117	175	.	10.2082	20.6798	17.5483	142
chr10	108146575	108146907	GSE124008_Akerberg_2019_GSM3518657_F_Tbx5_fb1_ChIP_Ventricles_E12.5_SRR8335335_peak_5118	337	.	15.9782	37.1686	33.7172	162
chr10	108155083	108155499	GSE124008_Akerberg_2019_GSM3518657_F_Tbx5_fb1_ChIP_Ventricles_E12.5_SRR8335335_peak_5119	211	.	11.7487	24.3545	21.1416	180
chr10	108161534	108162217	GSE124008_Akerberg_2019_GSM3518657_F_Tbx5_fb1_ChIP_Ventricles_E12.5_SRR8335335_peak_5120	60	.	5.35804	8.68537	6.04338	100
chr10	108162354	108163076	GSE124008_Akerberg_2019_GSM3518657_F_Tbx5_fb1_ChIP_Ventricles_E12.5_SRR8335335_peak_5121	76	.	6.3896	10.3589	7.6383	157
chr10	108167940	108168200	GSE124008_Akerberg_2019_GSM3518657_F_Tbx5_fb1_ChIP_Ventricles_E12.5_SRR8335335_peak_5122	28	.	2.9627	5.17963	2.86874	122
chr10	108170908	108171210	GSE124008_Akerberg_2019_GSM3518657_F_Tbx5_fb1_ChIP_Ventricles_E12.5_SRR8335335_peak_5123	142	.	7.67861	17.2985	14.275	145
chr10	108174219	108174439	GSE124008_Akerberg_2019_GSM3518657_F_Tbx5_fb1_ChIP_Ventricles_E12.5_SRR8335335_peak_5124	44	.	4.85544	6.97791	4.48453	83
chr10	108182781	108183001	GSE124008_Akerberg_2019_GSM3518657_F_Tbx5_fb1_ChIP_Ventricles_E12.5_SRR8335335_peak_5125	53	.	5.29684	7.95866	5.38713	85
chr10	108250650	108251249	GSE124008_Akerberg_2019_GSM3518657_F_Tbx5_fb1_ChIP_Ventricles_E12.5_SRR8335335_peak_5126	69	.	5.74076	9.65705	6.97094	174
chr10	108255793	108256232	GSE124008_Akerberg_2019_GSM3518657_F_Tbx5_fb1_ChIP_Ventricles_E12.5_SRR8335335_peak_5127	293	.	14.5684	32.7689	29.3889	158
chr10	108278292	108278593	GSE124008_Akerberg_2019_GSM3518657_F_Tbx5_fb1_ChIP_Ventricles_E12.5_SRR8335335_peak_5128	232	.	9.42471	26.5532	23.2898	132
chr10	108282536	108282770	GSE124008_Akerberg_2019_GSM3518657_F_Tbx5_fb1_ChIP_Ventricles_E12.5_SRR8335335_peak_5129	54	.	5.3555	8.05198	5.47577	80
chr10	108331728	108331965	GSE124008_Akerberg_2019_GSM3518657_F_Tbx5_fb1_ChIP_Ventricles_E12.5_SRR8335335_peak_5130	49	.	5.19697	7.51706	4.98825	184
chr10	108332115	108332631	GSE124008_Akerberg_2019_GSM3518657_F_Tbx5_fb1_ChIP_Ventricles_E12.5_SRR8335335_peak_5131	50	.	5.2274	7.56521	5.00071	357
chr10	108332777	108333091	GSE124008_Akerberg_2019_GSM3518657_F_Tbx5_fb1_ChIP_Ventricles_E12.5_SRR8335335_peak_5132	59	.	5.70262	8.60461	5.96344	98
chr10	108354868	108355168	GSE124008_Akerberg_2019_GSM3518657_F_Tbx5_fb1_ChIP_Ventricles_E12.5_SRR8335335_peak_5133	54	.	5.3555	8.05198	5.47577	185
chr10	108363967	108364187	GSE124008_Akerberg_2019_GSM3518657_F_Tbx5_fb1_ChIP_Ventricles_E12.5_SRR8335335_peak_5134	32	.	4.27696	5.60135	3.21137	14
chr10	108386807	108387027	GSE124008_Akerberg_2019_GSM3518657_F_Tbx5_fb1_ChIP_Ventricles_E12.5_SRR8335335_peak_5135	30	.	3.68573	5.33894	3.01975	47
chr10	108394200	108394931	GSE124008_Akerberg_2019_GSM3518657_F_Tbx5_fb1_ChIP_Ventricles_E12.5_SRR8335335_peak_5136	1804	.	51.168	185.154	180.451	273
chr10	108405141	108405361	GSE124008_Akerberg_2019_GSM3518657_F_Tbx5_fb1_ChIP_Ventricles_E12.5_SRR8335335_peak_5137	41	.	4.65164	6.65635	4.16733	193
chr10	108409656	108409876	GSE124008_Akerberg_2019_GSM3518657_F_Tbx5_fb1_ChIP_Ventricles_E12.5_SRR8335335_peak_5138	51	.	4.60717	7.73134	5.16135	174
chr10	108431707	108432319	GSE124008_Akerberg_2019_GSM3518657_F_Tbx5_fb1_ChIP_Ventricles_E12.5_SRR8335335_peak_5139	429	.	16.7171	46.5201	42.9331	225
chr10	108434924	108435155	GSE124008_Akerberg_2019_GSM3518657_F_Tbx5_fb1_ChIP_Ventricles_E12.5_SRR8335335_peak_5140	41	.	4.4579	6.61488	4.12866	52
chr10	108471787	108472156	GSE124008_Akerberg_2019_GSM3518657_F_Tbx5_fb1_ChIP_Ventricles_E12.5_SRR8335335_peak_5141	15	.	2.73742	3.6697	1.58604	339
chr10	108532284	108532533	GSE124008_Akerberg_2019_GSM3518657_F_Tbx5_fb1_ChIP_Ventricles_E12.5_SRR8335335_peak_5142	23	.	3.37859	4.60577	2.38179	106
chr10	108538558	108538798	GSE124008_Akerberg_2019_GSM3518657_F_Tbx5_fb1_ChIP_Ventricles_E12.5_SRR8335335_peak_5143	32	.	4.27696	5.60135	3.21137	59
chr10	108582214	108582434	GSE124008_Akerberg_2019_GSM3518657_F_Tbx5_fb1_ChIP_Ventricles_E12.5_SRR8335335_peak_5144	50	.	5.2274	7.56521	5.00071	110
chr10	108602140	108602458	GSE124008_Akerberg_2019_GSM3518657_F_Tbx5_fb1_ChIP_Ventricles_E12.5_SRR8335335_peak_5145	112	.	6.28314	14.1606	11.2588	124
chr10	108622111	108622357	GSE124008_Akerberg_2019_GSM3518657_F_Tbx5_fb1_ChIP_Ventricles_E12.5_SRR8335335_peak_5146	49	.	4.8294	7.50494	4.97966	109
chr10	108623020	108623622	GSE124008_Akerberg_2019_GSM3518657_F_Tbx5_fb1_ChIP_Ventricles_E12.5_SRR8335335_peak_5147	2623	.	73.6588	267.478	262.341	291
chr10	108635162	108635521	GSE124008_Akerberg_2019_GSM3518657_F_Tbx5_fb1_ChIP_Ventricles_E12.5_SRR8335335_peak_5148	49	.	5.16942	7.47351	4.95543	208
chr10	108637947	108638264	GSE124008_Akerberg_2019_GSM3518657_F_Tbx5_fb1_ChIP_Ventricles_E12.5_SRR8335335_peak_5149	107	.	7.67192	13.6058	10.7176	168
chr10	108652794	108653114	GSE124008_Akerberg_2019_GSM3518657_F_Tbx5_fb1_ChIP_Ventricles_E12.5_SRR8335335_peak_5150	33	.	4.08641	5.7588	3.356	270
chr10	108657119	108657339	GSE124008_Akerberg_2019_GSM3518657_F_Tbx5_fb1_ChIP_Ventricles_E12.5_SRR8335335_peak_5151	40	.	4.66977	6.43387	4.01703	122
chr10	108679723	108680287	GSE124008_Akerberg_2019_GSM3518657_F_Tbx5_fb1_ChIP_Ventricles_E12.5_SRR8335335_peak_5152	300	.	11.9786	33.4854	30.09	242
chr10	108681673	108681893	GSE124008_Akerberg_2019_GSM3518657_F_Tbx5_fb1_ChIP_Ventricles_E12.5_SRR8335335_peak_5153	36	.	4.46291	6.11055	3.69779	198
chr10	108831853	108832143	GSE124008_Akerberg_2019_GSM3518657_F_Tbx5_fb1_ChIP_Ventricles_E12.5_SRR8335335_peak_5154	105	.	7.05835	13.4428	10.5575	102
chr10	109011567	109011812	GSE124008_Akerberg_2019_GSM3518657_F_Tbx5_fb1_ChIP_Ventricles_E12.5_SRR8335335_peak_5155	31	.	4.22953	5.52781	3.18604	62
chr10	109080263	109080546	GSE124008_Akerberg_2019_GSM3518657_F_Tbx5_fb1_ChIP_Ventricles_E12.5_SRR8335335_peak_5156	74	.	6.02694	10.1283	7.41726	172
chr10	109092136	109092558	GSE124008_Akerberg_2019_GSM3518657_F_Tbx5_fb1_ChIP_Ventricles_E12.5_SRR8335335_peak_5157	537	.	22.0875	57.4355	53.7147	216
chr10	109283252	109283595	GSE124008_Akerberg_2019_GSM3518657_F_Tbx5_fb1_ChIP_Ventricles_E12.5_SRR8335335_peak_5158	168	.	9.13421	19.9203	16.819	163
chr10	109561065	109561535	GSE124008_Akerberg_2019_GSM3518657_F_Tbx5_fb1_ChIP_Ventricles_E12.5_SRR8335335_peak_5159	282	.	14.2565	31.5949	28.2279	256
chr10	109861244	109861490	GSE124008_Akerberg_2019_GSM3518657_F_Tbx5_fb1_ChIP_Ventricles_E12.5_SRR8335335_peak_5160	56	.	5.4768	8.24498	5.66677	160
chr10	110158399	110158771	GSE124008_Akerberg_2019_GSM3518657_F_Tbx5_fb1_ChIP_Ventricles_E12.5_SRR8335335_peak_5161	110	.	7.89288	13.967	11.0755	166
chr10	110191804	110192208	GSE124008_Akerberg_2019_GSM3518657_F_Tbx5_fb1_ChIP_Ventricles_E12.5_SRR8335335_peak_5162	280	.	12.6307	31.4192	28.0643	166
chr10	110236534	110236906	GSE124008_Akerberg_2019_GSM3518657_F_Tbx5_fb1_ChIP_Ventricles_E12.5_SRR8335335_peak_5163	151	.	9.37212	18.2551	15.1946	219
chr10	110241978	110242491	GSE124008_Akerberg_2019_GSM3518657_F_Tbx5_fb1_ChIP_Ventricles_E12.5_SRR8335335_peak_5164	848	.	26.6719	88.8896	84.8523	243
chr10	110283932	110284262	GSE124008_Akerberg_2019_GSM3518657_F_Tbx5_fb1_ChIP_Ventricles_E12.5_SRR8335335_peak_5165	137	.	9.02915	16.7215	13.708	159
chr10	110352152	110352478	GSE124008_Akerberg_2019_GSM3518657_F_Tbx5_fb1_ChIP_Ventricles_E12.5_SRR8335335_peak_5166	160	.	9.92148	19.1647	16.0852	182
chr10	110400560	110401237	GSE124008_Akerberg_2019_GSM3518657_F_Tbx5_fb1_ChIP_Ventricles_E12.5_SRR8335335_peak_5167	593	.	18.7358	63.1178	59.3307	413
chr10	110402875	110403270	GSE124008_Akerberg_2019_GSM3518657_F_Tbx5_fb1_ChIP_Ventricles_E12.5_SRR8335335_peak_5168	137	.	8.17283	16.7285	13.7106	204
chr10	110421077	110421360	GSE124008_Akerberg_2019_GSM3518657_F_Tbx5_fb1_ChIP_Ventricles_E12.5_SRR8335335_peak_5169	69	.	5.92027	9.60118	6.9267	124
chr10	110456011	110456402	GSE124008_Akerberg_2019_GSM3518657_F_Tbx5_fb1_ChIP_Ventricles_E12.5_SRR8335335_peak_5170	23	.	3.75958	4.61989	2.38179	215
chr10	110553572	110554074	GSE124008_Akerberg_2019_GSM3518657_F_Tbx5_fb1_ChIP_Ventricles_E12.5_SRR8335335_peak_5171	149	.	9.50436	17.9806	14.9233	208
chr10	110585994	110586371	GSE124008_Akerberg_2019_GSM3518657_F_Tbx5_fb1_ChIP_Ventricles_E12.5_SRR8335335_peak_5172	383	.	17.4807	41.8382	38.316	187
chr10	110744892	110746071	GSE124008_Akerberg_2019_GSM3518657_F_Tbx5_fb1_ChIP_Ventricles_E12.5_SRR8335335_peak_5173	213	.	11.8805	24.5743	21.3484	526
chr10	110817846	110818518	GSE124008_Akerberg_2019_GSM3518657_F_Tbx5_fb1_ChIP_Ventricles_E12.5_SRR8335335_peak_5174	102	.	7.60349	13.0818	10.2063	473
chr10	110918907	110919127	GSE124008_Akerberg_2019_GSM3518657_F_Tbx5_fb1_ChIP_Ventricles_E12.5_SRR8335335_peak_5175	45	.	4.90921	7.06272	4.56482	85
chr10	110919577	110920441	GSE124008_Akerberg_2019_GSM3518657_F_Tbx5_fb1_ChIP_Ventricles_E12.5_SRR8335335_peak_5176	113	.	8.07871	14.2708	11.3451	428
chr10	110922178	110922457	GSE124008_Akerberg_2019_GSM3518657_F_Tbx5_fb1_ChIP_Ventricles_E12.5_SRR8335335_peak_5177	32	.	4.27696	5.60135	3.21137	118
chr10	110923922	110924213	GSE124008_Akerberg_2019_GSM3518657_F_Tbx5_fb1_ChIP_Ventricles_E12.5_SRR8335335_peak_5178	69	.	6.17784	9.67828	6.97094	152
chr10	110937323	110937543	GSE124008_Akerberg_2019_GSM3518657_F_Tbx5_fb1_ChIP_Ventricles_E12.5_SRR8335335_peak_5179	31	.	4.22953	5.52781	3.18604	61
chr10	110964330	110964581	GSE124008_Akerberg_2019_GSM3518657_F_Tbx5_fb1_ChIP_Ventricles_E12.5_SRR8335335_peak_5180	41	.	4.4579	6.61488	4.12866	170
chr10	110986614	110986962	GSE124008_Akerberg_2019_GSM3518657_F_Tbx5_fb1_ChIP_Ventricles_E12.5_SRR8335335_peak_5181	84	.	6.69437	11.2155	8.44177	185
chr10	110991996	110992357	GSE124008_Akerberg_2019_GSM3518657_F_Tbx5_fb1_ChIP_Ventricles_E12.5_SRR8335335_peak_5182	123	.	8.45905	15.3288	12.379	188
chr10	111009170	111010504	GSE124008_Akerberg_2019_GSM3518657_F_Tbx5_fb1_ChIP_Ventricles_E12.5_SRR8335335_peak_5183	137	.	9.02915	16.7215	13.708	1084
chr10	111062711	111062981	GSE124008_Akerberg_2019_GSM3518657_F_Tbx5_fb1_ChIP_Ventricles_E12.5_SRR8335335_peak_5184	40	.	4.75218	6.56298	4.08516	152
chr10	111110560	111110780	GSE124008_Akerberg_2019_GSM3518657_F_Tbx5_fb1_ChIP_Ventricles_E12.5_SRR8335335_peak_5185	32	.	4.25206	5.56273	3.21137	139
chr10	111110859	111111342	GSE124008_Akerberg_2019_GSM3518657_F_Tbx5_fb1_ChIP_Ventricles_E12.5_SRR8335335_peak_5186	205	.	10.4018	23.7987	20.5955	317
chr10	111164230	111164889	GSE124008_Akerberg_2019_GSM3518657_F_Tbx5_fb1_ChIP_Ventricles_E12.5_SRR8335335_peak_5187	293	.	14.5684	32.7689	29.3889	379
chr10	111165360	111165890	GSE124008_Akerberg_2019_GSM3518657_F_Tbx5_fb1_ChIP_Ventricles_E12.5_SRR8335335_peak_5188	49	.	5.13675	7.42187	4.91933	151
chr10	111168319	111168662	GSE124008_Akerberg_2019_GSM3518657_F_Tbx5_fb1_ChIP_Ventricles_E12.5_SRR8335335_peak_5189	280	.	12.2333	31.3581	28.0062	160
chr10	111192072	111192294	GSE124008_Akerberg_2019_GSM3518657_F_Tbx5_fb1_ChIP_Ventricles_E12.5_SRR8335335_peak_5190	49	.	4.8294	7.50494	4.97966	36
chr10	111226591	111226811	GSE124008_Akerberg_2019_GSM3518657_F_Tbx5_fb1_ChIP_Ventricles_E12.5_SRR8335335_peak_5191	49	.	4.8294	7.50494	4.97966	64
chr10	111441104	111441404	GSE124008_Akerberg_2019_GSM3518657_F_Tbx5_fb1_ChIP_Ventricles_E12.5_SRR8335335_peak_5192	69	.	6.14187	9.62057	6.94317	173
chr10	111472951	111474035	GSE124008_Akerberg_2019_GSM3518657_F_Tbx5_fb1_ChIP_Ventricles_E12.5_SRR8335335_peak_5193	110	.	7.61178	13.9358	11.0445	442
chr10	111503831	111504151	GSE124008_Akerberg_2019_GSM3518657_F_Tbx5_fb1_ChIP_Ventricles_E12.5_SRR8335335_peak_5194	96	.	6.0321	12.4458	9.60874	193
chr10	111506397	111507032	GSE124008_Akerberg_2019_GSM3518657_F_Tbx5_fb1_ChIP_Ventricles_E12.5_SRR8335335_peak_5195	161	.	9.97958	19.2608	16.166	151
chr10	111507551	111508033	GSE124008_Akerberg_2019_GSM3518657_F_Tbx5_fb1_ChIP_Ventricles_E12.5_SRR8335335_peak_5196	172	.	10.3388	20.3689	17.2549	180
chr10	111519571	111520248	GSE124008_Akerberg_2019_GSM3518657_F_Tbx5_fb1_ChIP_Ventricles_E12.5_SRR8335335_peak_5197	1005	.	30.4623	104.677	100.51	218
chr10	111529503	111529801	GSE124008_Akerberg_2019_GSM3518657_F_Tbx5_fb1_ChIP_Ventricles_E12.5_SRR8335335_peak_5198	40	.	4.69947	6.48038	4.04655	122
chr10	111548036	111548389	GSE124008_Akerberg_2019_GSM3518657_F_Tbx5_fb1_ChIP_Ventricles_E12.5_SRR8335335_peak_5199	54	.	5.3555	8.05198	5.47577	214
chr10	111558599	111559284	GSE124008_Akerberg_2019_GSM3518657_F_Tbx5_fb1_ChIP_Ventricles_E12.5_SRR8335335_peak_5200	176	.	10.2647	20.7741	17.6404	396
chr10	111576625	111577164	GSE124008_Akerberg_2019_GSM3518657_F_Tbx5_fb1_ChIP_Ventricles_E12.5_SRR8335335_peak_5201	265	.	13.6285	29.9039	26.578	260
chr10	111582502	111583354	GSE124008_Akerberg_2019_GSM3518657_F_Tbx5_fb1_ChIP_Ventricles_E12.5_SRR8335335_peak_5202	268	.	13.7813	30.1604	26.8186	581
chr10	111594616	111594957	GSE124008_Akerberg_2019_GSM3518657_F_Tbx5_fb1_ChIP_Ventricles_E12.5_SRR8335335_peak_5203	110	.	7.61178	13.9358	11.0445	167
chr10	111595381	111595823	GSE124008_Akerberg_2019_GSM3518657_F_Tbx5_fb1_ChIP_Ventricles_E12.5_SRR8335335_peak_5204	113	.	7.30737	14.3073	11.381	200
chr10	111600579	111600928	GSE124008_Akerberg_2019_GSM3518657_F_Tbx5_fb1_ChIP_Ventricles_E12.5_SRR8335335_peak_5205	58	.	5.20089	8.42656	5.84043	148
chr10	111670683	111670903	GSE124008_Akerberg_2019_GSM3518657_F_Tbx5_fb1_ChIP_Ventricles_E12.5_SRR8335335_peak_5206	32	.	4.27696	5.60135	3.21137	90
chr10	111676171	111676822	GSE124008_Akerberg_2019_GSM3518657_F_Tbx5_fb1_ChIP_Ventricles_E12.5_SRR8335335_peak_5207	122	.	7.06432	15.2236	12.2829	386
chr10	111771092	111771376	GSE124008_Akerberg_2019_GSM3518657_F_Tbx5_fb1_ChIP_Ventricles_E12.5_SRR8335335_peak_5208	112	.	7.9891	14.1243	11.2232	180
chr10	111800815	111801480	GSE124008_Akerberg_2019_GSM3518657_F_Tbx5_fb1_ChIP_Ventricles_E12.5_SRR8335335_peak_5209	728	.	24.147	76.7963	72.8721	446
chr10	111826767	111827018	GSE124008_Akerberg_2019_GSM3518657_F_Tbx5_fb1_ChIP_Ventricles_E12.5_SRR8335335_peak_5210	45	.	4.90921	7.06272	4.56482	120
chr10	111827239	111827606	GSE124008_Akerberg_2019_GSM3518657_F_Tbx5_fb1_ChIP_Ventricles_E12.5_SRR8335335_peak_5211	21	.	3.14157	4.39843	2.18903	186
chr10	111880440	111880719	GSE124008_Akerberg_2019_GSM3518657_F_Tbx5_fb1_ChIP_Ventricles_E12.5_SRR8335335_peak_5212	50	.	5.07452	7.60462	5.03743	214
chr10	111881308	111881674	GSE124008_Akerberg_2019_GSM3518657_F_Tbx5_fb1_ChIP_Ventricles_E12.5_SRR8335335_peak_5213	139	.	8.03906	16.9815	13.963	215
chr10	111893982	111894320	GSE124008_Akerberg_2019_GSM3518657_F_Tbx5_fb1_ChIP_Ventricles_E12.5_SRR8335335_peak_5214	137	.	9.02915	16.7215	13.708	199
chr10	111936465	111937148	GSE124008_Akerberg_2019_GSM3518657_F_Tbx5_fb1_ChIP_Ventricles_E12.5_SRR8335335_peak_5215	132	.	7.37147	16.2523	13.2683	451
chr10	112052060	112052327	GSE124008_Akerberg_2019_GSM3518657_F_Tbx5_fb1_ChIP_Ventricles_E12.5_SRR8335335_peak_5216	161	.	9.97958	19.2608	16.166	119
chr10	112163121	112163736	GSE124008_Akerberg_2019_GSM3518657_F_Tbx5_fb1_ChIP_Ventricles_E12.5_SRR8335335_peak_5217	728	.	24.147	76.7963	72.8721	228
chr10	112357059	112357401	GSE124008_Akerberg_2019_GSM3518657_F_Tbx5_fb1_ChIP_Ventricles_E12.5_SRR8335335_peak_5218	108	.	7.7588	13.7478	10.8594	172
chr10	112928339	112929068	GSE124008_Akerberg_2019_GSM3518657_F_Tbx5_fb1_ChIP_Ventricles_E12.5_SRR8335335_peak_5219	415	.	14.7429	45.0947	41.5225	512
chr10	113522175	113522395	GSE124008_Akerberg_2019_GSM3518657_F_Tbx5_fb1_ChIP_Ventricles_E12.5_SRR8335335_peak_5220	59	.	5.63937	8.50379	5.90279	83
chr10	114227624	114228054	GSE124008_Akerberg_2019_GSM3518657_F_Tbx5_fb1_ChIP_Ventricles_E12.5_SRR8335335_peak_5221	241	.	10.4429	27.4088	24.1234	215
chr10	114801567	114801894	GSE124008_Akerberg_2019_GSM3518657_F_Tbx5_fb1_ChIP_Ventricles_E12.5_SRR8335335_peak_5222	50	.	5.2274	7.56521	5.00071	214
chr10	114841786	114842050	GSE124008_Akerberg_2019_GSM3518657_F_Tbx5_fb1_ChIP_Ventricles_E12.5_SRR8335335_peak_5223	89	.	7.04921	11.7907	8.99313	153
chr10	115137056	115137309	GSE124008_Akerberg_2019_GSM3518657_F_Tbx5_fb1_ChIP_Ventricles_E12.5_SRR8335335_peak_5224	33	.	4.08641	5.7588	3.356	111
chr10	115171350	115171688	GSE124008_Akerberg_2019_GSM3518657_F_Tbx5_fb1_ChIP_Ventricles_E12.5_SRR8335335_peak_5225	59	.	5.63937	8.50379	5.90279	155
chr10	115173751	115174082	GSE124008_Akerberg_2019_GSM3518657_F_Tbx5_fb1_ChIP_Ventricles_E12.5_SRR8335335_peak_5226	45	.	4.90921	7.06272	4.56482	186
chr10	115251137	115251448	GSE124008_Akerberg_2019_GSM3518657_F_Tbx5_fb1_ChIP_Ventricles_E12.5_SRR8335335_peak_5227	85	.	6.31536	11.3611	8.57941	144
chr10	115306115	115306335	GSE124008_Akerberg_2019_GSM3518657_F_Tbx5_fb1_ChIP_Ventricles_E12.5_SRR8335335_peak_5228	32	.	4.27696	5.60135	3.21137	99
chr10	115314345	115314721	GSE124008_Akerberg_2019_GSM3518657_F_Tbx5_fb1_ChIP_Ventricles_E12.5_SRR8335335_peak_5229	50	.	5.2274	7.56521	5.00071	189
chr10	115315517	115315796	GSE124008_Akerberg_2019_GSM3518657_F_Tbx5_fb1_ChIP_Ventricles_E12.5_SRR8335335_peak_5230	40	.	4.69947	6.48038	4.04655	157
chr10	115332965	115333186	GSE124008_Akerberg_2019_GSM3518657_F_Tbx5_fb1_ChIP_Ventricles_E12.5_SRR8335335_peak_5231	31	.	4.22953	5.52781	3.18604	55
chr10	115384070	115384957	GSE124008_Akerberg_2019_GSM3518657_F_Tbx5_fb1_ChIP_Ventricles_E12.5_SRR8335335_peak_5232	137	.	9.02915	16.7215	13.708	210
chr10	115385358	115385670	GSE124008_Akerberg_2019_GSM3518657_F_Tbx5_fb1_ChIP_Ventricles_E12.5_SRR8335335_peak_5233	59	.	5.70262	8.60461	5.96344	181
chr10	115530829	115531217	GSE124008_Akerberg_2019_GSM3518657_F_Tbx5_fb1_ChIP_Ventricles_E12.5_SRR8335335_peak_5234	396	.	17.858	43.2094	39.6671	203
chr10	115587199	115587598	GSE124008_Akerberg_2019_GSM3518657_F_Tbx5_fb1_ChIP_Ventricles_E12.5_SRR8335335_peak_5235	59	.	5.70262	8.60461	5.96344	187
chr10	115623867	115624111	GSE124008_Akerberg_2019_GSM3518657_F_Tbx5_fb1_ChIP_Ventricles_E12.5_SRR8335335_peak_5236	112	.	8.03168	14.1939	11.2899	124
chr10	115825283	115825658	GSE124008_Akerberg_2019_GSM3518657_F_Tbx5_fb1_ChIP_Ventricles_E12.5_SRR8335335_peak_5237	137	.	9.02915	16.7215	13.708	162
chr10	115846241	115846471	GSE124008_Akerberg_2019_GSM3518657_F_Tbx5_fb1_ChIP_Ventricles_E12.5_SRR8335335_peak_5238	59	.	5.70262	8.60461	5.96344	126
chr10	115886301	115886521	GSE124008_Akerberg_2019_GSM3518657_F_Tbx5_fb1_ChIP_Ventricles_E12.5_SRR8335335_peak_5239	40	.	4.75218	6.56298	4.08516	149
chr10	116177435	116178153	GSE124008_Akerberg_2019_GSM3518657_F_Tbx5_fb1_ChIP_Ventricles_E12.5_SRR8335335_peak_5240	135	.	8.929	16.5567	13.5634	518
chr10	116179634	116179921	GSE124008_Akerberg_2019_GSM3518657_F_Tbx5_fb1_ChIP_Ventricles_E12.5_SRR8335335_peak_5241	59	.	5.70262	8.60461	5.96344	127
chr10	116196976	116197222	GSE124008_Akerberg_2019_GSM3518657_F_Tbx5_fb1_ChIP_Ventricles_E12.5_SRR8335335_peak_5242	40	.	4.75218	6.56298	4.08516	103
chr10	116254054	116254274	GSE124008_Akerberg_2019_GSM3518657_F_Tbx5_fb1_ChIP_Ventricles_E12.5_SRR8335335_peak_5243	40	.	4.75218	6.56298	4.08516	88
chr10	116260972	116261387	GSE124008_Akerberg_2019_GSM3518657_F_Tbx5_fb1_ChIP_Ventricles_E12.5_SRR8335335_peak_5244	40	.	4.38442	6.49562	4.06114	209
chr10	116364783	116365201	GSE124008_Akerberg_2019_GSM3518657_F_Tbx5_fb1_ChIP_Ventricles_E12.5_SRR8335335_peak_5245	159	.	8.91581	19.0165	15.9471	185
chr10	116432462	116432791	GSE124008_Akerberg_2019_GSM3518657_F_Tbx5_fb1_ChIP_Ventricles_E12.5_SRR8335335_peak_5246	113	.	8.07871	14.2708	11.3451	210
chr10	116440100	116440532	GSE124008_Akerberg_2019_GSM3518657_F_Tbx5_fb1_ChIP_Ventricles_E12.5_SRR8335335_peak_5247	137	.	9.02915	16.7215	13.708	244
chr10	116473076	116473700	GSE124008_Akerberg_2019_GSM3518657_F_Tbx5_fb1_ChIP_Ventricles_E12.5_SRR8335335_peak_5248	69	.	6.17784	9.67828	6.97094	307
chr10	116474123	116474395	GSE124008_Akerberg_2019_GSM3518657_F_Tbx5_fb1_ChIP_Ventricles_E12.5_SRR8335335_peak_5249	50	.	5.2274	7.56521	5.00071	196
chr10	116580925	116581340	GSE124008_Akerberg_2019_GSM3518657_F_Tbx5_fb1_ChIP_Ventricles_E12.5_SRR8335335_peak_5250	32	.	4.27696	5.60135	3.21137	195
chr10	116581591	116582301	GSE124008_Akerberg_2019_GSM3518657_F_Tbx5_fb1_ChIP_Ventricles_E12.5_SRR8335335_peak_5251	76	.	5.5286	10.3721	7.64953	202
chr10	116727652	116728336	GSE124008_Akerberg_2019_GSM3518657_F_Tbx5_fb1_ChIP_Ventricles_E12.5_SRR8335335_peak_5252	541	.	22.3353	57.8571	54.1279	400
chr10	116739901	116740245	GSE124008_Akerberg_2019_GSM3518657_F_Tbx5_fb1_ChIP_Ventricles_E12.5_SRR8335335_peak_5253	102	.	7.60349	13.0818	10.2063	167
chr10	116743589	116743936	GSE124008_Akerberg_2019_GSM3518657_F_Tbx5_fb1_ChIP_Ventricles_E12.5_SRR8335335_peak_5254	238	.	12.6886	27.0977	23.8272	144
chr10	116746271	116746553	GSE124008_Akerberg_2019_GSM3518657_F_Tbx5_fb1_ChIP_Ventricles_E12.5_SRR8335335_peak_5255	168	.	9.13421	19.9203	16.819	150
chr10	116750726	116751478	GSE124008_Akerberg_2019_GSM3518657_F_Tbx5_fb1_ChIP_Ventricles_E12.5_SRR8335335_peak_5256	310	.	15.207	34.5062	31.0898	570
chr10	116771803	116772276	GSE124008_Akerberg_2019_GSM3518657_F_Tbx5_fb1_ChIP_Ventricles_E12.5_SRR8335335_peak_5257	116	.	8.03325	14.63	11.6948	109
chr10	116779294	116779814	GSE124008_Akerberg_2019_GSM3518657_F_Tbx5_fb1_ChIP_Ventricles_E12.5_SRR8335335_peak_5258	137	.	9.02915	16.7215	13.708	197
chr10	116782906	116783287	GSE124008_Akerberg_2019_GSM3518657_F_Tbx5_fb1_ChIP_Ventricles_E12.5_SRR8335335_peak_5259	69	.	6.17784	9.67828	6.97094	212
chr10	116783978	116784522	GSE124008_Akerberg_2019_GSM3518657_F_Tbx5_fb1_ChIP_Ventricles_E12.5_SRR8335335_peak_5260	840	.	26.7474	88.0696	84.0406	246
chr10	116796179	116796579	GSE124008_Akerberg_2019_GSM3518657_F_Tbx5_fb1_ChIP_Ventricles_E12.5_SRR8335335_peak_5261	113	.	8.07871	14.2708	11.3451	255
chr10	116822544	116823049	GSE124008_Akerberg_2019_GSM3518657_F_Tbx5_fb1_ChIP_Ventricles_E12.5_SRR8335335_peak_5262	90	.	7.12827	11.9189	9.0948	316
chr10	116946547	116946936	GSE124008_Akerberg_2019_GSM3518657_F_Tbx5_fb1_ChIP_Ventricles_E12.5_SRR8335335_peak_5263	40	.	4.75218	6.56298	4.08516	161
chr10	116949514	116949777	GSE124008_Akerberg_2019_GSM3518657_F_Tbx5_fb1_ChIP_Ventricles_E12.5_SRR8335335_peak_5264	40	.	4.72451	6.51961	4.08066	93
chr10	116950391	116950645	GSE124008_Akerberg_2019_GSM3518657_F_Tbx5_fb1_ChIP_Ventricles_E12.5_SRR8335335_peak_5265	69	.	6.17784	9.67828	6.97094	152
chr10	116965267	116965715	GSE124008_Akerberg_2019_GSM3518657_F_Tbx5_fb1_ChIP_Ventricles_E12.5_SRR8335335_peak_5266	1090	.	37.1258	113.306	109.07	249
chr10	117013854	117014258	GSE124008_Akerberg_2019_GSM3518657_F_Tbx5_fb1_ChIP_Ventricles_E12.5_SRR8335335_peak_5267	113	.	8.07871	14.2708	11.3451	210
chr10	117022626	117023019	GSE124008_Akerberg_2019_GSM3518657_F_Tbx5_fb1_ChIP_Ventricles_E12.5_SRR8335335_peak_5268	33	.	4.22876	5.74508	3.35122	24
chr10	117023402	117023937	GSE124008_Akerberg_2019_GSM3518657_F_Tbx5_fb1_ChIP_Ventricles_E12.5_SRR8335335_peak_5269	49	.	4.8294	7.50494	4.97966	173
chr10	117041682	117041902	GSE124008_Akerberg_2019_GSM3518657_F_Tbx5_fb1_ChIP_Ventricles_E12.5_SRR8335335_peak_5270	40	.	4.75218	6.56298	4.08516	77
chr10	117042316	117042697	GSE124008_Akerberg_2019_GSM3518657_F_Tbx5_fb1_ChIP_Ventricles_E12.5_SRR8335335_peak_5271	218	.	10.7733	25.0337	21.8007	194
chr10	117044521	117045555	GSE124008_Akerberg_2019_GSM3518657_F_Tbx5_fb1_ChIP_Ventricles_E12.5_SRR8335335_peak_5272	1201	.	25.5492	124.46	120.143	759
chr10	117045657	117046595	GSE124008_Akerberg_2019_GSM3518657_F_Tbx5_fb1_ChIP_Ventricles_E12.5_SRR8335335_peak_5273	80	.	6.65305	10.7838	8.01531	744
chr10	117047048	117047909	GSE124008_Akerberg_2019_GSM3518657_F_Tbx5_fb1_ChIP_Ventricles_E12.5_SRR8335335_peak_5274	163	.	8.2929	19.4412	16.3447	412
chr10	117106423	117107016	GSE124008_Akerberg_2019_GSM3518657_F_Tbx5_fb1_ChIP_Ventricles_E12.5_SRR8335335_peak_5275	94	.	6.14289	12.2507	9.42267	465
chr10	117126833	117127114	GSE124008_Akerberg_2019_GSM3518657_F_Tbx5_fb1_ChIP_Ventricles_E12.5_SRR8335335_peak_5276	93	.	6.83053	12.222	9.39594	166
chr10	117144717	117145036	GSE124008_Akerberg_2019_GSM3518657_F_Tbx5_fb1_ChIP_Ventricles_E12.5_SRR8335335_peak_5277	41	.	4.4579	6.61488	4.12866	115
chr10	117145532	117145812	GSE124008_Akerberg_2019_GSM3518657_F_Tbx5_fb1_ChIP_Ventricles_E12.5_SRR8335335_peak_5278	80	.	6.65305	10.7838	8.01531	159
chr10	117148339	117148559	GSE124008_Akerberg_2019_GSM3518657_F_Tbx5_fb1_ChIP_Ventricles_E12.5_SRR8335335_peak_5279	36	.	4.46291	6.11055	3.69779	63
chr10	117150115	117150630	GSE124008_Akerberg_2019_GSM3518657_F_Tbx5_fb1_ChIP_Ventricles_E12.5_SRR8335335_peak_5280	89	.	7.04921	11.7907	8.99313	151
chr10	117159977	117160536	GSE124008_Akerberg_2019_GSM3518657_F_Tbx5_fb1_ChIP_Ventricles_E12.5_SRR8335335_peak_5281	501	.	18.5746	53.7851	50.1074	255
chr10	117162852	117163153	GSE124008_Akerberg_2019_GSM3518657_F_Tbx5_fb1_ChIP_Ventricles_E12.5_SRR8335335_peak_5282	110	.	7.61178	13.9358	11.0445	87
chr10	117198876	117199144	GSE124008_Akerberg_2019_GSM3518657_F_Tbx5_fb1_ChIP_Ventricles_E12.5_SRR8335335_peak_5283	59	.	5.63937	8.50379	5.90279	84
chr10	117224314	117224602	GSE124008_Akerberg_2019_GSM3518657_F_Tbx5_fb1_ChIP_Ventricles_E12.5_SRR8335335_peak_5284	45	.	4.90921	7.06272	4.56482	78
chr10	117278484	117279028	GSE124008_Akerberg_2019_GSM3518657_F_Tbx5_fb1_ChIP_Ventricles_E12.5_SRR8335335_peak_5285	473	.	20.2077	51.0121	47.3673	217
chr10	117285063	117285524	GSE124008_Akerberg_2019_GSM3518657_F_Tbx5_fb1_ChIP_Ventricles_E12.5_SRR8335335_peak_5286	401	.	15.9742	43.6794	40.1261	243
chr10	117285802	117286399	GSE124008_Akerberg_2019_GSM3518657_F_Tbx5_fb1_ChIP_Ventricles_E12.5_SRR8335335_peak_5287	100	.	7.51916	12.9445	10.0931	379
chr10	117288642	117289402	GSE124008_Akerberg_2019_GSM3518657_F_Tbx5_fb1_ChIP_Ventricles_E12.5_SRR8335335_peak_5288	360	.	14.8597	39.4937	36.003	493
chr10	117328176	117328444	GSE124008_Akerberg_2019_GSM3518657_F_Tbx5_fb1_ChIP_Ventricles_E12.5_SRR8335335_peak_5289	50	.	5.2274	7.56521	5.00071	107
chr10	117375899	117376288	GSE124008_Akerberg_2019_GSM3518657_F_Tbx5_fb1_ChIP_Ventricles_E12.5_SRR8335335_peak_5290	99	.	7.42859	12.797	9.95785	173
chr10	117376476	117376696	GSE124008_Akerberg_2019_GSM3518657_F_Tbx5_fb1_ChIP_Ventricles_E12.5_SRR8335335_peak_5291	49	.	5.16942	7.47351	4.95543	122
chr10	117376886	117377153	GSE124008_Akerberg_2019_GSM3518657_F_Tbx5_fb1_ChIP_Ventricles_E12.5_SRR8335335_peak_5292	64	.	5.80179	9.07546	6.42828	102
chr10	117435286	117435534	GSE124008_Akerberg_2019_GSM3518657_F_Tbx5_fb1_ChIP_Ventricles_E12.5_SRR8335335_peak_5293	23	.	3.80175	4.68438	2.39042	213
chr10	117462231	117462548	GSE124008_Akerberg_2019_GSM3518657_F_Tbx5_fb1_ChIP_Ventricles_E12.5_SRR8335335_peak_5294	80	.	6.65305	10.7838	8.01531	179
chr10	117494664	117494997	GSE124008_Akerberg_2019_GSM3518657_F_Tbx5_fb1_ChIP_Ventricles_E12.5_SRR8335335_peak_5295	19	.	3.34343	4.1603	1.95977	212
chr10	117571524	117571744	GSE124008_Akerberg_2019_GSM3518657_F_Tbx5_fb1_ChIP_Ventricles_E12.5_SRR8335335_peak_5296	23	.	3.80175	4.68438	2.39042	187
chr10	117629349	117629674	GSE124008_Akerberg_2019_GSM3518657_F_Tbx5_fb1_ChIP_Ventricles_E12.5_SRR8335335_peak_5297	59	.	5.63937	8.50379	5.90279	205
chr10	117672690	117672981	GSE124008_Akerberg_2019_GSM3518657_F_Tbx5_fb1_ChIP_Ventricles_E12.5_SRR8335335_peak_5298	100	.	7.51916	12.9445	10.0931	117
chr10	117710037	117710312	GSE124008_Akerberg_2019_GSM3518657_F_Tbx5_fb1_ChIP_Ventricles_E12.5_SRR8335335_peak_5299	69	.	6.17784	9.67828	6.97094	89
chr10	117809892	117810172	GSE124008_Akerberg_2019_GSM3518657_F_Tbx5_fb1_ChIP_Ventricles_E12.5_SRR8335335_peak_5300	32	.	4.27696	5.60135	3.21137	115
chr10	117845076	117845590	GSE124008_Akerberg_2019_GSM3518657_F_Tbx5_fb1_ChIP_Ventricles_E12.5_SRR8335335_peak_5301	102	.	7.60349	13.0818	10.2063	154
chr10	117905681	117906112	GSE124008_Akerberg_2019_GSM3518657_F_Tbx5_fb1_ChIP_Ventricles_E12.5_SRR8335335_peak_5302	80	.	6.65305	10.7838	8.01531	219
chr10	117941003	117941259	GSE124008_Akerberg_2019_GSM3518657_F_Tbx5_fb1_ChIP_Ventricles_E12.5_SRR8335335_peak_5303	79	.	6.12348	10.6564	7.92598	107
chr10	117987288	117987508	GSE124008_Akerberg_2019_GSM3518657_F_Tbx5_fb1_ChIP_Ventricles_E12.5_SRR8335335_peak_5304	36	.	3.99288	6.10577	3.69768	116
chr10	117987899	117988175	GSE124008_Akerberg_2019_GSM3518657_F_Tbx5_fb1_ChIP_Ventricles_E12.5_SRR8335335_peak_5305	19	.	3.34343	4.1603	1.95977	101
chr10	118004592	118004812	GSE124008_Akerberg_2019_GSM3518657_F_Tbx5_fb1_ChIP_Ventricles_E12.5_SRR8335335_peak_5306	32	.	4.25206	5.56273	3.21137	186
chr10	118195167	118195605	GSE124008_Akerberg_2019_GSM3518657_F_Tbx5_fb1_ChIP_Ventricles_E12.5_SRR8335335_peak_5308	90	.	7.12827	11.9189	9.0948	219
chr10	118445348	118446253	GSE124008_Akerberg_2019_GSM3518657_F_Tbx5_fb1_ChIP_Ventricles_E12.5_SRR8335335_peak_5309	2314	.	66.2626	236.395	231.419	371
chr10	118511188	118511525	GSE124008_Akerberg_2019_GSM3518657_F_Tbx5_fb1_ChIP_Ventricles_E12.5_SRR8335335_peak_5310	69	.	6.17784	9.67828	6.97094	201
chr10	118569389	118569925	GSE124008_Akerberg_2019_GSM3518657_F_Tbx5_fb1_ChIP_Ventricles_E12.5_SRR8335335_peak_5311	240	.	12.8309	27.3358	24.0534	347
chr10	118571297	118571605	GSE124008_Akerberg_2019_GSM3518657_F_Tbx5_fb1_ChIP_Ventricles_E12.5_SRR8335335_peak_5312	80	.	6.65305	10.7838	8.01531	171
chr10	118573276	118573546	GSE124008_Akerberg_2019_GSM3518657_F_Tbx5_fb1_ChIP_Ventricles_E12.5_SRR8335335_peak_5313	41	.	4.65164	6.65635	4.16733	159
chr10	118596098	118596615	GSE124008_Akerberg_2019_GSM3518657_F_Tbx5_fb1_ChIP_Ventricles_E12.5_SRR8335335_peak_5314	69	.	6.17784	9.67828	6.97094	358
chr10	118602964	118603312	GSE124008_Akerberg_2019_GSM3518657_F_Tbx5_fb1_ChIP_Ventricles_E12.5_SRR8335335_peak_5315	240	.	12.4962	27.3815	24.0975	201
chr10	118617727	118617984	GSE124008_Akerberg_2019_GSM3518657_F_Tbx5_fb1_ChIP_Ventricles_E12.5_SRR8335335_peak_5316	49	.	5.16942	7.47351	4.95543	94
chr10	118675838	118676058	GSE124008_Akerberg_2019_GSM3518657_F_Tbx5_fb1_ChIP_Ventricles_E12.5_SRR8335335_peak_5317	32	.	4.27696	5.60135	3.21137	120
chr10	118747465	118747700	GSE124008_Akerberg_2019_GSM3518657_F_Tbx5_fb1_ChIP_Ventricles_E12.5_SRR8335335_peak_5318	26	.	3.71492	4.93951	2.63126	18
chr10	118765773	118766108	GSE124008_Akerberg_2019_GSM3518657_F_Tbx5_fb1_ChIP_Ventricles_E12.5_SRR8335335_peak_5319	125	.	8.03592	15.544	12.5724	149
chr10	118799861	118800305	GSE124008_Akerberg_2019_GSM3518657_F_Tbx5_fb1_ChIP_Ventricles_E12.5_SRR8335335_peak_5320	254	.	13.3061	28.7405	25.4299	179
chr10	118847287	118847570	GSE124008_Akerberg_2019_GSM3518657_F_Tbx5_fb1_ChIP_Ventricles_E12.5_SRR8335335_peak_5321	44	.	4.30002	6.90392	4.41096	84
chr10	118858725	118859166	GSE124008_Akerberg_2019_GSM3518657_F_Tbx5_fb1_ChIP_Ventricles_E12.5_SRR8335335_peak_5322	80	.	6.65305	10.7838	8.01531	266
chr10	118867904	118868338	GSE124008_Akerberg_2019_GSM3518657_F_Tbx5_fb1_ChIP_Ventricles_E12.5_SRR8335335_peak_5323	59	.	5.70262	8.60461	5.96344	251
chr10	118868777	118869192	GSE124008_Akerberg_2019_GSM3518657_F_Tbx5_fb1_ChIP_Ventricles_E12.5_SRR8335335_peak_5324	69	.	6.17784	9.67828	6.97094	197
chr10	118869443	118870478	GSE124008_Akerberg_2019_GSM3518657_F_Tbx5_fb1_ChIP_Ventricles_E12.5_SRR8335335_peak_5325	340	.	16.1574	37.4709	34.0061	563
chr10	119013971	119014279	GSE124008_Akerberg_2019_GSM3518657_F_Tbx5_fb1_ChIP_Ventricles_E12.5_SRR8335335_peak_5326	59	.	5.70262	8.60461	5.96344	113
chr10	119027558	119028055	GSE124008_Akerberg_2019_GSM3518657_F_Tbx5_fb1_ChIP_Ventricles_E12.5_SRR8335335_peak_5327	265	.	13.6285	29.9039	26.578	215
chr10	119065443	119065774	GSE124008_Akerberg_2019_GSM3518657_F_Tbx5_fb1_ChIP_Ventricles_E12.5_SRR8335335_peak_5328	50	.	5.2274	7.56521	5.00071	181
chr10	119099038	119099258	GSE124008_Akerberg_2019_GSM3518657_F_Tbx5_fb1_ChIP_Ventricles_E12.5_SRR8335335_peak_5329	32	.	4.27696	5.60135	3.21137	123
chr10	119114643	119115208	GSE124008_Akerberg_2019_GSM3518657_F_Tbx5_fb1_ChIP_Ventricles_E12.5_SRR8335335_peak_5330	477	.	20.4344	51.397	47.7446	346
chr10	119238750	119240381	GSE124008_Akerberg_2019_GSM3518657_F_Tbx5_fb1_ChIP_Ventricles_E12.5_SRR8335335_peak_5331	102	.	7.60349	13.0818	10.2063	170
chr10	119453758	119454505	GSE124008_Akerberg_2019_GSM3518657_F_Tbx5_fb1_ChIP_Ventricles_E12.5_SRR8335335_peak_5332	85	.	6.31536	11.3611	8.57941	546
chr10	119463943	119464200	GSE124008_Akerberg_2019_GSM3518657_F_Tbx5_fb1_ChIP_Ventricles_E12.5_SRR8335335_peak_5333	49	.	4.8294	7.50494	4.97966	122
chr10	119549600	119550079	GSE124008_Akerberg_2019_GSM3518657_F_Tbx5_fb1_ChIP_Ventricles_E12.5_SRR8335335_peak_5334	85	.	6.31536	11.3611	8.57941	331
chr10	119633665	119633886	GSE124008_Akerberg_2019_GSM3518657_F_Tbx5_fb1_ChIP_Ventricles_E12.5_SRR8335335_peak_5335	41	.	4.4579	6.61488	4.12866	149
chr10	119691726	119692395	GSE124008_Akerberg_2019_GSM3518657_F_Tbx5_fb1_ChIP_Ventricles_E12.5_SRR8335335_peak_5336	200	.	11.4052	23.2187	20.023	273
chr10	119815965	119816278	GSE124008_Akerberg_2019_GSM3518657_F_Tbx5_fb1_ChIP_Ventricles_E12.5_SRR8335335_peak_5337	102	.	7.60349	13.0818	10.2063	160
chr10	119819369	119819589	GSE124008_Akerberg_2019_GSM3518657_F_Tbx5_fb1_ChIP_Ventricles_E12.5_SRR8335335_peak_5338	50	.	5.2274	7.56521	5.00071	57
chr10	119905273	119905493	GSE124008_Akerberg_2019_GSM3518657_F_Tbx5_fb1_ChIP_Ventricles_E12.5_SRR8335335_peak_5339	40	.	4.75218	6.56298	4.08516	166
chr10	119906888	119907194	GSE124008_Akerberg_2019_GSM3518657_F_Tbx5_fb1_ChIP_Ventricles_E12.5_SRR8335335_peak_5340	49	.	5.16942	7.47351	4.95543	118
chr10	119979933	119980322	GSE124008_Akerberg_2019_GSM3518657_F_Tbx5_fb1_ChIP_Ventricles_E12.5_SRR8335335_peak_5341	59	.	5.70262	8.60461	5.96344	169
chr10	120041488	120041774	GSE124008_Akerberg_2019_GSM3518657_F_Tbx5_fb1_ChIP_Ventricles_E12.5_SRR8335335_peak_5342	161	.	9.97958	19.2608	16.166	120
chr10	120099163	120099387	GSE124008_Akerberg_2019_GSM3518657_F_Tbx5_fb1_ChIP_Ventricles_E12.5_SRR8335335_peak_5343	40	.	4.75218	6.56298	4.08516	167
chr10	120112505	120113245	GSE124008_Akerberg_2019_GSM3518657_F_Tbx5_fb1_ChIP_Ventricles_E12.5_SRR8335335_peak_5344	69	.	6.17784	9.67828	6.97094	587
chr10	120201432	120201652	GSE124008_Akerberg_2019_GSM3518657_F_Tbx5_fb1_ChIP_Ventricles_E12.5_SRR8335335_peak_5345	33	.	4.08641	5.7588	3.356	90
chr10	120208705	120209003	GSE124008_Akerberg_2019_GSM3518657_F_Tbx5_fb1_ChIP_Ventricles_E12.5_SRR8335335_peak_5346	59	.	5.70262	8.60461	5.96344	161
chr10	120226736	120226960	GSE124008_Akerberg_2019_GSM3518657_F_Tbx5_fb1_ChIP_Ventricles_E12.5_SRR8335335_peak_5347	49	.	5.19697	7.51706	4.98825	49
chr10	120240206	120240738	GSE124008_Akerberg_2019_GSM3518657_F_Tbx5_fb1_ChIP_Ventricles_E12.5_SRR8335335_peak_5348	26	.	3.71492	4.93951	2.63126	102
chr10	120244195	120244743	GSE124008_Akerberg_2019_GSM3518657_F_Tbx5_fb1_ChIP_Ventricles_E12.5_SRR8335335_peak_5349	606	.	24.2361	64.4635	60.6613	268
chr10	120279405	120279878	GSE124008_Akerberg_2019_GSM3518657_F_Tbx5_fb1_ChIP_Ventricles_E12.5_SRR8335335_peak_5350	113	.	8.07871	14.2708	11.3451	254
chr10	120289273	120289767	GSE124008_Akerberg_2019_GSM3518657_F_Tbx5_fb1_ChIP_Ventricles_E12.5_SRR8335335_peak_5351	325	.	15.6822	35.9821	32.5412	292
chr10	120362876	120363634	GSE124008_Akerberg_2019_GSM3518657_F_Tbx5_fb1_ChIP_Ventricles_E12.5_SRR8335335_peak_5352	174	.	10.4548	20.5611	17.4301	247
chr10	120377508	120378076	GSE124008_Akerberg_2019_GSM3518657_F_Tbx5_fb1_ChIP_Ventricles_E12.5_SRR8335335_peak_5353	69	.	5.92027	9.60118	6.9267	185
chr10	120384035	120384376	GSE124008_Akerberg_2019_GSM3518657_F_Tbx5_fb1_ChIP_Ventricles_E12.5_SRR8335335_peak_5354	45	.	4.90921	7.06272	4.56482	142
chr10	120384701	120384994	GSE124008_Akerberg_2019_GSM3518657_F_Tbx5_fb1_ChIP_Ventricles_E12.5_SRR8335335_peak_5355	41	.	4.65164	6.65635	4.16733	126
chr10	120410976	120411298	GSE124008_Akerberg_2019_GSM3518657_F_Tbx5_fb1_ChIP_Ventricles_E12.5_SRR8335335_peak_5356	79	.	6.57926	10.6647	7.92598	182
chr10	120421914	120422236	GSE124008_Akerberg_2019_GSM3518657_F_Tbx5_fb1_ChIP_Ventricles_E12.5_SRR8335335_peak_5357	58	.	5.20089	8.42656	5.84043	123
chr10	120424112	120424420	GSE124008_Akerberg_2019_GSM3518657_F_Tbx5_fb1_ChIP_Ventricles_E12.5_SRR8335335_peak_5358	149	.	9.50436	17.9806	14.9233	109
chr10	120433134	120433475	GSE124008_Akerberg_2019_GSM3518657_F_Tbx5_fb1_ChIP_Ventricles_E12.5_SRR8335335_peak_5359	102	.	7.60349	13.0818	10.2063	183
chr10	120474311	120474730	GSE124008_Akerberg_2019_GSM3518657_F_Tbx5_fb1_ChIP_Ventricles_E12.5_SRR8335335_peak_5360	59	.	4.91431	8.58622	5.96344	335
chr10	120475628	120476244	GSE124008_Akerberg_2019_GSM3518657_F_Tbx5_fb1_ChIP_Ventricles_E12.5_SRR8335335_peak_5361	135	.	8.929	16.5567	13.5634	319
chr10	120476544	120477248	GSE124008_Akerberg_2019_GSM3518657_F_Tbx5_fb1_ChIP_Ventricles_E12.5_SRR8335335_peak_5362	100	.	7.51916	12.9445	10.0931	191
chr10	120477559	120477879	GSE124008_Akerberg_2019_GSM3518657_F_Tbx5_fb1_ChIP_Ventricles_E12.5_SRR8335335_peak_5363	33	.	4.08641	5.7588	3.356	178
chr10	120539230	120539520	GSE124008_Akerberg_2019_GSM3518657_F_Tbx5_fb1_ChIP_Ventricles_E12.5_SRR8335335_peak_5364	58	.	5.20089	8.42656	5.84043	136
chr10	120582404	120583212	GSE124008_Akerberg_2019_GSM3518657_F_Tbx5_fb1_ChIP_Ventricles_E12.5_SRR8335335_peak_5365	132	.	7.37147	16.2523	13.2683	300
chr10	120685981	120686604	GSE124008_Akerberg_2019_GSM3518657_F_Tbx5_fb1_ChIP_Ventricles_E12.5_SRR8335335_peak_5366	137	.	9.02915	16.7215	13.708	408
chr10	120696465	120696870	GSE124008_Akerberg_2019_GSM3518657_F_Tbx5_fb1_ChIP_Ventricles_E12.5_SRR8335335_peak_5367	446	.	19.4839	48.2259	44.6119	209
chr10	120697504	120697882	GSE124008_Akerberg_2019_GSM3518657_F_Tbx5_fb1_ChIP_Ventricles_E12.5_SRR8335335_peak_5368	90	.	7.12827	11.9189	9.0948	207
chr10	120751328	120751662	GSE124008_Akerberg_2019_GSM3518657_F_Tbx5_fb1_ChIP_Ventricles_E12.5_SRR8335335_peak_5369	50	.	5.2274	7.56521	5.00071	116
chr10	120760647	120761254	GSE124008_Akerberg_2019_GSM3518657_F_Tbx5_fb1_ChIP_Ventricles_E12.5_SRR8335335_peak_5370	143	.	9.128	17.3594	14.3358	175
chr10	120775361	120775625	GSE124008_Akerberg_2019_GSM3518657_F_Tbx5_fb1_ChIP_Ventricles_E12.5_SRR8335335_peak_5371	79	.	6.57926	10.6647	7.92598	102
chr10	120781469	120781712	GSE124008_Akerberg_2019_GSM3518657_F_Tbx5_fb1_ChIP_Ventricles_E12.5_SRR8335335_peak_5372	79	.	6.57926	10.6647	7.92598	93
chr10	120794388	120794608	GSE124008_Akerberg_2019_GSM3518657_F_Tbx5_fb1_ChIP_Ventricles_E12.5_SRR8335335_peak_5373	59	.	5.63937	8.50379	5.90279	157
chr10	120797333	120797680	GSE124008_Akerberg_2019_GSM3518657_F_Tbx5_fb1_ChIP_Ventricles_E12.5_SRR8335335_peak_5374	76	.	5.94387	10.3564	7.63596	175
chr10	120801650	120801943	GSE124008_Akerberg_2019_GSM3518657_F_Tbx5_fb1_ChIP_Ventricles_E12.5_SRR8335335_peak_5375	30	.	4.13099	5.37538	3.05539	262
chr10	120811241	120812325	GSE124008_Akerberg_2019_GSM3518657_F_Tbx5_fb1_ChIP_Ventricles_E12.5_SRR8335335_peak_5376	85	.	6.31536	11.3611	8.57941	163
chr10	120821554	120822020	GSE124008_Akerberg_2019_GSM3518657_F_Tbx5_fb1_ChIP_Ventricles_E12.5_SRR8335335_peak_5377	102	.	7.60349	13.0818	10.2063	303
chr10	120864536	120864782	GSE124008_Akerberg_2019_GSM3518657_F_Tbx5_fb1_ChIP_Ventricles_E12.5_SRR8335335_peak_5378	59	.	5.70262	8.60461	5.96344	151
chr10	120872452	120872759	GSE124008_Akerberg_2019_GSM3518657_F_Tbx5_fb1_ChIP_Ventricles_E12.5_SRR8335335_peak_5379	90	.	7.12827	11.9189	9.0948	187
chr10	120874345	120874693	GSE124008_Akerberg_2019_GSM3518657_F_Tbx5_fb1_ChIP_Ventricles_E12.5_SRR8335335_peak_5380	68	.	5.22146	9.46695	6.80798	129
chr10	120876250	120876471	GSE124008_Akerberg_2019_GSM3518657_F_Tbx5_fb1_ChIP_Ventricles_E12.5_SRR8335335_peak_5381	69	.	6.17784	9.67828	6.97094	135
chr10	120897602	120898026	GSE124008_Akerberg_2019_GSM3518657_F_Tbx5_fb1_ChIP_Ventricles_E12.5_SRR8335335_peak_5382	80	.	6.65305	10.7838	8.01531	258
chr10	120898366	120899441	GSE124008_Akerberg_2019_GSM3518657_F_Tbx5_fb1_ChIP_Ventricles_E12.5_SRR8335335_peak_5383	174	.	10.4548	20.5611	17.4301	715
chr10	120908941	120909161	GSE124008_Akerberg_2019_GSM3518657_F_Tbx5_fb1_ChIP_Ventricles_E12.5_SRR8335335_peak_5384	26	.	3.71492	4.93951	2.63126	128
chr10	120913866	120914193	GSE124008_Akerberg_2019_GSM3518657_F_Tbx5_fb1_ChIP_Ventricles_E12.5_SRR8335335_peak_5385	159	.	8.91581	19.0165	15.9471	159
chr10	120917653	120917873	GSE124008_Akerberg_2019_GSM3518657_F_Tbx5_fb1_ChIP_Ventricles_E12.5_SRR8335335_peak_5386	50	.	5.2274	7.56521	5.00071	169
chr10	120946972	120947285	GSE124008_Akerberg_2019_GSM3518657_F_Tbx5_fb1_ChIP_Ventricles_E12.5_SRR8335335_peak_5387	159	.	9.86889	19.0777	15.9997	112
chr10	120956171	120956487	GSE124008_Akerberg_2019_GSM3518657_F_Tbx5_fb1_ChIP_Ventricles_E12.5_SRR8335335_peak_5388	211	.	11.7487	24.3545	21.1416	171
chr10	120977913	120978179	GSE124008_Akerberg_2019_GSM3518657_F_Tbx5_fb1_ChIP_Ventricles_E12.5_SRR8335335_peak_5389	58	.	5.02496	8.45484	5.86824	120
chr10	120978304	120979791	GSE124008_Akerberg_2019_GSM3518657_F_Tbx5_fb1_ChIP_Ventricles_E12.5_SRR8335335_peak_5390	137	.	9.02915	16.7215	13.708	1325
chr10	120979880	120980181	GSE124008_Akerberg_2019_GSM3518657_F_Tbx5_fb1_ChIP_Ventricles_E12.5_SRR8335335_peak_5391	50	.	5.2274	7.56521	5.00071	203
chr10	121055555	121055948	GSE124008_Akerberg_2019_GSM3518657_F_Tbx5_fb1_ChIP_Ventricles_E12.5_SRR8335335_peak_5392	149	.	9.50436	17.9806	14.9233	225
chr10	121153553	121154251	GSE124008_Akerberg_2019_GSM3518657_F_Tbx5_fb1_ChIP_Ventricles_E12.5_SRR8335335_peak_5393	1167	.	37.9348	121.021	116.728	284
chr10	121246726	121247420	GSE124008_Akerberg_2019_GSM3518657_F_Tbx5_fb1_ChIP_Ventricles_E12.5_SRR8335335_peak_5394	3701	.	96.9445	375.81	370.176	401
chr10	121249931	121250439	GSE124008_Akerberg_2019_GSM3518657_F_Tbx5_fb1_ChIP_Ventricles_E12.5_SRR8335335_peak_5395	80	.	6.65305	10.7838	8.01531	318
chr10	121294589	121294809	GSE124008_Akerberg_2019_GSM3518657_F_Tbx5_fb1_ChIP_Ventricles_E12.5_SRR8335335_peak_5396	50	.	5.2274	7.56521	5.00071	102
chr10	121310629	121310878	GSE124008_Akerberg_2019_GSM3518657_F_Tbx5_fb1_ChIP_Ventricles_E12.5_SRR8335335_peak_5397	59	.	5.63937	8.50379	5.90279	92
chr10	121349227	121350057	GSE124008_Akerberg_2019_GSM3518657_F_Tbx5_fb1_ChIP_Ventricles_E12.5_SRR8335335_peak_5398	41	.	4.4579	6.61488	4.12866	192
chr10	121350158	121350519	GSE124008_Akerberg_2019_GSM3518657_F_Tbx5_fb1_ChIP_Ventricles_E12.5_SRR8335335_peak_5399	23	.	3.37859	4.60577	2.38179	256
chr10	121350782	121351377	GSE124008_Akerberg_2019_GSM3518657_F_Tbx5_fb1_ChIP_Ventricles_E12.5_SRR8335335_peak_5400	59	.	5.70262	8.60461	5.96344	185
chr10	121364830	121365069	GSE124008_Akerberg_2019_GSM3518657_F_Tbx5_fb1_ChIP_Ventricles_E12.5_SRR8335335_peak_5401	31	.	4.22953	5.52781	3.18604	140
chr10	121365145	121365365	GSE124008_Akerberg_2019_GSM3518657_F_Tbx5_fb1_ChIP_Ventricles_E12.5_SRR8335335_peak_5402	23	.	3.77961	4.65052	2.39042	32
chr10	121386192	121386657	GSE124008_Akerberg_2019_GSM3518657_F_Tbx5_fb1_ChIP_Ventricles_E12.5_SRR8335335_peak_5403	396	.	17.858	43.2094	39.6671	252
chr10	121395593	121396123	GSE124008_Akerberg_2019_GSM3518657_F_Tbx5_fb1_ChIP_Ventricles_E12.5_SRR8335335_peak_5404	59	.	5.63937	8.50379	5.90279	122
chr10	121432307	121432528	GSE124008_Akerberg_2019_GSM3518657_F_Tbx5_fb1_ChIP_Ventricles_E12.5_SRR8335335_peak_5405	49	.	5.16942	7.47351	4.95543	118
chr10	121447121	121447341	GSE124008_Akerberg_2019_GSM3518657_F_Tbx5_fb1_ChIP_Ventricles_E12.5_SRR8335335_peak_5406	32	.	4.27696	5.60135	3.21137	69
chr10	121447736	121448050	GSE124008_Akerberg_2019_GSM3518657_F_Tbx5_fb1_ChIP_Ventricles_E12.5_SRR8335335_peak_5407	40	.	4.69947	6.48038	4.04655	103
chr10	121475607	121476093	GSE124008_Akerberg_2019_GSM3518657_F_Tbx5_fb1_ChIP_Ventricles_E12.5_SRR8335335_peak_5408	187	.	10.93	21.8807	18.7168	277
chr10	121476392	121476662	GSE124008_Akerberg_2019_GSM3518657_F_Tbx5_fb1_ChIP_Ventricles_E12.5_SRR8335335_peak_5409	31	.	4.22953	5.52781	3.18604	212
chr10	121625793	121626423	GSE124008_Akerberg_2019_GSM3518657_F_Tbx5_fb1_ChIP_Ventricles_E12.5_SRR8335335_peak_5410	174	.	10.4548	20.5611	17.4301	446
chr10	121641531	121641999	GSE124008_Akerberg_2019_GSM3518657_F_Tbx5_fb1_ChIP_Ventricles_E12.5_SRR8335335_peak_5411	102	.	7.60349	13.0818	10.2063	267
chr10	121689609	121689909	GSE124008_Akerberg_2019_GSM3518657_F_Tbx5_fb1_ChIP_Ventricles_E12.5_SRR8335335_peak_5412	26	.	3.71492	4.93951	2.63126	136
chr10	121843064	121843565	GSE124008_Akerberg_2019_GSM3518657_F_Tbx5_fb1_ChIP_Ventricles_E12.5_SRR8335335_peak_5414	296	.	14.7318	33.0437	29.6521	218
chr10	121877765	121878182	GSE124008_Akerberg_2019_GSM3518657_F_Tbx5_fb1_ChIP_Ventricles_E12.5_SRR8335335_peak_5415	446	.	19.4839	48.2259	44.6119	207
chr10	121932001	121932392	GSE124008_Akerberg_2019_GSM3518657_F_Tbx5_fb1_ChIP_Ventricles_E12.5_SRR8335335_peak_5416	26	.	3.71492	4.93951	2.63126	95
chr10	121995422	121995760	GSE124008_Akerberg_2019_GSM3518657_F_Tbx5_fb1_ChIP_Ventricles_E12.5_SRR8335335_peak_5417	49	.	5.16942	7.47351	4.95543	137
chr10	122008957	122009177	GSE124008_Akerberg_2019_GSM3518657_F_Tbx5_fb1_ChIP_Ventricles_E12.5_SRR8335335_peak_5418	40	.	4.69947	6.48038	4.04655	84
chr10	122013610	122013941	GSE124008_Akerberg_2019_GSM3518657_F_Tbx5_fb1_ChIP_Ventricles_E12.5_SRR8335335_peak_5419	135	.	8.929	16.5567	13.5634	169
chr10	122024837	122026017	GSE124008_Akerberg_2019_GSM3518657_F_Tbx5_fb1_ChIP_Ventricles_E12.5_SRR8335335_peak_5420	3459	.	91.1698	351.471	345.936	502
chr10	122047121	122047890	GSE124008_Akerberg_2019_GSM3518657_F_Tbx5_fb1_ChIP_Ventricles_E12.5_SRR8335335_peak_5421	110	.	7.61178	13.9358	11.0445	513
chr10	122051913	122052153	GSE124008_Akerberg_2019_GSM3518657_F_Tbx5_fb1_ChIP_Ventricles_E12.5_SRR8335335_peak_5422	49	.	5.16942	7.47351	4.95543	190
chr10	122081317	122081746	GSE124008_Akerberg_2019_GSM3518657_F_Tbx5_fb1_ChIP_Ventricles_E12.5_SRR8335335_peak_5423	379	.	17.2781	41.4955	37.9816	234
chr10	122096641	122097152	GSE124008_Akerberg_2019_GSM3518657_F_Tbx5_fb1_ChIP_Ventricles_E12.5_SRR8335335_peak_5424	95	.	6.68686	12.3903	9.55338	190
chr10	122102648	122102907	GSE124008_Akerberg_2019_GSM3518657_F_Tbx5_fb1_ChIP_Ventricles_E12.5_SRR8335335_peak_5425	80	.	6.65305	10.7838	8.01531	125
chr10	122120577	122121196	GSE124008_Akerberg_2019_GSM3518657_F_Tbx5_fb1_ChIP_Ventricles_E12.5_SRR8335335_peak_5426	2538	.	71.7579	258.906	253.811	272
chr10	122342546	122342869	GSE124008_Akerberg_2019_GSM3518657_F_Tbx5_fb1_ChIP_Ventricles_E12.5_SRR8335335_peak_5427	31	.	4.22953	5.52781	3.18604	105
chr10	122448756	122449377	GSE124008_Akerberg_2019_GSM3518657_F_Tbx5_fb1_ChIP_Ventricles_E12.5_SRR8335335_peak_5428	251	.	13.1585	28.4932	25.195	402
chr10	122538642	122538952	GSE124008_Akerberg_2019_GSM3518657_F_Tbx5_fb1_ChIP_Ventricles_E12.5_SRR8335335_peak_5429	103	.	6.02134	13.2283	10.3504	181
chr10	122564134	122564354	GSE124008_Akerberg_2019_GSM3518657_F_Tbx5_fb1_ChIP_Ventricles_E12.5_SRR8335335_peak_5430	49	.	5.16942	7.47351	4.95543	122
chr10	122575371	122575705	GSE124008_Akerberg_2019_GSM3518657_F_Tbx5_fb1_ChIP_Ventricles_E12.5_SRR8335335_peak_5431	482	.	18.8844	51.9219	48.267	194
chr10	122602397	122602834	GSE124008_Akerberg_2019_GSM3518657_F_Tbx5_fb1_ChIP_Ventricles_E12.5_SRR8335335_peak_5432	149	.	9.50436	17.9806	14.9233	204
chr10	122614779	122615119	GSE124008_Akerberg_2019_GSM3518657_F_Tbx5_fb1_ChIP_Ventricles_E12.5_SRR8335335_peak_5433	369	.	17.1079	40.4859	36.9774	176
chr10	122678464	122679315	GSE124008_Akerberg_2019_GSM3518657_F_Tbx5_fb1_ChIP_Ventricles_E12.5_SRR8335335_peak_5434	254	.	13.3061	28.7405	25.4299	483
chr10	122749846	122750066	GSE124008_Akerberg_2019_GSM3518657_F_Tbx5_fb1_ChIP_Ventricles_E12.5_SRR8335335_peak_5435	40	.	4.75218	6.56298	4.08516	163
chr10	122765534	122765897	GSE124008_Akerberg_2019_GSM3518657_F_Tbx5_fb1_ChIP_Ventricles_E12.5_SRR8335335_peak_5436	102	.	7.60349	13.0818	10.2063	168
chr10	122766117	122766337	GSE124008_Akerberg_2019_GSM3518657_F_Tbx5_fb1_ChIP_Ventricles_E12.5_SRR8335335_peak_5437	13	.	2.97194	3.42509	1.35152	145
chr10	122768145	122768365	GSE124008_Akerberg_2019_GSM3518657_F_Tbx5_fb1_ChIP_Ventricles_E12.5_SRR8335335_peak_5438	50	.	5.2274	7.56521	5.00071	151
chr10	122768961	122769401	GSE124008_Akerberg_2019_GSM3518657_F_Tbx5_fb1_ChIP_Ventricles_E12.5_SRR8335335_peak_5439	79	.	6.57926	10.6647	7.92598	130
chr10	122777559	122777779	GSE124008_Akerberg_2019_GSM3518657_F_Tbx5_fb1_ChIP_Ventricles_E12.5_SRR8335335_peak_5440	50	.	5.2274	7.56521	5.00071	119
chr10	122779391	122779760	GSE124008_Akerberg_2019_GSM3518657_F_Tbx5_fb1_ChIP_Ventricles_E12.5_SRR8335335_peak_5441	32	.	4.27696	5.60135	3.21137	192
chr10	122802213	122802591	GSE124008_Akerberg_2019_GSM3518657_F_Tbx5_fb1_ChIP_Ventricles_E12.5_SRR8335335_peak_5442	31	.	4.22953	5.52781	3.18604	197
chr10	122808360	122808771	GSE124008_Akerberg_2019_GSM3518657_F_Tbx5_fb1_ChIP_Ventricles_E12.5_SRR8335335_peak_5443	64	.	5.80179	9.07546	6.42828	192
chr10	122859136	122859367	GSE124008_Akerberg_2019_GSM3518657_F_Tbx5_fb1_ChIP_Ventricles_E12.5_SRR8335335_peak_5444	33	.	4.22876	5.74508	3.35122	48
chr10	122884180	122884544	GSE124008_Akerberg_2019_GSM3518657_F_Tbx5_fb1_ChIP_Ventricles_E12.5_SRR8335335_peak_5445	32	.	4.27696	5.60135	3.21137	187
chr10	122890351	122890571	GSE124008_Akerberg_2019_GSM3518657_F_Tbx5_fb1_ChIP_Ventricles_E12.5_SRR8335335_peak_5446	32	.	4.27696	5.60135	3.21137	24
chr10	122894606	122894947	GSE124008_Akerberg_2019_GSM3518657_F_Tbx5_fb1_ChIP_Ventricles_E12.5_SRR8335335_peak_5447	40	.	4.75218	6.56298	4.08516	165
chr10	122961192	122961507	GSE124008_Akerberg_2019_GSM3518657_F_Tbx5_fb1_ChIP_Ventricles_E12.5_SRR8335335_peak_5448	69	.	6.17784	9.67828	6.97094	222
chr10	122982932	122983245	GSE124008_Akerberg_2019_GSM3518657_F_Tbx5_fb1_ChIP_Ventricles_E12.5_SRR8335335_peak_5449	68	.	6.10931	9.56835	6.89595	108
chr10	122985187	122985703	GSE124008_Akerberg_2019_GSM3518657_F_Tbx5_fb1_ChIP_Ventricles_E12.5_SRR8335335_peak_5450	69	.	6.17784	9.67828	6.97094	137
chr10	122986131	122986618	GSE124008_Akerberg_2019_GSM3518657_F_Tbx5_fb1_ChIP_Ventricles_E12.5_SRR8335335_peak_5451	80	.	6.65305	10.7838	8.01531	242
chr10	122987399	122987950	GSE124008_Akerberg_2019_GSM3518657_F_Tbx5_fb1_ChIP_Ventricles_E12.5_SRR8335335_peak_5452	168	.	7.29978	19.9023	16.8014	326
chr10	122991479	122991901	GSE124008_Akerberg_2019_GSM3518657_F_Tbx5_fb1_ChIP_Ventricles_E12.5_SRR8335335_peak_5453	69	.	6.17784	9.67828	6.97094	211
chr10	122992208	122992468	GSE124008_Akerberg_2019_GSM3518657_F_Tbx5_fb1_ChIP_Ventricles_E12.5_SRR8335335_peak_5454	28	.	4.01662	5.19885	2.88293	158
chr10	123005274	123005563	GSE124008_Akerberg_2019_GSM3518657_F_Tbx5_fb1_ChIP_Ventricles_E12.5_SRR8335335_peak_5455	40	.	4.75218	6.56298	4.08516	102
chr10	123048454	123048871	GSE124008_Akerberg_2019_GSM3518657_F_Tbx5_fb1_ChIP_Ventricles_E12.5_SRR8335335_peak_5456	240	.	12.8309	27.3358	24.0534	229
chr10	123051967	123052442	GSE124008_Akerberg_2019_GSM3518657_F_Tbx5_fb1_ChIP_Ventricles_E12.5_SRR8335335_peak_5457	159	.	9.86889	19.0777	15.9997	179
chr10	123055119	123055747	GSE124008_Akerberg_2019_GSM3518657_F_Tbx5_fb1_ChIP_Ventricles_E12.5_SRR8335335_peak_5458	459	.	18.9041	49.5741	45.9482	354
chr10	123058658	123058985	GSE124008_Akerberg_2019_GSM3518657_F_Tbx5_fb1_ChIP_Ventricles_E12.5_SRR8335335_peak_5459	76	.	5.5286	10.3721	7.64953	171
chr10	123072153	123072508	GSE124008_Akerberg_2019_GSM3518657_F_Tbx5_fb1_ChIP_Ventricles_E12.5_SRR8335335_peak_5460	19	.	3.34343	4.1603	1.95977	213
chr10	123076036	123076490	GSE124008_Akerberg_2019_GSM3518657_F_Tbx5_fb1_ChIP_Ventricles_E12.5_SRR8335335_peak_5461	90	.	7.12827	11.9189	9.0948	284
chr10	123156385	123156747	GSE124008_Akerberg_2019_GSM3518657_F_Tbx5_fb1_ChIP_Ventricles_E12.5_SRR8335335_peak_5462	232	.	11.6521	26.5586	23.2946	173
chr10	123163570	123163790	GSE124008_Akerberg_2019_GSM3518657_F_Tbx5_fb1_ChIP_Ventricles_E12.5_SRR8335335_peak_5463	59	.	5.63937	8.50379	5.90279	159
chr10	123196389	123197139	GSE124008_Akerberg_2019_GSM3518657_F_Tbx5_fb1_ChIP_Ventricles_E12.5_SRR8335335_peak_5464	187	.	10.93	21.8807	18.7168	350
chr10	123264427	123264902	GSE124008_Akerberg_2019_GSM3518657_F_Tbx5_fb1_ChIP_Ventricles_E12.5_SRR8335335_peak_5465	113	.	8.07871	14.2708	11.3451	140
chr10	123264979	123265280	GSE124008_Akerberg_2019_GSM3518657_F_Tbx5_fb1_ChIP_Ventricles_E12.5_SRR8335335_peak_5466	32	.	4.27696	5.60135	3.21137	209
chr10	123370931	123371151	GSE124008_Akerberg_2019_GSM3518657_F_Tbx5_fb1_ChIP_Ventricles_E12.5_SRR8335335_peak_5467	31	.	4.22953	5.52781	3.18604	203
chr10	123595195	123595415	GSE124008_Akerberg_2019_GSM3518657_F_Tbx5_fb1_ChIP_Ventricles_E12.5_SRR8335335_peak_5468	30	.	3.68573	5.33894	3.01975	36
chr10	123666287	123666721	GSE124008_Akerberg_2019_GSM3518657_F_Tbx5_fb1_ChIP_Ventricles_E12.5_SRR8335335_peak_5469	605	.	21.175	64.3131	60.5168	219
chr10	123687461	123687681	GSE124008_Akerberg_2019_GSM3518657_F_Tbx5_fb1_ChIP_Ventricles_E12.5_SRR8335335_peak_5470	23	.	3.80175	4.68438	2.39042	13
chr10	123692257	123692998	GSE124008_Akerberg_2019_GSM3518657_F_Tbx5_fb1_ChIP_Ventricles_E12.5_SRR8335335_peak_5471	1934	.	57.9766	198.214	193.437	358
chr10	123733273	123733493	GSE124008_Akerberg_2019_GSM3518657_F_Tbx5_fb1_ChIP_Ventricles_E12.5_SRR8335335_peak_5472	32	.	4.27696	5.60135	3.21137	29
chr10	123800014	123800501	GSE124008_Akerberg_2019_GSM3518657_F_Tbx5_fb1_ChIP_Ventricles_E12.5_SRR8335335_peak_5473	159	.	8.91581	19.0165	15.9471	191
chr10	124082793	124083106	GSE124008_Akerberg_2019_GSM3518657_F_Tbx5_fb1_ChIP_Ventricles_E12.5_SRR8335335_peak_5474	76	.	5.94387	10.3564	7.63596	134
chr10	124146731	124147101	GSE124008_Akerberg_2019_GSM3518657_F_Tbx5_fb1_ChIP_Ventricles_E12.5_SRR8335335_peak_5475	79	.	6.12348	10.6564	7.92598	201
chr10	124203218	124203438	GSE124008_Akerberg_2019_GSM3518657_F_Tbx5_fb1_ChIP_Ventricles_E12.5_SRR8335335_peak_5476	50	.	5.2274	7.56521	5.00071	71
chr10	124222054	124222397	GSE124008_Akerberg_2019_GSM3518657_F_Tbx5_fb1_ChIP_Ventricles_E12.5_SRR8335335_peak_5477	59	.	5.49739	8.58705	5.96344	187
chr10	124855102	124855394	GSE124008_Akerberg_2019_GSM3518657_F_Tbx5_fb1_ChIP_Ventricles_E12.5_SRR8335335_peak_5478	102	.	7.60349	13.0818	10.2063	119
chr10	125313811	125314113	GSE124008_Akerberg_2019_GSM3518657_F_Tbx5_fb1_ChIP_Ventricles_E12.5_SRR8335335_peak_5479	69	.	6.14187	9.62057	6.94317	171
chr10	125321418	125321793	GSE124008_Akerberg_2019_GSM3518657_F_Tbx5_fb1_ChIP_Ventricles_E12.5_SRR8335335_peak_5480	265	.	13.6285	29.9039	26.578	181
chr10	125342107	125342485	GSE124008_Akerberg_2019_GSM3518657_F_Tbx5_fb1_ChIP_Ventricles_E12.5_SRR8335335_peak_5481	530	.	20.7209	56.7471	53.0343	165
chr10	125389367	125389885	GSE124008_Akerberg_2019_GSM3518657_F_Tbx5_fb1_ChIP_Ventricles_E12.5_SRR8335335_peak_5482	94	.	6.14289	12.2507	9.42267	100
chr10	125784924	125785145	GSE124008_Akerberg_2019_GSM3518657_F_Tbx5_fb1_ChIP_Ventricles_E12.5_SRR8335335_peak_5483	49	.	5.19697	7.51706	4.98825	141
chr10	125958068	125958318	GSE124008_Akerberg_2019_GSM3518657_F_Tbx5_fb1_ChIP_Ventricles_E12.5_SRR8335335_peak_5484	31	.	4.22953	5.52781	3.18604	189
chr10	125961831	125962122	GSE124008_Akerberg_2019_GSM3518657_F_Tbx5_fb1_ChIP_Ventricles_E12.5_SRR8335335_peak_5485	59	.	5.70262	8.60461	5.96344	122
chr10	125966343	125966563	GSE124008_Akerberg_2019_GSM3518657_F_Tbx5_fb1_ChIP_Ventricles_E12.5_SRR8335335_peak_5486	23	.	3.75958	4.61989	2.38179	71
chr10	126249263	126249530	GSE124008_Akerberg_2019_GSM3518657_F_Tbx5_fb1_ChIP_Ventricles_E12.5_SRR8335335_peak_5487	40	.	4.75218	6.56298	4.08516	77
chr10	126391673	126392519	GSE124008_Akerberg_2019_GSM3518657_F_Tbx5_fb1_ChIP_Ventricles_E12.5_SRR8335335_peak_5488	446	.	19.4839	48.2259	44.6119	653
chr10	126491465	126491864	GSE124008_Akerberg_2019_GSM3518657_F_Tbx5_fb1_ChIP_Ventricles_E12.5_SRR8335335_peak_5489	137	.	9.02915	16.7215	13.708	197
chr10	126498709	126499176	GSE124008_Akerberg_2019_GSM3518657_F_Tbx5_fb1_ChIP_Ventricles_E12.5_SRR8335335_peak_5490	254	.	13.3061	28.7405	25.4299	183
chr10	126792164	126792692	GSE124008_Akerberg_2019_GSM3518657_F_Tbx5_fb1_ChIP_Ventricles_E12.5_SRR8335335_peak_5491	65	.	4.56236	9.19222	6.54335	310
chr10	126900945	126901165	GSE124008_Akerberg_2019_GSM3518657_F_Tbx5_fb1_ChIP_Ventricles_E12.5_SRR8335335_peak_5492	49	.	5.16942	7.47351	4.95543	128
chr10	126919275	126919517	GSE124008_Akerberg_2019_GSM3518657_F_Tbx5_fb1_ChIP_Ventricles_E12.5_SRR8335335_peak_5493	68	.	6.10931	9.56835	6.89595	112
chr10	126928358	126928710	GSE124008_Akerberg_2019_GSM3518657_F_Tbx5_fb1_ChIP_Ventricles_E12.5_SRR8335335_peak_5494	59	.	5.63937	8.50379	5.90279	189
chr10	126940828	126941508	GSE124008_Akerberg_2019_GSM3518657_F_Tbx5_fb1_ChIP_Ventricles_E12.5_SRR8335335_peak_5495	1879	.	48.6655	192.742	187.995	340
chr10	126949179	126949506	GSE124008_Akerberg_2019_GSM3518657_F_Tbx5_fb1_ChIP_Ventricles_E12.5_SRR8335335_peak_5496	23	.	3.80175	4.68438	2.39042	19
chr10	126950564	126951553	GSE124008_Akerberg_2019_GSM3518657_F_Tbx5_fb1_ChIP_Ventricles_E12.5_SRR8335335_peak_5497	473	.	20.2077	51.0121	47.3673	154
chr10	126971997	126972296	GSE124008_Akerberg_2019_GSM3518657_F_Tbx5_fb1_ChIP_Ventricles_E12.5_SRR8335335_peak_5498	89	.	7.04921	11.7907	8.99313	93
chr10	126978022	126980373	GSE124008_Akerberg_2019_GSM3518657_F_Tbx5_fb1_ChIP_Ventricles_E12.5_SRR8335335_peak_5499	172	.	10.3388	20.3689	17.2549	744
chr10	126982653	126983781	GSE124008_Akerberg_2019_GSM3518657_F_Tbx5_fb1_ChIP_Ventricles_E12.5_SRR8335335_peak_5500	84	.	6.69437	11.2155	8.44177	403
chr10	126984618	126984956	GSE124008_Akerberg_2019_GSM3518657_F_Tbx5_fb1_ChIP_Ventricles_E12.5_SRR8335335_peak_5501	185	.	10.8088	21.6793	18.5297	141
chr10	126986514	126986837	GSE124008_Akerberg_2019_GSM3518657_F_Tbx5_fb1_ChIP_Ventricles_E12.5_SRR8335335_peak_5502	137	.	8.17283	16.7285	13.7106	193
chr10	127030610	127031009	GSE124008_Akerberg_2019_GSM3518657_F_Tbx5_fb1_ChIP_Ventricles_E12.5_SRR8335335_peak_5503	59	.	5.70262	8.60461	5.96344	261
chr10	127041935	127042198	GSE124008_Akerberg_2019_GSM3518657_F_Tbx5_fb1_ChIP_Ventricles_E12.5_SRR8335335_peak_5504	74	.	6.02694	10.1283	7.41726	163
chr10	127063072	127064039	GSE124008_Akerberg_2019_GSM3518657_F_Tbx5_fb1_ChIP_Ventricles_E12.5_SRR8335335_peak_5505	159	.	9.86889	19.0777	15.9997	701
chr10	127165082	127165891	GSE124008_Akerberg_2019_GSM3518657_F_Tbx5_fb1_ChIP_Ventricles_E12.5_SRR8335335_peak_5506	79	.	6.57926	10.6647	7.92598	510
chr10	127166326	127166546	GSE124008_Akerberg_2019_GSM3518657_F_Tbx5_fb1_ChIP_Ventricles_E12.5_SRR8335335_peak_5507	32	.	4.27696	5.60135	3.21137	124
chr10	127167670	127168166	GSE124008_Akerberg_2019_GSM3518657_F_Tbx5_fb1_ChIP_Ventricles_E12.5_SRR8335335_peak_5508	174	.	10.4548	20.5611	17.4301	218
chr10	127170889	127171315	GSE124008_Akerberg_2019_GSM3518657_F_Tbx5_fb1_ChIP_Ventricles_E12.5_SRR8335335_peak_5509	59	.	5.70262	8.60461	5.96344	211
chr10	127189065	127189399	GSE124008_Akerberg_2019_GSM3518657_F_Tbx5_fb1_ChIP_Ventricles_E12.5_SRR8335335_peak_5510	32	.	4.27696	5.60135	3.21137	148
chr10	127195257	127195716	GSE124008_Akerberg_2019_GSM3518657_F_Tbx5_fb1_ChIP_Ventricles_E12.5_SRR8335335_peak_5511	40	.	4.75218	6.56298	4.08516	71
chr10	127196420	127196714	GSE124008_Akerberg_2019_GSM3518657_F_Tbx5_fb1_ChIP_Ventricles_E12.5_SRR8335335_peak_5512	76	.	5.94387	10.3564	7.63596	124
chr10	127211252	127211546	GSE124008_Akerberg_2019_GSM3518657_F_Tbx5_fb1_ChIP_Ventricles_E12.5_SRR8335335_peak_5513	49	.	5.19697	7.51706	4.98825	187
chr10	127266191	127266508	GSE124008_Akerberg_2019_GSM3518657_F_Tbx5_fb1_ChIP_Ventricles_E12.5_SRR8335335_peak_5514	59	.	5.63937	8.50379	5.90279	185
chr10	127289034	127289484	GSE124008_Akerberg_2019_GSM3518657_F_Tbx5_fb1_ChIP_Ventricles_E12.5_SRR8335335_peak_5515	102	.	7.60349	13.0818	10.2063	181
chr10	127290255	127291177	GSE124008_Akerberg_2019_GSM3518657_F_Tbx5_fb1_ChIP_Ventricles_E12.5_SRR8335335_peak_5516	90	.	7.12827	11.9189	9.0948	505
chr10	127297057	127297516	GSE124008_Akerberg_2019_GSM3518657_F_Tbx5_fb1_ChIP_Ventricles_E12.5_SRR8335335_peak_5517	525	.	21.86	56.2279	52.5172	203
chr10	127341841	127342652	GSE124008_Akerberg_2019_GSM3518657_F_Tbx5_fb1_ChIP_Ventricles_E12.5_SRR8335335_peak_5518	80	.	6.65305	10.7838	8.01531	492
chr10	127354593	127354813	GSE124008_Akerberg_2019_GSM3518657_F_Tbx5_fb1_ChIP_Ventricles_E12.5_SRR8335335_peak_5519	32	.	4.27696	5.60135	3.21137	160
chr10	127422666	127423063	GSE124008_Akerberg_2019_GSM3518657_F_Tbx5_fb1_ChIP_Ventricles_E12.5_SRR8335335_peak_5520	135	.	8.929	16.5567	13.5634	192
chr10	127444359	127444619	GSE124008_Akerberg_2019_GSM3518657_F_Tbx5_fb1_ChIP_Ventricles_E12.5_SRR8335335_peak_5521	76	.	5.94387	10.3564	7.63596	101
chr10	127471780	127472044	GSE124008_Akerberg_2019_GSM3518657_F_Tbx5_fb1_ChIP_Ventricles_E12.5_SRR8335335_peak_5522	89	.	7.04921	11.7907	8.99313	130
chr10	127472609	127473143	GSE124008_Akerberg_2019_GSM3518657_F_Tbx5_fb1_ChIP_Ventricles_E12.5_SRR8335335_peak_5523	783	.	22.7287	82.3418	78.3656	277
chr10	127511689	127512439	GSE124008_Akerberg_2019_GSM3518657_F_Tbx5_fb1_ChIP_Ventricles_E12.5_SRR8335335_peak_5524	90	.	7.12827	11.9189	9.0948	229
chr10	127512790	127513157	GSE124008_Akerberg_2019_GSM3518657_F_Tbx5_fb1_ChIP_Ventricles_E12.5_SRR8335335_peak_5525	50	.	5.2274	7.56521	5.00071	184
chr10	127593002	127593251	GSE124008_Akerberg_2019_GSM3518657_F_Tbx5_fb1_ChIP_Ventricles_E12.5_SRR8335335_peak_5526	50	.	5.2274	7.56521	5.00071	66
chr10	127621337	127621580	GSE124008_Akerberg_2019_GSM3518657_F_Tbx5_fb1_ChIP_Ventricles_E12.5_SRR8335335_peak_5527	32	.	4.27696	5.60135	3.21137	86
chr10	127642923	127643267	GSE124008_Akerberg_2019_GSM3518657_F_Tbx5_fb1_ChIP_Ventricles_E12.5_SRR8335335_peak_5528	49	.	5.19697	7.51706	4.98825	125
chr10	127643364	127643584	GSE124008_Akerberg_2019_GSM3518657_F_Tbx5_fb1_ChIP_Ventricles_E12.5_SRR8335335_peak_5529	32	.	4.27696	5.60135	3.21137	92
chr10	127665876	127666291	GSE124008_Akerberg_2019_GSM3518657_F_Tbx5_fb1_ChIP_Ventricles_E12.5_SRR8335335_peak_5530	100	.	7.51916	12.9445	10.0931	94
chr10	127666532	127667072	GSE124008_Akerberg_2019_GSM3518657_F_Tbx5_fb1_ChIP_Ventricles_E12.5_SRR8335335_peak_5531	90	.	7.12827	11.9189	9.0948	118
chr10	127668172	127668464	GSE124008_Akerberg_2019_GSM3518657_F_Tbx5_fb1_ChIP_Ventricles_E12.5_SRR8335335_peak_5532	40	.	4.75218	6.56298	4.08516	153
chr10	127669063	127669481	GSE124008_Akerberg_2019_GSM3518657_F_Tbx5_fb1_ChIP_Ventricles_E12.5_SRR8335335_peak_5533	58	.	5.20089	8.42656	5.84043	274
chr10	127674796	127675065	GSE124008_Akerberg_2019_GSM3518657_F_Tbx5_fb1_ChIP_Ventricles_E12.5_SRR8335335_peak_5534	69	.	6.17784	9.67828	6.97094	147
chr10	127676824	127677098	GSE124008_Akerberg_2019_GSM3518657_F_Tbx5_fb1_ChIP_Ventricles_E12.5_SRR8335335_peak_5535	25	.	3.80589	4.87418	2.57597	150
chr10	127734482	127734703	GSE124008_Akerberg_2019_GSM3518657_F_Tbx5_fb1_ChIP_Ventricles_E12.5_SRR8335335_peak_5536	79	.	6.57926	10.6647	7.92598	88
chr10	127739664	127739884	GSE124008_Akerberg_2019_GSM3518657_F_Tbx5_fb1_ChIP_Ventricles_E12.5_SRR8335335_peak_5537	50	.	5.2274	7.56521	5.00071	97
chr10	128021670	128021988	GSE124008_Akerberg_2019_GSM3518657_F_Tbx5_fb1_ChIP_Ventricles_E12.5_SRR8335335_peak_5538	124	.	8.50413	15.4028	12.4506	174
chr10	128035440	128036082	GSE124008_Akerberg_2019_GSM3518657_F_Tbx5_fb1_ChIP_Ventricles_E12.5_SRR8335335_peak_5539	68	.	6.10931	9.56835	6.89595	240
chr10	128043851	128044223	GSE124008_Akerberg_2019_GSM3518657_F_Tbx5_fb1_ChIP_Ventricles_E12.5_SRR8335335_peak_5540	69	.	6.17784	9.67828	6.97094	195
chr10	128058560	128058926	GSE124008_Akerberg_2019_GSM3518657_F_Tbx5_fb1_ChIP_Ventricles_E12.5_SRR8335335_peak_5541	47	.	5.04899	7.28327	4.78227	163
chr10	128082819	128083058	GSE124008_Akerberg_2019_GSM3518657_F_Tbx5_fb1_ChIP_Ventricles_E12.5_SRR8335335_peak_5542	40	.	4.75218	6.56298	4.08516	184
chr10	128083351	128083813	GSE124008_Akerberg_2019_GSM3518657_F_Tbx5_fb1_ChIP_Ventricles_E12.5_SRR8335335_peak_5543	50	.	5.2274	7.56521	5.00071	165
chr10	128092481	128093242	GSE124008_Akerberg_2019_GSM3518657_F_Tbx5_fb1_ChIP_Ventricles_E12.5_SRR8335335_peak_5544	59	.	5.70262	8.60461	5.96344	152
chr10	128094564	128094961	GSE124008_Akerberg_2019_GSM3518657_F_Tbx5_fb1_ChIP_Ventricles_E12.5_SRR8335335_peak_5545	254	.	13.3061	28.7405	25.4299	185
chr10	128097042	128097369	GSE124008_Akerberg_2019_GSM3518657_F_Tbx5_fb1_ChIP_Ventricles_E12.5_SRR8335335_peak_5546	23	.	3.77961	4.65052	2.39042	87
chr10	128110385	128110664	GSE124008_Akerberg_2019_GSM3518657_F_Tbx5_fb1_ChIP_Ventricles_E12.5_SRR8335335_peak_5547	19	.	3.34343	4.1603	1.95977	162
chr10	128193912	128194906	GSE124008_Akerberg_2019_GSM3518657_F_Tbx5_fb1_ChIP_Ventricles_E12.5_SRR8335335_peak_5548	69	.	6.17784	9.67828	6.97094	204
chr10	128224976	128225230	GSE124008_Akerberg_2019_GSM3518657_F_Tbx5_fb1_ChIP_Ventricles_E12.5_SRR8335335_peak_5549	59	.	5.63937	8.50379	5.90279	73
chr10	128232103	128232577	GSE124008_Akerberg_2019_GSM3518657_F_Tbx5_fb1_ChIP_Ventricles_E12.5_SRR8335335_peak_5550	69	.	6.17784	9.67828	6.97094	372
chr10	128262329	128262566	GSE124008_Akerberg_2019_GSM3518657_F_Tbx5_fb1_ChIP_Ventricles_E12.5_SRR8335335_peak_5551	69	.	6.17784	9.67828	6.97094	152
chr10	128270589	128270988	GSE124008_Akerberg_2019_GSM3518657_F_Tbx5_fb1_ChIP_Ventricles_E12.5_SRR8335335_peak_5552	80	.	6.65305	10.7838	8.01531	196
chr10	128273831	128274090	GSE124008_Akerberg_2019_GSM3518657_F_Tbx5_fb1_ChIP_Ventricles_E12.5_SRR8335335_peak_5553	59	.	5.70262	8.60461	5.96344	153
chr10	128297415	128297988	GSE124008_Akerberg_2019_GSM3518657_F_Tbx5_fb1_ChIP_Ventricles_E12.5_SRR8335335_peak_5554	59	.	5.63937	8.50379	5.90279	445
chr10	128302930	128303362	GSE124008_Akerberg_2019_GSM3518657_F_Tbx5_fb1_ChIP_Ventricles_E12.5_SRR8335335_peak_5555	89	.	7.04921	11.7907	8.99313	145
chr10	128311060	128311405	GSE124008_Akerberg_2019_GSM3518657_F_Tbx5_fb1_ChIP_Ventricles_E12.5_SRR8335335_peak_5556	152	.	8.8025	18.3079	15.247	174
chr10	128322962	128323191	GSE124008_Akerberg_2019_GSM3518657_F_Tbx5_fb1_ChIP_Ventricles_E12.5_SRR8335335_peak_5557	32	.	4.27696	5.60135	3.21137	166
chr10	128337949	128338290	GSE124008_Akerberg_2019_GSM3518657_F_Tbx5_fb1_ChIP_Ventricles_E12.5_SRR8335335_peak_5558	54	.	5.3555	8.05198	5.47577	159
chr10	128344764	128345352	GSE124008_Akerberg_2019_GSM3518657_F_Tbx5_fb1_ChIP_Ventricles_E12.5_SRR8335335_peak_5559	723	.	21.5001	76.3131	72.3972	229
chr10	128368113	128368364	GSE124008_Akerberg_2019_GSM3518657_F_Tbx5_fb1_ChIP_Ventricles_E12.5_SRR8335335_peak_5560	23	.	3.80175	4.68438	2.39042	65
chr10	128368463	128369253	GSE124008_Akerberg_2019_GSM3518657_F_Tbx5_fb1_ChIP_Ventricles_E12.5_SRR8335335_peak_5561	113	.	6.75718	14.2132	11.3074	554
chr10	128377133	128377607	GSE124008_Akerberg_2019_GSM3518657_F_Tbx5_fb1_ChIP_Ventricles_E12.5_SRR8335335_peak_5562	69	.	6.17784	9.67828	6.97094	193
chr10	128409705	128409941	GSE124008_Akerberg_2019_GSM3518657_F_Tbx5_fb1_ChIP_Ventricles_E12.5_SRR8335335_peak_5563	23	.	3.80175	4.68438	2.39042	73
chr10	128411148	128411550	GSE124008_Akerberg_2019_GSM3518657_F_Tbx5_fb1_ChIP_Ventricles_E12.5_SRR8335335_peak_5564	264	.	12.0572	29.7572	26.4379	200
chr10	128435326	128435654	GSE124008_Akerberg_2019_GSM3518657_F_Tbx5_fb1_ChIP_Ventricles_E12.5_SRR8335335_peak_5565	40	.	4.75218	6.56298	4.08516	115
chr10	128490189	128490530	GSE124008_Akerberg_2019_GSM3518657_F_Tbx5_fb1_ChIP_Ventricles_E12.5_SRR8335335_peak_5566	89	.	7.04921	11.7907	8.99313	121
chr10	128493342	128493839	GSE124008_Akerberg_2019_GSM3518657_F_Tbx5_fb1_ChIP_Ventricles_E12.5_SRR8335335_peak_5567	59	.	5.66942	8.55168	5.94748	319
chr10	128493967	128494229	GSE124008_Akerberg_2019_GSM3518657_F_Tbx5_fb1_ChIP_Ventricles_E12.5_SRR8335335_peak_5568	100	.	7.51916	12.9445	10.0931	54
chr10	128498639	128498895	GSE124008_Akerberg_2019_GSM3518657_F_Tbx5_fb1_ChIP_Ventricles_E12.5_SRR8335335_peak_5569	33	.	4.08641	5.7588	3.356	63
chr10	128499122	128499374	GSE124008_Akerberg_2019_GSM3518657_F_Tbx5_fb1_ChIP_Ventricles_E12.5_SRR8335335_peak_5570	32	.	4.27696	5.60135	3.21137	63
chr10	128547643	128547981	GSE124008_Akerberg_2019_GSM3518657_F_Tbx5_fb1_ChIP_Ventricles_E12.5_SRR8335335_peak_5571	32	.	4.27696	5.60135	3.21137	69
chr10	128548962	128549514	GSE124008_Akerberg_2019_GSM3518657_F_Tbx5_fb1_ChIP_Ventricles_E12.5_SRR8335335_peak_5572	461	.	19.9592	49.8064	46.173	354
chr10	128565635	128566075	GSE124008_Akerberg_2019_GSM3518657_F_Tbx5_fb1_ChIP_Ventricles_E12.5_SRR8335335_peak_5573	45	.	4.90921	7.06272	4.56482	164
chr10	128566377	128566716	GSE124008_Akerberg_2019_GSM3518657_F_Tbx5_fb1_ChIP_Ventricles_E12.5_SRR8335335_peak_5574	36	.	4.46291	6.11055	3.69779	204
chr10	128590127	128590642	GSE124008_Akerberg_2019_GSM3518657_F_Tbx5_fb1_ChIP_Ventricles_E12.5_SRR8335335_peak_5575	100	.	7.51916	12.9445	10.0931	238
chr10	128673866	128674416	GSE124008_Akerberg_2019_GSM3518657_F_Tbx5_fb1_ChIP_Ventricles_E12.5_SRR8335335_peak_5576	186	.	10.8664	21.775	18.6239	172
chr10	128695700	128696120	GSE124008_Akerberg_2019_GSM3518657_F_Tbx5_fb1_ChIP_Ventricles_E12.5_SRR8335335_peak_5577	103	.	6.45003	13.222	10.3446	228
chr10	128696429	128696791	GSE124008_Akerberg_2019_GSM3518657_F_Tbx5_fb1_ChIP_Ventricles_E12.5_SRR8335335_peak_5578	147	.	9.39894	17.8067	14.7728	155
chr10	128743489	128744253	GSE124008_Akerberg_2019_GSM3518657_F_Tbx5_fb1_ChIP_Ventricles_E12.5_SRR8335335_peak_5579	1035	.	35.716	107.786	103.594	393
chr10	128804034	128804532	GSE124008_Akerberg_2019_GSM3518657_F_Tbx5_fb1_ChIP_Ventricles_E12.5_SRR8335335_peak_5580	59	.	5.70262	8.60461	5.96344	295
chr10	128804880	128805382	GSE124008_Akerberg_2019_GSM3518657_F_Tbx5_fb1_ChIP_Ventricles_E12.5_SRR8335335_peak_5581	50	.	5.2274	7.56521	5.00071	295
chr10	128805547	128805779	GSE124008_Akerberg_2019_GSM3518657_F_Tbx5_fb1_ChIP_Ventricles_E12.5_SRR8335335_peak_5582	31	.	4.22953	5.52781	3.18604	58
chr10	128890641	128890940	GSE124008_Akerberg_2019_GSM3518657_F_Tbx5_fb1_ChIP_Ventricles_E12.5_SRR8335335_peak_5583	59	.	5.63937	8.50379	5.90279	130
chr10	128895197	128895636	GSE124008_Akerberg_2019_GSM3518657_F_Tbx5_fb1_ChIP_Ventricles_E12.5_SRR8335335_peak_5584	200	.	11.4052	23.2187	20.023	183
chr10	128909258	128910464	GSE124008_Akerberg_2019_GSM3518657_F_Tbx5_fb1_ChIP_Ventricles_E12.5_SRR8335335_peak_5585	137	.	9.02915	16.7215	13.708	190
chr10	128923143	128923547	GSE124008_Akerberg_2019_GSM3518657_F_Tbx5_fb1_ChIP_Ventricles_E12.5_SRR8335335_peak_5586	90	.	7.12827	11.9189	9.0948	206
chr10	128980529	128980832	GSE124008_Akerberg_2019_GSM3518657_F_Tbx5_fb1_ChIP_Ventricles_E12.5_SRR8335335_peak_5587	68	.	6.10931	9.56835	6.89595	111
chr10	129621896	129622209	GSE124008_Akerberg_2019_GSM3518657_F_Tbx5_fb1_ChIP_Ventricles_E12.5_SRR8335335_peak_5588	85	.	6.76934	11.3371	8.56101	160
chr10	130256238	130257015	GSE124008_Akerberg_2019_GSM3518657_F_Tbx5_fb1_ChIP_Ventricles_E12.5_SRR8335335_peak_5589	909	.	32.4092	95.08	90.9917	204
chr11	3220754	3221074	GSE124008_Akerberg_2019_GSM3518657_F_Tbx5_fb1_ChIP_Ventricles_E12.5_SRR8335335_peak_5593	172	.	10.3388	20.3689	17.2549	189
chr11	3266016	3266309	GSE124008_Akerberg_2019_GSM3518657_F_Tbx5_fb1_ChIP_Ventricles_E12.5_SRR8335335_peak_5594	89	.	7.04921	11.7907	8.99313	212
chr11	3289700	3291771	GSE124008_Akerberg_2019_GSM3518657_F_Tbx5_fb1_ChIP_Ventricles_E12.5_SRR8335335_peak_5595	90	.	7.12827	11.9189	9.0948	1766
chr11	3330589	3330940	GSE124008_Akerberg_2019_GSM3518657_F_Tbx5_fb1_ChIP_Ventricles_E12.5_SRR8335335_peak_5596	174	.	10.4548	20.5611	17.4301	189
chr11	3332074	3332412	GSE124008_Akerberg_2019_GSM3518657_F_Tbx5_fb1_ChIP_Ventricles_E12.5_SRR8335335_peak_5597	110	.	7.61178	13.9358	11.0445	159
chr11	3334955	3335244	GSE124008_Akerberg_2019_GSM3518657_F_Tbx5_fb1_ChIP_Ventricles_E12.5_SRR8335335_peak_5598	80	.	6.65305	10.7838	8.01531	145
chr11	3371012	3371736	GSE124008_Akerberg_2019_GSM3518657_F_Tbx5_fb1_ChIP_Ventricles_E12.5_SRR8335335_peak_5599	325	.	15.6822	35.9821	32.5412	281
chr11	3374023	3374578	GSE124008_Akerberg_2019_GSM3518657_F_Tbx5_fb1_ChIP_Ventricles_E12.5_SRR8335335_peak_5600	41	.	4.4579	6.61488	4.12866	254
chr11	3387014	3387366	GSE124008_Akerberg_2019_GSM3518657_F_Tbx5_fb1_ChIP_Ventricles_E12.5_SRR8335335_peak_5601	33	.	3.66517	5.77301	3.36941	198
chr11	3451219	3451762	GSE124008_Akerberg_2019_GSM3518657_F_Tbx5_fb1_ChIP_Ventricles_E12.5_SRR8335335_peak_5602	80	.	6.65305	10.7838	8.01531	170
chr11	3451944	3452289	GSE124008_Akerberg_2019_GSM3518657_F_Tbx5_fb1_ChIP_Ventricles_E12.5_SRR8335335_peak_5603	59	.	5.63937	8.50379	5.90279	148
chr11	3472534	3472818	GSE124008_Akerberg_2019_GSM3518657_F_Tbx5_fb1_ChIP_Ventricles_E12.5_SRR8335335_peak_5604	59	.	5.70262	8.60461	5.96344	84
chr11	3514605	3514841	GSE124008_Akerberg_2019_GSM3518657_F_Tbx5_fb1_ChIP_Ventricles_E12.5_SRR8335335_peak_5605	50	.	5.2274	7.56521	5.00071	83
chr11	3517309	3517838	GSE124008_Akerberg_2019_GSM3518657_F_Tbx5_fb1_ChIP_Ventricles_E12.5_SRR8335335_peak_5606	240	.	12.8309	27.3358	24.0534	215
chr11	3535500	3535833	GSE124008_Akerberg_2019_GSM3518657_F_Tbx5_fb1_ChIP_Ventricles_E12.5_SRR8335335_peak_5607	79	.	6.61432	10.7212	7.9798	155
chr11	3539613	3539869	GSE124008_Akerberg_2019_GSM3518657_F_Tbx5_fb1_ChIP_Ventricles_E12.5_SRR8335335_peak_5608	100	.	7.51916	12.9445	10.0931	121
chr11	3648731	3648951	GSE124008_Akerberg_2019_GSM3518657_F_Tbx5_fb1_ChIP_Ventricles_E12.5_SRR8335335_peak_5609	30	.	4.13099	5.37538	3.05539	130
chr11	3649239	3649799	GSE124008_Akerberg_2019_GSM3518657_F_Tbx5_fb1_ChIP_Ventricles_E12.5_SRR8335335_peak_5610	122	.	8.35717	15.1617	12.2226	186
chr11	3844005	3844718	GSE124008_Akerberg_2019_GSM3518657_F_Tbx5_fb1_ChIP_Ventricles_E12.5_SRR8335335_peak_5611	205	.	10.4018	23.7987	20.5955	365
chr11	3853597	3853929	GSE124008_Akerberg_2019_GSM3518657_F_Tbx5_fb1_ChIP_Ventricles_E12.5_SRR8335335_peak_5612	125	.	8.55393	15.4845	12.5138	199
chr11	4119692	4119990	GSE124008_Akerberg_2019_GSM3518657_F_Tbx5_fb1_ChIP_Ventricles_E12.5_SRR8335335_peak_5613	50	.	5.2274	7.56521	5.00071	183
chr11	4135149	4135531	GSE124008_Akerberg_2019_GSM3518657_F_Tbx5_fb1_ChIP_Ventricles_E12.5_SRR8335335_peak_5614	135	.	8.929	16.5567	13.5634	201
chr11	4160275	4160528	GSE124008_Akerberg_2019_GSM3518657_F_Tbx5_fb1_ChIP_Ventricles_E12.5_SRR8335335_peak_5615	49	.	5.16942	7.47351	4.95543	134
chr11	4177805	4178158	GSE124008_Akerberg_2019_GSM3518657_F_Tbx5_fb1_ChIP_Ventricles_E12.5_SRR8335335_peak_5616	174	.	10.4548	20.5611	17.4301	204
chr11	4261988	4262353	GSE124008_Akerberg_2019_GSM3518657_F_Tbx5_fb1_ChIP_Ventricles_E12.5_SRR8335335_peak_5617	110	.	7.61178	13.9358	11.0445	157
chr11	4266608	4267552	GSE124008_Akerberg_2019_GSM3518657_F_Tbx5_fb1_ChIP_Ventricles_E12.5_SRR8335335_peak_5618	149	.	9.50436	17.9806	14.9233	700
chr11	4276477	4276914	GSE124008_Akerberg_2019_GSM3518657_F_Tbx5_fb1_ChIP_Ventricles_E12.5_SRR8335335_peak_5619	90	.	7.12827	11.9189	9.0948	290
chr11	4295024	4295338	GSE124008_Akerberg_2019_GSM3518657_F_Tbx5_fb1_ChIP_Ventricles_E12.5_SRR8335335_peak_5620	40	.	4.75218	6.56298	4.08516	108
chr11	4296443	4296970	GSE124008_Akerberg_2019_GSM3518657_F_Tbx5_fb1_ChIP_Ventricles_E12.5_SRR8335335_peak_5621	577	.	16.755	61.4953	57.7266	309
chr11	4302479	4302839	GSE124008_Akerberg_2019_GSM3518657_F_Tbx5_fb1_ChIP_Ventricles_E12.5_SRR8335335_peak_5622	69	.	6.17784	9.67828	6.97094	149
chr11	4303015	4303257	GSE124008_Akerberg_2019_GSM3518657_F_Tbx5_fb1_ChIP_Ventricles_E12.5_SRR8335335_peak_5623	30	.	3.68573	5.33894	3.01975	173
chr11	4313824	4314274	GSE124008_Akerberg_2019_GSM3518657_F_Tbx5_fb1_ChIP_Ventricles_E12.5_SRR8335335_peak_5624	399	.	18.0583	43.5484	39.9977	207
chr11	4477614	4477914	GSE124008_Akerberg_2019_GSM3518657_F_Tbx5_fb1_ChIP_Ventricles_E12.5_SRR8335335_peak_5625	149	.	9.50436	17.9806	14.9233	148
chr11	4574402	4574732	GSE124008_Akerberg_2019_GSM3518657_F_Tbx5_fb1_ChIP_Ventricles_E12.5_SRR8335335_peak_5626	36	.	3.99288	6.10577	3.69768	183
chr11	4593912	4594781	GSE124008_Akerberg_2019_GSM3518657_F_Tbx5_fb1_ChIP_Ventricles_E12.5_SRR8335335_peak_5627	125	.	8.55393	15.4845	12.5138	675
chr11	4606504	4606835	GSE124008_Akerberg_2019_GSM3518657_F_Tbx5_fb1_ChIP_Ventricles_E12.5_SRR8335335_peak_5628	54	.	5.3555	8.05198	5.47577	200
chr11	4620106	4620435	GSE124008_Akerberg_2019_GSM3518657_F_Tbx5_fb1_ChIP_Ventricles_E12.5_SRR8335335_peak_5629	226	.	12.3557	25.9469	22.6925	154
chr11	4629992	4630212	GSE124008_Akerberg_2019_GSM3518657_F_Tbx5_fb1_ChIP_Ventricles_E12.5_SRR8335335_peak_5630	41	.	4.4579	6.61488	4.12866	120
chr11	4637581	4637838	GSE124008_Akerberg_2019_GSM3518657_F_Tbx5_fb1_ChIP_Ventricles_E12.5_SRR8335335_peak_5631	40	.	4.75218	6.56298	4.08516	51
chr11	4704064	4704784	GSE124008_Akerberg_2019_GSM3518657_F_Tbx5_fb1_ChIP_Ventricles_E12.5_SRR8335335_peak_5632	76	.	5.94387	10.3564	7.63596	179
chr11	4803673	4804623	GSE124008_Akerberg_2019_GSM3518657_F_Tbx5_fb1_ChIP_Ventricles_E12.5_SRR8335335_peak_5633	102	.	7.60349	13.0818	10.2063	117
chr11	4827243	4827680	GSE124008_Akerberg_2019_GSM3518657_F_Tbx5_fb1_ChIP_Ventricles_E12.5_SRR8335335_peak_5634	137	.	9.02915	16.7215	13.708	183
chr11	4828383	4828603	GSE124008_Akerberg_2019_GSM3518657_F_Tbx5_fb1_ChIP_Ventricles_E12.5_SRR8335335_peak_5635	59	.	5.70262	8.60461	5.96344	80
chr11	4829768	4830072	GSE124008_Akerberg_2019_GSM3518657_F_Tbx5_fb1_ChIP_Ventricles_E12.5_SRR8335335_peak_5636	59	.	5.63937	8.50379	5.90279	170
chr11	4849206	4849588	GSE124008_Akerberg_2019_GSM3518657_F_Tbx5_fb1_ChIP_Ventricles_E12.5_SRR8335335_peak_5637	113	.	8.07871	14.2708	11.3451	200
chr11	4895382	4895602	GSE124008_Akerberg_2019_GSM3518657_F_Tbx5_fb1_ChIP_Ventricles_E12.5_SRR8335335_peak_5638	32	.	4.27696	5.60135	3.21137	106
chr11	4928459	4928868	GSE124008_Akerberg_2019_GSM3518657_F_Tbx5_fb1_ChIP_Ventricles_E12.5_SRR8335335_peak_5639	79	.	6.61432	10.7212	7.9798	228
chr11	4947128	4947800	GSE124008_Akerberg_2019_GSM3518657_F_Tbx5_fb1_ChIP_Ventricles_E12.5_SRR8335335_peak_5640	80	.	6.65305	10.7838	8.01531	195
chr11	4953470	4953785	GSE124008_Akerberg_2019_GSM3518657_F_Tbx5_fb1_ChIP_Ventricles_E12.5_SRR8335335_peak_5641	59	.	5.70262	8.60461	5.96344	136
chr11	4989083	4989540	GSE124008_Akerberg_2019_GSM3518657_F_Tbx5_fb1_ChIP_Ventricles_E12.5_SRR8335335_peak_5642	49	.	5.16942	7.47351	4.95543	386
chr11	4995245	4995734	GSE124008_Akerberg_2019_GSM3518657_F_Tbx5_fb1_ChIP_Ventricles_E12.5_SRR8335335_peak_5643	200	.	11.4052	23.2187	20.023	174
chr11	4995996	4996216	GSE124008_Akerberg_2019_GSM3518657_F_Tbx5_fb1_ChIP_Ventricles_E12.5_SRR8335335_peak_5644	32	.	4.27696	5.60135	3.21137	134
chr11	4998010	4998464	GSE124008_Akerberg_2019_GSM3518657_F_Tbx5_fb1_ChIP_Ventricles_E12.5_SRR8335335_peak_5645	557	.	22.8105	59.4955	55.7483	217
chr11	5041560	5041857	GSE124008_Akerberg_2019_GSM3518657_F_Tbx5_fb1_ChIP_Ventricles_E12.5_SRR8335335_peak_5646	125	.	8.55393	15.4845	12.5138	172
chr11	5058103	5058364	GSE124008_Akerberg_2019_GSM3518657_F_Tbx5_fb1_ChIP_Ventricles_E12.5_SRR8335335_peak_5647	40	.	4.69947	6.48038	4.04655	46
chr11	5065198	5065979	GSE124008_Akerberg_2019_GSM3518657_F_Tbx5_fb1_ChIP_Ventricles_E12.5_SRR8335335_peak_5648	33	.	4.08641	5.7588	3.356	441
chr11	5098507	5099317	GSE124008_Akerberg_2019_GSM3518657_F_Tbx5_fb1_ChIP_Ventricles_E12.5_SRR8335335_peak_5649	115	.	7.42984	14.5173	11.5847	235
chr11	5115008	5115315	GSE124008_Akerberg_2019_GSM3518657_F_Tbx5_fb1_ChIP_Ventricles_E12.5_SRR8335335_peak_5650	147	.	9.39894	17.8067	14.7728	126
chr11	5128120	5128425	GSE124008_Akerberg_2019_GSM3518657_F_Tbx5_fb1_ChIP_Ventricles_E12.5_SRR8335335_peak_5651	31	.	4.22953	5.52781	3.18604	161
chr11	5140697	5141001	GSE124008_Akerberg_2019_GSM3518657_F_Tbx5_fb1_ChIP_Ventricles_E12.5_SRR8335335_peak_5652	59	.	5.70262	8.60461	5.96344	110
chr11	5148874	5149094	GSE124008_Akerberg_2019_GSM3518657_F_Tbx5_fb1_ChIP_Ventricles_E12.5_SRR8335335_peak_5653	32	.	4.27696	5.60135	3.21137	37
chr11	5165638	5166108	GSE124008_Akerberg_2019_GSM3518657_F_Tbx5_fb1_ChIP_Ventricles_E12.5_SRR8335335_peak_5654	1258	.	38.9046	130.256	125.895	218
chr11	5191957	5192475	GSE124008_Akerberg_2019_GSM3518657_F_Tbx5_fb1_ChIP_Ventricles_E12.5_SRR8335335_peak_5656	68	.	6.10931	9.56835	6.89595	199
chr11	5197130	5197432	GSE124008_Akerberg_2019_GSM3518657_F_Tbx5_fb1_ChIP_Ventricles_E12.5_SRR8335335_peak_5657	50	.	5.2274	7.56521	5.00071	110
chr11	5239615	5239948	GSE124008_Akerberg_2019_GSM3518657_F_Tbx5_fb1_ChIP_Ventricles_E12.5_SRR8335335_peak_5658	33	.	3.66517	5.77301	3.36941	219
chr11	5244028	5244581	GSE124008_Akerberg_2019_GSM3518657_F_Tbx5_fb1_ChIP_Ventricles_E12.5_SRR8335335_peak_5659	49	.	5.16942	7.47351	4.95543	116
chr11	5261736	5262164	GSE124008_Akerberg_2019_GSM3518657_F_Tbx5_fb1_ChIP_Ventricles_E12.5_SRR8335335_peak_5660	112	.	7.9891	14.1243	11.2232	223
chr11	5265882	5266305	GSE124008_Akerberg_2019_GSM3518657_F_Tbx5_fb1_ChIP_Ventricles_E12.5_SRR8335335_peak_5661	76	.	5.5286	10.3721	7.64953	219
chr11	5297070	5297319	GSE124008_Akerberg_2019_GSM3518657_F_Tbx5_fb1_ChIP_Ventricles_E12.5_SRR8335335_peak_5662	40	.	4.75218	6.56298	4.08516	181
chr11	5311767	5312081	GSE124008_Akerberg_2019_GSM3518657_F_Tbx5_fb1_ChIP_Ventricles_E12.5_SRR8335335_peak_5663	148	.	8.83951	17.8658	14.827	158
chr11	5376937	5377243	GSE124008_Akerberg_2019_GSM3518657_F_Tbx5_fb1_ChIP_Ventricles_E12.5_SRR8335335_peak_5664	49	.	5.16942	7.47351	4.95543	200
chr11	5415524	5416063	GSE124008_Akerberg_2019_GSM3518657_F_Tbx5_fb1_ChIP_Ventricles_E12.5_SRR8335335_peak_5665	226	.	12.3557	25.9469	22.6925	200
chr11	5421898	5422139	GSE124008_Akerberg_2019_GSM3518657_F_Tbx5_fb1_ChIP_Ventricles_E12.5_SRR8335335_peak_5666	58	.	5.20089	8.42656	5.84043	116
chr11	5437418	5437825	GSE124008_Akerberg_2019_GSM3518657_F_Tbx5_fb1_ChIP_Ventricles_E12.5_SRR8335335_peak_5667	75	.	6.31805	10.2435	7.52934	215
chr11	5443320	5443567	GSE124008_Akerberg_2019_GSM3518657_F_Tbx5_fb1_ChIP_Ventricles_E12.5_SRR8335335_peak_5668	32	.	4.25206	5.56273	3.21137	120
chr11	5444763	5445636	GSE124008_Akerberg_2019_GSM3518657_F_Tbx5_fb1_ChIP_Ventricles_E12.5_SRR8335335_peak_5669	69	.	6.17784	9.67828	6.97094	485
chr11	5520686	5521209	GSE124008_Akerberg_2019_GSM3518657_F_Tbx5_fb1_ChIP_Ventricles_E12.5_SRR8335335_peak_5670	80	.	6.65305	10.7838	8.01531	347
chr11	5541679	5542403	GSE124008_Akerberg_2019_GSM3518657_F_Tbx5_fb1_ChIP_Ventricles_E12.5_SRR8335335_peak_5671	205	.	10.4018	23.7987	20.5955	405
chr11	5707499	5707864	GSE124008_Akerberg_2019_GSM3518657_F_Tbx5_fb1_ChIP_Ventricles_E12.5_SRR8335335_peak_5672	26	.	3.71492	4.93951	2.63126	199
chr11	5740774	5741421	GSE124008_Akerberg_2019_GSM3518657_F_Tbx5_fb1_ChIP_Ventricles_E12.5_SRR8335335_peak_5673	90	.	7.12827	11.9189	9.0948	306
chr11	5761786	5762563	GSE124008_Akerberg_2019_GSM3518657_F_Tbx5_fb1_ChIP_Ventricles_E12.5_SRR8335335_peak_5674	125	.	8.55393	15.4845	12.5138	484
chr11	5788541	5788910	GSE124008_Akerberg_2019_GSM3518657_F_Tbx5_fb1_ChIP_Ventricles_E12.5_SRR8335335_peak_5675	41	.	4.4579	6.61488	4.12866	218
chr11	5794133	5794400	GSE124008_Akerberg_2019_GSM3518657_F_Tbx5_fb1_ChIP_Ventricles_E12.5_SRR8335335_peak_5676	149	.	9.50436	17.9806	14.9233	158
chr11	5795742	5796325	GSE124008_Akerberg_2019_GSM3518657_F_Tbx5_fb1_ChIP_Ventricles_E12.5_SRR8335335_peak_5677	415	.	18.5335	45.0967	41.5225	213
chr11	5798001	5798280	GSE124008_Akerberg_2019_GSM3518657_F_Tbx5_fb1_ChIP_Ventricles_E12.5_SRR8335335_peak_5678	32	.	4.27696	5.60135	3.21137	166
chr11	5803334	5804082	GSE124008_Akerberg_2019_GSM3518657_F_Tbx5_fb1_ChIP_Ventricles_E12.5_SRR8335335_peak_5679	125	.	8.55393	15.4845	12.5138	317
chr11	5851109	5851547	GSE124008_Akerberg_2019_GSM3518657_F_Tbx5_fb1_ChIP_Ventricles_E12.5_SRR8335335_peak_5680	51	.	4.60717	7.73134	5.16135	174
chr11	5877947	5878455	GSE124008_Akerberg_2019_GSM3518657_F_Tbx5_fb1_ChIP_Ventricles_E12.5_SRR8335335_peak_5681	80	.	6.65305	10.7838	8.01531	289
chr11	5889131	5889413	GSE124008_Akerberg_2019_GSM3518657_F_Tbx5_fb1_ChIP_Ventricles_E12.5_SRR8335335_peak_5682	113	.	8.07871	14.2708	11.3451	173
chr11	5891164	5891486	GSE124008_Akerberg_2019_GSM3518657_F_Tbx5_fb1_ChIP_Ventricles_E12.5_SRR8335335_peak_5683	69	.	6.17784	9.67828	6.97094	151
chr11	5892261	5892601	GSE124008_Akerberg_2019_GSM3518657_F_Tbx5_fb1_ChIP_Ventricles_E12.5_SRR8335335_peak_5684	94	.	6.36494	12.2442	9.418	130
chr11	5892996	5893298	GSE124008_Akerberg_2019_GSM3518657_F_Tbx5_fb1_ChIP_Ventricles_E12.5_SRR8335335_peak_5685	136	.	8.43771	16.6949	13.699	130
chr11	5898478	5898808	GSE124008_Akerberg_2019_GSM3518657_F_Tbx5_fb1_ChIP_Ventricles_E12.5_SRR8335335_peak_5686	23	.	3.37859	4.60577	2.38179	310
chr11	5902127	5902396	GSE124008_Akerberg_2019_GSM3518657_F_Tbx5_fb1_ChIP_Ventricles_E12.5_SRR8335335_peak_5687	26	.	3.71492	4.93951	2.63126	134
chr11	5952944	5953350	GSE124008_Akerberg_2019_GSM3518657_F_Tbx5_fb1_ChIP_Ventricles_E12.5_SRR8335335_peak_5688	90	.	7.12827	11.9189	9.0948	210
chr11	5955126	5955559	GSE124008_Akerberg_2019_GSM3518657_F_Tbx5_fb1_ChIP_Ventricles_E12.5_SRR8335335_peak_5689	159	.	9.24131	19.0559	15.9859	233
chr11	5959281	5959615	GSE124008_Akerberg_2019_GSM3518657_F_Tbx5_fb1_ChIP_Ventricles_E12.5_SRR8335335_peak_5690	95	.	6.68686	12.3903	9.55338	136
chr11	5996054	5996350	GSE124008_Akerberg_2019_GSM3518657_F_Tbx5_fb1_ChIP_Ventricles_E12.5_SRR8335335_peak_5691	147	.	9.39894	17.8067	14.7728	157
chr11	5999784	6000314	GSE124008_Akerberg_2019_GSM3518657_F_Tbx5_fb1_ChIP_Ventricles_E12.5_SRR8335335_peak_5692	174	.	10.4548	20.5611	17.4301	197
chr11	6000578	6001216	GSE124008_Akerberg_2019_GSM3518657_F_Tbx5_fb1_ChIP_Ventricles_E12.5_SRR8335335_peak_5693	112	.	7.9891	14.1243	11.2232	448
chr11	6002700	6003022	GSE124008_Akerberg_2019_GSM3518657_F_Tbx5_fb1_ChIP_Ventricles_E12.5_SRR8335335_peak_5694	76	.	5.94387	10.3564	7.63596	185
chr11	6065206	6065478	GSE124008_Akerberg_2019_GSM3518657_F_Tbx5_fb1_ChIP_Ventricles_E12.5_SRR8335335_peak_5695	40	.	4.75218	6.56298	4.08516	104
chr11	6157148	6157419	GSE124008_Akerberg_2019_GSM3518657_F_Tbx5_fb1_ChIP_Ventricles_E12.5_SRR8335335_peak_5696	113	.	6.75718	14.2132	11.3074	182
chr11	6174824	6175340	GSE124008_Akerberg_2019_GSM3518657_F_Tbx5_fb1_ChIP_Ventricles_E12.5_SRR8335335_peak_5697	62	.	4.71236	8.85803	6.2149	123
chr11	6199934	6200665	GSE124008_Akerberg_2019_GSM3518657_F_Tbx5_fb1_ChIP_Ventricles_E12.5_SRR8335335_peak_5698	217	.	11.4177	24.9615	21.7321	438
chr11	6217023	6217304	GSE124008_Akerberg_2019_GSM3518657_F_Tbx5_fb1_ChIP_Ventricles_E12.5_SRR8335335_peak_5699	40	.	4.75218	6.56298	4.08516	99
chr11	6248950	6249172	GSE124008_Akerberg_2019_GSM3518657_F_Tbx5_fb1_ChIP_Ventricles_E12.5_SRR8335335_peak_5700	59	.	5.70262	8.60461	5.96344	88
chr11	6267846	6268066	GSE124008_Akerberg_2019_GSM3518657_F_Tbx5_fb1_ChIP_Ventricles_E12.5_SRR8335335_peak_5701	41	.	4.65164	6.65635	4.16733	105
chr11	6274508	6274904	GSE124008_Akerberg_2019_GSM3518657_F_Tbx5_fb1_ChIP_Ventricles_E12.5_SRR8335335_peak_5702	79	.	6.57926	10.6647	7.92598	244
chr11	6291385	6293051	GSE124008_Akerberg_2019_GSM3518657_F_Tbx5_fb1_ChIP_Ventricles_E12.5_SRR8335335_peak_5703	148	.	8.83951	17.8658	14.827	1209
chr11	6323458	6323863	GSE124008_Akerberg_2019_GSM3518657_F_Tbx5_fb1_ChIP_Ventricles_E12.5_SRR8335335_peak_5704	102	.	7.60349	13.0818	10.2063	176
chr11	6340538	6340862	GSE124008_Akerberg_2019_GSM3518657_F_Tbx5_fb1_ChIP_Ventricles_E12.5_SRR8335335_peak_5705	68	.	5.22146	9.46695	6.80798	216
chr11	6389093	6389353	GSE124008_Akerberg_2019_GSM3518657_F_Tbx5_fb1_ChIP_Ventricles_E12.5_SRR8335335_peak_5706	76	.	5.94387	10.3564	7.63596	139
chr11	6406463	6406795	GSE124008_Akerberg_2019_GSM3518657_F_Tbx5_fb1_ChIP_Ventricles_E12.5_SRR8335335_peak_5707	32	.	4.27696	5.60135	3.21137	130
chr11	6416023	6416329	GSE124008_Akerberg_2019_GSM3518657_F_Tbx5_fb1_ChIP_Ventricles_E12.5_SRR8335335_peak_5708	90	.	7.12827	11.9189	9.0948	198
chr11	6417605	6417867	GSE124008_Akerberg_2019_GSM3518657_F_Tbx5_fb1_ChIP_Ventricles_E12.5_SRR8335335_peak_5709	45	.	4.90921	7.06272	4.56482	73
chr11	6444023	6444382	GSE124008_Akerberg_2019_GSM3518657_F_Tbx5_fb1_ChIP_Ventricles_E12.5_SRR8335335_peak_5710	59	.	5.70262	8.60461	5.96344	200
chr11	6447576	6447938	GSE124008_Akerberg_2019_GSM3518657_F_Tbx5_fb1_ChIP_Ventricles_E12.5_SRR8335335_peak_5711	224	.	12.2186	25.7179	22.4757	187
chr11	6474903	6475660	GSE124008_Akerberg_2019_GSM3518657_F_Tbx5_fb1_ChIP_Ventricles_E12.5_SRR8335335_peak_5712	69	.	6.17784	9.67828	6.97094	319
chr11	6528514	6528796	GSE124008_Akerberg_2019_GSM3518657_F_Tbx5_fb1_ChIP_Ventricles_E12.5_SRR8335335_peak_5713	89	.	7.04921	11.7907	8.99313	179
chr11	6546933	6547403	GSE124008_Akerberg_2019_GSM3518657_F_Tbx5_fb1_ChIP_Ventricles_E12.5_SRR8335335_peak_5714	80	.	6.65305	10.7838	8.01531	254
chr11	6567945	6568277	GSE124008_Akerberg_2019_GSM3518657_F_Tbx5_fb1_ChIP_Ventricles_E12.5_SRR8335335_peak_5715	113	.	8.07871	14.2708	11.3451	142
chr11	6573452	6573947	GSE124008_Akerberg_2019_GSM3518657_F_Tbx5_fb1_ChIP_Ventricles_E12.5_SRR8335335_peak_5716	137	.	9.02915	16.7215	13.708	211
chr11	6580036	6580336	GSE124008_Akerberg_2019_GSM3518657_F_Tbx5_fb1_ChIP_Ventricles_E12.5_SRR8335335_peak_5717	147	.	9.39894	17.8067	14.7728	179
chr11	6597643	6597896	GSE124008_Akerberg_2019_GSM3518657_F_Tbx5_fb1_ChIP_Ventricles_E12.5_SRR8335335_peak_5718	49	.	5.16942	7.47351	4.95543	63
chr11	6603828	6604276	GSE124008_Akerberg_2019_GSM3518657_F_Tbx5_fb1_ChIP_Ventricles_E12.5_SRR8335335_peak_5719	179	.	10.149	21.1198	17.9841	155
chr11	6625809	6626248	GSE124008_Akerberg_2019_GSM3518657_F_Tbx5_fb1_ChIP_Ventricles_E12.5_SRR8335335_peak_5720	57	.	5.11516	8.28469	5.70591	190
chr11	6740327	6740547	GSE124008_Akerberg_2019_GSM3518657_F_Tbx5_fb1_ChIP_Ventricles_E12.5_SRR8335335_peak_5721	40	.	4.69947	6.48038	4.04655	159
chr11	6924377	6924691	GSE124008_Akerberg_2019_GSM3518657_F_Tbx5_fb1_ChIP_Ventricles_E12.5_SRR8335335_peak_5722	89	.	7.04921	11.7907	8.99313	145
chr11	6994532	6994886	GSE124008_Akerberg_2019_GSM3518657_F_Tbx5_fb1_ChIP_Ventricles_E12.5_SRR8335335_peak_5723	79	.	6.12348	10.6564	7.92598	138
chr11	7039843	7040068	GSE124008_Akerberg_2019_GSM3518657_F_Tbx5_fb1_ChIP_Ventricles_E12.5_SRR8335335_peak_5724	50	.	5.2274	7.56521	5.00071	94
chr11	7055312	7056505	GSE124008_Akerberg_2019_GSM3518657_F_Tbx5_fb1_ChIP_Ventricles_E12.5_SRR8335335_peak_5725	185	.	10.8088	21.6793	18.5297	992
chr11	7058844	7059294	GSE124008_Akerberg_2019_GSM3518657_F_Tbx5_fb1_ChIP_Ventricles_E12.5_SRR8335335_peak_5726	325	.	15.6822	35.9821	32.5412	148
chr11	7063733	7064452	GSE124008_Akerberg_2019_GSM3518657_F_Tbx5_fb1_ChIP_Ventricles_E12.5_SRR8335335_peak_5727	59	.	5.70262	8.60461	5.96344	84
chr11	7125106	7125456	GSE124008_Akerberg_2019_GSM3518657_F_Tbx5_fb1_ChIP_Ventricles_E12.5_SRR8335335_peak_5728	136	.	8.97658	16.635	13.64	173
chr11	7129574	7129794	GSE124008_Akerberg_2019_GSM3518657_F_Tbx5_fb1_ChIP_Ventricles_E12.5_SRR8335335_peak_5729	40	.	4.75218	6.56298	4.08516	89
chr11	7149700	7149958	GSE124008_Akerberg_2019_GSM3518657_F_Tbx5_fb1_ChIP_Ventricles_E12.5_SRR8335335_peak_5730	32	.	4.27696	5.60135	3.21137	206
chr11	7192562	7193136	GSE124008_Akerberg_2019_GSM3518657_F_Tbx5_fb1_ChIP_Ventricles_E12.5_SRR8335335_peak_5731	319	.	13.7452	35.4044	31.9814	321
chr11	7213982	7214298	GSE124008_Akerberg_2019_GSM3518657_F_Tbx5_fb1_ChIP_Ventricles_E12.5_SRR8335335_peak_5732	59	.	5.70262	8.60461	5.96344	116
chr11	7271682	7272009	GSE124008_Akerberg_2019_GSM3518657_F_Tbx5_fb1_ChIP_Ventricles_E12.5_SRR8335335_peak_5733	159	.	9.24131	19.0559	15.9859	145
chr11	7423745	7424047	GSE124008_Akerberg_2019_GSM3518657_F_Tbx5_fb1_ChIP_Ventricles_E12.5_SRR8335335_peak_5734	50	.	5.2274	7.56521	5.00071	165
chr11	7462970	7463316	GSE124008_Akerberg_2019_GSM3518657_F_Tbx5_fb1_ChIP_Ventricles_E12.5_SRR8335335_peak_5735	105	.	7.58695	13.4667	10.5788	141
chr11	7474156	7474499	GSE124008_Akerberg_2019_GSM3518657_F_Tbx5_fb1_ChIP_Ventricles_E12.5_SRR8335335_peak_5736	69	.	6.17784	9.67828	6.97094	202
chr11	7505057	7505325	GSE124008_Akerberg_2019_GSM3518657_F_Tbx5_fb1_ChIP_Ventricles_E12.5_SRR8335335_peak_5737	94	.	7.14066	12.3281	9.4965	142
chr11	7795664	7795975	GSE124008_Akerberg_2019_GSM3518657_F_Tbx5_fb1_ChIP_Ventricles_E12.5_SRR8335335_peak_5738	187	.	10.93	21.8807	18.7168	163
chr11	7854878	7855098	GSE124008_Akerberg_2019_GSM3518657_F_Tbx5_fb1_ChIP_Ventricles_E12.5_SRR8335335_peak_5739	32	.	4.27696	5.60135	3.21137	55
chr11	8466418	8466649	GSE124008_Akerberg_2019_GSM3518657_F_Tbx5_fb1_ChIP_Ventricles_E12.5_SRR8335335_peak_5740	50	.	5.2274	7.56521	5.00071	94
chr11	8468225	8468851	GSE124008_Akerberg_2019_GSM3518657_F_Tbx5_fb1_ChIP_Ventricles_E12.5_SRR8335335_peak_5741	161	.	9.97958	19.2608	16.166	403
chr11	8481446	8481868	GSE124008_Akerberg_2019_GSM3518657_F_Tbx5_fb1_ChIP_Ventricles_E12.5_SRR8335335_peak_5742	98	.	6.88891	12.7316	9.89278	148
chr11	8486459	8487142	GSE124008_Akerberg_2019_GSM3518657_F_Tbx5_fb1_ChIP_Ventricles_E12.5_SRR8335335_peak_5743	137	.	8.17283	16.7285	13.7106	292
chr11	8500898	8501213	GSE124008_Akerberg_2019_GSM3518657_F_Tbx5_fb1_ChIP_Ventricles_E12.5_SRR8335335_peak_5744	79	.	6.61432	10.7212	7.9798	165
chr11	8525488	8525780	GSE124008_Akerberg_2019_GSM3518657_F_Tbx5_fb1_ChIP_Ventricles_E12.5_SRR8335335_peak_5745	213	.	11.8805	24.5743	21.3484	117
chr11	8525947	8526355	GSE124008_Akerberg_2019_GSM3518657_F_Tbx5_fb1_ChIP_Ventricles_E12.5_SRR8335335_peak_5746	80	.	6.65305	10.7838	8.01531	215
chr11	8579587	8580493	GSE124008_Akerberg_2019_GSM3518657_F_Tbx5_fb1_ChIP_Ventricles_E12.5_SRR8335335_peak_5747	265	.	13.6285	29.9039	26.578	416
chr11	8610421	8610666	GSE124008_Akerberg_2019_GSM3518657_F_Tbx5_fb1_ChIP_Ventricles_E12.5_SRR8335335_peak_5748	79	.	6.57926	10.6647	7.92598	178
chr11	8624171	8624516	GSE124008_Akerberg_2019_GSM3518657_F_Tbx5_fb1_ChIP_Ventricles_E12.5_SRR8335335_peak_5749	50	.	5.2274	7.56521	5.00071	185
chr11	8628826	8629108	GSE124008_Akerberg_2019_GSM3518657_F_Tbx5_fb1_ChIP_Ventricles_E12.5_SRR8335335_peak_5750	68	.	6.10931	9.56835	6.89595	189
chr11	8638873	8639276	GSE124008_Akerberg_2019_GSM3518657_F_Tbx5_fb1_ChIP_Ventricles_E12.5_SRR8335335_peak_5751	59	.	5.63937	8.50379	5.90279	80
chr11	8664027	8664487	GSE124008_Akerberg_2019_GSM3518657_F_Tbx5_fb1_ChIP_Ventricles_E12.5_SRR8335335_peak_5752	101	.	7.55922	13.0097	10.156	159
chr11	8692488	8692917	GSE124008_Akerberg_2019_GSM3518657_F_Tbx5_fb1_ChIP_Ventricles_E12.5_SRR8335335_peak_5753	168	.	9.13421	19.9203	16.819	180
chr11	8702252	8702554	GSE124008_Akerberg_2019_GSM3518657_F_Tbx5_fb1_ChIP_Ventricles_E12.5_SRR8335335_peak_5754	194	.	10.0303	22.579	19.4062	129
chr11	8716875	8717440	GSE124008_Akerberg_2019_GSM3518657_F_Tbx5_fb1_ChIP_Ventricles_E12.5_SRR8335335_peak_5755	149	.	9.50436	17.9806	14.9233	190
chr11	8772742	8772992	GSE124008_Akerberg_2019_GSM3518657_F_Tbx5_fb1_ChIP_Ventricles_E12.5_SRR8335335_peak_5756	80	.	6.65305	10.7838	8.01531	94
chr11	8828707	8828927	GSE124008_Akerberg_2019_GSM3518657_F_Tbx5_fb1_ChIP_Ventricles_E12.5_SRR8335335_peak_5757	31	.	4.22953	5.52781	3.18604	153
chr11	8949705	8950068	GSE124008_Akerberg_2019_GSM3518657_F_Tbx5_fb1_ChIP_Ventricles_E12.5_SRR8335335_peak_5758	123	.	8.45905	15.3288	12.379	146
chr11	8953750	8954129	GSE124008_Akerberg_2019_GSM3518657_F_Tbx5_fb1_ChIP_Ventricles_E12.5_SRR8335335_peak_5759	50	.	5.2274	7.56521	5.00071	211
chr11	8986387	8986801	GSE124008_Akerberg_2019_GSM3518657_F_Tbx5_fb1_ChIP_Ventricles_E12.5_SRR8335335_peak_5760	90	.	7.12827	11.9189	9.0948	203
chr11	9010750	9011271	GSE124008_Akerberg_2019_GSM3518657_F_Tbx5_fb1_ChIP_Ventricles_E12.5_SRR8335335_peak_5761	41	.	4.4579	6.61488	4.12866	328
chr11	9045783	9046038	GSE124008_Akerberg_2019_GSM3518657_F_Tbx5_fb1_ChIP_Ventricles_E12.5_SRR8335335_peak_5762	147	.	9.39894	17.8067	14.7728	144
chr11	9046929	9047420	GSE124008_Akerberg_2019_GSM3518657_F_Tbx5_fb1_ChIP_Ventricles_E12.5_SRR8335335_peak_5763	182	.	9.65879	21.375	18.2346	166
chr11	9117018	9117329	GSE124008_Akerberg_2019_GSM3518657_F_Tbx5_fb1_ChIP_Ventricles_E12.5_SRR8335335_peak_5764	137	.	9.02915	16.7215	13.708	150
chr11	9117834	9118111	GSE124008_Akerberg_2019_GSM3518657_F_Tbx5_fb1_ChIP_Ventricles_E12.5_SRR8335335_peak_5765	13	.	2.97194	3.42509	1.35152	119
chr11	9537136	9537658	GSE124008_Akerberg_2019_GSM3518657_F_Tbx5_fb1_ChIP_Ventricles_E12.5_SRR8335335_peak_5766	33	.	4.08641	5.7588	3.356	185
chr11	9604526	9604770	GSE124008_Akerberg_2019_GSM3518657_F_Tbx5_fb1_ChIP_Ventricles_E12.5_SRR8335335_peak_5767	94	.	5.75955	12.3143	9.48558	146
chr11	9994585	9995143	GSE124008_Akerberg_2019_GSM3518657_F_Tbx5_fb1_ChIP_Ventricles_E12.5_SRR8335335_peak_5768	635	.	21.918	67.3911	63.562	261
chr11	9997718	9998038	GSE124008_Akerberg_2019_GSM3518657_F_Tbx5_fb1_ChIP_Ventricles_E12.5_SRR8335335_peak_5769	48	.	5.10716	7.37512	4.87293	134
chr11	10599070	10599364	GSE124008_Akerberg_2019_GSM3518657_F_Tbx5_fb1_ChIP_Ventricles_E12.5_SRR8335335_peak_5770	89	.	7.04921	11.7907	8.99313	157
chr11	11114002	11114433	GSE124008_Akerberg_2019_GSM3518657_F_Tbx5_fb1_ChIP_Ventricles_E12.5_SRR8335335_peak_5771	23	.	3.80175	4.68438	2.39042	351
chr11	11462073	11462471	GSE124008_Akerberg_2019_GSM3518657_F_Tbx5_fb1_ChIP_Ventricles_E12.5_SRR8335335_peak_5772	88	.	6.96431	11.6531	8.86962	142
chr11	11685896	11686199	GSE124008_Akerberg_2019_GSM3518657_F_Tbx5_fb1_ChIP_Ventricles_E12.5_SRR8335335_peak_5773	80	.	6.65305	10.7838	8.01531	167
chr11	11809016	11809502	GSE124008_Akerberg_2019_GSM3518657_F_Tbx5_fb1_ChIP_Ventricles_E12.5_SRR8335335_peak_5774	191	.	9.86495	22.2892	19.1217	269
chr11	11820469	11820864	GSE124008_Akerberg_2019_GSM3518657_F_Tbx5_fb1_ChIP_Ventricles_E12.5_SRR8335335_peak_5775	41	.	4.4579	6.61488	4.12866	175
chr11	11823929	11824966	GSE124008_Akerberg_2019_GSM3518657_F_Tbx5_fb1_ChIP_Ventricles_E12.5_SRR8335335_peak_5776	264	.	12.0572	29.7572	26.4379	286
chr11	11831838	11832060	GSE124008_Akerberg_2019_GSM3518657_F_Tbx5_fb1_ChIP_Ventricles_E12.5_SRR8335335_peak_5777	40	.	4.75218	6.56298	4.08516	89
chr11	11832156	11832400	GSE124008_Akerberg_2019_GSM3518657_F_Tbx5_fb1_ChIP_Ventricles_E12.5_SRR8335335_peak_5778	36	.	4.46291	6.11055	3.69779	180
chr11	11836850	11837081	GSE124008_Akerberg_2019_GSM3518657_F_Tbx5_fb1_ChIP_Ventricles_E12.5_SRR8335335_peak_5779	50	.	5.2274	7.56521	5.00071	76
chr11	11855313	11855814	GSE124008_Akerberg_2019_GSM3518657_F_Tbx5_fb1_ChIP_Ventricles_E12.5_SRR8335335_peak_5780	39	.	4.64287	6.39177	3.97539	137
chr11	11901240	11902148	GSE124008_Akerberg_2019_GSM3518657_F_Tbx5_fb1_ChIP_Ventricles_E12.5_SRR8335335_peak_5781	1259	.	40.1662	130.275	125.913	329
chr11	11925535	11925762	GSE124008_Akerberg_2019_GSM3518657_F_Tbx5_fb1_ChIP_Ventricles_E12.5_SRR8335335_peak_5782	50	.	5.2274	7.56521	5.00071	73
chr11	11929252	11929933	GSE124008_Akerberg_2019_GSM3518657_F_Tbx5_fb1_ChIP_Ventricles_E12.5_SRR8335335_peak_5783	90	.	7.12827	11.9189	9.0948	191
chr11	11956489	11957624	GSE124008_Akerberg_2019_GSM3518657_F_Tbx5_fb1_ChIP_Ventricles_E12.5_SRR8335335_peak_5784	1599	.	48.1995	164.54	159.958	915
chr11	11958367	11958885	GSE124008_Akerberg_2019_GSM3518657_F_Tbx5_fb1_ChIP_Ventricles_E12.5_SRR8335335_peak_5785	710	.	24.1112	74.9074	71.0021	275
chr11	11962113	11962384	GSE124008_Akerberg_2019_GSM3518657_F_Tbx5_fb1_ChIP_Ventricles_E12.5_SRR8335335_peak_5786	23	.	3.61616	4.58188	2.36934	131
chr11	11962576	11962930	GSE124008_Akerberg_2019_GSM3518657_F_Tbx5_fb1_ChIP_Ventricles_E12.5_SRR8335335_peak_5787	48	.	5.10716	7.37512	4.87293	195
chr11	11966026	11966847	GSE124008_Akerberg_2019_GSM3518657_F_Tbx5_fb1_ChIP_Ventricles_E12.5_SRR8335335_peak_5788	84	.	6.69437	11.2155	8.44177	218
chr11	11973275	11973677	GSE124008_Akerberg_2019_GSM3518657_F_Tbx5_fb1_ChIP_Ventricles_E12.5_SRR8335335_peak_5789	37	.	4.48776	6.14935	3.73642	210
chr11	11993999	11994384	GSE124008_Akerberg_2019_GSM3518657_F_Tbx5_fb1_ChIP_Ventricles_E12.5_SRR8335335_peak_5790	49	.	5.19697	7.51706	4.98825	300
chr11	12018742	12018974	GSE124008_Akerberg_2019_GSM3518657_F_Tbx5_fb1_ChIP_Ventricles_E12.5_SRR8335335_peak_5791	40	.	4.75218	6.56298	4.08516	108
chr11	12025538	12026510	GSE124008_Akerberg_2019_GSM3518657_F_Tbx5_fb1_ChIP_Ventricles_E12.5_SRR8335335_peak_5792	238	.	12.6886	27.0977	23.8272	496
chr11	12032834	12033126	GSE124008_Akerberg_2019_GSM3518657_F_Tbx5_fb1_ChIP_Ventricles_E12.5_SRR8335335_peak_5793	13	.	2.97194	3.42509	1.35152	72
chr11	12037752	12038034	GSE124008_Akerberg_2019_GSM3518657_F_Tbx5_fb1_ChIP_Ventricles_E12.5_SRR8335335_peak_5794	32	.	4.27696	5.60135	3.21137	142
chr11	12089900	12090336	GSE124008_Akerberg_2019_GSM3518657_F_Tbx5_fb1_ChIP_Ventricles_E12.5_SRR8335335_peak_5795	268	.	13.3887	30.1349	26.8026	218
chr11	12205662	12206065	GSE124008_Akerberg_2019_GSM3518657_F_Tbx5_fb1_ChIP_Ventricles_E12.5_SRR8335335_peak_5796	116	.	8.03325	14.63	11.6948	175
chr11	12227289	12227826	GSE124008_Akerberg_2019_GSM3518657_F_Tbx5_fb1_ChIP_Ventricles_E12.5_SRR8335335_peak_5797	207	.	8.21225	23.9404	20.7352	276
chr11	12292347	12292622	GSE124008_Akerberg_2019_GSM3518657_F_Tbx5_fb1_ChIP_Ventricles_E12.5_SRR8335335_peak_5798	109	.	7.80298	13.8201	10.9306	157
chr11	12309256	12309681	GSE124008_Akerberg_2019_GSM3518657_F_Tbx5_fb1_ChIP_Ventricles_E12.5_SRR8335335_peak_5799	161	.	9.97958	19.2608	16.166	217
chr11	12315740	12316014	GSE124008_Akerberg_2019_GSM3518657_F_Tbx5_fb1_ChIP_Ventricles_E12.5_SRR8335335_peak_5800	110	.	7.61178	13.9358	11.0445	101
chr11	12385425	12385676	GSE124008_Akerberg_2019_GSM3518657_F_Tbx5_fb1_ChIP_Ventricles_E12.5_SRR8335335_peak_5801	40	.	4.75218	6.56298	4.08516	86
chr11	12394350	12394570	GSE124008_Akerberg_2019_GSM3518657_F_Tbx5_fb1_ChIP_Ventricles_E12.5_SRR8335335_peak_5802	32	.	4.27696	5.60135	3.21137	120
chr11	12464511	12464981	GSE124008_Akerberg_2019_GSM3518657_F_Tbx5_fb1_ChIP_Ventricles_E12.5_SRR8335335_peak_5803	149	.	9.50436	17.9806	14.9233	185
chr11	12493778	12494241	GSE124008_Akerberg_2019_GSM3518657_F_Tbx5_fb1_ChIP_Ventricles_E12.5_SRR8335335_peak_5804	509	.	21.3848	54.608	50.9177	253
chr11	12526575	12526862	GSE124008_Akerberg_2019_GSM3518657_F_Tbx5_fb1_ChIP_Ventricles_E12.5_SRR8335335_peak_5805	59	.	5.70262	8.60461	5.96344	192
chr11	12589780	12590134	GSE124008_Akerberg_2019_GSM3518657_F_Tbx5_fb1_ChIP_Ventricles_E12.5_SRR8335335_peak_5806	338	.	16.0634	37.3123	33.8564	158
chr11	12742132	12742394	GSE124008_Akerberg_2019_GSM3518657_F_Tbx5_fb1_ChIP_Ventricles_E12.5_SRR8335335_peak_5807	68	.	6.10931	9.56835	6.89595	76
chr11	12811370	12811710	GSE124008_Akerberg_2019_GSM3518657_F_Tbx5_fb1_ChIP_Ventricles_E12.5_SRR8335335_peak_5808	41	.	4.65164	6.65635	4.16733	73
chr11	12820954	12821293	GSE124008_Akerberg_2019_GSM3518657_F_Tbx5_fb1_ChIP_Ventricles_E12.5_SRR8335335_peak_5809	288	.	11.6715	32.247	28.8764	167
chr11	14679870	14680090	GSE124008_Akerberg_2019_GSM3518657_F_Tbx5_fb1_ChIP_Ventricles_E12.5_SRR8335335_peak_5810	23	.	3.80175	4.68438	2.39042	63
chr11	15306646	15306995	GSE124008_Akerberg_2019_GSM3518657_F_Tbx5_fb1_ChIP_Ventricles_E12.5_SRR8335335_peak_5811	41	.	4.4579	6.61488	4.12866	53
chr11	16591439	16591828	GSE124008_Akerberg_2019_GSM3518657_F_Tbx5_fb1_ChIP_Ventricles_E12.5_SRR8335335_peak_5812	151	.	9.37212	18.2551	15.1946	185
chr11	16752124	16752344	GSE124008_Akerberg_2019_GSM3518657_F_Tbx5_fb1_ChIP_Ventricles_E12.5_SRR8335335_peak_5813	40	.	4.75218	6.56298	4.08516	19
chr11	16772800	16773067	GSE124008_Akerberg_2019_GSM3518657_F_Tbx5_fb1_ChIP_Ventricles_E12.5_SRR8335335_peak_5814	33	.	4.08641	5.7588	3.356	70
chr11	16861264	16861501	GSE124008_Akerberg_2019_GSM3518657_F_Tbx5_fb1_ChIP_Ventricles_E12.5_SRR8335335_peak_5815	23	.	3.80175	4.68438	2.39042	36
chr11	16865093	16865419	GSE124008_Akerberg_2019_GSM3518657_F_Tbx5_fb1_ChIP_Ventricles_E12.5_SRR8335335_peak_5816	121	.	8.03465	15.0812	12.1431	147
chr11	16981201	16981545	GSE124008_Akerberg_2019_GSM3518657_F_Tbx5_fb1_ChIP_Ventricles_E12.5_SRR8335335_peak_5817	102	.	7.60349	13.0818	10.2063	190
chr11	16982548	16982857	GSE124008_Akerberg_2019_GSM3518657_F_Tbx5_fb1_ChIP_Ventricles_E12.5_SRR8335335_peak_5818	149	.	9.50436	17.9806	14.9233	122
chr11	17158848	17159068	GSE124008_Akerberg_2019_GSM3518657_F_Tbx5_fb1_ChIP_Ventricles_E12.5_SRR8335335_peak_5819	26	.	3.71492	4.93951	2.63126	118
chr11	17159160	17159553	GSE124008_Akerberg_2019_GSM3518657_F_Tbx5_fb1_ChIP_Ventricles_E12.5_SRR8335335_peak_5820	59	.	5.70262	8.60461	5.96344	182
chr11	17160260	17160654	GSE124008_Akerberg_2019_GSM3518657_F_Tbx5_fb1_ChIP_Ventricles_E12.5_SRR8335335_peak_5821	194	.	10.0303	22.579	19.4062	183
chr11	17231262	17231730	GSE124008_Akerberg_2019_GSM3518657_F_Tbx5_fb1_ChIP_Ventricles_E12.5_SRR8335335_peak_5822	719	.	27.2569	75.821	71.9078	252
chr11	17232600	17233236	GSE124008_Akerberg_2019_GSM3518657_F_Tbx5_fb1_ChIP_Ventricles_E12.5_SRR8335335_peak_5823	137	.	9.02915	16.7215	13.708	398
chr11	17257565	17258253	GSE124008_Akerberg_2019_GSM3518657_F_Tbx5_fb1_ChIP_Ventricles_E12.5_SRR8335335_peak_5824	36	.	3.99288	6.10577	3.69768	531
chr11	17414635	17414881	GSE124008_Akerberg_2019_GSM3518657_F_Tbx5_fb1_ChIP_Ventricles_E12.5_SRR8335335_peak_5825	79	.	6.57578	10.6591	7.92598	143
chr11	17856452	17856686	GSE124008_Akerberg_2019_GSM3518657_F_Tbx5_fb1_ChIP_Ventricles_E12.5_SRR8335335_peak_5826	49	.	5.16942	7.47351	4.95543	178
chr11	17859589	17859994	GSE124008_Akerberg_2019_GSM3518657_F_Tbx5_fb1_ChIP_Ventricles_E12.5_SRR8335335_peak_5827	80	.	6.65305	10.7838	8.01531	202
chr11	17939073	17939482	GSE124008_Akerberg_2019_GSM3518657_F_Tbx5_fb1_ChIP_Ventricles_E12.5_SRR8335335_peak_5828	40	.	4.69947	6.48038	4.04655	337
chr11	17953436	17953884	GSE124008_Akerberg_2019_GSM3518657_F_Tbx5_fb1_ChIP_Ventricles_E12.5_SRR8335335_peak_5829	90	.	7.12827	11.9189	9.0948	247
chr11	18000755	18001205	GSE124008_Akerberg_2019_GSM3518657_F_Tbx5_fb1_ChIP_Ventricles_E12.5_SRR8335335_peak_5830	240	.	12.8309	27.3358	24.0534	203
chr11	18151540	18152087	GSE124008_Akerberg_2019_GSM3518657_F_Tbx5_fb1_ChIP_Ventricles_E12.5_SRR8335335_peak_5831	823	.	24.7898	86.3341	82.3226	296
chr11	18152287	18152633	GSE124008_Akerberg_2019_GSM3518657_F_Tbx5_fb1_ChIP_Ventricles_E12.5_SRR8335335_peak_5832	164	.	9.87308	19.5959	16.4967	162
chr11	18163484	18163920	GSE124008_Akerberg_2019_GSM3518657_F_Tbx5_fb1_ChIP_Ventricles_E12.5_SRR8335335_peak_5833	241	.	10.4429	27.4088	24.1234	264
chr11	18582367	18582832	GSE124008_Akerberg_2019_GSM3518657_F_Tbx5_fb1_ChIP_Ventricles_E12.5_SRR8335335_peak_5834	539	.	22.2052	57.6358	53.9134	194
chr11	18596648	18597361	GSE124008_Akerberg_2019_GSM3518657_F_Tbx5_fb1_ChIP_Ventricles_E12.5_SRR8335335_peak_5835	459	.	19.843	49.6092	45.9824	484
chr11	18598207	18599047	GSE124008_Akerberg_2019_GSM3518657_F_Tbx5_fb1_ChIP_Ventricles_E12.5_SRR8335335_peak_5836	1383	.	36.1797	142.816	138.37	331
chr11	18751373	18751650	GSE124008_Akerberg_2019_GSM3518657_F_Tbx5_fb1_ChIP_Ventricles_E12.5_SRR8335335_peak_5837	36	.	4.46291	6.11055	3.69779	161
chr11	18871644	18871964	GSE124008_Akerberg_2019_GSM3518657_F_Tbx5_fb1_ChIP_Ventricles_E12.5_SRR8335335_peak_5838	90	.	7.12827	11.9189	9.0948	125
chr11	18875172	18875596	GSE124008_Akerberg_2019_GSM3518657_F_Tbx5_fb1_ChIP_Ventricles_E12.5_SRR8335335_peak_5839	80	.	6.65305	10.7838	8.01531	219
chr11	18877178	18877521	GSE124008_Akerberg_2019_GSM3518657_F_Tbx5_fb1_ChIP_Ventricles_E12.5_SRR8335335_peak_5840	40	.	4.75218	6.56298	4.08516	207
chr11	18901067	18901364	GSE124008_Akerberg_2019_GSM3518657_F_Tbx5_fb1_ChIP_Ventricles_E12.5_SRR8335335_peak_5841	31	.	4.22953	5.52781	3.18604	130
chr11	18945445	18946058	GSE124008_Akerberg_2019_GSM3518657_F_Tbx5_fb1_ChIP_Ventricles_E12.5_SRR8335335_peak_5842	113	.	8.07871	14.2708	11.3451	414
chr11	18956713	18956958	GSE124008_Akerberg_2019_GSM3518657_F_Tbx5_fb1_ChIP_Ventricles_E12.5_SRR8335335_peak_5843	40	.	4.75218	6.56298	4.08516	71
chr11	18957117	18957337	GSE124008_Akerberg_2019_GSM3518657_F_Tbx5_fb1_ChIP_Ventricles_E12.5_SRR8335335_peak_5844	32	.	4.27696	5.60135	3.21137	49
chr11	18958187	18958566	GSE124008_Akerberg_2019_GSM3518657_F_Tbx5_fb1_ChIP_Ventricles_E12.5_SRR8335335_peak_5845	63	.	5.14607	8.99377	6.35031	144
chr11	18961925	18962145	GSE124008_Akerberg_2019_GSM3518657_F_Tbx5_fb1_ChIP_Ventricles_E12.5_SRR8335335_peak_5846	49	.	5.16668	7.46918	4.95543	57
chr11	18963810	18964062	GSE124008_Akerberg_2019_GSM3518657_F_Tbx5_fb1_ChIP_Ventricles_E12.5_SRR8335335_peak_5847	59	.	4.91431	8.58622	5.96344	134
chr11	18964357	18964866	GSE124008_Akerberg_2019_GSM3518657_F_Tbx5_fb1_ChIP_Ventricles_E12.5_SRR8335335_peak_5848	30	.	4.01796	5.4156	3.09366	150
chr11	18969905	18970517	GSE124008_Akerberg_2019_GSM3518657_F_Tbx5_fb1_ChIP_Ventricles_E12.5_SRR8335335_peak_5849	321	.	13.0649	35.5361	32.1128	328
chr11	18978153	18978480	GSE124008_Akerberg_2019_GSM3518657_F_Tbx5_fb1_ChIP_Ventricles_E12.5_SRR8335335_peak_5850	89	.	6.76602	11.7163	8.93024	190
chr11	19008196	19008416	GSE124008_Akerberg_2019_GSM3518657_F_Tbx5_fb1_ChIP_Ventricles_E12.5_SRR8335335_peak_5851	30	.	4.15465	5.41195	3.09159	53
chr11	19010370	19010850	GSE124008_Akerberg_2019_GSM3518657_F_Tbx5_fb1_ChIP_Ventricles_E12.5_SRR8335335_peak_5852	59	.	5.49739	8.58705	5.96344	189
chr11	19012549	19012898	GSE124008_Akerberg_2019_GSM3518657_F_Tbx5_fb1_ChIP_Ventricles_E12.5_SRR8335335_peak_5853	59	.	5.70262	8.60461	5.96344	168
chr11	19013718	19014174	GSE124008_Akerberg_2019_GSM3518657_F_Tbx5_fb1_ChIP_Ventricles_E12.5_SRR8335335_peak_5854	85	.	6.31536	11.3611	8.57941	194
chr11	19014427	19014857	GSE124008_Akerberg_2019_GSM3518657_F_Tbx5_fb1_ChIP_Ventricles_E12.5_SRR8335335_peak_5855	68	.	6.10931	9.56835	6.89595	218
chr11	19015761	19016382	GSE124008_Akerberg_2019_GSM3518657_F_Tbx5_fb1_ChIP_Ventricles_E12.5_SRR8335335_peak_5856	59	.	5.70262	8.60461	5.96344	269
chr11	19017164	19017492	GSE124008_Akerberg_2019_GSM3518657_F_Tbx5_fb1_ChIP_Ventricles_E12.5_SRR8335335_peak_5857	40	.	4.75218	6.56298	4.08516	274
chr11	19018568	19019323	GSE124008_Akerberg_2019_GSM3518657_F_Tbx5_fb1_ChIP_Ventricles_E12.5_SRR8335335_peak_5858	186	.	10.8664	21.775	18.6239	175
chr11	19019526	19020025	GSE124008_Akerberg_2019_GSM3518657_F_Tbx5_fb1_ChIP_Ventricles_E12.5_SRR8335335_peak_5859	68	.	6.0707	9.50643	6.84714	331
chr11	19020993	19021424	GSE124008_Akerberg_2019_GSM3518657_F_Tbx5_fb1_ChIP_Ventricles_E12.5_SRR8335335_peak_5860	58	.	5.20089	8.42656	5.84043	150
chr11	19026564	19026873	GSE124008_Akerberg_2019_GSM3518657_F_Tbx5_fb1_ChIP_Ventricles_E12.5_SRR8335335_peak_5861	50	.	5.07452	7.60462	5.03743	94
chr11	19030752	19030975	GSE124008_Akerberg_2019_GSM3518657_F_Tbx5_fb1_ChIP_Ventricles_E12.5_SRR8335335_peak_5862	33	.	4.08641	5.7588	3.356	55
chr11	19189852	19190442	GSE124008_Akerberg_2019_GSM3518657_F_Tbx5_fb1_ChIP_Ventricles_E12.5_SRR8335335_peak_5863	137	.	9.02915	16.7215	13.708	139
chr11	19193652	19193872	GSE124008_Akerberg_2019_GSM3518657_F_Tbx5_fb1_ChIP_Ventricles_E12.5_SRR8335335_peak_5864	50	.	5.2274	7.56521	5.00071	128
chr11	19300552	19300878	GSE124008_Akerberg_2019_GSM3518657_F_Tbx5_fb1_ChIP_Ventricles_E12.5_SRR8335335_peak_5865	240	.	12.8309	27.3358	24.0534	138
chr11	19370768	19371153	GSE124008_Akerberg_2019_GSM3518657_F_Tbx5_fb1_ChIP_Ventricles_E12.5_SRR8335335_peak_5866	95	.	6.68686	12.3903	9.55338	199
chr11	19396674	19397098	GSE124008_Akerberg_2019_GSM3518657_F_Tbx5_fb1_ChIP_Ventricles_E12.5_SRR8335335_peak_5867	268	.	13.7813	30.1604	26.8186	217
chr11	19449700	19450161	GSE124008_Akerberg_2019_GSM3518657_F_Tbx5_fb1_ChIP_Ventricles_E12.5_SRR8335335_peak_5868	40	.	4.69947	6.48038	4.04655	305
chr11	19506892	19507112	GSE124008_Akerberg_2019_GSM3518657_F_Tbx5_fb1_ChIP_Ventricles_E12.5_SRR8335335_peak_5869	40	.	4.75218	6.56298	4.08516	63
chr11	19616538	19617108	GSE124008_Akerberg_2019_GSM3518657_F_Tbx5_fb1_ChIP_Ventricles_E12.5_SRR8335335_peak_5870	102	.	7.60349	13.0818	10.2063	382
chr11	19618702	19618922	GSE124008_Akerberg_2019_GSM3518657_F_Tbx5_fb1_ChIP_Ventricles_E12.5_SRR8335335_peak_5871	36	.	4.46291	6.11055	3.69779	80
chr11	19645096	19645510	GSE124008_Akerberg_2019_GSM3518657_F_Tbx5_fb1_ChIP_Ventricles_E12.5_SRR8335335_peak_5872	363	.	13.5144	39.8368	36.3446	194
chr11	19648337	19648635	GSE124008_Akerberg_2019_GSM3518657_F_Tbx5_fb1_ChIP_Ventricles_E12.5_SRR8335335_peak_5873	69	.	6.17784	9.67828	6.97094	174
chr11	19651250	19651924	GSE124008_Akerberg_2019_GSM3518657_F_Tbx5_fb1_ChIP_Ventricles_E12.5_SRR8335335_peak_5874	401	.	15.9742	43.6794	40.1261	392
chr11	19652017	19652562	GSE124008_Akerberg_2019_GSM3518657_F_Tbx5_fb1_ChIP_Ventricles_E12.5_SRR8335335_peak_5875	188	.	9.37992	21.9776	18.813	257
chr11	19659428	19659894	GSE124008_Akerberg_2019_GSM3518657_F_Tbx5_fb1_ChIP_Ventricles_E12.5_SRR8335335_peak_5876	149	.	9.50436	17.9806	14.9233	188
chr11	19770310	19770753	GSE124008_Akerberg_2019_GSM3518657_F_Tbx5_fb1_ChIP_Ventricles_E12.5_SRR8335335_peak_5877	442	.	19.2678	47.8594	44.2558	225
chr11	19875962	19876239	GSE124008_Akerberg_2019_GSM3518657_F_Tbx5_fb1_ChIP_Ventricles_E12.5_SRR8335335_peak_5879	69	.	6.17784	9.67828	6.97094	143
chr11	19920044	19920586	GSE124008_Akerberg_2019_GSM3518657_F_Tbx5_fb1_ChIP_Ventricles_E12.5_SRR8335335_peak_5880	137	.	8.17283	16.7285	13.7106	337
chr11	19923925	19924635	GSE124008_Akerberg_2019_GSM3518657_F_Tbx5_fb1_ChIP_Ventricles_E12.5_SRR8335335_peak_5881	105	.	7.05835	13.4428	10.5575	320
chr11	19924916	19925227	GSE124008_Akerberg_2019_GSM3518657_F_Tbx5_fb1_ChIP_Ventricles_E12.5_SRR8335335_peak_5882	68	.	6.10931	9.56835	6.89595	190
chr11	19925314	19925933	GSE124008_Akerberg_2019_GSM3518657_F_Tbx5_fb1_ChIP_Ventricles_E12.5_SRR8335335_peak_5883	101	.	7.55922	13.0097	10.156	196
chr11	19926075	19926441	GSE124008_Akerberg_2019_GSM3518657_F_Tbx5_fb1_ChIP_Ventricles_E12.5_SRR8335335_peak_5884	30	.	3.68573	5.33894	3.01975	153
chr11	19933052	19933475	GSE124008_Akerberg_2019_GSM3518657_F_Tbx5_fb1_ChIP_Ventricles_E12.5_SRR8335335_peak_5885	174	.	10.4548	20.5611	17.4301	170
chr11	19936194	19936575	GSE124008_Akerberg_2019_GSM3518657_F_Tbx5_fb1_ChIP_Ventricles_E12.5_SRR8335335_peak_5886	89	.	7.04921	11.7907	8.99313	179
chr11	19936676	19936969	GSE124008_Akerberg_2019_GSM3518657_F_Tbx5_fb1_ChIP_Ventricles_E12.5_SRR8335335_peak_5887	26	.	3.71492	4.93951	2.63126	21
chr11	20020718	20020938	GSE124008_Akerberg_2019_GSM3518657_F_Tbx5_fb1_ChIP_Ventricles_E12.5_SRR8335335_peak_5888	23	.	3.80175	4.68438	2.39042	64
chr11	20113032	20113506	GSE124008_Akerberg_2019_GSM3518657_F_Tbx5_fb1_ChIP_Ventricles_E12.5_SRR8335335_peak_5889	174	.	10.4548	20.5611	17.4301	134
chr11	20145381	20145711	GSE124008_Akerberg_2019_GSM3518657_F_Tbx5_fb1_ChIP_Ventricles_E12.5_SRR8335335_peak_5890	137	.	9.02915	16.7215	13.708	120
chr11	20200943	20201430	GSE124008_Akerberg_2019_GSM3518657_F_Tbx5_fb1_ChIP_Ventricles_E12.5_SRR8335335_peak_5891	68	.	6.0707	9.50643	6.84714	191
chr11	20201559	20202207	GSE124008_Akerberg_2019_GSM3518657_F_Tbx5_fb1_ChIP_Ventricles_E12.5_SRR8335335_peak_5892	159	.	9.86889	19.0777	15.9997	247
chr11	20248602	20249837	GSE124008_Akerberg_2019_GSM3518657_F_Tbx5_fb1_ChIP_Ventricles_E12.5_SRR8335335_peak_5893	94	.	5.75955	12.3143	9.48558	653
chr11	20277687	20277907	GSE124008_Akerberg_2019_GSM3518657_F_Tbx5_fb1_ChIP_Ventricles_E12.5_SRR8335335_peak_5894	32	.	4.27696	5.60135	3.21137	62
chr11	20318742	20319334	GSE124008_Akerberg_2019_GSM3518657_F_Tbx5_fb1_ChIP_Ventricles_E12.5_SRR8335335_peak_5895	121	.	6.54494	15.1104	12.1717	293
chr11	20326642	20326885	GSE124008_Akerberg_2019_GSM3518657_F_Tbx5_fb1_ChIP_Ventricles_E12.5_SRR8335335_peak_5896	40	.	4.75218	6.56298	4.08516	85
chr11	20331814	20332102	GSE124008_Akerberg_2019_GSM3518657_F_Tbx5_fb1_ChIP_Ventricles_E12.5_SRR8335335_peak_5897	69	.	6.17784	9.67828	6.97094	176
chr11	20333053	20333441	GSE124008_Akerberg_2019_GSM3518657_F_Tbx5_fb1_ChIP_Ventricles_E12.5_SRR8335335_peak_5898	69	.	5.92027	9.60118	6.9267	98
chr11	20370840	20371292	GSE124008_Akerberg_2019_GSM3518657_F_Tbx5_fb1_ChIP_Ventricles_E12.5_SRR8335335_peak_5899	69	.	6.17784	9.67828	6.97094	259
chr11	20445309	20445529	GSE124008_Akerberg_2019_GSM3518657_F_Tbx5_fb1_ChIP_Ventricles_E12.5_SRR8335335_peak_5900	50	.	5.2274	7.56521	5.00071	78
chr11	20445914	20446167	GSE124008_Akerberg_2019_GSM3518657_F_Tbx5_fb1_ChIP_Ventricles_E12.5_SRR8335335_peak_5901	23	.	3.80175	4.68438	2.39042	104
chr11	20455448	20456130	GSE124008_Akerberg_2019_GSM3518657_F_Tbx5_fb1_ChIP_Ventricles_E12.5_SRR8335335_peak_5902	50	.	5.2274	7.56521	5.00071	254
chr11	20472211	20472656	GSE124008_Akerberg_2019_GSM3518657_F_Tbx5_fb1_ChIP_Ventricles_E12.5_SRR8335335_peak_5903	211	.	11.7487	24.3545	21.1416	251
chr11	20531778	20532136	GSE124008_Akerberg_2019_GSM3518657_F_Tbx5_fb1_ChIP_Ventricles_E12.5_SRR8335335_peak_5904	69	.	6.17784	9.67828	6.97094	150
chr11	20543302	20544211	GSE124008_Akerberg_2019_GSM3518657_F_Tbx5_fb1_ChIP_Ventricles_E12.5_SRR8335335_peak_5905	254	.	13.3061	28.7405	25.4299	311
chr11	20549068	20549331	GSE124008_Akerberg_2019_GSM3518657_F_Tbx5_fb1_ChIP_Ventricles_E12.5_SRR8335335_peak_5906	79	.	6.57926	10.6647	7.92598	87
chr11	20589309	20589800	GSE124008_Akerberg_2019_GSM3518657_F_Tbx5_fb1_ChIP_Ventricles_E12.5_SRR8335335_peak_5907	351	.	16.4482	38.6608	35.1862	300
chr11	20602169	20602429	GSE124008_Akerberg_2019_GSM3518657_F_Tbx5_fb1_ChIP_Ventricles_E12.5_SRR8335335_peak_5908	59	.	5.70262	8.60461	5.96344	105
chr11	20603381	20603798	GSE124008_Akerberg_2019_GSM3518657_F_Tbx5_fb1_ChIP_Ventricles_E12.5_SRR8335335_peak_5909	64	.	5.80179	9.07546	6.42828	276
chr11	20629652	20629915	GSE124008_Akerberg_2019_GSM3518657_F_Tbx5_fb1_ChIP_Ventricles_E12.5_SRR8335335_peak_5910	69	.	6.17784	9.67828	6.97094	157
chr11	20631364	20631738	GSE124008_Akerberg_2019_GSM3518657_F_Tbx5_fb1_ChIP_Ventricles_E12.5_SRR8335335_peak_5911	84	.	6.69437	11.2155	8.44177	259
chr11	20631991	20632977	GSE124008_Akerberg_2019_GSM3518657_F_Tbx5_fb1_ChIP_Ventricles_E12.5_SRR8335335_peak_5912	90	.	7.12827	11.9189	9.0948	396
chr11	20639433	20639675	GSE124008_Akerberg_2019_GSM3518657_F_Tbx5_fb1_ChIP_Ventricles_E12.5_SRR8335335_peak_5913	30	.	4.13099	5.37538	3.05539	133
chr11	20647262	20647534	GSE124008_Akerberg_2019_GSM3518657_F_Tbx5_fb1_ChIP_Ventricles_E12.5_SRR8335335_peak_5914	74	.	6.02694	10.1283	7.41726	101
chr11	20661704	20661950	GSE124008_Akerberg_2019_GSM3518657_F_Tbx5_fb1_ChIP_Ventricles_E12.5_SRR8335335_peak_5915	64	.	5.80179	9.07546	6.42828	156
chr11	20711576	20711838	GSE124008_Akerberg_2019_GSM3518657_F_Tbx5_fb1_ChIP_Ventricles_E12.5_SRR8335335_peak_5916	17	.	3.07144	3.90899	1.72398	166
chr11	20715017	20715348	GSE124008_Akerberg_2019_GSM3518657_F_Tbx5_fb1_ChIP_Ventricles_E12.5_SRR8335335_peak_5917	200	.	11.4052	23.2187	20.023	176
chr11	20741151	20741773	GSE124008_Akerberg_2019_GSM3518657_F_Tbx5_fb1_ChIP_Ventricles_E12.5_SRR8335335_peak_5918	90	.	7.12827	11.9189	9.0948	191
chr11	20742389	20742609	GSE124008_Akerberg_2019_GSM3518657_F_Tbx5_fb1_ChIP_Ventricles_E12.5_SRR8335335_peak_5919	25	.	3.80589	4.87418	2.57597	206
chr11	20830540	20831325	GSE124008_Akerberg_2019_GSM3518657_F_Tbx5_fb1_ChIP_Ventricles_E12.5_SRR8335335_peak_5920	100	.	7.51916	12.9445	10.0931	303
chr11	20895886	20896928	GSE124008_Akerberg_2019_GSM3518657_F_Tbx5_fb1_ChIP_Ventricles_E12.5_SRR8335335_peak_5921	172	.	10.3388	20.3689	17.2549	463
chr11	20908539	20908835	GSE124008_Akerberg_2019_GSM3518657_F_Tbx5_fb1_ChIP_Ventricles_E12.5_SRR8335335_peak_5922	83	.	6.42873	11.1621	8.3918	128
chr11	20916796	20917120	GSE124008_Akerberg_2019_GSM3518657_F_Tbx5_fb1_ChIP_Ventricles_E12.5_SRR8335335_peak_5923	49	.	5.16942	7.47351	4.95543	187
chr11	20983118	20983635	GSE124008_Akerberg_2019_GSM3518657_F_Tbx5_fb1_ChIP_Ventricles_E12.5_SRR8335335_peak_5924	41	.	4.4579	6.61488	4.12866	408
chr11	21038515	21038768	GSE124008_Akerberg_2019_GSM3518657_F_Tbx5_fb1_ChIP_Ventricles_E12.5_SRR8335335_peak_5925	59	.	5.63937	8.50379	5.90279	119
chr11	21061390	21061766	GSE124008_Akerberg_2019_GSM3518657_F_Tbx5_fb1_ChIP_Ventricles_E12.5_SRR8335335_peak_5926	149	.	9.50436	17.9806	14.9233	174
chr11	21071136	21071432	GSE124008_Akerberg_2019_GSM3518657_F_Tbx5_fb1_ChIP_Ventricles_E12.5_SRR8335335_peak_5927	40	.	4.75218	6.56298	4.08516	206
chr11	21079298	21080006	GSE124008_Akerberg_2019_GSM3518657_F_Tbx5_fb1_ChIP_Ventricles_E12.5_SRR8335335_peak_5928	305	.	14.8572	33.9172	30.5209	301
chr11	21091309	21092018	GSE124008_Akerberg_2019_GSM3518657_F_Tbx5_fb1_ChIP_Ventricles_E12.5_SRR8335335_peak_5929	90	.	7.12827	11.9189	9.0948	121
chr11	21158076	21158296	GSE124008_Akerberg_2019_GSM3518657_F_Tbx5_fb1_ChIP_Ventricles_E12.5_SRR8335335_peak_5930	36	.	4.46291	6.11055	3.69779	27
chr11	21158657	21159086	GSE124008_Akerberg_2019_GSM3518657_F_Tbx5_fb1_ChIP_Ventricles_E12.5_SRR8335335_peak_5931	69	.	6.17784	9.67828	6.97094	162
chr11	21238970	21239685	GSE124008_Akerberg_2019_GSM3518657_F_Tbx5_fb1_ChIP_Ventricles_E12.5_SRR8335335_peak_5932	102	.	7.60349	13.0818	10.2063	517
chr11	21272623	21272947	GSE124008_Akerberg_2019_GSM3518657_F_Tbx5_fb1_ChIP_Ventricles_E12.5_SRR8335335_peak_5933	58	.	5.20089	8.42656	5.84043	172
chr11	21294247	21294467	GSE124008_Akerberg_2019_GSM3518657_F_Tbx5_fb1_ChIP_Ventricles_E12.5_SRR8335335_peak_5934	41	.	4.4579	6.61488	4.12866	113
chr11	21321163	21321444	GSE124008_Akerberg_2019_GSM3518657_F_Tbx5_fb1_ChIP_Ventricles_E12.5_SRR8335335_peak_5935	59	.	5.63638	8.49903	5.90279	192
chr11	21369130	21369409	GSE124008_Akerberg_2019_GSM3518657_F_Tbx5_fb1_ChIP_Ventricles_E12.5_SRR8335335_peak_5936	40	.	4.18118	6.42678	4.01031	68
chr11	21370358	21370893	GSE124008_Akerberg_2019_GSM3518657_F_Tbx5_fb1_ChIP_Ventricles_E12.5_SRR8335335_peak_5937	114	.	7.90198	14.4142	11.4868	330
chr11	21370976	21371552	GSE124008_Akerberg_2019_GSM3518657_F_Tbx5_fb1_ChIP_Ventricles_E12.5_SRR8335335_peak_5938	249	.	12.662	28.2777	24.9853	207
chr11	21398538	21399983	GSE124008_Akerberg_2019_GSM3518657_F_Tbx5_fb1_ChIP_Ventricles_E12.5_SRR8335335_peak_5939	418	.	12.5465	45.4296	41.8552	729
chr11	21561241	21561767	GSE124008_Akerberg_2019_GSM3518657_F_Tbx5_fb1_ChIP_Ventricles_E12.5_SRR8335335_peak_5940	49	.	4.8294	7.50494	4.97966	381
chr11	21563614	21564131	GSE124008_Akerberg_2019_GSM3518657_F_Tbx5_fb1_ChIP_Ventricles_E12.5_SRR8335335_peak_5941	618	.	23.9183	65.65	61.843	274
chr11	21568870	21569204	GSE124008_Akerberg_2019_GSM3518657_F_Tbx5_fb1_ChIP_Ventricles_E12.5_SRR8335335_peak_5942	35	.	4.20989	5.95604	3.55109	23
chr11	21569488	21569831	GSE124008_Akerberg_2019_GSM3518657_F_Tbx5_fb1_ChIP_Ventricles_E12.5_SRR8335335_peak_5943	130	.	8.62277	16.0526	13.0727	143
chr11	21571905	21572475	GSE124008_Akerberg_2019_GSM3518657_F_Tbx5_fb1_ChIP_Ventricles_E12.5_SRR8335335_peak_5944	55	.	5.41547	8.14739	5.56953	128
chr11	21576934	21577372	GSE124008_Akerberg_2019_GSM3518657_F_Tbx5_fb1_ChIP_Ventricles_E12.5_SRR8335335_peak_5945	144	.	8.8804	17.4372	14.4122	282
chr11	21638188	21638791	GSE124008_Akerberg_2019_GSM3518657_F_Tbx5_fb1_ChIP_Ventricles_E12.5_SRR8335335_peak_5946	607	.	19.043	64.5572	60.7539	421
chr11	21639586	21640117	GSE124008_Akerberg_2019_GSM3518657_F_Tbx5_fb1_ChIP_Ventricles_E12.5_SRR8335335_peak_5947	363	.	16.7143	39.8206	36.3296	190
chr11	21864029	21864271	GSE124008_Akerberg_2019_GSM3518657_F_Tbx5_fb1_ChIP_Ventricles_E12.5_SRR8335335_peak_5948	49	.	5.16942	7.47351	4.95543	99
chr11	21993559	21993987	GSE124008_Akerberg_2019_GSM3518657_F_Tbx5_fb1_ChIP_Ventricles_E12.5_SRR8335335_peak_5949	49	.	5.16942	7.47351	4.95543	184
chr11	21994467	21994719	GSE124008_Akerberg_2019_GSM3518657_F_Tbx5_fb1_ChIP_Ventricles_E12.5_SRR8335335_peak_5950	33	.	4.08641	5.7588	3.356	81
chr11	22001435	22001684	GSE124008_Akerberg_2019_GSM3518657_F_Tbx5_fb1_ChIP_Ventricles_E12.5_SRR8335335_peak_5951	41	.	4.4579	6.61488	4.12866	190
chr11	22001783	22002009	GSE124008_Akerberg_2019_GSM3518657_F_Tbx5_fb1_ChIP_Ventricles_E12.5_SRR8335335_peak_5952	32	.	4.27696	5.60135	3.21137	177
chr11	22002098	22002464	GSE124008_Akerberg_2019_GSM3518657_F_Tbx5_fb1_ChIP_Ventricles_E12.5_SRR8335335_peak_5953	50	.	5.2274	7.56521	5.00071	212
chr11	22028996	22029304	GSE124008_Akerberg_2019_GSM3518657_F_Tbx5_fb1_ChIP_Ventricles_E12.5_SRR8335335_peak_5954	90	.	7.12827	11.9189	9.0948	140
chr11	22043253	22043650	GSE124008_Akerberg_2019_GSM3518657_F_Tbx5_fb1_ChIP_Ventricles_E12.5_SRR8335335_peak_5955	78	.	6.50002	10.5369	7.81351	126
chr11	22081722	22081972	GSE124008_Akerberg_2019_GSM3518657_F_Tbx5_fb1_ChIP_Ventricles_E12.5_SRR8335335_peak_5956	59	.	5.63937	8.50379	5.90279	127
chr11	22138336	22138857	GSE124008_Akerberg_2019_GSM3518657_F_Tbx5_fb1_ChIP_Ventricles_E12.5_SRR8335335_peak_5957	2040	.	45.7645	208.912	204.079	279
chr11	22154886	22155214	GSE124008_Akerberg_2019_GSM3518657_F_Tbx5_fb1_ChIP_Ventricles_E12.5_SRR8335335_peak_5958	167	.	9.72616	19.8736	16.7728	148
chr11	22156106	22156604	GSE124008_Akerberg_2019_GSM3518657_F_Tbx5_fb1_ChIP_Ventricles_E12.5_SRR8335335_peak_5959	326	.	14.1605	36.139	32.6964	213
chr11	22165808	22166096	GSE124008_Akerberg_2019_GSM3518657_F_Tbx5_fb1_ChIP_Ventricles_E12.5_SRR8335335_peak_5960	33	.	4.22876	5.74508	3.35122	199
chr11	22171151	22171556	GSE124008_Akerberg_2019_GSM3518657_F_Tbx5_fb1_ChIP_Ventricles_E12.5_SRR8335335_peak_5961	198	.	11.2787	23.0081	19.8264	217
chr11	22182230	22182470	GSE124008_Akerberg_2019_GSM3518657_F_Tbx5_fb1_ChIP_Ventricles_E12.5_SRR8335335_peak_5962	135	.	8.03811	16.4957	13.5107	75
chr11	22197915	22198285	GSE124008_Akerberg_2019_GSM3518657_F_Tbx5_fb1_ChIP_Ventricles_E12.5_SRR8335335_peak_5963	281	.	13.835	31.5331	28.1757	170
chr11	22256903	22257221	GSE124008_Akerberg_2019_GSM3518657_F_Tbx5_fb1_ChIP_Ventricles_E12.5_SRR8335335_peak_5964	85	.	6.31536	11.3611	8.57941	159
chr11	22286422	22286985	GSE124008_Akerberg_2019_GSM3518657_F_Tbx5_fb1_ChIP_Ventricles_E12.5_SRR8335335_peak_5965	123	.	8.45905	15.3288	12.379	291
chr11	22507844	22508290	GSE124008_Akerberg_2019_GSM3518657_F_Tbx5_fb1_ChIP_Ventricles_E12.5_SRR8335335_peak_5966	69	.	6.17784	9.67828	6.97094	201
chr11	22512269	22512913	GSE124008_Akerberg_2019_GSM3518657_F_Tbx5_fb1_ChIP_Ventricles_E12.5_SRR8335335_peak_5967	159	.	9.86889	19.0777	15.9997	206
chr11	22599081	22599301	GSE124008_Akerberg_2019_GSM3518657_F_Tbx5_fb1_ChIP_Ventricles_E12.5_SRR8335335_peak_5968	49	.	5.16942	7.47351	4.95543	80
chr11	22627954	22628299	GSE124008_Akerberg_2019_GSM3518657_F_Tbx5_fb1_ChIP_Ventricles_E12.5_SRR8335335_peak_5969	137	.	8.17283	16.7285	13.7106	175
chr11	22752685	22752921	GSE124008_Akerberg_2019_GSM3518657_F_Tbx5_fb1_ChIP_Ventricles_E12.5_SRR8335335_peak_5970	50	.	5.2274	7.56521	5.00071	84
chr11	22858779	22859732	GSE124008_Akerberg_2019_GSM3518657_F_Tbx5_fb1_ChIP_Ventricles_E12.5_SRR8335335_peak_5971	130	.	8.03706	16.0161	13.0363	749
chr11	22906423	22907004	GSE124008_Akerberg_2019_GSM3518657_F_Tbx5_fb1_ChIP_Ventricles_E12.5_SRR8335335_peak_5972	187	.	10.93	21.8807	18.7168	366
chr11	22972148	22972638	GSE124008_Akerberg_2019_GSM3518657_F_Tbx5_fb1_ChIP_Ventricles_E12.5_SRR8335335_peak_5973	59	.	5.70262	8.60461	5.96344	315
chr11	22990242	22990934	GSE124008_Akerberg_2019_GSM3518657_F_Tbx5_fb1_ChIP_Ventricles_E12.5_SRR8335335_peak_5974	185	.	8.90719	21.6467	18.5036	207
chr11	23007547	23008197	GSE124008_Akerberg_2019_GSM3518657_F_Tbx5_fb1_ChIP_Ventricles_E12.5_SRR8335335_peak_5975	69	.	6.14187	9.62057	6.94317	58
chr11	23008405	23008682	GSE124008_Akerberg_2019_GSM3518657_F_Tbx5_fb1_ChIP_Ventricles_E12.5_SRR8335335_peak_5976	59	.	5.63937	8.50379	5.90279	178
chr11	23067346	23068241	GSE124008_Akerberg_2019_GSM3518657_F_Tbx5_fb1_ChIP_Ventricles_E12.5_SRR8335335_peak_5977	95	.	6.68686	12.3903	9.55338	695
chr11	23305679	23306622	GSE124008_Akerberg_2019_GSM3518657_F_Tbx5_fb1_ChIP_Ventricles_E12.5_SRR8335335_peak_5981	79	.	6.61432	10.7212	7.9798	464
chr11	23306814	23307444	GSE124008_Akerberg_2019_GSM3518657_F_Tbx5_fb1_ChIP_Ventricles_E12.5_SRR8335335_peak_5982	255	.	11.8877	28.8246	25.5084	407
chr11	23359674	23359897	GSE124008_Akerberg_2019_GSM3518657_F_Tbx5_fb1_ChIP_Ventricles_E12.5_SRR8335335_peak_5983	41	.	4.4579	6.61488	4.12866	90
chr11	23497581	23498235	GSE124008_Akerberg_2019_GSM3518657_F_Tbx5_fb1_ChIP_Ventricles_E12.5_SRR8335335_peak_5984	113	.	8.07871	14.2708	11.3451	484
chr11	23633036	23633576	GSE124008_Akerberg_2019_GSM3518657_F_Tbx5_fb1_ChIP_Ventricles_E12.5_SRR8335335_peak_5985	64	.	5.80179	9.07546	6.42828	123
chr11	23633690	23633910	GSE124008_Akerberg_2019_GSM3518657_F_Tbx5_fb1_ChIP_Ventricles_E12.5_SRR8335335_peak_5986	31	.	4.22953	5.52781	3.18604	89
chr11	23665662	23665950	GSE124008_Akerberg_2019_GSM3518657_F_Tbx5_fb1_ChIP_Ventricles_E12.5_SRR8335335_peak_5987	80	.	6.65305	10.7838	8.01531	163
chr11	23666081	23666364	GSE124008_Akerberg_2019_GSM3518657_F_Tbx5_fb1_ChIP_Ventricles_E12.5_SRR8335335_peak_5988	49	.	5.16942	7.47351	4.95543	127
chr11	23769702	23770109	GSE124008_Akerberg_2019_GSM3518657_F_Tbx5_fb1_ChIP_Ventricles_E12.5_SRR8335335_peak_5989	85	.	5.83575	11.3004	8.52449	193
chr11	23770347	23771347	GSE124008_Akerberg_2019_GSM3518657_F_Tbx5_fb1_ChIP_Ventricles_E12.5_SRR8335335_peak_5990	148	.	9.16904	17.9179	14.8774	491
chr11	23772467	23772864	GSE124008_Akerberg_2019_GSM3518657_F_Tbx5_fb1_ChIP_Ventricles_E12.5_SRR8335335_peak_5991	373	.	15.2312	40.8785	37.3662	197
chr11	23974715	23974974	GSE124008_Akerberg_2019_GSM3518657_F_Tbx5_fb1_ChIP_Ventricles_E12.5_SRR8335335_peak_5992	102	.	7.60349	13.0818	10.2063	129
chr11	24013207	24013540	GSE124008_Akerberg_2019_GSM3518657_F_Tbx5_fb1_ChIP_Ventricles_E12.5_SRR8335335_peak_5993	58	.	5.20089	8.42656	5.84043	141
chr11	24015328	24015620	GSE124008_Akerberg_2019_GSM3518657_F_Tbx5_fb1_ChIP_Ventricles_E12.5_SRR8335335_peak_5994	187	.	10.93	21.8807	18.7168	134
chr11	24049620	24049840	GSE124008_Akerberg_2019_GSM3518657_F_Tbx5_fb1_ChIP_Ventricles_E12.5_SRR8335335_peak_5995	19	.	3.34343	4.1603	1.95977	32
chr11	24075971	24076580	GSE124008_Akerberg_2019_GSM3518657_F_Tbx5_fb1_ChIP_Ventricles_E12.5_SRR8335335_peak_5996	112	.	7.9891	14.1243	11.2232	189
chr11	24076991	24077955	GSE124008_Akerberg_2019_GSM3518657_F_Tbx5_fb1_ChIP_Ventricles_E12.5_SRR8335335_peak_5997	125	.	8.55393	15.4845	12.5138	691
chr11	24078835	24079303	GSE124008_Akerberg_2019_GSM3518657_F_Tbx5_fb1_ChIP_Ventricles_E12.5_SRR8335335_peak_5998	123	.	8.45905	15.3288	12.379	248
chr11	24081228	24082263	GSE124008_Akerberg_2019_GSM3518657_F_Tbx5_fb1_ChIP_Ventricles_E12.5_SRR8335335_peak_5999	59	.	5.70262	8.60461	5.96344	902
chr11	24098836	24099188	GSE124008_Akerberg_2019_GSM3518657_F_Tbx5_fb1_ChIP_Ventricles_E12.5_SRR8335335_peak_6000	54	.	5.3555	8.05198	5.47577	133
chr11	24110046	24110498	GSE124008_Akerberg_2019_GSM3518657_F_Tbx5_fb1_ChIP_Ventricles_E12.5_SRR8335335_peak_6001	93	.	6.83053	12.222	9.39594	298
chr11	24131796	24132016	GSE124008_Akerberg_2019_GSM3518657_F_Tbx5_fb1_ChIP_Ventricles_E12.5_SRR8335335_peak_6002	40	.	4.69947	6.48038	4.04655	135
chr11	24136001	24136486	GSE124008_Akerberg_2019_GSM3518657_F_Tbx5_fb1_ChIP_Ventricles_E12.5_SRR8335335_peak_6003	690	.	26.6122	72.9102	69.0228	260
chr11	24153025	24153369	GSE124008_Akerberg_2019_GSM3518657_F_Tbx5_fb1_ChIP_Ventricles_E12.5_SRR8335335_peak_6004	80	.	6.65305	10.7838	8.01531	152
chr11	24198595	24198870	GSE124008_Akerberg_2019_GSM3518657_F_Tbx5_fb1_ChIP_Ventricles_E12.5_SRR8335335_peak_6005	90	.	7.08677	11.8516	9.05152	132
chr11	24202547	24203240	GSE124008_Akerberg_2019_GSM3518657_F_Tbx5_fb1_ChIP_Ventricles_E12.5_SRR8335335_peak_6006	523	.	21.7328	56.0114	52.3092	417
chr11	24203702	24204143	GSE124008_Akerberg_2019_GSM3518657_F_Tbx5_fb1_ChIP_Ventricles_E12.5_SRR8335335_peak_6007	32	.	4.27696	5.60135	3.21137	295
chr11	24208577	24209148	GSE124008_Akerberg_2019_GSM3518657_F_Tbx5_fb1_ChIP_Ventricles_E12.5_SRR8335335_peak_6008	59	.	5.70262	8.60461	5.96344	185
chr11	24239586	24240049	GSE124008_Akerberg_2019_GSM3518657_F_Tbx5_fb1_ChIP_Ventricles_E12.5_SRR8335335_peak_6009	50	.	5.2274	7.56521	5.00071	148
chr11	24328574	24328945	GSE124008_Akerberg_2019_GSM3518657_F_Tbx5_fb1_ChIP_Ventricles_E12.5_SRR8335335_peak_6010	147	.	9.39894	17.8067	14.7728	190
chr11	24470610	24470883	GSE124008_Akerberg_2019_GSM3518657_F_Tbx5_fb1_ChIP_Ventricles_E12.5_SRR8335335_peak_6011	32	.	4.27696	5.60135	3.21137	112
chr11	24613337	24613945	GSE124008_Akerberg_2019_GSM3518657_F_Tbx5_fb1_ChIP_Ventricles_E12.5_SRR8335335_peak_6012	185	.	10.8088	21.6793	18.5297	403
chr11	24740106	24740326	GSE124008_Akerberg_2019_GSM3518657_F_Tbx5_fb1_ChIP_Ventricles_E12.5_SRR8335335_peak_6013	31	.	4.22953	5.52781	3.18604	13
chr11	24789261	24789481	GSE124008_Akerberg_2019_GSM3518657_F_Tbx5_fb1_ChIP_Ventricles_E12.5_SRR8335335_peak_6014	40	.	4.75218	6.56298	4.08516	82
chr11	24865493	24865771	GSE124008_Akerberg_2019_GSM3518657_F_Tbx5_fb1_ChIP_Ventricles_E12.5_SRR8335335_peak_6015	49	.	4.8294	7.50494	4.97966	164
chr11	25157096	25157713	GSE124008_Akerberg_2019_GSM3518657_F_Tbx5_fb1_ChIP_Ventricles_E12.5_SRR8335335_peak_6016	121	.	8.03465	15.0812	12.1431	158
chr11	25313983	25314322	GSE124008_Akerberg_2019_GSM3518657_F_Tbx5_fb1_ChIP_Ventricles_E12.5_SRR8335335_peak_6017	126	.	7.80133	15.6129	12.6365	177
chr11	25314626	25314862	GSE124008_Akerberg_2019_GSM3518657_F_Tbx5_fb1_ChIP_Ventricles_E12.5_SRR8335335_peak_6018	33	.	4.08641	5.7588	3.356	150
chr11	25357917	25358308	GSE124008_Akerberg_2019_GSM3518657_F_Tbx5_fb1_ChIP_Ventricles_E12.5_SRR8335335_peak_6019	32	.	4.27696	5.60135	3.21137	173
chr11	25437804	25438120	GSE124008_Akerberg_2019_GSM3518657_F_Tbx5_fb1_ChIP_Ventricles_E12.5_SRR8335335_peak_6020	240	.	12.8309	27.3358	24.0534	143
chr11	25590286	25590574	GSE124008_Akerberg_2019_GSM3518657_F_Tbx5_fb1_ChIP_Ventricles_E12.5_SRR8335335_peak_6021	57	.	5.11516	8.28469	5.70591	125
chr11	25590817	25591199	GSE124008_Akerberg_2019_GSM3518657_F_Tbx5_fb1_ChIP_Ventricles_E12.5_SRR8335335_peak_6022	254	.	12.9425	28.7508	25.4387	183
chr11	25729611	25730063	GSE124008_Akerberg_2019_GSM3518657_F_Tbx5_fb1_ChIP_Ventricles_E12.5_SRR8335335_peak_6023	159	.	8.91581	19.0165	15.9471	215
chr11	25849036	25849256	GSE124008_Akerberg_2019_GSM3518657_F_Tbx5_fb1_ChIP_Ventricles_E12.5_SRR8335335_peak_6024	23	.	3.69302	4.51833	2.30784	111
chr11	25849334	25849660	GSE124008_Akerberg_2019_GSM3518657_F_Tbx5_fb1_ChIP_Ventricles_E12.5_SRR8335335_peak_6025	199	.	11.3388	23.1081	19.9247	193
chr11	25896732	25897063	GSE124008_Akerberg_2019_GSM3518657_F_Tbx5_fb1_ChIP_Ventricles_E12.5_SRR8335335_peak_6026	187	.	10.93	21.8807	18.7168	151
chr11	26009306	26009588	GSE124008_Akerberg_2019_GSM3518657_F_Tbx5_fb1_ChIP_Ventricles_E12.5_SRR8335335_peak_6027	49	.	5.19697	7.51706	4.98825	92
chr11	26108620	26108921	GSE124008_Akerberg_2019_GSM3518657_F_Tbx5_fb1_ChIP_Ventricles_E12.5_SRR8335335_peak_6028	21	.	3.14157	4.39843	2.18903	97
chr11	26209554	26209854	GSE124008_Akerberg_2019_GSM3518657_F_Tbx5_fb1_ChIP_Ventricles_E12.5_SRR8335335_peak_6029	40	.	4.75218	6.56298	4.08516	127
chr11	26387447	26387667	GSE124008_Akerberg_2019_GSM3518657_F_Tbx5_fb1_ChIP_Ventricles_E12.5_SRR8335335_peak_6030	31	.	4.22953	5.52781	3.18604	122
chr11	26516028	26516627	GSE124008_Akerberg_2019_GSM3518657_F_Tbx5_fb1_ChIP_Ventricles_E12.5_SRR8335335_peak_6031	1940	.	49.3247	198.807	194.028	281
chr11	26593168	26593620	GSE124008_Akerberg_2019_GSM3518657_F_Tbx5_fb1_ChIP_Ventricles_E12.5_SRR8335335_peak_6032	59	.	5.63937	8.50379	5.90279	348
chr11	26961667	26962068	GSE124008_Akerberg_2019_GSM3518657_F_Tbx5_fb1_ChIP_Ventricles_E12.5_SRR8335335_peak_6033	59	.	5.66942	8.55168	5.94748	189
chr11	27433928	27434218	GSE124008_Akerberg_2019_GSM3518657_F_Tbx5_fb1_ChIP_Ventricles_E12.5_SRR8335335_peak_6034	31	.	4.22953	5.52781	3.18604	138
chr11	28343640	28343860	GSE124008_Akerberg_2019_GSM3518657_F_Tbx5_fb1_ChIP_Ventricles_E12.5_SRR8335335_peak_6035	45	.	4.90921	7.06272	4.56482	45
chr11	28584136	28584455	GSE124008_Akerberg_2019_GSM3518657_F_Tbx5_fb1_ChIP_Ventricles_E12.5_SRR8335335_peak_6036	76	.	5.5286	10.3721	7.64953	201
chr11	28669476	28669788	GSE124008_Akerberg_2019_GSM3518657_F_Tbx5_fb1_ChIP_Ventricles_E12.5_SRR8335335_peak_6037	41	.	4.4579	6.61488	4.12866	101
chr11	28709604	28709865	GSE124008_Akerberg_2019_GSM3518657_F_Tbx5_fb1_ChIP_Ventricles_E12.5_SRR8335335_peak_6038	112	.	7.9891	14.1243	11.2232	148
chr11	28817428	28817834	GSE124008_Akerberg_2019_GSM3518657_F_Tbx5_fb1_ChIP_Ventricles_E12.5_SRR8335335_peak_6039	161	.	9.97958	19.2608	16.166	188
chr11	29172470	29172979	GSE124008_Akerberg_2019_GSM3518657_F_Tbx5_fb1_ChIP_Ventricles_E12.5_SRR8335335_peak_6040	40	.	4.75218	6.56298	4.08516	133
chr11	29173143	29173389	GSE124008_Akerberg_2019_GSM3518657_F_Tbx5_fb1_ChIP_Ventricles_E12.5_SRR8335335_peak_6041	32	.	4.27696	5.60135	3.21137	149
chr11	29181646	29181866	GSE124008_Akerberg_2019_GSM3518657_F_Tbx5_fb1_ChIP_Ventricles_E12.5_SRR8335335_peak_6042	32	.	4.27696	5.60135	3.21137	177
chr11	29233680	29233997	GSE124008_Akerberg_2019_GSM3518657_F_Tbx5_fb1_ChIP_Ventricles_E12.5_SRR8335335_peak_6043	74	.	6.24808	10.1307	7.41726	170
chr11	29341478	29341720	GSE124008_Akerberg_2019_GSM3518657_F_Tbx5_fb1_ChIP_Ventricles_E12.5_SRR8335335_peak_6044	59	.	4.91431	8.58622	5.96344	172
chr11	29373424	29374225	GSE124008_Akerberg_2019_GSM3518657_F_Tbx5_fb1_ChIP_Ventricles_E12.5_SRR8335335_peak_6045	430	.	19.0087	46.656	43.0615	184
chr11	29514755	29515472	GSE124008_Akerberg_2019_GSM3518657_F_Tbx5_fb1_ChIP_Ventricles_E12.5_SRR8335335_peak_6046	47	.	4.82155	7.20048	4.70063	106
chr11	29526096	29526316	GSE124008_Akerberg_2019_GSM3518657_F_Tbx5_fb1_ChIP_Ventricles_E12.5_SRR8335335_peak_6047	36	.	4.46291	6.11055	3.69779	38
chr11	29547452	29547862	GSE124008_Akerberg_2019_GSM3518657_F_Tbx5_fb1_ChIP_Ventricles_E12.5_SRR8335335_peak_6048	95	.	6.68686	12.3903	9.55338	193
chr11	29636727	29637391	GSE124008_Akerberg_2019_GSM3518657_F_Tbx5_fb1_ChIP_Ventricles_E12.5_SRR8335335_peak_6049	1279	.	36.4062	132.322	127.945	333
chr11	29638229	29638449	GSE124008_Akerberg_2019_GSM3518657_F_Tbx5_fb1_ChIP_Ventricles_E12.5_SRR8335335_peak_6050	59	.	5.70262	8.60461	5.96344	129
chr11	29692947	29693845	GSE124008_Akerberg_2019_GSM3518657_F_Tbx5_fb1_ChIP_Ventricles_E12.5_SRR8335335_peak_6051	69	.	5.9515	9.65171	6.97094	520
chr11	29770457	29771097	GSE124008_Akerberg_2019_GSM3518657_F_Tbx5_fb1_ChIP_Ventricles_E12.5_SRR8335335_peak_6052	352	.	16.0665	38.7227	35.246	340
chr11	29777878	29778260	GSE124008_Akerberg_2019_GSM3518657_F_Tbx5_fb1_ChIP_Ventricles_E12.5_SRR8335335_peak_6053	130	.	6.80674	16.0771	13.0965	195
chr11	29795054	29795406	GSE124008_Akerberg_2019_GSM3518657_F_Tbx5_fb1_ChIP_Ventricles_E12.5_SRR8335335_peak_6054	135	.	8.929	16.5567	13.5634	190
chr11	29808091	29808775	GSE124008_Akerberg_2019_GSM3518657_F_Tbx5_fb1_ChIP_Ventricles_E12.5_SRR8335335_peak_6055	827	.	30.414	86.8181	82.7987	284
chr11	29815219	29815439	GSE124008_Akerberg_2019_GSM3518657_F_Tbx5_fb1_ChIP_Ventricles_E12.5_SRR8335335_peak_6056	40	.	4.75218	6.56298	4.08516	193
chr11	30025670	30026234	GSE124008_Akerberg_2019_GSM3518657_F_Tbx5_fb1_ChIP_Ventricles_E12.5_SRR8335335_peak_6057	101	.	7.55922	13.0097	10.156	153
chr11	30084653	30084895	GSE124008_Akerberg_2019_GSM3518657_F_Tbx5_fb1_ChIP_Ventricles_E12.5_SRR8335335_peak_6058	32	.	4.27696	5.60135	3.21137	126
chr11	30091926	30092261	GSE124008_Akerberg_2019_GSM3518657_F_Tbx5_fb1_ChIP_Ventricles_E12.5_SRR8335335_peak_6059	100	.	7.51916	12.9445	10.0931	194
chr11	30095196	30095519	GSE124008_Akerberg_2019_GSM3518657_F_Tbx5_fb1_ChIP_Ventricles_E12.5_SRR8335335_peak_6060	112	.	7.9891	14.1243	11.2232	128
chr11	30151184	30151674	GSE124008_Akerberg_2019_GSM3518657_F_Tbx5_fb1_ChIP_Ventricles_E12.5_SRR8335335_peak_6061	310	.	15.207	34.5062	31.0898	175
chr11	30158014	30158611	GSE124008_Akerberg_2019_GSM3518657_F_Tbx5_fb1_ChIP_Ventricles_E12.5_SRR8335335_peak_6062	113	.	8.07871	14.2708	11.3451	407
chr11	30161149	30161572	GSE124008_Akerberg_2019_GSM3518657_F_Tbx5_fb1_ChIP_Ventricles_E12.5_SRR8335335_peak_6063	185	.	10.8088	21.6793	18.5297	218
chr11	30197998	30198524	GSE124008_Akerberg_2019_GSM3518657_F_Tbx5_fb1_ChIP_Ventricles_E12.5_SRR8335335_peak_6064	80	.	6.65305	10.7838	8.01531	368
chr11	30243407	30243627	GSE124008_Akerberg_2019_GSM3518657_F_Tbx5_fb1_ChIP_Ventricles_E12.5_SRR8335335_peak_6065	28	.	4.01662	5.19885	2.88293	103
chr11	30246157	30246631	GSE124008_Akerberg_2019_GSM3518657_F_Tbx5_fb1_ChIP_Ventricles_E12.5_SRR8335335_peak_6066	19	.	3.34343	4.1603	1.95977	361
chr11	30247318	30247626	GSE124008_Akerberg_2019_GSM3518657_F_Tbx5_fb1_ChIP_Ventricles_E12.5_SRR8335335_peak_6067	102	.	7.60349	13.0818	10.2063	174
chr11	30249321	30249849	GSE124008_Akerberg_2019_GSM3518657_F_Tbx5_fb1_ChIP_Ventricles_E12.5_SRR8335335_peak_6068	325	.	15.6822	35.9821	32.5412	237
chr11	30256449	30256962	GSE124008_Akerberg_2019_GSM3518657_F_Tbx5_fb1_ChIP_Ventricles_E12.5_SRR8335335_peak_6069	493	.	20.9096	52.9976	49.3262	209
chr11	30257749	30258179	GSE124008_Akerberg_2019_GSM3518657_F_Tbx5_fb1_ChIP_Ventricles_E12.5_SRR8335335_peak_6070	502	.	20.5294	53.9593	50.2801	189
chr11	30265695	30266149	GSE124008_Akerberg_2019_GSM3518657_F_Tbx5_fb1_ChIP_Ventricles_E12.5_SRR8335335_peak_6071	74	.	6.24808	10.1307	7.41726	211
chr11	30267602	30268472	GSE124008_Akerberg_2019_GSM3518657_F_Tbx5_fb1_ChIP_Ventricles_E12.5_SRR8335335_peak_6072	112	.	8.03168	14.1939	11.2899	676
chr11	30291705	30291925	GSE124008_Akerberg_2019_GSM3518657_F_Tbx5_fb1_ChIP_Ventricles_E12.5_SRR8335335_peak_6073	57	.	5.53953	8.34482	5.76555	100
chr11	30292243	30292480	GSE124008_Akerberg_2019_GSM3518657_F_Tbx5_fb1_ChIP_Ventricles_E12.5_SRR8335335_peak_6074	59	.	5.66942	8.55168	5.94748	108
chr11	30498801	30499326	GSE124008_Akerberg_2019_GSM3518657_F_Tbx5_fb1_ChIP_Ventricles_E12.5_SRR8335335_peak_6075	1014	.	26.8072	105.667	101.492	223
chr11	30648971	30649356	GSE124008_Akerberg_2019_GSM3518657_F_Tbx5_fb1_ChIP_Ventricles_E12.5_SRR8335335_peak_6076	45	.	4.90921	7.06272	4.56482	182
chr11	30771459	30771802	GSE124008_Akerberg_2019_GSM3518657_F_Tbx5_fb1_ChIP_Ventricles_E12.5_SRR8335335_peak_6077	67	.	5.57238	9.37765	6.72124	174
chr11	30799281	30799501	GSE124008_Akerberg_2019_GSM3518657_F_Tbx5_fb1_ChIP_Ventricles_E12.5_SRR8335335_peak_6078	40	.	4.75218	6.56298	4.08516	69
chr11	30885300	30885543	GSE124008_Akerberg_2019_GSM3518657_F_Tbx5_fb1_ChIP_Ventricles_E12.5_SRR8335335_peak_6079	59	.	5.63937	8.50379	5.90279	99
chr11	30954412	30954678	GSE124008_Akerberg_2019_GSM3518657_F_Tbx5_fb1_ChIP_Ventricles_E12.5_SRR8335335_peak_6080	54	.	5.3555	8.05198	5.47577	77
chr11	31081857	31082206	GSE124008_Akerberg_2019_GSM3518657_F_Tbx5_fb1_ChIP_Ventricles_E12.5_SRR8335335_peak_6081	133	.	8.77093	16.2966	13.3125	208
chr11	31138518	31138767	GSE124008_Akerberg_2019_GSM3518657_F_Tbx5_fb1_ChIP_Ventricles_E12.5_SRR8335335_peak_6082	59	.	5.70262	8.60461	5.96344	158
chr11	31362374	31362742	GSE124008_Akerberg_2019_GSM3518657_F_Tbx5_fb1_ChIP_Ventricles_E12.5_SRR8335335_peak_6083	322	.	15.5083	35.689	32.2612	194
chr11	31368559	31369292	GSE124008_Akerberg_2019_GSM3518657_F_Tbx5_fb1_ChIP_Ventricles_E12.5_SRR8335335_peak_6084	137	.	9.02915	16.7215	13.708	520
chr11	31369860	31370286	GSE124008_Akerberg_2019_GSM3518657_F_Tbx5_fb1_ChIP_Ventricles_E12.5_SRR8335335_peak_6085	80	.	6.65305	10.7838	8.01531	207
chr11	31529609	31530224	GSE124008_Akerberg_2019_GSM3518657_F_Tbx5_fb1_ChIP_Ventricles_E12.5_SRR8335335_peak_6086	1833	.	55.6005	188.033	183.312	274
chr11	31542582	31543121	GSE124008_Akerberg_2019_GSM3518657_F_Tbx5_fb1_ChIP_Ventricles_E12.5_SRR8335335_peak_6087	159	.	8.91581	19.0165	15.9471	285
chr11	31591144	31591536	GSE124008_Akerberg_2019_GSM3518657_F_Tbx5_fb1_ChIP_Ventricles_E12.5_SRR8335335_peak_6088	80	.	6.65305	10.7838	8.01531	183
chr11	31602861	31603107	GSE124008_Akerberg_2019_GSM3518657_F_Tbx5_fb1_ChIP_Ventricles_E12.5_SRR8335335_peak_6089	49	.	5.16942	7.47351	4.95543	45
chr11	31613998	31614332	GSE124008_Akerberg_2019_GSM3518657_F_Tbx5_fb1_ChIP_Ventricles_E12.5_SRR8335335_peak_6090	293	.	14.5684	32.7689	29.3889	181
chr11	31617282	31617564	GSE124008_Akerberg_2019_GSM3518657_F_Tbx5_fb1_ChIP_Ventricles_E12.5_SRR8335335_peak_6091	126	.	7.80133	15.6129	12.6365	150
chr11	31635340	31635776	GSE124008_Akerberg_2019_GSM3518657_F_Tbx5_fb1_ChIP_Ventricles_E12.5_SRR8335335_peak_6092	112	.	7.9891	14.1243	11.2232	205
chr11	31712918	31713138	GSE124008_Akerberg_2019_GSM3518657_F_Tbx5_fb1_ChIP_Ventricles_E12.5_SRR8335335_peak_6093	59	.	5.70262	8.60461	5.96344	143
chr11	31713642	31714086	GSE124008_Akerberg_2019_GSM3518657_F_Tbx5_fb1_ChIP_Ventricles_E12.5_SRR8335335_peak_6094	69	.	6.17784	9.67828	6.97094	173
chr11	31733020	31733259	GSE124008_Akerberg_2019_GSM3518657_F_Tbx5_fb1_ChIP_Ventricles_E12.5_SRR8335335_peak_6095	41	.	4.4579	6.61488	4.12866	177
chr11	31794449	31794701	GSE124008_Akerberg_2019_GSM3518657_F_Tbx5_fb1_ChIP_Ventricles_E12.5_SRR8335335_peak_6096	40	.	4.69947	6.48038	4.04655	152
chr11	31826697	31827052	GSE124008_Akerberg_2019_GSM3518657_F_Tbx5_fb1_ChIP_Ventricles_E12.5_SRR8335335_peak_6097	185	.	10.8088	21.6793	18.5297	179
chr11	31839156	31839412	GSE124008_Akerberg_2019_GSM3518657_F_Tbx5_fb1_ChIP_Ventricles_E12.5_SRR8335335_peak_6098	49	.	5.16942	7.47351	4.95543	111
chr11	31870398	31870622	GSE124008_Akerberg_2019_GSM3518657_F_Tbx5_fb1_ChIP_Ventricles_E12.5_SRR8335335_peak_6099	23	.	3.73582	4.5836	2.37063	130
chr11	31871177	31871666	GSE124008_Akerberg_2019_GSM3518657_F_Tbx5_fb1_ChIP_Ventricles_E12.5_SRR8335335_peak_6100	59	.	5.49739	8.58705	5.96344	335
chr11	31873053	31873279	GSE124008_Akerberg_2019_GSM3518657_F_Tbx5_fb1_ChIP_Ventricles_E12.5_SRR8335335_peak_6101	58	.	5.20089	8.42656	5.84043	132
chr11	31877921	31878200	GSE124008_Akerberg_2019_GSM3518657_F_Tbx5_fb1_ChIP_Ventricles_E12.5_SRR8335335_peak_6102	44	.	4.30002	6.90392	4.41096	111
chr11	31893667	31893996	GSE124008_Akerberg_2019_GSM3518657_F_Tbx5_fb1_ChIP_Ventricles_E12.5_SRR8335335_peak_6103	168	.	7.29978	19.9023	16.8014	187
chr11	31902324	31902576	GSE124008_Akerberg_2019_GSM3518657_F_Tbx5_fb1_ChIP_Ventricles_E12.5_SRR8335335_peak_6104	85	.	6.31536	11.3611	8.57941	107
chr11	31935724	31936093	GSE124008_Akerberg_2019_GSM3518657_F_Tbx5_fb1_ChIP_Ventricles_E12.5_SRR8335335_peak_6105	59	.	5.49739	8.58705	5.96344	117
chr11	31965903	31966164	GSE124008_Akerberg_2019_GSM3518657_F_Tbx5_fb1_ChIP_Ventricles_E12.5_SRR8335335_peak_6106	40	.	4.75218	6.56298	4.08516	84
chr11	32000232	32000632	GSE124008_Akerberg_2019_GSM3518657_F_Tbx5_fb1_ChIP_Ventricles_E12.5_SRR8335335_peak_6107	89	.	6.76602	11.7163	8.93024	165
chr11	32038276	32038861	GSE124008_Akerberg_2019_GSM3518657_F_Tbx5_fb1_ChIP_Ventricles_E12.5_SRR8335335_peak_6108	758	.	28.5131	79.8067	75.8519	327
chr11	32061633	32062199	GSE124008_Akerberg_2019_GSM3518657_F_Tbx5_fb1_ChIP_Ventricles_E12.5_SRR8335335_peak_6109	105	.	7.05835	13.4428	10.5575	383
chr11	32205037	32205276	GSE124008_Akerberg_2019_GSM3518657_F_Tbx5_fb1_ChIP_Ventricles_E12.5_SRR8335335_peak_6110	59	.	5.63937	8.50379	5.90279	139
chr11	32221740	32222183	GSE124008_Akerberg_2019_GSM3518657_F_Tbx5_fb1_ChIP_Ventricles_E12.5_SRR8335335_peak_6111	32	.	4.27696	5.60135	3.21137	154
chr11	32222317	32222590	GSE124008_Akerberg_2019_GSM3518657_F_Tbx5_fb1_ChIP_Ventricles_E12.5_SRR8335335_peak_6112	49	.	5.16942	7.47351	4.95543	169
chr11	32238434	32238711	GSE124008_Akerberg_2019_GSM3518657_F_Tbx5_fb1_ChIP_Ventricles_E12.5_SRR8335335_peak_6113	79	.	6.57926	10.6647	7.92598	131
chr11	32267231	32267905	GSE124008_Akerberg_2019_GSM3518657_F_Tbx5_fb1_ChIP_Ventricles_E12.5_SRR8335335_peak_6114	149	.	9.50436	17.9806	14.9233	269
chr11	32363849	32364193	GSE124008_Akerberg_2019_GSM3518657_F_Tbx5_fb1_ChIP_Ventricles_E12.5_SRR8335335_peak_6115	164	.	9.81841	19.505	16.406	139
chr11	32407340	32407637	GSE124008_Akerberg_2019_GSM3518657_F_Tbx5_fb1_ChIP_Ventricles_E12.5_SRR8335335_peak_6116	112	.	8.03168	14.1939	11.2899	125
chr11	32454575	32454969	GSE124008_Akerberg_2019_GSM3518657_F_Tbx5_fb1_ChIP_Ventricles_E12.5_SRR8335335_peak_6117	19	.	3.34343	4.1603	1.95977	257
chr11	32455069	32456215	GSE124008_Akerberg_2019_GSM3518657_F_Tbx5_fb1_ChIP_Ventricles_E12.5_SRR8335335_peak_6118	187	.	10.93	21.8807	18.7168	207
chr11	32486657	32486878	GSE124008_Akerberg_2019_GSM3518657_F_Tbx5_fb1_ChIP_Ventricles_E12.5_SRR8335335_peak_6119	49	.	4.8294	7.50494	4.97966	71
chr11	32532852	32533154	GSE124008_Akerberg_2019_GSM3518657_F_Tbx5_fb1_ChIP_Ventricles_E12.5_SRR8335335_peak_6120	40	.	4.75218	6.56298	4.08516	52
chr11	32533299	32533519	GSE124008_Akerberg_2019_GSM3518657_F_Tbx5_fb1_ChIP_Ventricles_E12.5_SRR8335335_peak_6121	26	.	3.71492	4.93951	2.63126	88
chr11	32547547	32547934	GSE124008_Akerberg_2019_GSM3518657_F_Tbx5_fb1_ChIP_Ventricles_E12.5_SRR8335335_peak_6122	59	.	5.70262	8.60461	5.96344	312
chr11	32548187	32548650	GSE124008_Akerberg_2019_GSM3518657_F_Tbx5_fb1_ChIP_Ventricles_E12.5_SRR8335335_peak_6123	267	.	12.2592	30.1154	26.7845	285
chr11	32553513	32553842	GSE124008_Akerberg_2019_GSM3518657_F_Tbx5_fb1_ChIP_Ventricles_E12.5_SRR8335335_peak_6124	187	.	10.93	21.8807	18.7168	191
chr11	32605952	32606172	GSE124008_Akerberg_2019_GSM3518657_F_Tbx5_fb1_ChIP_Ventricles_E12.5_SRR8335335_peak_6125	40	.	4.69947	6.48038	4.04655	41
chr11	32642797	32643182	GSE124008_Akerberg_2019_GSM3518657_F_Tbx5_fb1_ChIP_Ventricles_E12.5_SRR8335335_peak_6126	59	.	5.70262	8.60461	5.96344	178
chr11	32668115	32668416	GSE124008_Akerberg_2019_GSM3518657_F_Tbx5_fb1_ChIP_Ventricles_E12.5_SRR8335335_peak_6127	31	.	4.22953	5.52781	3.18604	121
chr11	32676921	32677207	GSE124008_Akerberg_2019_GSM3518657_F_Tbx5_fb1_ChIP_Ventricles_E12.5_SRR8335335_peak_6128	40	.	4.72451	6.51961	4.08066	151
chr11	32687507	32687748	GSE124008_Akerberg_2019_GSM3518657_F_Tbx5_fb1_ChIP_Ventricles_E12.5_SRR8335335_peak_6129	50	.	5.2274	7.56521	5.00071	27
chr11	32691841	32692212	GSE124008_Akerberg_2019_GSM3518657_F_Tbx5_fb1_ChIP_Ventricles_E12.5_SRR8335335_peak_6130	121	.	8.03465	15.0812	12.1431	186
chr11	32702682	32703024	GSE124008_Akerberg_2019_GSM3518657_F_Tbx5_fb1_ChIP_Ventricles_E12.5_SRR8335335_peak_6131	90	.	7.12827	11.9189	9.0948	148
chr11	32819661	32819920	GSE124008_Akerberg_2019_GSM3518657_F_Tbx5_fb1_ChIP_Ventricles_E12.5_SRR8335335_peak_6132	79	.	6.57926	10.6647	7.92598	118
chr11	32820230	32820553	GSE124008_Akerberg_2019_GSM3518657_F_Tbx5_fb1_ChIP_Ventricles_E12.5_SRR8335335_peak_6133	80	.	6.65305	10.7838	8.01531	119
chr11	32935178	32935514	GSE124008_Akerberg_2019_GSM3518657_F_Tbx5_fb1_ChIP_Ventricles_E12.5_SRR8335335_peak_6134	113	.	8.07871	14.2708	11.3451	200
chr11	32946519	32947056	GSE124008_Akerberg_2019_GSM3518657_F_Tbx5_fb1_ChIP_Ventricles_E12.5_SRR8335335_peak_6135	149	.	9.50436	17.9806	14.9233	258
chr11	32953539	32953776	GSE124008_Akerberg_2019_GSM3518657_F_Tbx5_fb1_ChIP_Ventricles_E12.5_SRR8335335_peak_6136	41	.	4.4579	6.61488	4.12866	102
chr11	33136973	33137249	GSE124008_Akerberg_2019_GSM3518657_F_Tbx5_fb1_ChIP_Ventricles_E12.5_SRR8335335_peak_6137	148	.	8.54432	17.8633	14.8253	162
chr11	33142683	33143310	GSE124008_Akerberg_2019_GSM3518657_F_Tbx5_fb1_ChIP_Ventricles_E12.5_SRR8335335_peak_6138	89	.	7.04921	11.7907	8.99313	424
chr11	33147517	33148164	GSE124008_Akerberg_2019_GSM3518657_F_Tbx5_fb1_ChIP_Ventricles_E12.5_SRR8335335_peak_6139	40	.	4.75218	6.56298	4.08516	524
chr11	33162471	33162882	GSE124008_Akerberg_2019_GSM3518657_F_Tbx5_fb1_ChIP_Ventricles_E12.5_SRR8335335_peak_6140	41	.	4.4579	6.61488	4.12866	198
chr11	33163312	33163698	GSE124008_Akerberg_2019_GSM3518657_F_Tbx5_fb1_ChIP_Ventricles_E12.5_SRR8335335_peak_6141	30	.	3.68573	5.33894	3.01975	170
chr11	33199960	33200180	GSE124008_Akerberg_2019_GSM3518657_F_Tbx5_fb1_ChIP_Ventricles_E12.5_SRR8335335_peak_6142	32	.	4.27696	5.60135	3.21137	89
chr11	33513372	33513604	GSE124008_Akerberg_2019_GSM3518657_F_Tbx5_fb1_ChIP_Ventricles_E12.5_SRR8335335_peak_6143	59	.	5.63937	8.50379	5.90279	119
chr11	33744481	33744791	GSE124008_Akerberg_2019_GSM3518657_F_Tbx5_fb1_ChIP_Ventricles_E12.5_SRR8335335_peak_6144	161	.	9.97958	19.2608	16.166	132
chr11	33850178	33850545	GSE124008_Akerberg_2019_GSM3518657_F_Tbx5_fb1_ChIP_Ventricles_E12.5_SRR8335335_peak_6145	149	.	9.50436	17.9806	14.9233	157
chr11	33872977	33873242	GSE124008_Akerberg_2019_GSM3518657_F_Tbx5_fb1_ChIP_Ventricles_E12.5_SRR8335335_peak_6146	41	.	4.4579	6.61488	4.12866	120
chr11	33910887	33911107	GSE124008_Akerberg_2019_GSM3518657_F_Tbx5_fb1_ChIP_Ventricles_E12.5_SRR8335335_peak_6147	40	.	4.75218	6.56298	4.08516	87
chr11	33912029	33912433	GSE124008_Akerberg_2019_GSM3518657_F_Tbx5_fb1_ChIP_Ventricles_E12.5_SRR8335335_peak_6148	113	.	8.07871	14.2708	11.3451	218
chr11	33913168	33913421	GSE124008_Akerberg_2019_GSM3518657_F_Tbx5_fb1_ChIP_Ventricles_E12.5_SRR8335335_peak_6149	40	.	4.75218	6.56298	4.08516	53
chr11	34343695	34344106	GSE124008_Akerberg_2019_GSM3518657_F_Tbx5_fb1_ChIP_Ventricles_E12.5_SRR8335335_peak_6150	76	.	5.5286	10.3721	7.64953	115
chr11	34389814	34390197	GSE124008_Akerberg_2019_GSM3518657_F_Tbx5_fb1_ChIP_Ventricles_E12.5_SRR8335335_peak_6151	198	.	11.2787	23.0081	19.8264	203
chr11	34407617	34408028	GSE124008_Akerberg_2019_GSM3518657_F_Tbx5_fb1_ChIP_Ventricles_E12.5_SRR8335335_peak_6152	68	.	6.10931	9.56835	6.89595	284
chr11	34833370	34833590	GSE124008_Akerberg_2019_GSM3518657_F_Tbx5_fb1_ChIP_Ventricles_E12.5_SRR8335335_peak_6153	40	.	4.75218	6.56298	4.08516	52
chr11	34833764	34834040	GSE124008_Akerberg_2019_GSM3518657_F_Tbx5_fb1_ChIP_Ventricles_E12.5_SRR8335335_peak_6154	59	.	5.70262	8.60461	5.96344	191
chr11	34910538	34910777	GSE124008_Akerberg_2019_GSM3518657_F_Tbx5_fb1_ChIP_Ventricles_E12.5_SRR8335335_peak_6155	59	.	5.63937	8.50379	5.90279	80
chr11	34972845	34973065	GSE124008_Akerberg_2019_GSM3518657_F_Tbx5_fb1_ChIP_Ventricles_E12.5_SRR8335335_peak_6156	26	.	3.71492	4.93951	2.63126	114
chr11	34973429	34973852	GSE124008_Akerberg_2019_GSM3518657_F_Tbx5_fb1_ChIP_Ventricles_E12.5_SRR8335335_peak_6157	50	.	5.2274	7.56521	5.00071	211
chr11	35003859	35004142	GSE124008_Akerberg_2019_GSM3518657_F_Tbx5_fb1_ChIP_Ventricles_E12.5_SRR8335335_peak_6158	79	.	6.57926	10.6647	7.92598	133
chr11	35023267	35023496	GSE124008_Akerberg_2019_GSM3518657_F_Tbx5_fb1_ChIP_Ventricles_E12.5_SRR8335335_peak_6159	41	.	4.65164	6.65635	4.16733	37
chr11	35121731	35121951	GSE124008_Akerberg_2019_GSM3518657_F_Tbx5_fb1_ChIP_Ventricles_E12.5_SRR8335335_peak_6160	31	.	4.22953	5.52781	3.18604	177
chr11	35251934	35252508	GSE124008_Akerberg_2019_GSM3518657_F_Tbx5_fb1_ChIP_Ventricles_E12.5_SRR8335335_peak_6161	702	.	26.787	74.1097	70.213	234
chr11	35267998	35268270	GSE124008_Akerberg_2019_GSM3518657_F_Tbx5_fb1_ChIP_Ventricles_E12.5_SRR8335335_peak_6162	113	.	8.07871	14.2708	11.3451	56
chr11	35278382	35278616	GSE124008_Akerberg_2019_GSM3518657_F_Tbx5_fb1_ChIP_Ventricles_E12.5_SRR8335335_peak_6163	38	.	4.41975	6.28957	3.87407	162
chr11	35283211	35283755	GSE124008_Akerberg_2019_GSM3518657_F_Tbx5_fb1_ChIP_Ventricles_E12.5_SRR8335335_peak_6164	122	.	7.06432	15.2236	12.2829	160
chr11	35292347	35292567	GSE124008_Akerberg_2019_GSM3518657_F_Tbx5_fb1_ChIP_Ventricles_E12.5_SRR8335335_peak_6165	40	.	4.75218	6.56298	4.08516	120
chr11	35293283	35293554	GSE124008_Akerberg_2019_GSM3518657_F_Tbx5_fb1_ChIP_Ventricles_E12.5_SRR8335335_peak_6166	69	.	6.14187	9.62057	6.94317	81
chr11	35340754	35341521	GSE124008_Akerberg_2019_GSM3518657_F_Tbx5_fb1_ChIP_Ventricles_E12.5_SRR8335335_peak_6167	428	.	15.0501	46.4321	42.8486	236
chr11	35401712	35402202	GSE124008_Akerberg_2019_GSM3518657_F_Tbx5_fb1_ChIP_Ventricles_E12.5_SRR8335335_peak_6168	308	.	15.0383	34.2223	30.818	257
chr11	35421790	35422072	GSE124008_Akerberg_2019_GSM3518657_F_Tbx5_fb1_ChIP_Ventricles_E12.5_SRR8335335_peak_6169	41	.	4.4579	6.61488	4.12866	182
chr11	35426218	35426482	GSE124008_Akerberg_2019_GSM3518657_F_Tbx5_fb1_ChIP_Ventricles_E12.5_SRR8335335_peak_6170	69	.	6.17784	9.67828	6.97094	174
chr11	35427803	35428462	GSE124008_Akerberg_2019_GSM3518657_F_Tbx5_fb1_ChIP_Ventricles_E12.5_SRR8335335_peak_6171	1295	.	42.2953	133.952	129.565	396
chr11	35431973	35432693	GSE124008_Akerberg_2019_GSM3518657_F_Tbx5_fb1_ChIP_Ventricles_E12.5_SRR8335335_peak_6172	213	.	11.8805	24.5743	21.3484	241
chr11	35451581	35451970	GSE124008_Akerberg_2019_GSM3518657_F_Tbx5_fb1_ChIP_Ventricles_E12.5_SRR8335335_peak_6173	54	.	4.45056	8.04886	5.47577	176
chr11	35473583	35473884	GSE124008_Akerberg_2019_GSM3518657_F_Tbx5_fb1_ChIP_Ventricles_E12.5_SRR8335335_peak_6174	79	.	6.61432	10.7212	7.9798	87
chr11	35544413	35544711	GSE124008_Akerberg_2019_GSM3518657_F_Tbx5_fb1_ChIP_Ventricles_E12.5_SRR8335335_peak_6175	32	.	4.27696	5.60135	3.21137	193
chr11	35569363	35570331	GSE124008_Akerberg_2019_GSM3518657_F_Tbx5_fb1_ChIP_Ventricles_E12.5_SRR8335335_peak_6176	281	.	13.835	31.5331	28.1757	745
chr11	35620824	35621096	GSE124008_Akerberg_2019_GSM3518657_F_Tbx5_fb1_ChIP_Ventricles_E12.5_SRR8335335_peak_6177	54	.	5.3555	8.05198	5.47577	105
chr11	35769598	35769844	GSE124008_Akerberg_2019_GSM3518657_F_Tbx5_fb1_ChIP_Ventricles_E12.5_SRR8335335_peak_6178	23	.	3.80175	4.68438	2.39042	168
chr11	35798919	35799212	GSE124008_Akerberg_2019_GSM3518657_F_Tbx5_fb1_ChIP_Ventricles_E12.5_SRR8335335_peak_6179	59	.	5.63937	8.50379	5.90279	180
chr11	35838459	35838821	GSE124008_Akerberg_2019_GSM3518657_F_Tbx5_fb1_ChIP_Ventricles_E12.5_SRR8335335_peak_6180	149	.	9.50436	17.9806	14.9233	214
chr11	35980630	35980852	GSE124008_Akerberg_2019_GSM3518657_F_Tbx5_fb1_ChIP_Ventricles_E12.5_SRR8335335_peak_6181	40	.	4.75218	6.56298	4.08516	28
chr11	36001292	36001722	GSE124008_Akerberg_2019_GSM3518657_F_Tbx5_fb1_ChIP_Ventricles_E12.5_SRR8335335_peak_6182	105	.	7.05835	13.4428	10.5575	215
chr11	36056299	36057039	GSE124008_Akerberg_2019_GSM3518657_F_Tbx5_fb1_ChIP_Ventricles_E12.5_SRR8335335_peak_6183	1265	.	41.8192	130.951	126.582	428
chr11	36204500	36205111	GSE124008_Akerberg_2019_GSM3518657_F_Tbx5_fb1_ChIP_Ventricles_E12.5_SRR8335335_peak_6184	226	.	12.3557	25.9469	22.6925	212
chr11	36220363	36221079	GSE124008_Akerberg_2019_GSM3518657_F_Tbx5_fb1_ChIP_Ventricles_E12.5_SRR8335335_peak_6185	311	.	14.0629	34.593	31.1759	176
chr11	36302136	36302370	GSE124008_Akerberg_2019_GSM3518657_F_Tbx5_fb1_ChIP_Ventricles_E12.5_SRR8335335_peak_6186	59	.	5.70262	8.60461	5.96344	128
chr11	36398910	36399136	GSE124008_Akerberg_2019_GSM3518657_F_Tbx5_fb1_ChIP_Ventricles_E12.5_SRR8335335_peak_6187	59	.	5.70262	8.60461	5.96344	69
chr11	36405888	36406270	GSE124008_Akerberg_2019_GSM3518657_F_Tbx5_fb1_ChIP_Ventricles_E12.5_SRR8335335_peak_6188	161	.	9.97958	19.2608	16.166	192
chr11	36438333	36438753	GSE124008_Akerberg_2019_GSM3518657_F_Tbx5_fb1_ChIP_Ventricles_E12.5_SRR8335335_peak_6189	214	.	11.6036	24.6888	21.4611	201
chr11	36454196	36454488	GSE124008_Akerberg_2019_GSM3518657_F_Tbx5_fb1_ChIP_Ventricles_E12.5_SRR8335335_peak_6190	69	.	6.17784	9.67828	6.97094	136
chr11	36469770	36470414	GSE124008_Akerberg_2019_GSM3518657_F_Tbx5_fb1_ChIP_Ventricles_E12.5_SRR8335335_peak_6191	316	.	15.147	35.0795	31.6598	230
chr11	36482362	36482586	GSE124008_Akerberg_2019_GSM3518657_F_Tbx5_fb1_ChIP_Ventricles_E12.5_SRR8335335_peak_6192	59	.	5.70262	8.60461	5.96344	139
chr11	36486176	36486416	GSE124008_Akerberg_2019_GSM3518657_F_Tbx5_fb1_ChIP_Ventricles_E12.5_SRR8335335_peak_6193	59	.	5.70262	8.60461	5.96344	27
chr11	36521066	36521364	GSE124008_Akerberg_2019_GSM3518657_F_Tbx5_fb1_ChIP_Ventricles_E12.5_SRR8335335_peak_6194	125	.	8.55393	15.4845	12.5138	158
chr11	36549635	36550201	GSE124008_Akerberg_2019_GSM3518657_F_Tbx5_fb1_ChIP_Ventricles_E12.5_SRR8335335_peak_6195	310	.	15.207	34.5062	31.0898	313
chr11	36573932	36574373	GSE124008_Akerberg_2019_GSM3518657_F_Tbx5_fb1_ChIP_Ventricles_E12.5_SRR8335335_peak_6196	238	.	12.6886	27.0977	23.8272	169
chr11	36677430	36678051	GSE124008_Akerberg_2019_GSM3518657_F_Tbx5_fb1_ChIP_Ventricles_E12.5_SRR8335335_peak_6197	66	.	5.96699	9.34019	6.69018	322
chr11	36680827	36681097	GSE124008_Akerberg_2019_GSM3518657_F_Tbx5_fb1_ChIP_Ventricles_E12.5_SRR8335335_peak_6198	69	.	5.92027	9.60118	6.9267	159
chr11	37117373	37117611	GSE124008_Akerberg_2019_GSM3518657_F_Tbx5_fb1_ChIP_Ventricles_E12.5_SRR8335335_peak_6199	49	.	5.19697	7.51706	4.98825	162
chr11	37144008	37144488	GSE124008_Akerberg_2019_GSM3518657_F_Tbx5_fb1_ChIP_Ventricles_E12.5_SRR8335335_peak_6200	912	.	29.7329	95.367	91.2755	217
chr11	37220823	37221059	GSE124008_Akerberg_2019_GSM3518657_F_Tbx5_fb1_ChIP_Ventricles_E12.5_SRR8335335_peak_6201	80	.	6.65305	10.7838	8.01531	175
chr11	37236033	37236465	GSE124008_Akerberg_2019_GSM3518657_F_Tbx5_fb1_ChIP_Ventricles_E12.5_SRR8335335_peak_6202	58	.	5.20089	8.42656	5.84043	213
chr11	37480180	37480567	GSE124008_Akerberg_2019_GSM3518657_F_Tbx5_fb1_ChIP_Ventricles_E12.5_SRR8335335_peak_6203	119	.	7.65435	14.8999	11.9636	231
chr11	38060169	38060453	GSE124008_Akerberg_2019_GSM3518657_F_Tbx5_fb1_ChIP_Ventricles_E12.5_SRR8335335_peak_6204	137	.	9.02915	16.7215	13.708	138
chr11	38155710	38156031	GSE124008_Akerberg_2019_GSM3518657_F_Tbx5_fb1_ChIP_Ventricles_E12.5_SRR8335335_peak_6205	94	.	7.14066	12.3281	9.4965	149
chr11	38156874	38157401	GSE124008_Akerberg_2019_GSM3518657_F_Tbx5_fb1_ChIP_Ventricles_E12.5_SRR8335335_peak_6206	366	.	16.0693	40.1637	36.6679	197
chr11	38279651	38280031	GSE124008_Akerberg_2019_GSM3518657_F_Tbx5_fb1_ChIP_Ventricles_E12.5_SRR8335335_peak_6207	525	.	19.5186	56.2895	52.5785	208
chr11	38306881	38307300	GSE124008_Akerberg_2019_GSM3518657_F_Tbx5_fb1_ChIP_Ventricles_E12.5_SRR8335335_peak_6208	308	.	15.0303	34.2089	30.8091	203
chr11	39453648	39453868	GSE124008_Akerberg_2019_GSM3518657_F_Tbx5_fb1_ChIP_Ventricles_E12.5_SRR8335335_peak_6209	40	.	4.75218	6.56298	4.08516	109
chr11	40428835	40429064	GSE124008_Akerberg_2019_GSM3518657_F_Tbx5_fb1_ChIP_Ventricles_E12.5_SRR8335335_peak_6210	94	.	6.36494	12.2442	9.418	93
chr11	40690545	40690989	GSE124008_Akerberg_2019_GSM3518657_F_Tbx5_fb1_ChIP_Ventricles_E12.5_SRR8335335_peak_6211	132	.	6.06349	16.1891	13.2084	215
chr11	40692066	40692671	GSE124008_Akerberg_2019_GSM3518657_F_Tbx5_fb1_ChIP_Ventricles_E12.5_SRR8335335_peak_6212	100	.	7.51916	12.9445	10.0931	414
chr11	40733843	40734188	GSE124008_Akerberg_2019_GSM3518657_F_Tbx5_fb1_ChIP_Ventricles_E12.5_SRR8335335_peak_6213	100	.	7.51916	12.9445	10.0931	134
chr11	40754913	40755134	GSE124008_Akerberg_2019_GSM3518657_F_Tbx5_fb1_ChIP_Ventricles_E12.5_SRR8335335_peak_6214	45	.	4.90921	7.06272	4.56482	38
chr11	41607027	41607574	GSE124008_Akerberg_2019_GSM3518657_F_Tbx5_fb1_ChIP_Ventricles_E12.5_SRR8335335_peak_6216	1097	.	35.0987	113.972	109.733	250
chr11	41645069	41645456	GSE124008_Akerberg_2019_GSM3518657_F_Tbx5_fb1_ChIP_Ventricles_E12.5_SRR8335335_peak_6217	69	.	6.17784	9.67828	6.97094	176
chr11	42183487	42183707	GSE124008_Akerberg_2019_GSM3518657_F_Tbx5_fb1_ChIP_Ventricles_E12.5_SRR8335335_peak_6218	50	.	5.2274	7.56521	5.00071	123
chr11	42196293	42196592	GSE124008_Akerberg_2019_GSM3518657_F_Tbx5_fb1_ChIP_Ventricles_E12.5_SRR8335335_peak_6219	74	.	6.24808	10.1307	7.41726	166
chr11	42387996	42388228	GSE124008_Akerberg_2019_GSM3518657_F_Tbx5_fb1_ChIP_Ventricles_E12.5_SRR8335335_peak_6220	36	.	4.46291	6.11055	3.69779	183
chr11	42420817	42421047	GSE124008_Akerberg_2019_GSM3518657_F_Tbx5_fb1_ChIP_Ventricles_E12.5_SRR8335335_peak_6221	59	.	5.70262	8.60461	5.96344	174
chr11	42529498	42529762	GSE124008_Akerberg_2019_GSM3518657_F_Tbx5_fb1_ChIP_Ventricles_E12.5_SRR8335335_peak_6222	46	.	4.96418	7.14944	4.6512	189
chr11	42606141	42606436	GSE124008_Akerberg_2019_GSM3518657_F_Tbx5_fb1_ChIP_Ventricles_E12.5_SRR8335335_peak_6223	40	.	4.75218	6.56298	4.08516	188
chr11	43069067	43069307	GSE124008_Akerberg_2019_GSM3518657_F_Tbx5_fb1_ChIP_Ventricles_E12.5_SRR8335335_peak_6224	80	.	6.65305	10.7838	8.01531	73
chr11	43245452	43245705	GSE124008_Akerberg_2019_GSM3518657_F_Tbx5_fb1_ChIP_Ventricles_E12.5_SRR8335335_peak_6225	50	.	5.2274	7.56521	5.00071	92
chr11	43385714	43386010	GSE124008_Akerberg_2019_GSM3518657_F_Tbx5_fb1_ChIP_Ventricles_E12.5_SRR8335335_peak_6226	89	.	7.04921	11.7907	8.99313	179
chr11	43528424	43528645	GSE124008_Akerberg_2019_GSM3518657_F_Tbx5_fb1_ChIP_Ventricles_E12.5_SRR8335335_peak_6227	50	.	5.2274	7.56521	5.00071	109
chr11	43528788	43529008	GSE124008_Akerberg_2019_GSM3518657_F_Tbx5_fb1_ChIP_Ventricles_E12.5_SRR8335335_peak_6228	32	.	4.27696	5.60135	3.21137	52
chr11	43529201	43529532	GSE124008_Akerberg_2019_GSM3518657_F_Tbx5_fb1_ChIP_Ventricles_E12.5_SRR8335335_peak_6229	50	.	5.2274	7.56521	5.00071	149
chr11	43539096	43539316	GSE124008_Akerberg_2019_GSM3518657_F_Tbx5_fb1_ChIP_Ventricles_E12.5_SRR8335335_peak_6230	31	.	4.22953	5.52781	3.18604	44
chr11	43543645	43543989	GSE124008_Akerberg_2019_GSM3518657_F_Tbx5_fb1_ChIP_Ventricles_E12.5_SRR8335335_peak_6231	50	.	5.2274	7.56521	5.00071	159
chr11	43547997	43548583	GSE124008_Akerberg_2019_GSM3518657_F_Tbx5_fb1_ChIP_Ventricles_E12.5_SRR8335335_peak_6232	808	.	26.0044	84.8174	80.8183	277
chr11	43633801	43634516	GSE124008_Akerberg_2019_GSM3518657_F_Tbx5_fb1_ChIP_Ventricles_E12.5_SRR8335335_peak_6233	606	.	24.2361	64.4635	60.6613	381
chr11	43682377	43682858	GSE124008_Akerberg_2019_GSM3518657_F_Tbx5_fb1_ChIP_Ventricles_E12.5_SRR8335335_peak_6234	67	.	6.03573	9.45037	6.79342	323
chr11	43708093	43708652	GSE124008_Akerberg_2019_GSM3518657_F_Tbx5_fb1_ChIP_Ventricles_E12.5_SRR8335335_peak_6235	351	.	16.4482	38.6608	35.1862	216
chr11	43766936	43767312	GSE124008_Akerberg_2019_GSM3518657_F_Tbx5_fb1_ChIP_Ventricles_E12.5_SRR8335335_peak_6236	545	.	19.6891	58.2487	54.5164	205
chr11	43820701	43821377	GSE124008_Akerberg_2019_GSM3518657_F_Tbx5_fb1_ChIP_Ventricles_E12.5_SRR8335335_peak_6237	623	.	24.7113	66.1366	62.3168	218
chr11	43823435	43823734	GSE124008_Akerberg_2019_GSM3518657_F_Tbx5_fb1_ChIP_Ventricles_E12.5_SRR8335335_peak_6238	50	.	5.2274	7.56521	5.00071	115
chr11	43836289	43836655	GSE124008_Akerberg_2019_GSM3518657_F_Tbx5_fb1_ChIP_Ventricles_E12.5_SRR8335335_peak_6239	69	.	6.17784	9.67828	6.97094	205
chr11	43865398	43865978	GSE124008_Akerberg_2019_GSM3518657_F_Tbx5_fb1_ChIP_Ventricles_E12.5_SRR8335335_peak_6240	446	.	19.4839	48.2259	44.6119	360
chr11	43867758	43868123	GSE124008_Akerberg_2019_GSM3518657_F_Tbx5_fb1_ChIP_Ventricles_E12.5_SRR8335335_peak_6241	67	.	5.57238	9.37765	6.72124	173
chr11	43890672	43890992	GSE124008_Akerberg_2019_GSM3518657_F_Tbx5_fb1_ChIP_Ventricles_E12.5_SRR8335335_peak_6242	135	.	8.929	16.5567	13.5634	187
chr11	43912156	43912463	GSE124008_Akerberg_2019_GSM3518657_F_Tbx5_fb1_ChIP_Ventricles_E12.5_SRR8335335_peak_6243	102	.	7.60349	13.0818	10.2063	115
chr11	43925598	43925999	GSE124008_Akerberg_2019_GSM3518657_F_Tbx5_fb1_ChIP_Ventricles_E12.5_SRR8335335_peak_6244	150	.	7.33033	18.0586	15.0007	189
chr11	44025409	44025629	GSE124008_Akerberg_2019_GSM3518657_F_Tbx5_fb1_ChIP_Ventricles_E12.5_SRR8335335_peak_6245	50	.	5.2274	7.56521	5.00071	120
chr11	44027073	44027432	GSE124008_Akerberg_2019_GSM3518657_F_Tbx5_fb1_ChIP_Ventricles_E12.5_SRR8335335_peak_6246	159	.	9.86889	19.0777	15.9997	150
chr11	44104701	44105278	GSE124008_Akerberg_2019_GSM3518657_F_Tbx5_fb1_ChIP_Ventricles_E12.5_SRR8335335_peak_6247	620	.	21.5465	65.8484	62.0361	278
chr11	44179758	44180080	GSE124008_Akerberg_2019_GSM3518657_F_Tbx5_fb1_ChIP_Ventricles_E12.5_SRR8335335_peak_6248	79	.	6.61432	10.7212	7.9798	191
chr11	44243162	44243535	GSE124008_Akerberg_2019_GSM3518657_F_Tbx5_fb1_ChIP_Ventricles_E12.5_SRR8335335_peak_6249	325	.	12.5929	35.9949	32.5527	188
chr11	44340548	44341008	GSE124008_Akerberg_2019_GSM3518657_F_Tbx5_fb1_ChIP_Ventricles_E12.5_SRR8335335_peak_6250	122	.	7.06432	15.2236	12.2829	138
chr11	44397545	44397881	GSE124008_Akerberg_2019_GSM3518657_F_Tbx5_fb1_ChIP_Ventricles_E12.5_SRR8335335_peak_6251	105	.	7.05835	13.4428	10.5575	178
chr11	44401221	44402172	GSE124008_Akerberg_2019_GSM3518657_F_Tbx5_fb1_ChIP_Ventricles_E12.5_SRR8335335_peak_6252	310	.	15.207	34.5062	31.0898	633
chr11	44417394	44417639	GSE124008_Akerberg_2019_GSM3518657_F_Tbx5_fb1_ChIP_Ventricles_E12.5_SRR8335335_peak_6253	64	.	5.80179	9.07546	6.42828	127
chr11	44470059	44470497	GSE124008_Akerberg_2019_GSM3518657_F_Tbx5_fb1_ChIP_Ventricles_E12.5_SRR8335335_peak_6254	40	.	4.69947	6.48038	4.04655	78
chr11	44518515	44518926	GSE124008_Akerberg_2019_GSM3518657_F_Tbx5_fb1_ChIP_Ventricles_E12.5_SRR8335335_peak_6255	188	.	10.711	22.0616	18.8949	209
chr11	44519983	44520332	GSE124008_Akerberg_2019_GSM3518657_F_Tbx5_fb1_ChIP_Ventricles_E12.5_SRR8335335_peak_6256	35	.	4.20989	5.95604	3.55109	198
chr11	44618168	44618514	GSE124008_Akerberg_2019_GSM3518657_F_Tbx5_fb1_ChIP_Ventricles_E12.5_SRR8335335_peak_6257	49	.	5.16942	7.47351	4.95543	203
chr11	44696740	44696962	GSE124008_Akerberg_2019_GSM3518657_F_Tbx5_fb1_ChIP_Ventricles_E12.5_SRR8335335_peak_6258	50	.	5.2274	7.56521	5.00071	154
chr11	44746782	44747208	GSE124008_Akerberg_2019_GSM3518657_F_Tbx5_fb1_ChIP_Ventricles_E12.5_SRR8335335_peak_6259	122	.	7.06432	15.2236	12.2829	216
chr11	44770850	44771657	GSE124008_Akerberg_2019_GSM3518657_F_Tbx5_fb1_ChIP_Ventricles_E12.5_SRR8335335_peak_6260	187	.	10.93	21.8807	18.7168	537
chr11	44840983	44841587	GSE124008_Akerberg_2019_GSM3518657_F_Tbx5_fb1_ChIP_Ventricles_E12.5_SRR8335335_peak_6261	200	.	8.63932	23.2689	20.0727	277
chr11	44852890	44853296	GSE124008_Akerberg_2019_GSM3518657_F_Tbx5_fb1_ChIP_Ventricles_E12.5_SRR8335335_peak_6262	240	.	12.8309	27.3358	24.0534	189
chr11	44854368	44855055	GSE124008_Akerberg_2019_GSM3518657_F_Tbx5_fb1_ChIP_Ventricles_E12.5_SRR8335335_peak_6263	185	.	10.8088	21.6793	18.5297	494
chr11	44866528	44867271	GSE124008_Akerberg_2019_GSM3518657_F_Tbx5_fb1_ChIP_Ventricles_E12.5_SRR8335335_peak_6264	115	.	7.42984	14.5173	11.5847	344
chr11	44910221	44910910	GSE124008_Akerberg_2019_GSM3518657_F_Tbx5_fb1_ChIP_Ventricles_E12.5_SRR8335335_peak_6265	1563	.	37.4716	160.864	156.305	374
chr11	44924133	44924479	GSE124008_Akerberg_2019_GSM3518657_F_Tbx5_fb1_ChIP_Ventricles_E12.5_SRR8335335_peak_6266	135	.	8.929	16.5567	13.5634	134
chr11	45008083	45008388	GSE124008_Akerberg_2019_GSM3518657_F_Tbx5_fb1_ChIP_Ventricles_E12.5_SRR8335335_peak_6267	30	.	3.68573	5.33894	3.01975	123
chr11	45269236	45269528	GSE124008_Akerberg_2019_GSM3518657_F_Tbx5_fb1_ChIP_Ventricles_E12.5_SRR8335335_peak_6268	218	.	10.7733	25.0337	21.8007	126
chr11	45681743	45682137	GSE124008_Akerberg_2019_GSM3518657_F_Tbx5_fb1_ChIP_Ventricles_E12.5_SRR8335335_peak_6269	49	.	5.16942	7.47351	4.95543	143
chr11	45830846	45831354	GSE124008_Akerberg_2019_GSM3518657_F_Tbx5_fb1_ChIP_Ventricles_E12.5_SRR8335335_peak_6270	54	.	5.3555	8.05198	5.47577	70
chr11	45851822	45852327	GSE124008_Akerberg_2019_GSM3518657_F_Tbx5_fb1_ChIP_Ventricles_E12.5_SRR8335335_peak_6271	95	.	6.68686	12.3903	9.55338	235
chr11	45861388	45861608	GSE124008_Akerberg_2019_GSM3518657_F_Tbx5_fb1_ChIP_Ventricles_E12.5_SRR8335335_peak_6272	40	.	4.75218	6.56298	4.08516	118
chr11	45926660	45926990	GSE124008_Akerberg_2019_GSM3518657_F_Tbx5_fb1_ChIP_Ventricles_E12.5_SRR8335335_peak_6273	104	.	7.23233	13.3065	10.4268	179
chr11	45944415	45944635	GSE124008_Akerberg_2019_GSM3518657_F_Tbx5_fb1_ChIP_Ventricles_E12.5_SRR8335335_peak_6274	40	.	4.75218	6.56298	4.08516	107
chr11	45944965	45945192	GSE124008_Akerberg_2019_GSM3518657_F_Tbx5_fb1_ChIP_Ventricles_E12.5_SRR8335335_peak_6275	58	.	5.20089	8.42656	5.84043	52
chr11	45955169	45955389	GSE124008_Akerberg_2019_GSM3518657_F_Tbx5_fb1_ChIP_Ventricles_E12.5_SRR8335335_peak_6276	23	.	3.61616	4.58188	2.36934	119
chr11	45980571	45981042	GSE124008_Akerberg_2019_GSM3518657_F_Tbx5_fb1_ChIP_Ventricles_E12.5_SRR8335335_peak_6277	40	.	4.75218	6.56298	4.08516	51
chr11	46055874	46056488	GSE124008_Akerberg_2019_GSM3518657_F_Tbx5_fb1_ChIP_Ventricles_E12.5_SRR8335335_peak_6278	69	.	6.17784	9.67828	6.97094	274
chr11	46065654	46066104	GSE124008_Akerberg_2019_GSM3518657_F_Tbx5_fb1_ChIP_Ventricles_E12.5_SRR8335335_peak_6279	90	.	7.12827	11.9189	9.0948	210
chr11	46069531	46069918	GSE124008_Akerberg_2019_GSM3518657_F_Tbx5_fb1_ChIP_Ventricles_E12.5_SRR8335335_peak_6280	148	.	8.54432	17.8633	14.8253	142
chr11	46073443	46073772	GSE124008_Akerberg_2019_GSM3518657_F_Tbx5_fb1_ChIP_Ventricles_E12.5_SRR8335335_peak_6281	112	.	7.9891	14.1243	11.2232	185
chr11	46110630	46110978	GSE124008_Akerberg_2019_GSM3518657_F_Tbx5_fb1_ChIP_Ventricles_E12.5_SRR8335335_peak_6282	187	.	10.93	21.8807	18.7168	158
chr11	46166131	46166589	GSE124008_Akerberg_2019_GSM3518657_F_Tbx5_fb1_ChIP_Ventricles_E12.5_SRR8335335_peak_6283	32	.	4.27696	5.60135	3.21137	69
chr11	46201817	46202666	GSE124008_Akerberg_2019_GSM3518657_F_Tbx5_fb1_ChIP_Ventricles_E12.5_SRR8335335_peak_6284	1116	.	38.0175	115.882	111.624	320
chr11	46205701	46206014	GSE124008_Akerberg_2019_GSM3518657_F_Tbx5_fb1_ChIP_Ventricles_E12.5_SRR8335335_peak_6285	40	.	4.75218	6.56298	4.08516	147
chr11	46211215	46211694	GSE124008_Akerberg_2019_GSM3518657_F_Tbx5_fb1_ChIP_Ventricles_E12.5_SRR8335335_peak_6286	238	.	12.6886	27.0977	23.8272	163
chr11	46213939	46214201	GSE124008_Akerberg_2019_GSM3518657_F_Tbx5_fb1_ChIP_Ventricles_E12.5_SRR8335335_peak_6287	31	.	4.22953	5.52781	3.18604	187
chr11	46312434	46312657	GSE124008_Akerberg_2019_GSM3518657_F_Tbx5_fb1_ChIP_Ventricles_E12.5_SRR8335335_peak_6288	40	.	4.69947	6.48038	4.04655	142
chr11	46543667	46544002	GSE124008_Akerberg_2019_GSM3518657_F_Tbx5_fb1_ChIP_Ventricles_E12.5_SRR8335335_peak_6289	59	.	5.70262	8.60461	5.96344	142
chr11	46753777	46754041	GSE124008_Akerberg_2019_GSM3518657_F_Tbx5_fb1_ChIP_Ventricles_E12.5_SRR8335335_peak_6290	68	.	6.10931	9.56835	6.89595	93
chr11	46835084	46835365	GSE124008_Akerberg_2019_GSM3518657_F_Tbx5_fb1_ChIP_Ventricles_E12.5_SRR8335335_peak_6291	102	.	7.60349	13.0818	10.2063	145
chr11	47014337	47014727	GSE124008_Akerberg_2019_GSM3518657_F_Tbx5_fb1_ChIP_Ventricles_E12.5_SRR8335335_peak_6292	30	.	3.68573	5.33894	3.01975	172
chr11	47017968	47018576	GSE124008_Akerberg_2019_GSM3518657_F_Tbx5_fb1_ChIP_Ventricles_E12.5_SRR8335335_peak_6293	102	.	7.60349	13.0818	10.2063	293
chr11	47020812	47021218	GSE124008_Akerberg_2019_GSM3518657_F_Tbx5_fb1_ChIP_Ventricles_E12.5_SRR8335335_peak_6294	656	.	25.6618	69.5075	65.654	199
chr11	47048263	47048650	GSE124008_Akerberg_2019_GSM3518657_F_Tbx5_fb1_ChIP_Ventricles_E12.5_SRR8335335_peak_6295	293	.	13.0022	32.7355	29.3603	176
chr11	47063634	47064009	GSE124008_Akerberg_2019_GSM3518657_F_Tbx5_fb1_ChIP_Ventricles_E12.5_SRR8335335_peak_6296	94	.	6.14289	12.2507	9.42267	175
chr11	47228230	47228585	GSE124008_Akerberg_2019_GSM3518657_F_Tbx5_fb1_ChIP_Ventricles_E12.5_SRR8335335_peak_6297	338	.	16.0634	37.3123	33.8564	198
chr11	47329166	47329524	GSE124008_Akerberg_2019_GSM3518657_F_Tbx5_fb1_ChIP_Ventricles_E12.5_SRR8335335_peak_6298	279	.	14.0984	31.3293	27.9776	180
chr11	47338833	47339244	GSE124008_Akerberg_2019_GSM3518657_F_Tbx5_fb1_ChIP_Ventricles_E12.5_SRR8335335_peak_6299	351	.	16.4482	38.6608	35.1862	246
chr11	47377408	47377722	GSE124008_Akerberg_2019_GSM3518657_F_Tbx5_fb1_ChIP_Ventricles_E12.5_SRR8335335_peak_6300	84	.	6.69437	11.2155	8.44177	135
chr11	47378780	47379489	GSE124008_Akerberg_2019_GSM3518657_F_Tbx5_fb1_ChIP_Ventricles_E12.5_SRR8335335_peak_6301	85	.	5.83575	11.3004	8.52449	203
chr11	47708970	47709315	GSE124008_Akerberg_2019_GSM3518657_F_Tbx5_fb1_ChIP_Ventricles_E12.5_SRR8335335_peak_6302	266	.	13.7011	30.0258	26.6981	168
chr11	47722220	47722491	GSE124008_Akerberg_2019_GSM3518657_F_Tbx5_fb1_ChIP_Ventricles_E12.5_SRR8335335_peak_6303	89	.	7.04921	11.7907	8.99313	168
chr11	47833282	47833820	GSE124008_Akerberg_2019_GSM3518657_F_Tbx5_fb1_ChIP_Ventricles_E12.5_SRR8335335_peak_6304	122	.	7.06432	15.2236	12.2829	336
chr11	47988907	47989188	GSE124008_Akerberg_2019_GSM3518657_F_Tbx5_fb1_ChIP_Ventricles_E12.5_SRR8335335_peak_6305	69	.	6.17784	9.67828	6.97094	112
chr11	48118974	48119194	GSE124008_Akerberg_2019_GSM3518657_F_Tbx5_fb1_ChIP_Ventricles_E12.5_SRR8335335_peak_6306	32	.	4.27696	5.60135	3.21137	77
chr11	48261171	48261443	GSE124008_Akerberg_2019_GSM3518657_F_Tbx5_fb1_ChIP_Ventricles_E12.5_SRR8335335_peak_6307	69	.	6.17784	9.67828	6.97094	76
chr11	48419147	48419400	GSE124008_Akerberg_2019_GSM3518657_F_Tbx5_fb1_ChIP_Ventricles_E12.5_SRR8335335_peak_6308	89	.	7.04921	11.7907	8.99313	130
chr11	48420765	48421349	GSE124008_Akerberg_2019_GSM3518657_F_Tbx5_fb1_ChIP_Ventricles_E12.5_SRR8335335_peak_6309	230	.	11.8405	26.2744	23.0153	215
chr11	48567471	48567956	GSE124008_Akerberg_2019_GSM3518657_F_Tbx5_fb1_ChIP_Ventricles_E12.5_SRR8335335_peak_6310	23	.	3.37859	4.60577	2.38179	329
chr11	48800152	48800388	GSE124008_Akerberg_2019_GSM3518657_F_Tbx5_fb1_ChIP_Ventricles_E12.5_SRR8335335_peak_6311	32	.	4.27696	5.60135	3.21137	207
chr11	48817095	48817432	GSE124008_Akerberg_2019_GSM3518657_F_Tbx5_fb1_ChIP_Ventricles_E12.5_SRR8335335_peak_6312	67	.	5.57238	9.37765	6.72124	81
chr11	48837635	48838046	GSE124008_Akerberg_2019_GSM3518657_F_Tbx5_fb1_ChIP_Ventricles_E12.5_SRR8335335_peak_6313	41	.	4.4579	6.61488	4.12866	92
chr11	48854842	48855062	GSE124008_Akerberg_2019_GSM3518657_F_Tbx5_fb1_ChIP_Ventricles_E12.5_SRR8335335_peak_6314	23	.	3.80175	4.68438	2.39042	73
chr11	48856631	48856948	GSE124008_Akerberg_2019_GSM3518657_F_Tbx5_fb1_ChIP_Ventricles_E12.5_SRR8335335_peak_6315	68	.	4.44656	9.56474	6.89595	198
chr11	48857841	48858303	GSE124008_Akerberg_2019_GSM3518657_F_Tbx5_fb1_ChIP_Ventricles_E12.5_SRR8335335_peak_6316	268	.	13.7813	30.1604	26.8186	202
chr11	49088348	49088735	GSE124008_Akerberg_2019_GSM3518657_F_Tbx5_fb1_ChIP_Ventricles_E12.5_SRR8335335_peak_6318	40	.	4.69947	6.48038	4.04655	94
chr11	49203474	49204075	GSE124008_Akerberg_2019_GSM3518657_F_Tbx5_fb1_ChIP_Ventricles_E12.5_SRR8335335_peak_6319	240	.	12.8309	27.3358	24.0534	253
chr11	49243814	49244318	GSE124008_Akerberg_2019_GSM3518657_F_Tbx5_fb1_ChIP_Ventricles_E12.5_SRR8335335_peak_6320	69	.	6.17784	9.67828	6.97094	136
chr11	49250629	49250908	GSE124008_Akerberg_2019_GSM3518657_F_Tbx5_fb1_ChIP_Ventricles_E12.5_SRR8335335_peak_6321	101	.	7.55922	13.0097	10.156	164
chr11	49266950	49267323	GSE124008_Akerberg_2019_GSM3518657_F_Tbx5_fb1_ChIP_Ventricles_E12.5_SRR8335335_peak_6322	80	.	6.65305	10.7838	8.01531	186
chr11	49422221	49422819	GSE124008_Akerberg_2019_GSM3518657_F_Tbx5_fb1_ChIP_Ventricles_E12.5_SRR8335335_peak_6323	308	.	15.0383	34.2223	30.818	407
chr11	49609631	49609867	GSE124008_Akerberg_2019_GSM3518657_F_Tbx5_fb1_ChIP_Ventricles_E12.5_SRR8335335_peak_6324	51	.	4.97532	7.74319	5.17243	79
chr11	49636393	49636812	GSE124008_Akerberg_2019_GSM3518657_F_Tbx5_fb1_ChIP_Ventricles_E12.5_SRR8335335_peak_6325	137	.	8.17283	16.7285	13.7106	206
chr11	49658785	49659172	GSE124008_Akerberg_2019_GSM3518657_F_Tbx5_fb1_ChIP_Ventricles_E12.5_SRR8335335_peak_6326	267	.	12.2592	30.1154	26.7845	173
chr11	49684490	49684777	GSE124008_Akerberg_2019_GSM3518657_F_Tbx5_fb1_ChIP_Ventricles_E12.5_SRR8335335_peak_6327	41	.	4.65164	6.65635	4.16733	101
chr11	49711997	49712915	GSE124008_Akerberg_2019_GSM3518657_F_Tbx5_fb1_ChIP_Ventricles_E12.5_SRR8335335_peak_6328	185	.	10.8088	21.6793	18.5297	484
chr11	49727981	49728219	GSE124008_Akerberg_2019_GSM3518657_F_Tbx5_fb1_ChIP_Ventricles_E12.5_SRR8335335_peak_6329	49	.	5.16942	7.47351	4.95543	171
chr11	49730247	49730639	GSE124008_Akerberg_2019_GSM3518657_F_Tbx5_fb1_ChIP_Ventricles_E12.5_SRR8335335_peak_6330	265	.	13.6285	29.9039	26.578	180
chr11	49746707	49747038	GSE124008_Akerberg_2019_GSM3518657_F_Tbx5_fb1_ChIP_Ventricles_E12.5_SRR8335335_peak_6331	40	.	4.72451	6.51961	4.08066	116
chr11	49764224	49764832	GSE124008_Akerberg_2019_GSM3518657_F_Tbx5_fb1_ChIP_Ventricles_E12.5_SRR8335335_peak_6332	187	.	10.93	21.8807	18.7168	491
chr11	49785277	49785556	GSE124008_Akerberg_2019_GSM3518657_F_Tbx5_fb1_ChIP_Ventricles_E12.5_SRR8335335_peak_6333	112	.	7.9891	14.1243	11.2232	122
chr11	49794183	49794419	GSE124008_Akerberg_2019_GSM3518657_F_Tbx5_fb1_ChIP_Ventricles_E12.5_SRR8335335_peak_6334	50	.	5.2274	7.56521	5.00071	59
chr11	49794527	49795075	GSE124008_Akerberg_2019_GSM3518657_F_Tbx5_fb1_ChIP_Ventricles_E12.5_SRR8335335_peak_6335	90	.	7.12827	11.9189	9.0948	397
chr11	49811069	49811467	GSE124008_Akerberg_2019_GSM3518657_F_Tbx5_fb1_ChIP_Ventricles_E12.5_SRR8335335_peak_6336	32	.	4.27696	5.60135	3.21137	194
chr11	49846746	49847234	GSE124008_Akerberg_2019_GSM3518657_F_Tbx5_fb1_ChIP_Ventricles_E12.5_SRR8335335_peak_6337	32	.	3.42177	5.54369	3.20175	289
chr11	49877180	49877864	GSE124008_Akerberg_2019_GSM3518657_F_Tbx5_fb1_ChIP_Ventricles_E12.5_SRR8335335_peak_6338	144	.	8.8804	17.4372	14.4122	552
chr11	49914965	49915273	GSE124008_Akerberg_2019_GSM3518657_F_Tbx5_fb1_ChIP_Ventricles_E12.5_SRR8335335_peak_6339	23	.	3.80175	4.68438	2.39042	219
chr11	50131089	50131529	GSE124008_Akerberg_2019_GSM3518657_F_Tbx5_fb1_ChIP_Ventricles_E12.5_SRR8335335_peak_6340	58	.	5.20089	8.42656	5.84043	148
chr11	50178473	50178711	GSE124008_Akerberg_2019_GSM3518657_F_Tbx5_fb1_ChIP_Ventricles_E12.5_SRR8335335_peak_6341	90	.	7.12827	11.9189	9.0948	116
chr11	50210179	50210644	GSE124008_Akerberg_2019_GSM3518657_F_Tbx5_fb1_ChIP_Ventricles_E12.5_SRR8335335_peak_6342	89	.	7.04921	11.7907	8.99313	298
chr11	50213191	50213511	GSE124008_Akerberg_2019_GSM3518657_F_Tbx5_fb1_ChIP_Ventricles_E12.5_SRR8335335_peak_6343	59	.	5.70262	8.60461	5.96344	150
chr11	50215642	50216032	GSE124008_Akerberg_2019_GSM3518657_F_Tbx5_fb1_ChIP_Ventricles_E12.5_SRR8335335_peak_6344	113	.	8.07871	14.2708	11.3451	196
chr11	50225021	50225272	GSE124008_Akerberg_2019_GSM3518657_F_Tbx5_fb1_ChIP_Ventricles_E12.5_SRR8335335_peak_6345	49	.	5.16942	7.47351	4.95543	155
chr11	50231057	50231570	GSE124008_Akerberg_2019_GSM3518657_F_Tbx5_fb1_ChIP_Ventricles_E12.5_SRR8335335_peak_6346	69	.	6.17784	9.67828	6.97094	109
chr11	50291810	50292526	GSE124008_Akerberg_2019_GSM3518657_F_Tbx5_fb1_ChIP_Ventricles_E12.5_SRR8335335_peak_6347	149	.	9.50436	17.9806	14.9233	328
chr11	50325058	50325752	GSE124008_Akerberg_2019_GSM3518657_F_Tbx5_fb1_ChIP_Ventricles_E12.5_SRR8335335_peak_6348	102	.	7.60349	13.0818	10.2063	513
chr11	50325868	50326288	GSE124008_Akerberg_2019_GSM3518657_F_Tbx5_fb1_ChIP_Ventricles_E12.5_SRR8335335_peak_6349	137	.	8.17283	16.7285	13.7106	214
chr11	50359081	50359310	GSE124008_Akerberg_2019_GSM3518657_F_Tbx5_fb1_ChIP_Ventricles_E12.5_SRR8335335_peak_6350	59	.	5.63937	8.50379	5.90279	96
chr11	50371393	50371792	GSE124008_Akerberg_2019_GSM3518657_F_Tbx5_fb1_ChIP_Ventricles_E12.5_SRR8335335_peak_6351	105	.	7.05835	13.4428	10.5575	210
chr11	50376897	50378040	GSE124008_Akerberg_2019_GSM3518657_F_Tbx5_fb1_ChIP_Ventricles_E12.5_SRR8335335_peak_6352	218	.	10.7733	25.0337	21.8007	927
chr11	50378171	50378402	GSE124008_Akerberg_2019_GSM3518657_F_Tbx5_fb1_ChIP_Ventricles_E12.5_SRR8335335_peak_6353	54	.	5.3555	8.05198	5.47577	94
chr11	50391681	50391935	GSE124008_Akerberg_2019_GSM3518657_F_Tbx5_fb1_ChIP_Ventricles_E12.5_SRR8335335_peak_6354	79	.	6.61432	10.7212	7.9798	102
chr11	50417956	50418245	GSE124008_Akerberg_2019_GSM3518657_F_Tbx5_fb1_ChIP_Ventricles_E12.5_SRR8335335_peak_6355	50	.	5.2274	7.56521	5.00071	147
chr11	50430507	50431274	GSE124008_Akerberg_2019_GSM3518657_F_Tbx5_fb1_ChIP_Ventricles_E12.5_SRR8335335_peak_6356	113	.	8.07871	14.2708	11.3451	444
chr11	50476894	50477368	GSE124008_Akerberg_2019_GSM3518657_F_Tbx5_fb1_ChIP_Ventricles_E12.5_SRR8335335_peak_6357	1002	.	34.9614	104.453	100.288	239
chr11	50601705	50601940	GSE124008_Akerberg_2019_GSM3518657_F_Tbx5_fb1_ChIP_Ventricles_E12.5_SRR8335335_peak_6358	49	.	5.16942	7.47351	4.95543	101
chr11	50602281	50602527	GSE124008_Akerberg_2019_GSM3518657_F_Tbx5_fb1_ChIP_Ventricles_E12.5_SRR8335335_peak_6359	59	.	5.70262	8.60461	5.96344	123
chr11	50603360	50603580	GSE124008_Akerberg_2019_GSM3518657_F_Tbx5_fb1_ChIP_Ventricles_E12.5_SRR8335335_peak_6360	32	.	4.27696	5.60135	3.21137	9
chr11	50654114	50654472	GSE124008_Akerberg_2019_GSM3518657_F_Tbx5_fb1_ChIP_Ventricles_E12.5_SRR8335335_peak_6361	90	.	7.12827	11.9189	9.0948	219
chr11	50671781	50672282	GSE124008_Akerberg_2019_GSM3518657_F_Tbx5_fb1_ChIP_Ventricles_E12.5_SRR8335335_peak_6362	185	.	10.8088	21.6793	18.5297	207
chr11	50721030	50721434	GSE124008_Akerberg_2019_GSM3518657_F_Tbx5_fb1_ChIP_Ventricles_E12.5_SRR8335335_peak_6363	369	.	17.1079	40.4859	36.9774	197
chr11	50739233	50739722	GSE124008_Akerberg_2019_GSM3518657_F_Tbx5_fb1_ChIP_Ventricles_E12.5_SRR8335335_peak_6364	58	.	5.20089	8.42656	5.84043	300
chr11	50746372	50746947	GSE124008_Akerberg_2019_GSM3518657_F_Tbx5_fb1_ChIP_Ventricles_E12.5_SRR8335335_peak_6365	623	.	24.7113	66.1366	62.3168	306
chr11	50827127	50827893	GSE124008_Akerberg_2019_GSM3518657_F_Tbx5_fb1_ChIP_Ventricles_E12.5_SRR8335335_peak_6366	79	.	6.61432	10.7212	7.9798	369
chr11	50851248	50851636	GSE124008_Akerberg_2019_GSM3518657_F_Tbx5_fb1_ChIP_Ventricles_E12.5_SRR8335335_peak_6367	50	.	5.2274	7.56521	5.00071	257
chr11	50931189	50931701	GSE124008_Akerberg_2019_GSM3518657_F_Tbx5_fb1_ChIP_Ventricles_E12.5_SRR8335335_peak_6368	102	.	7.60349	13.0818	10.2063	218
chr11	51262971	51263445	GSE124008_Akerberg_2019_GSM3518657_F_Tbx5_fb1_ChIP_Ventricles_E12.5_SRR8335335_peak_6369	135	.	8.929	16.5567	13.5634	345
chr11	51336260	51336575	GSE124008_Akerberg_2019_GSM3518657_F_Tbx5_fb1_ChIP_Ventricles_E12.5_SRR8335335_peak_6370	40	.	4.75218	6.56298	4.08516	185
chr11	51396613	51396865	GSE124008_Akerberg_2019_GSM3518657_F_Tbx5_fb1_ChIP_Ventricles_E12.5_SRR8335335_peak_6371	85	.	6.31536	11.3611	8.57941	134
chr11	51458709	51459260	GSE124008_Akerberg_2019_GSM3518657_F_Tbx5_fb1_ChIP_Ventricles_E12.5_SRR8335335_peak_6372	354	.	16.6326	38.9723	35.4856	202
chr11	51469017	51469420	GSE124008_Akerberg_2019_GSM3518657_F_Tbx5_fb1_ChIP_Ventricles_E12.5_SRR8335335_peak_6373	58	.	5.20089	8.42656	5.84043	217
chr11	51526462	51526972	GSE124008_Akerberg_2019_GSM3518657_F_Tbx5_fb1_ChIP_Ventricles_E12.5_SRR8335335_peak_6374	442	.	19.2678	47.8594	44.2558	259
chr11	51552183	51552550	GSE124008_Akerberg_2019_GSM3518657_F_Tbx5_fb1_ChIP_Ventricles_E12.5_SRR8335335_peak_6375	23	.	3.75958	4.61989	2.38179	215
chr11	51581408	51581628	GSE124008_Akerberg_2019_GSM3518657_F_Tbx5_fb1_ChIP_Ventricles_E12.5_SRR8335335_peak_6376	32	.	4.27696	5.60135	3.21137	127
chr11	51584853	51585135	GSE124008_Akerberg_2019_GSM3518657_F_Tbx5_fb1_ChIP_Ventricles_E12.5_SRR8335335_peak_6377	40	.	4.75218	6.56298	4.08516	117
chr11	51605961	51606699	GSE124008_Akerberg_2019_GSM3518657_F_Tbx5_fb1_ChIP_Ventricles_E12.5_SRR8335335_peak_6378	59	.	5.66942	8.55168	5.94748	187
chr11	51619889	51620153	GSE124008_Akerberg_2019_GSM3518657_F_Tbx5_fb1_ChIP_Ventricles_E12.5_SRR8335335_peak_6379	41	.	4.65164	6.65635	4.16733	111
chr11	51635544	51636086	GSE124008_Akerberg_2019_GSM3518657_F_Tbx5_fb1_ChIP_Ventricles_E12.5_SRR8335335_peak_6380	213	.	11.8805	24.5743	21.3484	289
chr11	51755521	51756922	GSE124008_Akerberg_2019_GSM3518657_F_Tbx5_fb1_ChIP_Ventricles_E12.5_SRR8335335_peak_6382	213	.	11.8805	24.5743	21.3484	357
chr11	51763575	51763795	GSE124008_Akerberg_2019_GSM3518657_F_Tbx5_fb1_ChIP_Ventricles_E12.5_SRR8335335_peak_6383	32	.	4.25206	5.56273	3.21137	137
chr11	51781666	51781925	GSE124008_Akerberg_2019_GSM3518657_F_Tbx5_fb1_ChIP_Ventricles_E12.5_SRR8335335_peak_6384	112	.	7.9891	14.1243	11.2232	96
chr11	51855507	51856010	GSE124008_Akerberg_2019_GSM3518657_F_Tbx5_fb1_ChIP_Ventricles_E12.5_SRR8335335_peak_6385	69	.	6.17784	9.67828	6.97094	345
chr11	51856567	51856901	GSE124008_Akerberg_2019_GSM3518657_F_Tbx5_fb1_ChIP_Ventricles_E12.5_SRR8335335_peak_6386	44	.	4.30002	6.90392	4.41096	161
chr11	51857284	51857517	GSE124008_Akerberg_2019_GSM3518657_F_Tbx5_fb1_ChIP_Ventricles_E12.5_SRR8335335_peak_6387	31	.	4.22953	5.52781	3.18604	180
chr11	51857907	51858796	GSE124008_Akerberg_2019_GSM3518657_F_Tbx5_fb1_ChIP_Ventricles_E12.5_SRR8335335_peak_6388	113	.	8.07871	14.2708	11.3451	218
chr11	51916128	51916682	GSE124008_Akerberg_2019_GSM3518657_F_Tbx5_fb1_ChIP_Ventricles_E12.5_SRR8335335_peak_6389	49	.	4.8294	7.50494	4.97966	150
chr11	51952522	51952820	GSE124008_Akerberg_2019_GSM3518657_F_Tbx5_fb1_ChIP_Ventricles_E12.5_SRR8335335_peak_6390	90	.	7.12827	11.9189	9.0948	149
chr11	51967530	51967932	GSE124008_Akerberg_2019_GSM3518657_F_Tbx5_fb1_ChIP_Ventricles_E12.5_SRR8335335_peak_6391	161	.	9.97958	19.2608	16.166	198
chr11	51975458	51975733	GSE124008_Akerberg_2019_GSM3518657_F_Tbx5_fb1_ChIP_Ventricles_E12.5_SRR8335335_peak_6392	50	.	5.2274	7.56521	5.00071	193
chr11	51999750	52001183	GSE124008_Akerberg_2019_GSM3518657_F_Tbx5_fb1_ChIP_Ventricles_E12.5_SRR8335335_peak_6393	137	.	8.17283	16.7285	13.7106	154
chr11	52004118	52004608	GSE124008_Akerberg_2019_GSM3518657_F_Tbx5_fb1_ChIP_Ventricles_E12.5_SRR8335335_peak_6394	44	.	4.30002	6.90392	4.41096	378
chr11	52056102	52056329	GSE124008_Akerberg_2019_GSM3518657_F_Tbx5_fb1_ChIP_Ventricles_E12.5_SRR8335335_peak_6395	50	.	5.2274	7.56521	5.00071	132
chr11	52165219	52165452	GSE124008_Akerberg_2019_GSM3518657_F_Tbx5_fb1_ChIP_Ventricles_E12.5_SRR8335335_peak_6396	69	.	6.17784	9.67828	6.97094	115
chr11	52231864	52232420	GSE124008_Akerberg_2019_GSM3518657_F_Tbx5_fb1_ChIP_Ventricles_E12.5_SRR8335335_peak_6397	69	.	6.17784	9.67828	6.97094	358
chr11	52265709	52266206	GSE124008_Akerberg_2019_GSM3518657_F_Tbx5_fb1_ChIP_Ventricles_E12.5_SRR8335335_peak_6398	31	.	4.22953	5.52781	3.18604	154
chr11	52283004	52283243	GSE124008_Akerberg_2019_GSM3518657_F_Tbx5_fb1_ChIP_Ventricles_E12.5_SRR8335335_peak_6399	32	.	4.27696	5.60135	3.21137	31
chr11	52360347	52361761	GSE124008_Akerberg_2019_GSM3518657_F_Tbx5_fb1_ChIP_Ventricles_E12.5_SRR8335335_peak_6400	125	.	8.55393	15.4845	12.5138	407
chr11	52362402	52362765	GSE124008_Akerberg_2019_GSM3518657_F_Tbx5_fb1_ChIP_Ventricles_E12.5_SRR8335335_peak_6401	50	.	5.2274	7.56521	5.00071	198
chr11	52406609	52406883	GSE124008_Akerberg_2019_GSM3518657_F_Tbx5_fb1_ChIP_Ventricles_E12.5_SRR8335335_peak_6402	90	.	7.12827	11.9189	9.0948	131
chr11	52533525	52533828	GSE124008_Akerberg_2019_GSM3518657_F_Tbx5_fb1_ChIP_Ventricles_E12.5_SRR8335335_peak_6403	69	.	6.17784	9.67828	6.97094	211
chr11	52537015	52537326	GSE124008_Akerberg_2019_GSM3518657_F_Tbx5_fb1_ChIP_Ventricles_E12.5_SRR8335335_peak_6404	90	.	7.12827	11.9189	9.0948	171
chr11	52561255	52562025	GSE124008_Akerberg_2019_GSM3518657_F_Tbx5_fb1_ChIP_Ventricles_E12.5_SRR8335335_peak_6405	1437	.	46.0962	148.279	143.797	255
chr11	52565613	52565971	GSE124008_Akerberg_2019_GSM3518657_F_Tbx5_fb1_ChIP_Ventricles_E12.5_SRR8335335_peak_6406	79	.	6.57926	10.6647	7.92598	186
chr11	52574714	52575136	GSE124008_Akerberg_2019_GSM3518657_F_Tbx5_fb1_ChIP_Ventricles_E12.5_SRR8335335_peak_6407	354	.	16.6326	38.9723	35.4856	205
chr11	52640081	52640416	GSE124008_Akerberg_2019_GSM3518657_F_Tbx5_fb1_ChIP_Ventricles_E12.5_SRR8335335_peak_6408	19	.	3.34343	4.1603	1.95977	164
chr11	52641798	52642481	GSE124008_Akerberg_2019_GSM3518657_F_Tbx5_fb1_ChIP_Ventricles_E12.5_SRR8335335_peak_6409	4203	.	107.399	426.194	420.331	373
chr11	52647488	52647910	GSE124008_Akerberg_2019_GSM3518657_F_Tbx5_fb1_ChIP_Ventricles_E12.5_SRR8335335_peak_6410	198	.	11.2787	23.0081	19.8264	216
chr11	52754060	52754458	GSE124008_Akerberg_2019_GSM3518657_F_Tbx5_fb1_ChIP_Ventricles_E12.5_SRR8335335_peak_6411	95	.	6.68686	12.3903	9.55338	185
chr11	52764321	52764541	GSE124008_Akerberg_2019_GSM3518657_F_Tbx5_fb1_ChIP_Ventricles_E12.5_SRR8335335_peak_6412	23	.	3.75958	4.61989	2.38179	124
chr11	52764630	52765077	GSE124008_Akerberg_2019_GSM3518657_F_Tbx5_fb1_ChIP_Ventricles_E12.5_SRR8335335_peak_6413	59	.	5.70262	8.60461	5.96344	241
chr11	52765888	52766133	GSE124008_Akerberg_2019_GSM3518657_F_Tbx5_fb1_ChIP_Ventricles_E12.5_SRR8335335_peak_6414	40	.	4.75218	6.56298	4.08516	65
chr11	52809176	52809918	GSE124008_Akerberg_2019_GSM3518657_F_Tbx5_fb1_ChIP_Ventricles_E12.5_SRR8335335_peak_6415	360	.	16.524	39.4985	36.0077	406
chr11	52820172	52820674	GSE124008_Akerberg_2019_GSM3518657_F_Tbx5_fb1_ChIP_Ventricles_E12.5_SRR8335335_peak_6416	113	.	8.07871	14.2708	11.3451	284
chr11	52877497	52878371	GSE124008_Akerberg_2019_GSM3518657_F_Tbx5_fb1_ChIP_Ventricles_E12.5_SRR8335335_peak_6417	1653	.	51.3236	169.944	165.329	355
chr11	52882684	52883041	GSE124008_Akerberg_2019_GSM3518657_F_Tbx5_fb1_ChIP_Ventricles_E12.5_SRR8335335_peak_6418	576	.	21.9896	61.4651	57.6969	165
chr11	52910860	52911505	GSE124008_Akerberg_2019_GSM3518657_F_Tbx5_fb1_ChIP_Ventricles_E12.5_SRR8335335_peak_6419	1014	.	32.1437	105.666	101.491	250
chr11	52970451	52970792	GSE124008_Akerberg_2019_GSM3518657_F_Tbx5_fb1_ChIP_Ventricles_E12.5_SRR8335335_peak_6420	102	.	7.60349	13.0818	10.2063	157
chr11	53048995	53049452	GSE124008_Akerberg_2019_GSM3518657_F_Tbx5_fb1_ChIP_Ventricles_E12.5_SRR8335335_peak_6421	240	.	12.8309	27.3358	24.0534	247
chr11	53098766	53099171	GSE124008_Akerberg_2019_GSM3518657_F_Tbx5_fb1_ChIP_Ventricles_E12.5_SRR8335335_peak_6422	68	.	5.22146	9.46695	6.80798	187
chr11	53186422	53186668	GSE124008_Akerberg_2019_GSM3518657_F_Tbx5_fb1_ChIP_Ventricles_E12.5_SRR8335335_peak_6423	19	.	3.34343	4.1603	1.95977	119
chr11	53233647	53234024	GSE124008_Akerberg_2019_GSM3518657_F_Tbx5_fb1_ChIP_Ventricles_E12.5_SRR8335335_peak_6424	79	.	6.57926	10.6647	7.92598	37
chr11	53281238	53281458	GSE124008_Akerberg_2019_GSM3518657_F_Tbx5_fb1_ChIP_Ventricles_E12.5_SRR8335335_peak_6425	69	.	6.17784	9.67828	6.97094	123
chr11	53299500	53300222	GSE124008_Akerberg_2019_GSM3518657_F_Tbx5_fb1_ChIP_Ventricles_E12.5_SRR8335335_peak_6426	49	.	5.16942	7.47351	4.95543	173
chr11	53309004	53309227	GSE124008_Akerberg_2019_GSM3518657_F_Tbx5_fb1_ChIP_Ventricles_E12.5_SRR8335335_peak_6427	68	.	6.10931	9.56835	6.89595	152
chr11	53350456	53351313	GSE124008_Akerberg_2019_GSM3518657_F_Tbx5_fb1_ChIP_Ventricles_E12.5_SRR8335335_peak_6428	125	.	8.55393	15.4845	12.5138	509
chr11	53351625	53352337	GSE124008_Akerberg_2019_GSM3518657_F_Tbx5_fb1_ChIP_Ventricles_E12.5_SRR8335335_peak_6429	58	.	5.20089	8.42656	5.84043	318
chr11	53457128	53457398	GSE124008_Akerberg_2019_GSM3518657_F_Tbx5_fb1_ChIP_Ventricles_E12.5_SRR8335335_peak_6430	69	.	6.17784	9.67828	6.97094	176
chr11	53463497	53463717	GSE124008_Akerberg_2019_GSM3518657_F_Tbx5_fb1_ChIP_Ventricles_E12.5_SRR8335335_peak_6431	40	.	4.75218	6.56298	4.08516	77
chr11	53493530	53493830	GSE124008_Akerberg_2019_GSM3518657_F_Tbx5_fb1_ChIP_Ventricles_E12.5_SRR8335335_peak_6432	147	.	9.39894	17.8067	14.7728	193
chr11	53516799	53517114	GSE124008_Akerberg_2019_GSM3518657_F_Tbx5_fb1_ChIP_Ventricles_E12.5_SRR8335335_peak_6433	69	.	6.17784	9.67828	6.97094	175
chr11	53567236	53567856	GSE124008_Akerberg_2019_GSM3518657_F_Tbx5_fb1_ChIP_Ventricles_E12.5_SRR8335335_peak_6434	376	.	13.8215	41.1372	37.6236	216
chr11	53627771	53628160	GSE124008_Akerberg_2019_GSM3518657_F_Tbx5_fb1_ChIP_Ventricles_E12.5_SRR8335335_peak_6435	185	.	10.8088	21.6793	18.5297	207
chr11	53655093	53655494	GSE124008_Akerberg_2019_GSM3518657_F_Tbx5_fb1_ChIP_Ventricles_E12.5_SRR8335335_peak_6436	280	.	12.6307	31.4192	28.0643	208
chr11	53662767	53663060	GSE124008_Akerberg_2019_GSM3518657_F_Tbx5_fb1_ChIP_Ventricles_E12.5_SRR8335335_peak_6437	74	.	6.24808	10.1307	7.41726	93
chr11	53682150	53682391	GSE124008_Akerberg_2019_GSM3518657_F_Tbx5_fb1_ChIP_Ventricles_E12.5_SRR8335335_peak_6438	68	.	5.25789	9.53197	6.87266	100
chr11	53683223	53683519	GSE124008_Akerberg_2019_GSM3518657_F_Tbx5_fb1_ChIP_Ventricles_E12.5_SRR8335335_peak_6439	50	.	5.2274	7.56521	5.00071	190
chr11	53706663	53707416	GSE124008_Akerberg_2019_GSM3518657_F_Tbx5_fb1_ChIP_Ventricles_E12.5_SRR8335335_peak_6440	89	.	6.76602	11.7163	8.93024	216
chr11	53735719	53736024	GSE124008_Akerberg_2019_GSM3518657_F_Tbx5_fb1_ChIP_Ventricles_E12.5_SRR8335335_peak_6441	32	.	4.27696	5.60135	3.21137	163
chr11	53760187	53760407	GSE124008_Akerberg_2019_GSM3518657_F_Tbx5_fb1_ChIP_Ventricles_E12.5_SRR8335335_peak_6442	32	.	4.27696	5.60135	3.21137	80
chr11	53761827	53762095	GSE124008_Akerberg_2019_GSM3518657_F_Tbx5_fb1_ChIP_Ventricles_E12.5_SRR8335335_peak_6443	45	.	4.90921	7.06272	4.56482	139
chr11	53763650	53764206	GSE124008_Akerberg_2019_GSM3518657_F_Tbx5_fb1_ChIP_Ventricles_E12.5_SRR8335335_peak_6444	49	.	4.8294	7.50494	4.97966	423
chr11	53769999	53770854	GSE124008_Akerberg_2019_GSM3518657_F_Tbx5_fb1_ChIP_Ventricles_E12.5_SRR8335335_peak_6445	187	.	10.93	21.8807	18.7168	341
chr11	53837211	53837624	GSE124008_Akerberg_2019_GSM3518657_F_Tbx5_fb1_ChIP_Ventricles_E12.5_SRR8335335_peak_6446	296	.	14.7318	33.0437	29.6521	202
chr11	53839816	53840078	GSE124008_Akerberg_2019_GSM3518657_F_Tbx5_fb1_ChIP_Ventricles_E12.5_SRR8335335_peak_6447	59	.	5.63937	8.50379	5.90279	129
chr11	53859003	53859459	GSE124008_Akerberg_2019_GSM3518657_F_Tbx5_fb1_ChIP_Ventricles_E12.5_SRR8335335_peak_6448	23	.	3.75958	4.61989	2.38179	307
chr11	53885019	53885281	GSE124008_Akerberg_2019_GSM3518657_F_Tbx5_fb1_ChIP_Ventricles_E12.5_SRR8335335_peak_6449	79	.	6.57926	10.6647	7.92598	73
chr11	53889003	53889238	GSE124008_Akerberg_2019_GSM3518657_F_Tbx5_fb1_ChIP_Ventricles_E12.5_SRR8335335_peak_6450	113	.	7.30737	14.3073	11.381	116
chr11	53891404	53891997	GSE124008_Akerberg_2019_GSM3518657_F_Tbx5_fb1_ChIP_Ventricles_E12.5_SRR8335335_peak_6451	90	.	7.12827	11.9189	9.0948	196
chr11	53979893	53980402	GSE124008_Akerberg_2019_GSM3518657_F_Tbx5_fb1_ChIP_Ventricles_E12.5_SRR8335335_peak_6452	50	.	5.2274	7.56521	5.00071	190
chr11	54067329	54067787	GSE124008_Akerberg_2019_GSM3518657_F_Tbx5_fb1_ChIP_Ventricles_E12.5_SRR8335335_peak_6453	690	.	26.6122	72.9102	69.0228	199
chr11	54072921	54073235	GSE124008_Akerberg_2019_GSM3518657_F_Tbx5_fb1_ChIP_Ventricles_E12.5_SRR8335335_peak_6454	125	.	8.55393	15.4845	12.5138	158
chr11	54100670	54101075	GSE124008_Akerberg_2019_GSM3518657_F_Tbx5_fb1_ChIP_Ventricles_E12.5_SRR8335335_peak_6455	74	.	6.24808	10.1307	7.41726	184
chr11	54113416	54113636	GSE124008_Akerberg_2019_GSM3518657_F_Tbx5_fb1_ChIP_Ventricles_E12.5_SRR8335335_peak_6456	40	.	4.69947	6.48038	4.04655	149
chr11	54122379	54122905	GSE124008_Akerberg_2019_GSM3518657_F_Tbx5_fb1_ChIP_Ventricles_E12.5_SRR8335335_peak_6457	90	.	7.08677	11.8516	9.05152	307
chr11	54132191	54132718	GSE124008_Akerberg_2019_GSM3518657_F_Tbx5_fb1_ChIP_Ventricles_E12.5_SRR8335335_peak_6458	1005	.	30.4623	104.677	100.51	316
chr11	54142130	54142364	GSE124008_Akerberg_2019_GSM3518657_F_Tbx5_fb1_ChIP_Ventricles_E12.5_SRR8335335_peak_6459	80	.	5.78933	10.8376	8.06881	162
chr11	54196033	54196267	GSE124008_Akerberg_2019_GSM3518657_F_Tbx5_fb1_ChIP_Ventricles_E12.5_SRR8335335_peak_6460	55	.	5.41547	8.14739	5.56953	67
chr11	54220033	54220570	GSE124008_Akerberg_2019_GSM3518657_F_Tbx5_fb1_ChIP_Ventricles_E12.5_SRR8335335_peak_6461	282	.	14.2565	31.5949	28.2279	317
chr11	54236995	54237253	GSE124008_Akerberg_2019_GSM3518657_F_Tbx5_fb1_ChIP_Ventricles_E12.5_SRR8335335_peak_6462	69	.	6.17784	9.67828	6.97094	122
chr11	54331783	54332063	GSE124008_Akerberg_2019_GSM3518657_F_Tbx5_fb1_ChIP_Ventricles_E12.5_SRR8335335_peak_6463	135	.	8.929	16.5567	13.5634	114
chr11	54438102	54439108	GSE124008_Akerberg_2019_GSM3518657_F_Tbx5_fb1_ChIP_Ventricles_E12.5_SRR8335335_peak_6464	140	.	7.06853	17.06	14.0387	300
chr11	54449473	54449990	GSE124008_Akerberg_2019_GSM3518657_F_Tbx5_fb1_ChIP_Ventricles_E12.5_SRR8335335_peak_6465	230	.	10.8352	26.3349	23.0721	317
chr11	54486364	54486655	GSE124008_Akerberg_2019_GSM3518657_F_Tbx5_fb1_ChIP_Ventricles_E12.5_SRR8335335_peak_6466	68	.	6.10608	9.56316	6.89595	161
chr11	54522436	54522739	GSE124008_Akerberg_2019_GSM3518657_F_Tbx5_fb1_ChIP_Ventricles_E12.5_SRR8335335_peak_6467	32	.	4.27696	5.60135	3.21137	109
chr11	54595066	54595289	GSE124008_Akerberg_2019_GSM3518657_F_Tbx5_fb1_ChIP_Ventricles_E12.5_SRR8335335_peak_6468	47	.	4.82155	7.20048	4.70063	134
chr11	54602825	54603045	GSE124008_Akerberg_2019_GSM3518657_F_Tbx5_fb1_ChIP_Ventricles_E12.5_SRR8335335_peak_6469	40	.	4.75218	6.56298	4.08516	164
chr11	54647372	54647618	GSE124008_Akerberg_2019_GSM3518657_F_Tbx5_fb1_ChIP_Ventricles_E12.5_SRR8335335_peak_6470	79	.	6.61432	10.7212	7.9798	136
chr11	54648224	54648444	GSE124008_Akerberg_2019_GSM3518657_F_Tbx5_fb1_ChIP_Ventricles_E12.5_SRR8335335_peak_6471	32	.	4.27696	5.60135	3.21137	18
chr11	54710723	54710943	GSE124008_Akerberg_2019_GSM3518657_F_Tbx5_fb1_ChIP_Ventricles_E12.5_SRR8335335_peak_6472	50	.	5.2274	7.56521	5.00071	109
chr11	54721987	54722533	GSE124008_Akerberg_2019_GSM3518657_F_Tbx5_fb1_ChIP_Ventricles_E12.5_SRR8335335_peak_6473	754	.	26.6412	79.3721	75.4239	249
chr11	54727178	54727398	GSE124008_Akerberg_2019_GSM3518657_F_Tbx5_fb1_ChIP_Ventricles_E12.5_SRR8335335_peak_6474	59	.	5.49739	8.58705	5.96344	110
chr11	54744315	54744646	GSE124008_Akerberg_2019_GSM3518657_F_Tbx5_fb1_ChIP_Ventricles_E12.5_SRR8335335_peak_6475	59	.	5.49739	8.58705	5.96344	109
chr11	54772158	54772382	GSE124008_Akerberg_2019_GSM3518657_F_Tbx5_fb1_ChIP_Ventricles_E12.5_SRR8335335_peak_6476	58	.	5.60372	8.44702	5.86056	131
chr11	54772465	54773008	GSE124008_Akerberg_2019_GSM3518657_F_Tbx5_fb1_ChIP_Ventricles_E12.5_SRR8335335_peak_6477	309	.	14.7276	34.3705	30.9639	324
chr11	54775673	54775967	GSE124008_Akerberg_2019_GSM3518657_F_Tbx5_fb1_ChIP_Ventricles_E12.5_SRR8335335_peak_6478	112	.	8.03168	14.1939	11.2899	166
chr11	54778562	54778831	GSE124008_Akerberg_2019_GSM3518657_F_Tbx5_fb1_ChIP_Ventricles_E12.5_SRR8335335_peak_6479	68	.	6.10931	9.56835	6.89595	102
chr11	54787031	54787692	GSE124008_Akerberg_2019_GSM3518657_F_Tbx5_fb1_ChIP_Ventricles_E12.5_SRR8335335_peak_6480	89	.	7.04921	11.7907	8.99313	216
chr11	54860363	54860583	GSE124008_Akerberg_2019_GSM3518657_F_Tbx5_fb1_ChIP_Ventricles_E12.5_SRR8335335_peak_6481	32	.	4.27696	5.60135	3.21137	199
chr11	54866557	54867001	GSE124008_Akerberg_2019_GSM3518657_F_Tbx5_fb1_ChIP_Ventricles_E12.5_SRR8335335_peak_6482	123	.	7.11361	15.3146	12.3736	251
chr11	54879782	54880310	GSE124008_Akerberg_2019_GSM3518657_F_Tbx5_fb1_ChIP_Ventricles_E12.5_SRR8335335_peak_6483	85	.	5.83575	11.3004	8.52449	412
chr11	54881315	54881570	GSE124008_Akerberg_2019_GSM3518657_F_Tbx5_fb1_ChIP_Ventricles_E12.5_SRR8335335_peak_6484	32	.	4.25206	5.56273	3.21137	81
chr11	54882654	54883120	GSE124008_Akerberg_2019_GSM3518657_F_Tbx5_fb1_ChIP_Ventricles_E12.5_SRR8335335_peak_6485	1006	.	35.1661	104.804	100.632	202
chr11	54902691	54903120	GSE124008_Akerberg_2019_GSM3518657_F_Tbx5_fb1_ChIP_Ventricles_E12.5_SRR8335335_peak_6486	201	.	11.1573	23.3667	20.1686	230
chr11	54904327	54904782	GSE124008_Akerberg_2019_GSM3518657_F_Tbx5_fb1_ChIP_Ventricles_E12.5_SRR8335335_peak_6487	125	.	8.55393	15.4845	12.5138	216
chr11	54920408	54921003	GSE124008_Akerberg_2019_GSM3518657_F_Tbx5_fb1_ChIP_Ventricles_E12.5_SRR8335335_peak_6488	461	.	19.9592	49.8064	46.173	270
chr11	54935991	54936261	GSE124008_Akerberg_2019_GSM3518657_F_Tbx5_fb1_ChIP_Ventricles_E12.5_SRR8335335_peak_6489	80	.	6.65305	10.7838	8.01531	161
chr11	54952356	54952699	GSE124008_Akerberg_2019_GSM3518657_F_Tbx5_fb1_ChIP_Ventricles_E12.5_SRR8335335_peak_6490	135	.	8.929	16.5567	13.5634	186
chr11	54958442	54958930	GSE124008_Akerberg_2019_GSM3518657_F_Tbx5_fb1_ChIP_Ventricles_E12.5_SRR8335335_peak_6491	51	.	4.60717	7.73134	5.16135	198
chr11	54986805	54987256	GSE124008_Akerberg_2019_GSM3518657_F_Tbx5_fb1_ChIP_Ventricles_E12.5_SRR8335335_peak_6492	59	.	5.70262	8.60461	5.96344	278
chr11	54997782	54998057	GSE124008_Akerberg_2019_GSM3518657_F_Tbx5_fb1_ChIP_Ventricles_E12.5_SRR8335335_peak_6493	84	.	6.69437	11.2155	8.44177	148
chr11	54998316	54998550	GSE124008_Akerberg_2019_GSM3518657_F_Tbx5_fb1_ChIP_Ventricles_E12.5_SRR8335335_peak_6494	31	.	4.22953	5.52781	3.18604	149
chr11	55016208	55016428	GSE124008_Akerberg_2019_GSM3518657_F_Tbx5_fb1_ChIP_Ventricles_E12.5_SRR8335335_peak_6495	31	.	4.22953	5.52781	3.18604	151
chr11	55022899	55023429	GSE124008_Akerberg_2019_GSM3518657_F_Tbx5_fb1_ChIP_Ventricles_E12.5_SRR8335335_peak_6496	103	.	6.45003	13.222	10.3446	197
chr11	55033003	55033392	GSE124008_Akerberg_2019_GSM3518657_F_Tbx5_fb1_ChIP_Ventricles_E12.5_SRR8335335_peak_6497	112	.	7.9891	14.1243	11.2232	207
chr11	55048052	55048297	GSE124008_Akerberg_2019_GSM3518657_F_Tbx5_fb1_ChIP_Ventricles_E12.5_SRR8335335_peak_6498	49	.	5.16942	7.47351	4.95543	147
chr11	55062995	55063457	GSE124008_Akerberg_2019_GSM3518657_F_Tbx5_fb1_ChIP_Ventricles_E12.5_SRR8335335_peak_6499	26	.	3.71492	4.93951	2.63126	342
chr11	55069010	55069486	GSE124008_Akerberg_2019_GSM3518657_F_Tbx5_fb1_ChIP_Ventricles_E12.5_SRR8335335_peak_6500	185	.	10.8088	21.6793	18.5297	215
chr11	55073858	55074108	GSE124008_Akerberg_2019_GSM3518657_F_Tbx5_fb1_ChIP_Ventricles_E12.5_SRR8335335_peak_6501	28	.	4.01662	5.19885	2.88293	127
chr11	55077596	55077954	GSE124008_Akerberg_2019_GSM3518657_F_Tbx5_fb1_ChIP_Ventricles_E12.5_SRR8335335_peak_6502	40	.	4.75218	6.56298	4.08516	46
chr11	55078112	55078367	GSE124008_Akerberg_2019_GSM3518657_F_Tbx5_fb1_ChIP_Ventricles_E12.5_SRR8335335_peak_6503	32	.	4.25206	5.56273	3.21137	94
chr11	55085379	55085599	GSE124008_Akerberg_2019_GSM3518657_F_Tbx5_fb1_ChIP_Ventricles_E12.5_SRR8335335_peak_6504	41	.	4.65164	6.65635	4.16733	46
chr11	55097901	55098218	GSE124008_Akerberg_2019_GSM3518657_F_Tbx5_fb1_ChIP_Ventricles_E12.5_SRR8335335_peak_6505	49	.	5.16942	7.47351	4.95543	173
chr11	55113502	55113954	GSE124008_Akerberg_2019_GSM3518657_F_Tbx5_fb1_ChIP_Ventricles_E12.5_SRR8335335_peak_6506	89	.	7.04921	11.7907	8.99313	208
chr11	55193962	55194356	GSE124008_Akerberg_2019_GSM3518657_F_Tbx5_fb1_ChIP_Ventricles_E12.5_SRR8335335_peak_6507	213	.	11.8805	24.5743	21.3484	177
chr11	55217943	55218215	GSE124008_Akerberg_2019_GSM3518657_F_Tbx5_fb1_ChIP_Ventricles_E12.5_SRR8335335_peak_6508	68	.	6.10931	9.56835	6.89595	122
chr11	55265699	55265997	GSE124008_Akerberg_2019_GSM3518657_F_Tbx5_fb1_ChIP_Ventricles_E12.5_SRR8335335_peak_6509	90	.	7.12827	11.9189	9.0948	184
chr11	55366830	55367458	GSE124008_Akerberg_2019_GSM3518657_F_Tbx5_fb1_ChIP_Ventricles_E12.5_SRR8335335_peak_6510	240	.	12.8309	27.3358	24.0534	198
chr11	55369120	55369340	GSE124008_Akerberg_2019_GSM3518657_F_Tbx5_fb1_ChIP_Ventricles_E12.5_SRR8335335_peak_6511	31	.	4.22953	5.52781	3.18604	196
chr11	55418242	55418487	GSE124008_Akerberg_2019_GSM3518657_F_Tbx5_fb1_ChIP_Ventricles_E12.5_SRR8335335_peak_6512	40	.	4.75218	6.56298	4.08516	61
chr11	55419820	55420230	GSE124008_Akerberg_2019_GSM3518657_F_Tbx5_fb1_ChIP_Ventricles_E12.5_SRR8335335_peak_6513	69	.	6.17784	9.67828	6.97094	218
chr11	55433102	55433549	GSE124008_Akerberg_2019_GSM3518657_F_Tbx5_fb1_ChIP_Ventricles_E12.5_SRR8335335_peak_6514	90	.	7.12827	11.9189	9.0948	299
chr11	55446509	55446729	GSE124008_Akerberg_2019_GSM3518657_F_Tbx5_fb1_ChIP_Ventricles_E12.5_SRR8335335_peak_6515	31	.	4.22953	5.52781	3.18604	53
chr11	55469667	55470131	GSE124008_Akerberg_2019_GSM3518657_F_Tbx5_fb1_ChIP_Ventricles_E12.5_SRR8335335_peak_6516	95	.	6.68686	12.3903	9.55338	172
chr11	55471097	55471341	GSE124008_Akerberg_2019_GSM3518657_F_Tbx5_fb1_ChIP_Ventricles_E12.5_SRR8335335_peak_6517	31	.	4.22953	5.52781	3.18604	147
chr11	55473149	55473369	GSE124008_Akerberg_2019_GSM3518657_F_Tbx5_fb1_ChIP_Ventricles_E12.5_SRR8335335_peak_6518	23	.	3.75958	4.61989	2.38179	112
chr11	55607679	55608095	GSE124008_Akerberg_2019_GSM3518657_F_Tbx5_fb1_ChIP_Ventricles_E12.5_SRR8335335_peak_6519	268	.	13.7813	30.1604	26.8186	201
chr11	56026985	56027205	GSE124008_Akerberg_2019_GSM3518657_F_Tbx5_fb1_ChIP_Ventricles_E12.5_SRR8335335_peak_6520	38	.	4.41975	6.28957	3.87407	43
chr11	56092963	56093183	GSE124008_Akerberg_2019_GSM3518657_F_Tbx5_fb1_ChIP_Ventricles_E12.5_SRR8335335_peak_6521	40	.	4.75218	6.56298	4.08516	25
chr11	56102203	56102844	GSE124008_Akerberg_2019_GSM3518657_F_Tbx5_fb1_ChIP_Ventricles_E12.5_SRR8335335_peak_6522	293	.	13.0022	32.7355	29.3603	218
chr11	56270230	56270469	GSE124008_Akerberg_2019_GSM3518657_F_Tbx5_fb1_ChIP_Ventricles_E12.5_SRR8335335_peak_6523	68	.	6.10931	9.56835	6.89595	114
chr11	56284106	56284427	GSE124008_Akerberg_2019_GSM3518657_F_Tbx5_fb1_ChIP_Ventricles_E12.5_SRR8335335_peak_6524	100	.	7.51916	12.9445	10.0931	123
chr11	56378768	56379025	GSE124008_Akerberg_2019_GSM3518657_F_Tbx5_fb1_ChIP_Ventricles_E12.5_SRR8335335_peak_6525	59	.	5.70262	8.60461	5.96344	90
chr11	56553069	56553505	GSE124008_Akerberg_2019_GSM3518657_F_Tbx5_fb1_ChIP_Ventricles_E12.5_SRR8335335_peak_6526	172	.	10.3388	20.3689	17.2549	251
chr11	56578429	56578693	GSE124008_Akerberg_2019_GSM3518657_F_Tbx5_fb1_ChIP_Ventricles_E12.5_SRR8335335_peak_6527	105	.	7.05835	13.4428	10.5575	179
chr11	56581277	56581618	GSE124008_Akerberg_2019_GSM3518657_F_Tbx5_fb1_ChIP_Ventricles_E12.5_SRR8335335_peak_6528	173	.	10.3939	20.4602	17.3445	193
chr11	56716744	56717510	GSE124008_Akerberg_2019_GSM3518657_F_Tbx5_fb1_ChIP_Ventricles_E12.5_SRR8335335_peak_6529	446	.	19.4839	48.2259	44.6119	417
chr11	56862592	56863098	GSE124008_Akerberg_2019_GSM3518657_F_Tbx5_fb1_ChIP_Ventricles_E12.5_SRR8335335_peak_6530	80	.	6.65305	10.7838	8.01531	323
chr11	56904075	56904317	GSE124008_Akerberg_2019_GSM3518657_F_Tbx5_fb1_ChIP_Ventricles_E12.5_SRR8335335_peak_6531	59	.	5.63937	8.50379	5.90279	60
chr11	57007824	57008185	GSE124008_Akerberg_2019_GSM3518657_F_Tbx5_fb1_ChIP_Ventricles_E12.5_SRR8335335_peak_6532	230	.	11.1448	26.2833	23.0207	186
chr11	57027480	57027902	GSE124008_Akerberg_2019_GSM3518657_F_Tbx5_fb1_ChIP_Ventricles_E12.5_SRR8335335_peak_6533	32	.	4.25206	5.56273	3.21137	339
chr11	57189629	57190094	GSE124008_Akerberg_2019_GSM3518657_F_Tbx5_fb1_ChIP_Ventricles_E12.5_SRR8335335_peak_6534	135	.	8.929	16.5567	13.5634	264
chr11	57220901	57221131	GSE124008_Akerberg_2019_GSM3518657_F_Tbx5_fb1_ChIP_Ventricles_E12.5_SRR8335335_peak_6535	59	.	5.63937	8.50379	5.90279	101
chr11	57256027	57256339	GSE124008_Akerberg_2019_GSM3518657_F_Tbx5_fb1_ChIP_Ventricles_E12.5_SRR8335335_peak_6536	163	.	8.2929	19.4412	16.3447	211
chr11	57405380	57405669	GSE124008_Akerberg_2019_GSM3518657_F_Tbx5_fb1_ChIP_Ventricles_E12.5_SRR8335335_peak_6537	69	.	6.17784	9.67828	6.97094	179
chr11	57482490	57482715	GSE124008_Akerberg_2019_GSM3518657_F_Tbx5_fb1_ChIP_Ventricles_E12.5_SRR8335335_peak_6538	59	.	5.70262	8.60461	5.96344	172
chr11	57503093	57503500	GSE124008_Akerberg_2019_GSM3518657_F_Tbx5_fb1_ChIP_Ventricles_E12.5_SRR8335335_peak_6539	384	.	15.0295	41.9712	38.4483	216
chr11	57534935	57535321	GSE124008_Akerberg_2019_GSM3518657_F_Tbx5_fb1_ChIP_Ventricles_E12.5_SRR8335335_peak_6540	702	.	26.787	74.1097	70.213	201
chr11	57566884	57567143	GSE124008_Akerberg_2019_GSM3518657_F_Tbx5_fb1_ChIP_Ventricles_E12.5_SRR8335335_peak_6541	102	.	7.60349	13.0818	10.2063	141
chr11	57588135	57588355	GSE124008_Akerberg_2019_GSM3518657_F_Tbx5_fb1_ChIP_Ventricles_E12.5_SRR8335335_peak_6542	40	.	4.75218	6.56298	4.08516	15
chr11	57645055	57645687	GSE124008_Akerberg_2019_GSM3518657_F_Tbx5_fb1_ChIP_Ventricles_E12.5_SRR8335335_peak_6543	69	.	6.17784	9.67828	6.97094	415
chr11	57760647	57760881	GSE124008_Akerberg_2019_GSM3518657_F_Tbx5_fb1_ChIP_Ventricles_E12.5_SRR8335335_peak_6544	59	.	5.70262	8.60461	5.96344	141
chr11	57767809	57768029	GSE124008_Akerberg_2019_GSM3518657_F_Tbx5_fb1_ChIP_Ventricles_E12.5_SRR8335335_peak_6545	40	.	4.75218	6.56298	4.08516	181
chr11	57773397	57773806	GSE124008_Akerberg_2019_GSM3518657_F_Tbx5_fb1_ChIP_Ventricles_E12.5_SRR8335335_peak_6546	226	.	12.3557	25.9469	22.6925	190
chr11	57801770	57802221	GSE124008_Akerberg_2019_GSM3518657_F_Tbx5_fb1_ChIP_Ventricles_E12.5_SRR8335335_peak_6547	89	.	7.04921	11.7907	8.99313	146
chr11	57818776	57819043	GSE124008_Akerberg_2019_GSM3518657_F_Tbx5_fb1_ChIP_Ventricles_E12.5_SRR8335335_peak_6548	79	.	6.57926	10.6647	7.92598	98
chr11	57827313	57828568	GSE124008_Akerberg_2019_GSM3518657_F_Tbx5_fb1_ChIP_Ventricles_E12.5_SRR8335335_peak_6549	430	.	19.0087	46.656	43.0615	435
chr11	57828825	57829545	GSE124008_Akerberg_2019_GSM3518657_F_Tbx5_fb1_ChIP_Ventricles_E12.5_SRR8335335_peak_6550	89	.	7.04921	11.7907	8.99313	207
chr11	57829623	57829988	GSE124008_Akerberg_2019_GSM3518657_F_Tbx5_fb1_ChIP_Ventricles_E12.5_SRR8335335_peak_6551	49	.	5.16942	7.47351	4.95543	271
chr11	57831521	57832092	GSE124008_Akerberg_2019_GSM3518657_F_Tbx5_fb1_ChIP_Ventricles_E12.5_SRR8335335_peak_6552	40	.	4.75218	6.56298	4.08516	160
chr11	57832471	57832751	GSE124008_Akerberg_2019_GSM3518657_F_Tbx5_fb1_ChIP_Ventricles_E12.5_SRR8335335_peak_6553	90	.	7.12827	11.9189	9.0948	133
chr11	57841239	57841459	GSE124008_Akerberg_2019_GSM3518657_F_Tbx5_fb1_ChIP_Ventricles_E12.5_SRR8335335_peak_6554	50	.	5.2274	7.56521	5.00071	113
chr11	57847110	57847953	GSE124008_Akerberg_2019_GSM3518657_F_Tbx5_fb1_ChIP_Ventricles_E12.5_SRR8335335_peak_6555	1097	.	37.5422	114.021	109.778	506
chr11	57855801	57856021	GSE124008_Akerberg_2019_GSM3518657_F_Tbx5_fb1_ChIP_Ventricles_E12.5_SRR8335335_peak_6556	23	.	3.80175	4.68438	2.39042	134
chr11	57875004	57875277	GSE124008_Akerberg_2019_GSM3518657_F_Tbx5_fb1_ChIP_Ventricles_E12.5_SRR8335335_peak_6557	69	.	6.17784	9.67828	6.97094	132
chr11	57911943	57912213	GSE124008_Akerberg_2019_GSM3518657_F_Tbx5_fb1_ChIP_Ventricles_E12.5_SRR8335335_peak_6558	79	.	6.57926	10.6647	7.92598	151
chr11	57913414	57913799	GSE124008_Akerberg_2019_GSM3518657_F_Tbx5_fb1_ChIP_Ventricles_E12.5_SRR8335335_peak_6559	32	.	4.27696	5.60135	3.21137	245
chr11	57915888	57916357	GSE124008_Akerberg_2019_GSM3518657_F_Tbx5_fb1_ChIP_Ventricles_E12.5_SRR8335335_peak_6560	174	.	10.4548	20.5611	17.4301	217
chr11	57929679	57929954	GSE124008_Akerberg_2019_GSM3518657_F_Tbx5_fb1_ChIP_Ventricles_E12.5_SRR8335335_peak_6561	69	.	6.17784	9.67828	6.97094	134
chr11	57951112	57951451	GSE124008_Akerberg_2019_GSM3518657_F_Tbx5_fb1_ChIP_Ventricles_E12.5_SRR8335335_peak_6562	59	.	5.70262	8.60461	5.96344	119
chr11	58008423	58008643	GSE124008_Akerberg_2019_GSM3518657_F_Tbx5_fb1_ChIP_Ventricles_E12.5_SRR8335335_peak_6563	23	.	3.80175	4.68438	2.39042	162
chr11	58009375	58010335	GSE124008_Akerberg_2019_GSM3518657_F_Tbx5_fb1_ChIP_Ventricles_E12.5_SRR8335335_peak_6564	137	.	9.02915	16.7215	13.708	435
chr11	58016443	58016663	GSE124008_Akerberg_2019_GSM3518657_F_Tbx5_fb1_ChIP_Ventricles_E12.5_SRR8335335_peak_6565	38	.	4.564	6.26844	3.85443	192
chr11	58019985	58020213	GSE124008_Akerberg_2019_GSM3518657_F_Tbx5_fb1_ChIP_Ventricles_E12.5_SRR8335335_peak_6566	49	.	4.8294	7.50494	4.97966	146
chr11	58104018	58104697	GSE124008_Akerberg_2019_GSM3518657_F_Tbx5_fb1_ChIP_Ventricles_E12.5_SRR8335335_peak_6567	36	.	4.46291	6.11055	3.69779	387
chr11	58125004	58125398	GSE124008_Akerberg_2019_GSM3518657_F_Tbx5_fb1_ChIP_Ventricles_E12.5_SRR8335335_peak_6568	238	.	12.6886	27.0977	23.8272	210
chr11	58159803	58160167	GSE124008_Akerberg_2019_GSM3518657_F_Tbx5_fb1_ChIP_Ventricles_E12.5_SRR8335335_peak_6569	251	.	13.1585	28.4932	25.195	180
chr11	58193297	58193693	GSE124008_Akerberg_2019_GSM3518657_F_Tbx5_fb1_ChIP_Ventricles_E12.5_SRR8335335_peak_6570	69	.	4.97415	9.69024	6.98232	212
chr11	58223701	58224046	GSE124008_Akerberg_2019_GSM3518657_F_Tbx5_fb1_ChIP_Ventricles_E12.5_SRR8335335_peak_6571	170	.	9.2873	20.1872	17.081	192
chr11	58302282	58302793	GSE124008_Akerberg_2019_GSM3518657_F_Tbx5_fb1_ChIP_Ventricles_E12.5_SRR8335335_peak_6572	89	.	7.04921	11.7907	8.99313	269
chr11	58322897	58323471	GSE124008_Akerberg_2019_GSM3518657_F_Tbx5_fb1_ChIP_Ventricles_E12.5_SRR8335335_peak_6573	200	.	11.4052	23.2187	20.023	195
chr11	58329964	58330691	GSE124008_Akerberg_2019_GSM3518657_F_Tbx5_fb1_ChIP_Ventricles_E12.5_SRR8335335_peak_6574	137	.	9.02915	16.7215	13.708	384
chr11	58398973	58399193	GSE124008_Akerberg_2019_GSM3518657_F_Tbx5_fb1_ChIP_Ventricles_E12.5_SRR8335335_peak_6575	59	.	5.70262	8.60461	5.96344	79
chr11	58782643	58782959	GSE124008_Akerberg_2019_GSM3518657_F_Tbx5_fb1_ChIP_Ventricles_E12.5_SRR8335335_peak_6576	58	.	5.20089	8.42656	5.84043	119
chr11	58784165	58784587	GSE124008_Akerberg_2019_GSM3518657_F_Tbx5_fb1_ChIP_Ventricles_E12.5_SRR8335335_peak_6577	308	.	15.0383	34.2223	30.818	205
chr11	58867130	58867446	GSE124008_Akerberg_2019_GSM3518657_F_Tbx5_fb1_ChIP_Ventricles_E12.5_SRR8335335_peak_6578	80	.	6.65305	10.7838	8.01531	153
chr11	58892114	58892334	GSE124008_Akerberg_2019_GSM3518657_F_Tbx5_fb1_ChIP_Ventricles_E12.5_SRR8335335_peak_6579	45	.	4.90921	7.06272	4.56482	115
chr11	58903607	58904159	GSE124008_Akerberg_2019_GSM3518657_F_Tbx5_fb1_ChIP_Ventricles_E12.5_SRR8335335_peak_6580	322	.	15.5083	35.689	32.2612	296
chr11	58938393	58939007	GSE124008_Akerberg_2019_GSM3518657_F_Tbx5_fb1_ChIP_Ventricles_E12.5_SRR8335335_peak_6581	67	.	5.57238	9.37765	6.72124	259
chr11	58948417	58948658	GSE124008_Akerberg_2019_GSM3518657_F_Tbx5_fb1_ChIP_Ventricles_E12.5_SRR8335335_peak_6582	49	.	5.19697	7.51706	4.98825	84
chr11	58953417	58953641	GSE124008_Akerberg_2019_GSM3518657_F_Tbx5_fb1_ChIP_Ventricles_E12.5_SRR8335335_peak_6583	41	.	4.65164	6.65635	4.16733	88
chr11	58953725	58954264	GSE124008_Akerberg_2019_GSM3518657_F_Tbx5_fb1_ChIP_Ventricles_E12.5_SRR8335335_peak_6584	33	.	4.08641	5.7588	3.356	129
chr11	58954638	58955427	GSE124008_Akerberg_2019_GSM3518657_F_Tbx5_fb1_ChIP_Ventricles_E12.5_SRR8335335_peak_6585	58	.	5.20089	8.42656	5.84043	279
chr11	58960245	58960557	GSE124008_Akerberg_2019_GSM3518657_F_Tbx5_fb1_ChIP_Ventricles_E12.5_SRR8335335_peak_6586	59	.	5.63937	8.50379	5.90279	119
chr11	58977381	58977687	GSE124008_Akerberg_2019_GSM3518657_F_Tbx5_fb1_ChIP_Ventricles_E12.5_SRR8335335_peak_6587	26	.	3.71492	4.93951	2.63126	126
chr11	58983954	58984545	GSE124008_Akerberg_2019_GSM3518657_F_Tbx5_fb1_ChIP_Ventricles_E12.5_SRR8335335_peak_6588	1995	.	59.4023	204.365	199.554	259
chr11	58986476	58986930	GSE124008_Akerberg_2019_GSM3518657_F_Tbx5_fb1_ChIP_Ventricles_E12.5_SRR8335335_peak_6589	212	.	11.8113	24.4589	21.2447	197
chr11	58988344	58988781	GSE124008_Akerberg_2019_GSM3518657_F_Tbx5_fb1_ChIP_Ventricles_E12.5_SRR8335335_peak_6590	59	.	5.63937	8.50379	5.90279	218
chr11	58990091	58990362	GSE124008_Akerberg_2019_GSM3518657_F_Tbx5_fb1_ChIP_Ventricles_E12.5_SRR8335335_peak_6591	40	.	4.75218	6.56298	4.08516	194
chr11	58990621	58991303	GSE124008_Akerberg_2019_GSM3518657_F_Tbx5_fb1_ChIP_Ventricles_E12.5_SRR8335335_peak_6592	787	.	27.487	82.7214	78.7437	382
chr11	58999154	58999429	GSE124008_Akerberg_2019_GSM3518657_F_Tbx5_fb1_ChIP_Ventricles_E12.5_SRR8335335_peak_6593	49	.	5.16942	7.47351	4.95543	142
chr11	59002247	59003030	GSE124008_Akerberg_2019_GSM3518657_F_Tbx5_fb1_ChIP_Ventricles_E12.5_SRR8335335_peak_6594	384	.	17.5831	42.0114	38.4809	533
chr11	59134644	59135708	GSE124008_Akerberg_2019_GSM3518657_F_Tbx5_fb1_ChIP_Ventricles_E12.5_SRR8335335_peak_6595	40	.	4.75218	6.56298	4.08516	108
chr11	59138378	59139119	GSE124008_Akerberg_2019_GSM3518657_F_Tbx5_fb1_ChIP_Ventricles_E12.5_SRR8335335_peak_6596	27	.	3.40337	5.0702	2.76082	327
chr11	59161446	59161869	GSE124008_Akerberg_2019_GSM3518657_F_Tbx5_fb1_ChIP_Ventricles_E12.5_SRR8335335_peak_6597	277	.	10.4719	31.097	27.7504	183
chr11	59163512	59163794	GSE124008_Akerberg_2019_GSM3518657_F_Tbx5_fb1_ChIP_Ventricles_E12.5_SRR8335335_peak_6598	74	.	6.24808	10.1307	7.41726	65
chr11	59164320	59164578	GSE124008_Akerberg_2019_GSM3518657_F_Tbx5_fb1_ChIP_Ventricles_E12.5_SRR8335335_peak_6599	88	.	6.50619	11.6817	8.89768	107
chr11	59191658	59192203	GSE124008_Akerberg_2019_GSM3518657_F_Tbx5_fb1_ChIP_Ventricles_E12.5_SRR8335335_peak_6600	381	.	16.0718	41.6284	38.1132	335
chr11	59208409	59208701	GSE124008_Akerberg_2019_GSM3518657_F_Tbx5_fb1_ChIP_Ventricles_E12.5_SRR8335335_peak_6601	58	.	5.20089	8.42656	5.84043	93
chr11	59209045	59209459	GSE124008_Akerberg_2019_GSM3518657_F_Tbx5_fb1_ChIP_Ventricles_E12.5_SRR8335335_peak_6602	113	.	8.07871	14.2708	11.3451	197
chr11	59227861	59228375	GSE124008_Akerberg_2019_GSM3518657_F_Tbx5_fb1_ChIP_Ventricles_E12.5_SRR8335335_peak_6603	149	.	9.50436	17.9806	14.9233	264
chr11	59263925	59264251	GSE124008_Akerberg_2019_GSM3518657_F_Tbx5_fb1_ChIP_Ventricles_E12.5_SRR8335335_peak_6604	50	.	5.2274	7.56521	5.00071	173
chr11	59306466	59306686	GSE124008_Akerberg_2019_GSM3518657_F_Tbx5_fb1_ChIP_Ventricles_E12.5_SRR8335335_peak_6605	50	.	5.2274	7.56521	5.00071	73
chr11	59307813	59308074	GSE124008_Akerberg_2019_GSM3518657_F_Tbx5_fb1_ChIP_Ventricles_E12.5_SRR8335335_peak_6606	41	.	4.65164	6.65635	4.16733	190
chr11	59337959	59338216	GSE124008_Akerberg_2019_GSM3518657_F_Tbx5_fb1_ChIP_Ventricles_E12.5_SRR8335335_peak_6607	40	.	4.75218	6.56298	4.08516	167
chr11	59449910	59450668	GSE124008_Akerberg_2019_GSM3518657_F_Tbx5_fb1_ChIP_Ventricles_E12.5_SRR8335335_peak_6608	515	.	18.9461	55.2646	51.5683	209
chr11	59459208	59459453	GSE124008_Akerberg_2019_GSM3518657_F_Tbx5_fb1_ChIP_Ventricles_E12.5_SRR8335335_peak_6609	30	.	3.68573	5.33894	3.01975	143
chr11	59471562	59471929	GSE124008_Akerberg_2019_GSM3518657_F_Tbx5_fb1_ChIP_Ventricles_E12.5_SRR8335335_peak_6610	69	.	6.17784	9.67828	6.97094	183
chr11	59472119	59472339	GSE124008_Akerberg_2019_GSM3518657_F_Tbx5_fb1_ChIP_Ventricles_E12.5_SRR8335335_peak_6611	23	.	3.80175	4.68438	2.39042	56
chr11	59474054	59474757	GSE124008_Akerberg_2019_GSM3518657_F_Tbx5_fb1_ChIP_Ventricles_E12.5_SRR8335335_peak_6612	50	.	5.2274	7.56521	5.00071	540
chr11	59505997	59506651	GSE124008_Akerberg_2019_GSM3518657_F_Tbx5_fb1_ChIP_Ventricles_E12.5_SRR8335335_peak_6613	213	.	11.8805	24.5743	21.3484	324
chr11	59662159	59662511	GSE124008_Akerberg_2019_GSM3518657_F_Tbx5_fb1_ChIP_Ventricles_E12.5_SRR8335335_peak_6614	59	.	5.70262	8.60461	5.96344	133
chr11	59662738	59662985	GSE124008_Akerberg_2019_GSM3518657_F_Tbx5_fb1_ChIP_Ventricles_E12.5_SRR8335335_peak_6615	80	.	6.65305	10.7838	8.01531	136
chr11	59670123	59670343	GSE124008_Akerberg_2019_GSM3518657_F_Tbx5_fb1_ChIP_Ventricles_E12.5_SRR8335335_peak_6616	31	.	4.22953	5.52781	3.18604	79
chr11	59694618	59694974	GSE124008_Akerberg_2019_GSM3518657_F_Tbx5_fb1_ChIP_Ventricles_E12.5_SRR8335335_peak_6617	84	.	6.69437	11.2155	8.44177	74
chr11	59709016	59709431	GSE124008_Akerberg_2019_GSM3518657_F_Tbx5_fb1_ChIP_Ventricles_E12.5_SRR8335335_peak_6618	255	.	11.8877	28.8246	25.5084	205
chr11	59721449	59721703	GSE124008_Akerberg_2019_GSM3518657_F_Tbx5_fb1_ChIP_Ventricles_E12.5_SRR8335335_peak_6619	89	.	7.04921	11.7907	8.99313	85
chr11	59767083	59767318	GSE124008_Akerberg_2019_GSM3518657_F_Tbx5_fb1_ChIP_Ventricles_E12.5_SRR8335335_peak_6620	59	.	5.63937	8.50379	5.90279	67
chr11	59769745	59770015	GSE124008_Akerberg_2019_GSM3518657_F_Tbx5_fb1_ChIP_Ventricles_E12.5_SRR8335335_peak_6621	26	.	3.71492	4.93951	2.63126	186
chr11	59780404	59780624	GSE124008_Akerberg_2019_GSM3518657_F_Tbx5_fb1_ChIP_Ventricles_E12.5_SRR8335335_peak_6622	40	.	4.75218	6.56298	4.08516	76
chr11	59787295	59787751	GSE124008_Akerberg_2019_GSM3518657_F_Tbx5_fb1_ChIP_Ventricles_E12.5_SRR8335335_peak_6623	59	.	5.70262	8.60461	5.96344	328
chr11	59809563	59809832	GSE124008_Akerberg_2019_GSM3518657_F_Tbx5_fb1_ChIP_Ventricles_E12.5_SRR8335335_peak_6624	49	.	5.16942	7.47351	4.95543	143
chr11	59810345	59810565	GSE124008_Akerberg_2019_GSM3518657_F_Tbx5_fb1_ChIP_Ventricles_E12.5_SRR8335335_peak_6625	23	.	3.80175	4.68438	2.39042	32
chr11	59839240	59839700	GSE124008_Akerberg_2019_GSM3518657_F_Tbx5_fb1_ChIP_Ventricles_E12.5_SRR8335335_peak_6626	381	.	17.388	41.6815	38.1622	205
chr11	59847774	59848475	GSE124008_Akerberg_2019_GSM3518657_F_Tbx5_fb1_ChIP_Ventricles_E12.5_SRR8335335_peak_6627	99	.	7.1889	12.8137	9.97292	416
chr11	59898306	59898604	GSE124008_Akerberg_2019_GSM3518657_F_Tbx5_fb1_ChIP_Ventricles_E12.5_SRR8335335_peak_6628	13	.	2.97194	3.42509	1.35152	212
chr11	59898691	59898940	GSE124008_Akerberg_2019_GSM3518657_F_Tbx5_fb1_ChIP_Ventricles_E12.5_SRR8335335_peak_6629	40	.	4.75218	6.56298	4.08516	103
chr11	59948104	59948548	GSE124008_Akerberg_2019_GSM3518657_F_Tbx5_fb1_ChIP_Ventricles_E12.5_SRR8335335_peak_6630	125	.	8.55393	15.4845	12.5138	189
chr11	59963454	59963773	GSE124008_Akerberg_2019_GSM3518657_F_Tbx5_fb1_ChIP_Ventricles_E12.5_SRR8335335_peak_6631	32	.	4.27696	5.60135	3.21137	178
chr11	59964256	59964495	GSE124008_Akerberg_2019_GSM3518657_F_Tbx5_fb1_ChIP_Ventricles_E12.5_SRR8335335_peak_6632	49	.	5.16942	7.47351	4.95543	137
chr11	59964584	59965219	GSE124008_Akerberg_2019_GSM3518657_F_Tbx5_fb1_ChIP_Ventricles_E12.5_SRR8335335_peak_6633	60	.	5.35804	8.68537	6.04338	573
chr11	59971739	59971968	GSE124008_Akerberg_2019_GSM3518657_F_Tbx5_fb1_ChIP_Ventricles_E12.5_SRR8335335_peak_6634	59	.	5.63937	8.50379	5.90279	101
chr11	59991310	59991834	GSE124008_Akerberg_2019_GSM3518657_F_Tbx5_fb1_ChIP_Ventricles_E12.5_SRR8335335_peak_6635	755	.	28.3471	79.5228	75.5737	233
chr11	59994387	59994607	GSE124008_Akerberg_2019_GSM3518657_F_Tbx5_fb1_ChIP_Ventricles_E12.5_SRR8335335_peak_6636	17	.	3.07144	3.90899	1.72398	146
chr11	60001810	60002041	GSE124008_Akerberg_2019_GSM3518657_F_Tbx5_fb1_ChIP_Ventricles_E12.5_SRR8335335_peak_6637	59	.	5.63937	8.50379	5.90279	104
chr11	60025561	60025838	GSE124008_Akerberg_2019_GSM3518657_F_Tbx5_fb1_ChIP_Ventricles_E12.5_SRR8335335_peak_6638	50	.	5.2274	7.56521	5.00071	143
chr11	60027198	60027605	GSE124008_Akerberg_2019_GSM3518657_F_Tbx5_fb1_ChIP_Ventricles_E12.5_SRR8335335_peak_6639	338	.	12.9001	37.2654	33.8115	216
chr11	60046354	60046574	GSE124008_Akerberg_2019_GSM3518657_F_Tbx5_fb1_ChIP_Ventricles_E12.5_SRR8335335_peak_6640	36	.	4.46291	6.11055	3.69779	99
chr11	60092642	60093062	GSE124008_Akerberg_2019_GSM3518657_F_Tbx5_fb1_ChIP_Ventricles_E12.5_SRR8335335_peak_6641	461	.	19.9592	49.8064	46.173	211
chr11	60104805	60106064	GSE124008_Akerberg_2019_GSM3518657_F_Tbx5_fb1_ChIP_Ventricles_E12.5_SRR8335335_peak_6642	102	.	7.60349	13.0818	10.2063	359
chr11	60106148	60107020	GSE124008_Akerberg_2019_GSM3518657_F_Tbx5_fb1_ChIP_Ventricles_E12.5_SRR8335335_peak_6643	125	.	8.55393	15.4845	12.5138	657
chr11	60115171	60115513	GSE124008_Akerberg_2019_GSM3518657_F_Tbx5_fb1_ChIP_Ventricles_E12.5_SRR8335335_peak_6644	69	.	5.74076	9.65705	6.97094	172
chr11	60128953	60129242	GSE124008_Akerberg_2019_GSM3518657_F_Tbx5_fb1_ChIP_Ventricles_E12.5_SRR8335335_peak_6645	68	.	6.10931	9.56835	6.89595	123
chr11	60140010	60140230	GSE124008_Akerberg_2019_GSM3518657_F_Tbx5_fb1_ChIP_Ventricles_E12.5_SRR8335335_peak_6646	40	.	4.75218	6.56298	4.08516	111
chr11	60146769	60147120	GSE124008_Akerberg_2019_GSM3518657_F_Tbx5_fb1_ChIP_Ventricles_E12.5_SRR8335335_peak_6647	89	.	6.76602	11.7163	8.93024	211
chr11	60162192	60162568	GSE124008_Akerberg_2019_GSM3518657_F_Tbx5_fb1_ChIP_Ventricles_E12.5_SRR8335335_peak_6648	213	.	11.8805	24.5743	21.3484	197
chr11	60175551	60176567	GSE124008_Akerberg_2019_GSM3518657_F_Tbx5_fb1_ChIP_Ventricles_E12.5_SRR8335335_peak_6649	79	.	6.57926	10.6647	7.92598	542
chr11	60176707	60177538	GSE124008_Akerberg_2019_GSM3518657_F_Tbx5_fb1_ChIP_Ventricles_E12.5_SRR8335335_peak_6650	174	.	10.4548	20.5611	17.4301	428
chr11	60178108	60178345	GSE124008_Akerberg_2019_GSM3518657_F_Tbx5_fb1_ChIP_Ventricles_E12.5_SRR8335335_peak_6651	33	.	4.08641	5.7588	3.356	128
chr11	60210316	60210639	GSE124008_Akerberg_2019_GSM3518657_F_Tbx5_fb1_ChIP_Ventricles_E12.5_SRR8335335_peak_6652	40	.	4.75218	6.56298	4.08516	154
chr11	60220374	60220711	GSE124008_Akerberg_2019_GSM3518657_F_Tbx5_fb1_ChIP_Ventricles_E12.5_SRR8335335_peak_6653	80	.	6.65305	10.7838	8.01531	212
chr11	60222696	60223005	GSE124008_Akerberg_2019_GSM3518657_F_Tbx5_fb1_ChIP_Ventricles_E12.5_SRR8335335_peak_6654	40	.	4.75218	6.56298	4.08516	184
chr11	60232419	60232702	GSE124008_Akerberg_2019_GSM3518657_F_Tbx5_fb1_ChIP_Ventricles_E12.5_SRR8335335_peak_6655	40	.	4.75218	6.56298	4.08516	90
chr11	60233087	60233457	GSE124008_Akerberg_2019_GSM3518657_F_Tbx5_fb1_ChIP_Ventricles_E12.5_SRR8335335_peak_6656	100	.	7.51916	12.9445	10.0931	165
chr11	60253570	60253851	GSE124008_Akerberg_2019_GSM3518657_F_Tbx5_fb1_ChIP_Ventricles_E12.5_SRR8335335_peak_6657	79	.	6.57926	10.6647	7.92598	135
chr11	60352560	60352937	GSE124008_Akerberg_2019_GSM3518657_F_Tbx5_fb1_ChIP_Ventricles_E12.5_SRR8335335_peak_6658	159	.	9.86889	19.0777	15.9997	212
chr11	60353113	60353472	GSE124008_Akerberg_2019_GSM3518657_F_Tbx5_fb1_ChIP_Ventricles_E12.5_SRR8335335_peak_6659	49	.	5.16942	7.47351	4.95543	187
chr11	60381690	60381951	GSE124008_Akerberg_2019_GSM3518657_F_Tbx5_fb1_ChIP_Ventricles_E12.5_SRR8335335_peak_6660	32	.	4.27696	5.60135	3.21137	161
chr11	60416638	60418031	GSE124008_Akerberg_2019_GSM3518657_F_Tbx5_fb1_ChIP_Ventricles_E12.5_SRR8335335_peak_6661	213	.	11.8805	24.5743	21.3484	714
chr11	60454461	60454729	GSE124008_Akerberg_2019_GSM3518657_F_Tbx5_fb1_ChIP_Ventricles_E12.5_SRR8335335_peak_6662	64	.	5.62514	9.12211	6.4737	143
chr11	60537480	60537844	GSE124008_Akerberg_2019_GSM3518657_F_Tbx5_fb1_ChIP_Ventricles_E12.5_SRR8335335_peak_6663	40	.	4.69947	6.48038	4.04655	164
chr11	60538097	60538716	GSE124008_Akerberg_2019_GSM3518657_F_Tbx5_fb1_ChIP_Ventricles_E12.5_SRR8335335_peak_6664	102	.	7.60349	13.0818	10.2063	147
chr11	60699741	60700254	GSE124008_Akerberg_2019_GSM3518657_F_Tbx5_fb1_ChIP_Ventricles_E12.5_SRR8335335_peak_6665	85	.	5.83575	11.3004	8.52449	192
chr11	60726815	60727192	GSE124008_Akerberg_2019_GSM3518657_F_Tbx5_fb1_ChIP_Ventricles_E12.5_SRR8335335_peak_6666	69	.	6.14187	9.62057	6.94317	182
chr11	60739210	60739537	GSE124008_Akerberg_2019_GSM3518657_F_Tbx5_fb1_ChIP_Ventricles_E12.5_SRR8335335_peak_6667	67	.	5.57238	9.37765	6.72124	149
chr11	60777004	60777645	GSE124008_Akerberg_2019_GSM3518657_F_Tbx5_fb1_ChIP_Ventricles_E12.5_SRR8335335_peak_6668	79	.	6.57926	10.6647	7.92598	346
chr11	60810899	60811287	GSE124008_Akerberg_2019_GSM3518657_F_Tbx5_fb1_ChIP_Ventricles_E12.5_SRR8335335_peak_6669	308	.	15.0383	34.2223	30.818	201
chr11	60876333	60876703	GSE124008_Akerberg_2019_GSM3518657_F_Tbx5_fb1_ChIP_Ventricles_E12.5_SRR8335335_peak_6670	112	.	7.9891	14.1243	11.2232	156
chr11	60878221	60878922	GSE124008_Akerberg_2019_GSM3518657_F_Tbx5_fb1_ChIP_Ventricles_E12.5_SRR8335335_peak_6671	200	.	11.4052	23.2187	20.023	377
chr11	60879646	60879994	GSE124008_Akerberg_2019_GSM3518657_F_Tbx5_fb1_ChIP_Ventricles_E12.5_SRR8335335_peak_6672	32	.	4.27696	5.60135	3.21137	175
chr11	60886445	60886993	GSE124008_Akerberg_2019_GSM3518657_F_Tbx5_fb1_ChIP_Ventricles_E12.5_SRR8335335_peak_6673	159	.	9.86889	19.0777	15.9997	336
chr11	60896075	60896355	GSE124008_Akerberg_2019_GSM3518657_F_Tbx5_fb1_ChIP_Ventricles_E12.5_SRR8335335_peak_6674	125	.	8.55393	15.4845	12.5138	169
chr11	60913228	60913619	GSE124008_Akerberg_2019_GSM3518657_F_Tbx5_fb1_ChIP_Ventricles_E12.5_SRR8335335_peak_6675	49	.	5.16942	7.47351	4.95543	194
chr11	60913881	60914287	GSE124008_Akerberg_2019_GSM3518657_F_Tbx5_fb1_ChIP_Ventricles_E12.5_SRR8335335_peak_6676	279	.	14.0984	31.3293	27.9776	217
chr11	60931318	60931735	GSE124008_Akerberg_2019_GSM3518657_F_Tbx5_fb1_ChIP_Ventricles_E12.5_SRR8335335_peak_6677	23	.	3.80175	4.68438	2.39042	116
chr11	60932018	60932326	GSE124008_Akerberg_2019_GSM3518657_F_Tbx5_fb1_ChIP_Ventricles_E12.5_SRR8335335_peak_6678	90	.	7.12827	11.9189	9.0948	109
chr11	60939061	60939538	GSE124008_Akerberg_2019_GSM3518657_F_Tbx5_fb1_ChIP_Ventricles_E12.5_SRR8335335_peak_6679	267	.	12.2592	30.1154	26.7845	177
chr11	60954070	60954290	GSE124008_Akerberg_2019_GSM3518657_F_Tbx5_fb1_ChIP_Ventricles_E12.5_SRR8335335_peak_6680	59	.	5.63937	8.50379	5.90279	43
chr11	61021794	61023040	GSE124008_Akerberg_2019_GSM3518657_F_Tbx5_fb1_ChIP_Ventricles_E12.5_SRR8335335_peak_6681	59	.	5.70262	8.60461	5.96344	1073
chr11	61025465	61025972	GSE124008_Akerberg_2019_GSM3518657_F_Tbx5_fb1_ChIP_Ventricles_E12.5_SRR8335335_peak_6682	27	.	3.40337	5.0702	2.76082	170
chr11	61028231	61028452	GSE124008_Akerberg_2019_GSM3518657_F_Tbx5_fb1_ChIP_Ventricles_E12.5_SRR8335335_peak_6683	40	.	4.75218	6.56298	4.08516	194
chr11	61174656	61175126	GSE124008_Akerberg_2019_GSM3518657_F_Tbx5_fb1_ChIP_Ventricles_E12.5_SRR8335335_peak_6684	113	.	8.07871	14.2708	11.3451	140
chr11	61207666	61207924	GSE124008_Akerberg_2019_GSM3518657_F_Tbx5_fb1_ChIP_Ventricles_E12.5_SRR8335335_peak_6685	59	.	5.70262	8.60461	5.96344	90
chr11	61224287	61224507	GSE124008_Akerberg_2019_GSM3518657_F_Tbx5_fb1_ChIP_Ventricles_E12.5_SRR8335335_peak_6686	23	.	3.80175	4.68438	2.39042	39
chr11	61226081	61226782	GSE124008_Akerberg_2019_GSM3518657_F_Tbx5_fb1_ChIP_Ventricles_E12.5_SRR8335335_peak_6687	282	.	14.2565	31.5949	28.2279	199
chr11	61252781	61253151	GSE124008_Akerberg_2019_GSM3518657_F_Tbx5_fb1_ChIP_Ventricles_E12.5_SRR8335335_peak_6688	207	.	9.52148	23.9107	20.7056	177
chr11	61266784	61267458	GSE124008_Akerberg_2019_GSM3518657_F_Tbx5_fb1_ChIP_Ventricles_E12.5_SRR8335335_peak_6689	99	.	7.42859	12.797	9.95785	463
chr11	61313865	61314085	GSE124008_Akerberg_2019_GSM3518657_F_Tbx5_fb1_ChIP_Ventricles_E12.5_SRR8335335_peak_6690	23	.	3.75958	4.61989	2.38179	19
chr11	61319463	61319924	GSE124008_Akerberg_2019_GSM3518657_F_Tbx5_fb1_ChIP_Ventricles_E12.5_SRR8335335_peak_6691	1772	.	54.1749	181.969	177.282	229
chr11	61320002	61320282	GSE124008_Akerberg_2019_GSM3518657_F_Tbx5_fb1_ChIP_Ventricles_E12.5_SRR8335335_peak_6692	90	.	7.12827	11.9189	9.0948	207
chr11	61320883	61321117	GSE124008_Akerberg_2019_GSM3518657_F_Tbx5_fb1_ChIP_Ventricles_E12.5_SRR8335335_peak_6693	59	.	5.63937	8.50379	5.90279	219
chr11	61329163	61329565	GSE124008_Akerberg_2019_GSM3518657_F_Tbx5_fb1_ChIP_Ventricles_E12.5_SRR8335335_peak_6694	90	.	7.12827	11.9189	9.0948	207
chr11	61342570	61342880	GSE124008_Akerberg_2019_GSM3518657_F_Tbx5_fb1_ChIP_Ventricles_E12.5_SRR8335335_peak_6695	40	.	4.75218	6.56298	4.08516	162
chr11	61361554	61361804	GSE124008_Akerberg_2019_GSM3518657_F_Tbx5_fb1_ChIP_Ventricles_E12.5_SRR8335335_peak_6696	45	.	4.90921	7.06272	4.56482	197
chr11	61366410	61367220	GSE124008_Akerberg_2019_GSM3518657_F_Tbx5_fb1_ChIP_Ventricles_E12.5_SRR8335335_peak_6697	1201	.	39.9455	124.491	120.172	405
chr11	61377851	61378107	GSE124008_Akerberg_2019_GSM3518657_F_Tbx5_fb1_ChIP_Ventricles_E12.5_SRR8335335_peak_6698	59	.	5.70262	8.60461	5.96344	165
chr11	61400555	61401324	GSE124008_Akerberg_2019_GSM3518657_F_Tbx5_fb1_ChIP_Ventricles_E12.5_SRR8335335_peak_6699	934	.	33.2653	97.5352	93.4229	532
chr11	61494276	61494917	GSE124008_Akerberg_2019_GSM3518657_F_Tbx5_fb1_ChIP_Ventricles_E12.5_SRR8335335_peak_6702	59	.	5.63937	8.50379	5.90279	169
chr11	61504773	61505058	GSE124008_Akerberg_2019_GSM3518657_F_Tbx5_fb1_ChIP_Ventricles_E12.5_SRR8335335_peak_6703	40	.	4.69947	6.48038	4.04655	86
chr11	61516455	61516833	GSE124008_Akerberg_2019_GSM3518657_F_Tbx5_fb1_ChIP_Ventricles_E12.5_SRR8335335_peak_6704	40	.	4.75218	6.56298	4.08516	152
chr11	61578289	61579808	GSE124008_Akerberg_2019_GSM3518657_F_Tbx5_fb1_ChIP_Ventricles_E12.5_SRR8335335_peak_6705	213	.	11.8805	24.5743	21.3484	964
chr11	61620330	61620573	GSE124008_Akerberg_2019_GSM3518657_F_Tbx5_fb1_ChIP_Ventricles_E12.5_SRR8335335_peak_6706	40	.	4.75218	6.56298	4.08516	94
chr11	61674654	61675137	GSE124008_Akerberg_2019_GSM3518657_F_Tbx5_fb1_ChIP_Ventricles_E12.5_SRR8335335_peak_6707	50	.	5.2274	7.56521	5.00071	373
chr11	61689349	61689867	GSE124008_Akerberg_2019_GSM3518657_F_Tbx5_fb1_ChIP_Ventricles_E12.5_SRR8335335_peak_6708	251	.	13.1585	28.4932	25.195	263
chr11	61761583	61761998	GSE124008_Akerberg_2019_GSM3518657_F_Tbx5_fb1_ChIP_Ventricles_E12.5_SRR8335335_peak_6709	50	.	5.2274	7.56521	5.00071	304
chr11	61797276	61797573	GSE124008_Akerberg_2019_GSM3518657_F_Tbx5_fb1_ChIP_Ventricles_E12.5_SRR8335335_peak_6710	135	.	8.929	16.5567	13.5634	94
chr11	61854401	61855360	GSE124008_Akerberg_2019_GSM3518657_F_Tbx5_fb1_ChIP_Ventricles_E12.5_SRR8335335_peak_6711	125	.	8.55393	15.4845	12.5138	655
chr11	61923776	61924039	GSE124008_Akerberg_2019_GSM3518657_F_Tbx5_fb1_ChIP_Ventricles_E12.5_SRR8335335_peak_6712	148	.	8.54432	17.8633	14.8253	126
chr11	61924618	61924925	GSE124008_Akerberg_2019_GSM3518657_F_Tbx5_fb1_ChIP_Ventricles_E12.5_SRR8335335_peak_6713	107	.	7.67192	13.6058	10.7176	123
chr11	61929814	61930383	GSE124008_Akerberg_2019_GSM3518657_F_Tbx5_fb1_ChIP_Ventricles_E12.5_SRR8335335_peak_6714	128	.	8.47954	15.8166	12.8377	283
chr11	61956615	61957026	GSE124008_Akerberg_2019_GSM3518657_F_Tbx5_fb1_ChIP_Ventricles_E12.5_SRR8335335_peak_6715	23	.	3.80175	4.68438	2.39042	218
chr11	62010804	62011032	GSE124008_Akerberg_2019_GSM3518657_F_Tbx5_fb1_ChIP_Ventricles_E12.5_SRR8335335_peak_6716	40	.	4.75218	6.56298	4.08516	27
chr11	62076587	62076937	GSE124008_Akerberg_2019_GSM3518657_F_Tbx5_fb1_ChIP_Ventricles_E12.5_SRR8335335_peak_6717	360	.	14.8597	39.4937	36.003	192
chr11	62077100	62077402	GSE124008_Akerberg_2019_GSM3518657_F_Tbx5_fb1_ChIP_Ventricles_E12.5_SRR8335335_peak_6718	80	.	6.65305	10.7838	8.01531	169
chr11	62091324	62091626	GSE124008_Akerberg_2019_GSM3518657_F_Tbx5_fb1_ChIP_Ventricles_E12.5_SRR8335335_peak_6719	123	.	8.45905	15.3288	12.379	103
chr11	62130229	62130592	GSE124008_Akerberg_2019_GSM3518657_F_Tbx5_fb1_ChIP_Ventricles_E12.5_SRR8335335_peak_6720	159	.	8.91581	19.0165	15.9471	201
chr11	62145618	62145855	GSE124008_Akerberg_2019_GSM3518657_F_Tbx5_fb1_ChIP_Ventricles_E12.5_SRR8335335_peak_6721	69	.	5.92027	9.60118	6.9267	189
chr11	62221327	62221596	GSE124008_Akerberg_2019_GSM3518657_F_Tbx5_fb1_ChIP_Ventricles_E12.5_SRR8335335_peak_6722	125	.	8.55393	15.4845	12.5138	120
chr11	62248490	62248875	GSE124008_Akerberg_2019_GSM3518657_F_Tbx5_fb1_ChIP_Ventricles_E12.5_SRR8335335_peak_6723	90	.	7.08677	11.8516	9.05152	166
chr11	62266794	62267083	GSE124008_Akerberg_2019_GSM3518657_F_Tbx5_fb1_ChIP_Ventricles_E12.5_SRR8335335_peak_6724	50	.	5.2274	7.56521	5.00071	90
chr11	62281119	62281648	GSE124008_Akerberg_2019_GSM3518657_F_Tbx5_fb1_ChIP_Ventricles_E12.5_SRR8335335_peak_6725	94	.	7.14066	12.3281	9.4965	95
chr11	62323745	62324131	GSE124008_Akerberg_2019_GSM3518657_F_Tbx5_fb1_ChIP_Ventricles_E12.5_SRR8335335_peak_6726	59	.	5.70262	8.60461	5.96344	218
chr11	62442152	62442416	GSE124008_Akerberg_2019_GSM3518657_F_Tbx5_fb1_ChIP_Ventricles_E12.5_SRR8335335_peak_6727	30	.	3.68573	5.33894	3.01975	126
chr11	62456542	62457092	GSE124008_Akerberg_2019_GSM3518657_F_Tbx5_fb1_ChIP_Ventricles_E12.5_SRR8335335_peak_6728	100	.	7.51916	12.9445	10.0931	217
chr11	62457401	62457776	GSE124008_Akerberg_2019_GSM3518657_F_Tbx5_fb1_ChIP_Ventricles_E12.5_SRR8335335_peak_6729	105	.	7.05835	13.4428	10.5575	180
chr11	62538317	62539205	GSE124008_Akerberg_2019_GSM3518657_F_Tbx5_fb1_ChIP_Ventricles_E12.5_SRR8335335_peak_6730	187	.	10.93	21.8807	18.7168	442
chr11	62551236	62551790	GSE124008_Akerberg_2019_GSM3518657_F_Tbx5_fb1_ChIP_Ventricles_E12.5_SRR8335335_peak_6731	85	.	6.31536	11.3611	8.57941	206
chr11	62602600	62603237	GSE124008_Akerberg_2019_GSM3518657_F_Tbx5_fb1_ChIP_Ventricles_E12.5_SRR8335335_peak_6732	112	.	8.03168	14.1939	11.2899	516
chr11	62642375	62642596	GSE124008_Akerberg_2019_GSM3518657_F_Tbx5_fb1_ChIP_Ventricles_E12.5_SRR8335335_peak_6733	32	.	4.27696	5.60135	3.21137	125
chr11	62645159	62645452	GSE124008_Akerberg_2019_GSM3518657_F_Tbx5_fb1_ChIP_Ventricles_E12.5_SRR8335335_peak_6734	49	.	5.16942	7.47351	4.95543	202
chr11	62645722	62646463	GSE124008_Akerberg_2019_GSM3518657_F_Tbx5_fb1_ChIP_Ventricles_E12.5_SRR8335335_peak_6735	113	.	8.07871	14.2708	11.3451	228
chr11	62648076	62648486	GSE124008_Akerberg_2019_GSM3518657_F_Tbx5_fb1_ChIP_Ventricles_E12.5_SRR8335335_peak_6736	59	.	5.63937	8.50379	5.90279	51
chr11	62648813	62649112	GSE124008_Akerberg_2019_GSM3518657_F_Tbx5_fb1_ChIP_Ventricles_E12.5_SRR8335335_peak_6737	40	.	4.75218	6.56298	4.08516	144
chr11	62653951	62654171	GSE124008_Akerberg_2019_GSM3518657_F_Tbx5_fb1_ChIP_Ventricles_E12.5_SRR8335335_peak_6738	32	.	4.27696	5.60135	3.21137	129
chr11	62655159	62655457	GSE124008_Akerberg_2019_GSM3518657_F_Tbx5_fb1_ChIP_Ventricles_E12.5_SRR8335335_peak_6739	69	.	6.14187	9.62057	6.94317	176
chr11	62660959	62661179	GSE124008_Akerberg_2019_GSM3518657_F_Tbx5_fb1_ChIP_Ventricles_E12.5_SRR8335335_peak_6740	32	.	4.27696	5.60135	3.21137	35
chr11	62708180	62708687	GSE124008_Akerberg_2019_GSM3518657_F_Tbx5_fb1_ChIP_Ventricles_E12.5_SRR8335335_peak_6741	68	.	6.10931	9.56835	6.89595	151
chr11	62723465	62723795	GSE124008_Akerberg_2019_GSM3518657_F_Tbx5_fb1_ChIP_Ventricles_E12.5_SRR8335335_peak_6742	149	.	9.50436	17.9806	14.9233	168
chr11	62761818	62762038	GSE124008_Akerberg_2019_GSM3518657_F_Tbx5_fb1_ChIP_Ventricles_E12.5_SRR8335335_peak_6743	59	.	5.70262	8.60461	5.96344	75
chr11	62877482	62877702	GSE124008_Akerberg_2019_GSM3518657_F_Tbx5_fb1_ChIP_Ventricles_E12.5_SRR8335335_peak_6744	32	.	4.27696	5.60135	3.21137	108
chr11	62921217	62921503	GSE124008_Akerberg_2019_GSM3518657_F_Tbx5_fb1_ChIP_Ventricles_E12.5_SRR8335335_peak_6746	40	.	4.75218	6.56298	4.08516	141
chr11	62924073	62924378	GSE124008_Akerberg_2019_GSM3518657_F_Tbx5_fb1_ChIP_Ventricles_E12.5_SRR8335335_peak_6747	167	.	9.72616	19.8736	16.7728	175
chr11	63090111	63090565	GSE124008_Akerberg_2019_GSM3518657_F_Tbx5_fb1_ChIP_Ventricles_E12.5_SRR8335335_peak_6748	240	.	12.8309	27.3358	24.0534	325
chr11	63096230	63096657	GSE124008_Akerberg_2019_GSM3518657_F_Tbx5_fb1_ChIP_Ventricles_E12.5_SRR8335335_peak_6749	89	.	7.04921	11.7907	8.99313	208
chr11	63119822	63120134	GSE124008_Akerberg_2019_GSM3518657_F_Tbx5_fb1_ChIP_Ventricles_E12.5_SRR8335335_peak_6750	66	.	5.9332	9.28604	6.63628	167
chr11	63129879	63130243	GSE124008_Akerberg_2019_GSM3518657_F_Tbx5_fb1_ChIP_Ventricles_E12.5_SRR8335335_peak_6751	354	.	16.6326	38.9723	35.4856	210
chr11	63132982	63133273	GSE124008_Akerberg_2019_GSM3518657_F_Tbx5_fb1_ChIP_Ventricles_E12.5_SRR8335335_peak_6752	59	.	5.70262	8.60461	5.96344	122
chr11	63213946	63214219	GSE124008_Akerberg_2019_GSM3518657_F_Tbx5_fb1_ChIP_Ventricles_E12.5_SRR8335335_peak_6753	79	.	6.34315	10.6449	7.91873	121
chr11	63215173	63216025	GSE124008_Akerberg_2019_GSM3518657_F_Tbx5_fb1_ChIP_Ventricles_E12.5_SRR8335335_peak_6754	159	.	9.86889	19.0777	15.9997	191
chr11	63220012	63220479	GSE124008_Akerberg_2019_GSM3518657_F_Tbx5_fb1_ChIP_Ventricles_E12.5_SRR8335335_peak_6755	760	.	24.89	79.9856	76.0286	218
chr11	63228336	63228670	GSE124008_Akerberg_2019_GSM3518657_F_Tbx5_fb1_ChIP_Ventricles_E12.5_SRR8335335_peak_6756	226	.	12.3557	25.9469	22.6925	144
chr11	63244076	63244435	GSE124008_Akerberg_2019_GSM3518657_F_Tbx5_fb1_ChIP_Ventricles_E12.5_SRR8335335_peak_6757	180	.	8.11572	21.1432	18.007	182
chr11	63263653	63263937	GSE124008_Akerberg_2019_GSM3518657_F_Tbx5_fb1_ChIP_Ventricles_E12.5_SRR8335335_peak_6758	69	.	6.17784	9.67828	6.97094	175
chr11	63264561	63264818	GSE124008_Akerberg_2019_GSM3518657_F_Tbx5_fb1_ChIP_Ventricles_E12.5_SRR8335335_peak_6759	33	.	4.22876	5.74508	3.35122	47
chr11	63271066	63271345	GSE124008_Akerberg_2019_GSM3518657_F_Tbx5_fb1_ChIP_Ventricles_E12.5_SRR8335335_peak_6760	90	.	7.08677	11.8516	9.05152	127
chr11	63318200	63318544	GSE124008_Akerberg_2019_GSM3518657_F_Tbx5_fb1_ChIP_Ventricles_E12.5_SRR8335335_peak_6761	40	.	4.75218	6.56298	4.08516	129
chr11	63325216	63325493	GSE124008_Akerberg_2019_GSM3518657_F_Tbx5_fb1_ChIP_Ventricles_E12.5_SRR8335335_peak_6762	112	.	7.9891	14.1243	11.2232	113
chr11	63443715	63443935	GSE124008_Akerberg_2019_GSM3518657_F_Tbx5_fb1_ChIP_Ventricles_E12.5_SRR8335335_peak_6763	49	.	5.16942	7.47351	4.95543	87
chr11	63457150	63457710	GSE124008_Akerberg_2019_GSM3518657_F_Tbx5_fb1_ChIP_Ventricles_E12.5_SRR8335335_peak_6764	218	.	9.82862	25.0636	21.8293	293
chr11	63704020	63704378	GSE124008_Akerberg_2019_GSM3518657_F_Tbx5_fb1_ChIP_Ventricles_E12.5_SRR8335335_peak_6765	68	.	5.22146	9.46695	6.80798	161
chr11	63830924	63831462	GSE124008_Akerberg_2019_GSM3518657_F_Tbx5_fb1_ChIP_Ventricles_E12.5_SRR8335335_peak_6766	227	.	12.0499	26.0273	22.7709	237
chr11	63833789	63834791	GSE124008_Akerberg_2019_GSM3518657_F_Tbx5_fb1_ChIP_Ventricles_E12.5_SRR8335335_peak_6767	444	.	19.3705	48.0336	44.4264	289
chr11	63921078	63921508	GSE124008_Akerberg_2019_GSM3518657_F_Tbx5_fb1_ChIP_Ventricles_E12.5_SRR8335335_peak_6768	26	.	3.71492	4.93951	2.63126	263
chr11	63921893	63922256	GSE124008_Akerberg_2019_GSM3518657_F_Tbx5_fb1_ChIP_Ventricles_E12.5_SRR8335335_peak_6769	69	.	6.17784	9.67828	6.97094	169
chr11	63922546	63922829	GSE124008_Akerberg_2019_GSM3518657_F_Tbx5_fb1_ChIP_Ventricles_E12.5_SRR8335335_peak_6770	26	.	3.71492	4.93951	2.63126	31
chr11	63925175	63925450	GSE124008_Akerberg_2019_GSM3518657_F_Tbx5_fb1_ChIP_Ventricles_E12.5_SRR8335335_peak_6771	67	.	5.57238	9.37765	6.72124	101
chr11	63947035	63947592	GSE124008_Akerberg_2019_GSM3518657_F_Tbx5_fb1_ChIP_Ventricles_E12.5_SRR8335335_peak_6772	369	.	17.1079	40.4859	36.9774	186
chr11	63959279	63959602	GSE124008_Akerberg_2019_GSM3518657_F_Tbx5_fb1_ChIP_Ventricles_E12.5_SRR8335335_peak_6773	102	.	7.60349	13.0818	10.2063	145
chr11	63977455	63977675	GSE124008_Akerberg_2019_GSM3518657_F_Tbx5_fb1_ChIP_Ventricles_E12.5_SRR8335335_peak_6774	40	.	4.75218	6.56298	4.08516	71
chr11	64019183	64019567	GSE124008_Akerberg_2019_GSM3518657_F_Tbx5_fb1_ChIP_Ventricles_E12.5_SRR8335335_peak_6775	293	.	14.5684	32.7689	29.3889	175
chr11	64051153	64051633	GSE124008_Akerberg_2019_GSM3518657_F_Tbx5_fb1_ChIP_Ventricles_E12.5_SRR8335335_peak_6776	67	.	5.57238	9.37765	6.72124	159
chr11	64070162	64070408	GSE124008_Akerberg_2019_GSM3518657_F_Tbx5_fb1_ChIP_Ventricles_E12.5_SRR8335335_peak_6777	23	.	3.80175	4.68438	2.39042	86
chr11	64073567	64073865	GSE124008_Akerberg_2019_GSM3518657_F_Tbx5_fb1_ChIP_Ventricles_E12.5_SRR8335335_peak_6778	59	.	5.63937	8.50379	5.90279	131
chr11	64079574	64079974	GSE124008_Akerberg_2019_GSM3518657_F_Tbx5_fb1_ChIP_Ventricles_E12.5_SRR8335335_peak_6779	69	.	6.17784	9.67828	6.97094	187
chr11	64118587	64118845	GSE124008_Akerberg_2019_GSM3518657_F_Tbx5_fb1_ChIP_Ventricles_E12.5_SRR8335335_peak_6780	49	.	5.16942	7.47351	4.95543	143
chr11	64204317	64204556	GSE124008_Akerberg_2019_GSM3518657_F_Tbx5_fb1_ChIP_Ventricles_E12.5_SRR8335335_peak_6781	59	.	5.63937	8.50379	5.90279	71
chr11	64253103	64253488	GSE124008_Akerberg_2019_GSM3518657_F_Tbx5_fb1_ChIP_Ventricles_E12.5_SRR8335335_peak_6782	125	.	8.55393	15.4845	12.5138	185
chr11	64256015	64257003	GSE124008_Akerberg_2019_GSM3518657_F_Tbx5_fb1_ChIP_Ventricles_E12.5_SRR8335335_peak_6783	905	.	28.2334	94.6451	90.5587	207
chr11	64298829	64299179	GSE124008_Akerberg_2019_GSM3518657_F_Tbx5_fb1_ChIP_Ventricles_E12.5_SRR8335335_peak_6784	68	.	6.10931	9.56835	6.89595	198
chr11	64333804	64334122	GSE124008_Akerberg_2019_GSM3518657_F_Tbx5_fb1_ChIP_Ventricles_E12.5_SRR8335335_peak_6785	79	.	6.57926	10.6647	7.92598	156
chr11	64336211	64336543	GSE124008_Akerberg_2019_GSM3518657_F_Tbx5_fb1_ChIP_Ventricles_E12.5_SRR8335335_peak_6786	59	.	5.70262	8.60461	5.96344	187
chr11	64348824	64349179	GSE124008_Akerberg_2019_GSM3518657_F_Tbx5_fb1_ChIP_Ventricles_E12.5_SRR8335335_peak_6787	69	.	6.17784	9.67828	6.97094	199
chr11	64435057	64435277	GSE124008_Akerberg_2019_GSM3518657_F_Tbx5_fb1_ChIP_Ventricles_E12.5_SRR8335335_peak_6788	31	.	4.22953	5.52781	3.18604	118
chr11	64598954	64599592	GSE124008_Akerberg_2019_GSM3518657_F_Tbx5_fb1_ChIP_Ventricles_E12.5_SRR8335335_peak_6789	1506	.	47.4647	155.18	150.656	321
chr11	64600310	64600741	GSE124008_Akerberg_2019_GSM3518657_F_Tbx5_fb1_ChIP_Ventricles_E12.5_SRR8335335_peak_6790	28	.	4.01662	5.19885	2.88293	97
chr11	64608849	64609506	GSE124008_Akerberg_2019_GSM3518657_F_Tbx5_fb1_ChIP_Ventricles_E12.5_SRR8335335_peak_6791	1497	.	41.7162	154.225	149.705	394
chr11	64627321	64627690	GSE124008_Akerberg_2019_GSM3518657_F_Tbx5_fb1_ChIP_Ventricles_E12.5_SRR8335335_peak_6792	62	.	4.71236	8.85803	6.2149	171
chr11	64671861	64672230	GSE124008_Akerberg_2019_GSM3518657_F_Tbx5_fb1_ChIP_Ventricles_E12.5_SRR8335335_peak_6793	99	.	7.1889	12.8137	9.97292	150
chr11	64833778	64834214	GSE124008_Akerberg_2019_GSM3518657_F_Tbx5_fb1_ChIP_Ventricles_E12.5_SRR8335335_peak_6794	369	.	17.1079	40.4859	36.9774	211
chr11	64843293	64843513	GSE124008_Akerberg_2019_GSM3518657_F_Tbx5_fb1_ChIP_Ventricles_E12.5_SRR8335335_peak_6795	40	.	4.75218	6.56298	4.08516	156
chr11	64880591	64880965	GSE124008_Akerberg_2019_GSM3518657_F_Tbx5_fb1_ChIP_Ventricles_E12.5_SRR8335335_peak_6796	213	.	11.8805	24.5743	21.3484	208
chr11	64928113	64928438	GSE124008_Akerberg_2019_GSM3518657_F_Tbx5_fb1_ChIP_Ventricles_E12.5_SRR8335335_peak_6797	198	.	11.2787	23.0081	19.8264	187
chr11	64979016	64979236	GSE124008_Akerberg_2019_GSM3518657_F_Tbx5_fb1_ChIP_Ventricles_E12.5_SRR8335335_peak_6798	33	.	4.22876	5.74508	3.35122	77
chr11	65055507	65055924	GSE124008_Akerberg_2019_GSM3518657_F_Tbx5_fb1_ChIP_Ventricles_E12.5_SRR8335335_peak_6799	80	.	6.65305	10.7838	8.01531	212
chr11	65107642	65108118	GSE124008_Akerberg_2019_GSM3518657_F_Tbx5_fb1_ChIP_Ventricles_E12.5_SRR8335335_peak_6800	227	.	12.0499	26.0273	22.7709	283
chr11	65142700	65143363	GSE124008_Akerberg_2019_GSM3518657_F_Tbx5_fb1_ChIP_Ventricles_E12.5_SRR8335335_peak_6801	319	.	13.7452	35.4044	31.9814	252
chr11	65202277	65202682	GSE124008_Akerberg_2019_GSM3518657_F_Tbx5_fb1_ChIP_Ventricles_E12.5_SRR8335335_peak_6802	187	.	10.93	21.8807	18.7168	190
chr11	65205001	65205699	GSE124008_Akerberg_2019_GSM3518657_F_Tbx5_fb1_ChIP_Ventricles_E12.5_SRR8335335_peak_6803	1113	.	32.5178	115.622	111.37	450
chr11	65207979	65208549	GSE124008_Akerberg_2019_GSM3518657_F_Tbx5_fb1_ChIP_Ventricles_E12.5_SRR8335335_peak_6804	590	.	23.7609	62.7989	59.0141	351
chr11	65209376	65209909	GSE124008_Akerberg_2019_GSM3518657_F_Tbx5_fb1_ChIP_Ventricles_E12.5_SRR8335335_peak_6805	1037	.	30.0591	107.984	103.792	216
chr11	65212356	65212737	GSE124008_Akerberg_2019_GSM3518657_F_Tbx5_fb1_ChIP_Ventricles_E12.5_SRR8335335_peak_6806	58	.	5.60372	8.44702	5.86056	174
chr11	65215253	65215600	GSE124008_Akerberg_2019_GSM3518657_F_Tbx5_fb1_ChIP_Ventricles_E12.5_SRR8335335_peak_6807	170	.	9.2873	20.1872	17.081	207
chr11	65226716	65227003	GSE124008_Akerberg_2019_GSM3518657_F_Tbx5_fb1_ChIP_Ventricles_E12.5_SRR8335335_peak_6808	40	.	4.69947	6.48038	4.04655	185
chr11	65233117	65233447	GSE124008_Akerberg_2019_GSM3518657_F_Tbx5_fb1_ChIP_Ventricles_E12.5_SRR8335335_peak_6809	31	.	4.22953	5.52781	3.18604	125
chr11	65235562	65236160	GSE124008_Akerberg_2019_GSM3518657_F_Tbx5_fb1_ChIP_Ventricles_E12.5_SRR8335335_peak_6810	76	.	5.94387	10.3564	7.63596	34
chr11	65254686	65254907	GSE124008_Akerberg_2019_GSM3518657_F_Tbx5_fb1_ChIP_Ventricles_E12.5_SRR8335335_peak_6811	50	.	5.07452	7.60462	5.03743	134
chr11	65257391	65257611	GSE124008_Akerberg_2019_GSM3518657_F_Tbx5_fb1_ChIP_Ventricles_E12.5_SRR8335335_peak_6812	40	.	4.75218	6.56298	4.08516	117
chr11	65266979	65267455	GSE124008_Akerberg_2019_GSM3518657_F_Tbx5_fb1_ChIP_Ventricles_E12.5_SRR8335335_peak_6813	54	.	5.3555	8.05198	5.47577	325
chr11	65268231	65268902	GSE124008_Akerberg_2019_GSM3518657_F_Tbx5_fb1_ChIP_Ventricles_E12.5_SRR8335335_peak_6814	80	.	6.65305	10.7838	8.01531	206
chr11	65269434	65270390	GSE124008_Akerberg_2019_GSM3518657_F_Tbx5_fb1_ChIP_Ventricles_E12.5_SRR8335335_peak_6815	76	.	5.94387	10.3564	7.63596	520
chr11	65271075	65271361	GSE124008_Akerberg_2019_GSM3518657_F_Tbx5_fb1_ChIP_Ventricles_E12.5_SRR8335335_peak_6816	58	.	5.20089	8.42656	5.84043	107
chr11	65294026	65294790	GSE124008_Akerberg_2019_GSM3518657_F_Tbx5_fb1_ChIP_Ventricles_E12.5_SRR8335335_peak_6817	381	.	17.388	41.6815	38.1622	574
chr11	65295947	65296408	GSE124008_Akerberg_2019_GSM3518657_F_Tbx5_fb1_ChIP_Ventricles_E12.5_SRR8335335_peak_6818	44	.	4.30002	6.90392	4.41096	318
chr11	65299681	65299901	GSE124008_Akerberg_2019_GSM3518657_F_Tbx5_fb1_ChIP_Ventricles_E12.5_SRR8335335_peak_6819	33	.	4.08641	5.7588	3.356	79
chr11	65303621	65304297	GSE124008_Akerberg_2019_GSM3518657_F_Tbx5_fb1_ChIP_Ventricles_E12.5_SRR8335335_peak_6820	537	.	17.5072	57.4321	53.7142	392
chr11	65319982	65320296	GSE124008_Akerberg_2019_GSM3518657_F_Tbx5_fb1_ChIP_Ventricles_E12.5_SRR8335335_peak_6821	105	.	7.05835	13.4428	10.5575	188
chr11	65320637	65321238	GSE124008_Akerberg_2019_GSM3518657_F_Tbx5_fb1_ChIP_Ventricles_E12.5_SRR8335335_peak_6822	635	.	24.9072	67.3413	63.5147	250
chr11	65331209	65331437	GSE124008_Akerberg_2019_GSM3518657_F_Tbx5_fb1_ChIP_Ventricles_E12.5_SRR8335335_peak_6823	80	.	6.65305	10.7838	8.01531	99
chr11	65364286	65364690	GSE124008_Akerberg_2019_GSM3518657_F_Tbx5_fb1_ChIP_Ventricles_E12.5_SRR8335335_peak_6824	26	.	3.71492	4.93951	2.63126	219
chr11	65365802	65366322	GSE124008_Akerberg_2019_GSM3518657_F_Tbx5_fb1_ChIP_Ventricles_E12.5_SRR8335335_peak_6825	243	.	12.2634	27.6024	24.3124	203
chr11	65386595	65387016	GSE124008_Akerberg_2019_GSM3518657_F_Tbx5_fb1_ChIP_Ventricles_E12.5_SRR8335335_peak_6826	166	.	9.98426	19.7806	16.6812	204
chr11	65408708	65408929	GSE124008_Akerberg_2019_GSM3518657_F_Tbx5_fb1_ChIP_Ventricles_E12.5_SRR8335335_peak_6827	85	.	6.31536	11.3611	8.57941	158
chr11	65421543	65422413	GSE124008_Akerberg_2019_GSM3518657_F_Tbx5_fb1_ChIP_Ventricles_E12.5_SRR8335335_peak_6828	1333	.	43.2351	137.77	133.355	587
chr11	65484060	65484441	GSE124008_Akerberg_2019_GSM3518657_F_Tbx5_fb1_ChIP_Ventricles_E12.5_SRR8335335_peak_6829	102	.	7.60349	13.0818	10.2063	162
chr11	65516638	65516978	GSE124008_Akerberg_2019_GSM3518657_F_Tbx5_fb1_ChIP_Ventricles_E12.5_SRR8335335_peak_6830	161	.	9.97958	19.2608	16.166	169
chr11	65635257	65635692	GSE124008_Akerberg_2019_GSM3518657_F_Tbx5_fb1_ChIP_Ventricles_E12.5_SRR8335335_peak_6831	888	.	30.0242	92.9251	88.8549	241
chr11	65648382	65649045	GSE124008_Akerberg_2019_GSM3518657_F_Tbx5_fb1_ChIP_Ventricles_E12.5_SRR8335335_peak_6832	147	.	9.39894	17.8067	14.7728	359
chr11	65649966	65650719	GSE124008_Akerberg_2019_GSM3518657_F_Tbx5_fb1_ChIP_Ventricles_E12.5_SRR8335335_peak_6833	198	.	11.2787	23.0081	19.8264	544
chr11	65651444	65651816	GSE124008_Akerberg_2019_GSM3518657_F_Tbx5_fb1_ChIP_Ventricles_E12.5_SRR8335335_peak_6834	45	.	4.90921	7.06272	4.56482	173
chr11	65667280	65667636	GSE124008_Akerberg_2019_GSM3518657_F_Tbx5_fb1_ChIP_Ventricles_E12.5_SRR8335335_peak_6835	49	.	4.8294	7.50494	4.97966	182
chr11	65678834	65679246	GSE124008_Akerberg_2019_GSM3518657_F_Tbx5_fb1_ChIP_Ventricles_E12.5_SRR8335335_peak_6836	49	.	5.16942	7.47351	4.95543	142
chr11	65732899	65733242	GSE124008_Akerberg_2019_GSM3518657_F_Tbx5_fb1_ChIP_Ventricles_E12.5_SRR8335335_peak_6837	340	.	14.5433	37.5116	34.0465	150
chr11	65763402	65763643	GSE124008_Akerberg_2019_GSM3518657_F_Tbx5_fb1_ChIP_Ventricles_E12.5_SRR8335335_peak_6838	36	.	4.46291	6.11055	3.69779	81
chr11	65769783	65770110	GSE124008_Akerberg_2019_GSM3518657_F_Tbx5_fb1_ChIP_Ventricles_E12.5_SRR8335335_peak_6839	118	.	8.1232	14.7778	11.8424	144
chr11	65787517	65787858	GSE124008_Akerberg_2019_GSM3518657_F_Tbx5_fb1_ChIP_Ventricles_E12.5_SRR8335335_peak_6840	56	.	5.4768	8.24498	5.66677	155
chr11	65787997	65788547	GSE124008_Akerberg_2019_GSM3518657_F_Tbx5_fb1_ChIP_Ventricles_E12.5_SRR8335335_peak_6841	125	.	8.55393	15.4845	12.5138	106
chr11	65806851	65807240	GSE124008_Akerberg_2019_GSM3518657_F_Tbx5_fb1_ChIP_Ventricles_E12.5_SRR8335335_peak_6842	49	.	5.16942	7.47351	4.95543	102
chr11	65918526	65918861	GSE124008_Akerberg_2019_GSM3518657_F_Tbx5_fb1_ChIP_Ventricles_E12.5_SRR8335335_peak_6843	149	.	9.50436	17.9806	14.9233	167
chr11	66188669	66188896	GSE124008_Akerberg_2019_GSM3518657_F_Tbx5_fb1_ChIP_Ventricles_E12.5_SRR8335335_peak_6844	59	.	5.66942	8.55168	5.94748	170
chr11	66487751	66488123	GSE124008_Akerberg_2019_GSM3518657_F_Tbx5_fb1_ChIP_Ventricles_E12.5_SRR8335335_peak_6845	477	.	20.4344	51.397	47.7446	183
chr11	66541410	66541841	GSE124008_Akerberg_2019_GSM3518657_F_Tbx5_fb1_ChIP_Ventricles_E12.5_SRR8335335_peak_6846	45	.	4.90921	7.06272	4.56482	347
chr11	66613248	66613468	GSE124008_Akerberg_2019_GSM3518657_F_Tbx5_fb1_ChIP_Ventricles_E12.5_SRR8335335_peak_6847	23	.	3.80175	4.68438	2.39042	83
chr11	66762388	66762704	GSE124008_Akerberg_2019_GSM3518657_F_Tbx5_fb1_ChIP_Ventricles_E12.5_SRR8335335_peak_6848	123	.	8.45905	15.3288	12.379	128
chr11	66805236	66805549	GSE124008_Akerberg_2019_GSM3518657_F_Tbx5_fb1_ChIP_Ventricles_E12.5_SRR8335335_peak_6849	152	.	8.8025	18.3079	15.247	177
chr11	66813898	66814303	GSE124008_Akerberg_2019_GSM3518657_F_Tbx5_fb1_ChIP_Ventricles_E12.5_SRR8335335_peak_6850	125	.	8.55393	15.4845	12.5138	205
chr11	66911591	66911903	GSE124008_Akerberg_2019_GSM3518657_F_Tbx5_fb1_ChIP_Ventricles_E12.5_SRR8335335_peak_6851	94	.	7.14066	12.3281	9.4965	137
chr11	66912876	66913378	GSE124008_Akerberg_2019_GSM3518657_F_Tbx5_fb1_ChIP_Ventricles_E12.5_SRR8335335_peak_6852	76	.	5.5286	10.3721	7.64953	183
chr11	66961953	66962513	GSE124008_Akerberg_2019_GSM3518657_F_Tbx5_fb1_ChIP_Ventricles_E12.5_SRR8335335_peak_6853	137	.	9.02915	16.7215	13.708	140
chr11	66963333	66963932	GSE124008_Akerberg_2019_GSM3518657_F_Tbx5_fb1_ChIP_Ventricles_E12.5_SRR8335335_peak_6854	2751	.	71.0432	280.302	275.106	309
chr11	66984792	66985307	GSE124008_Akerberg_2019_GSM3518657_F_Tbx5_fb1_ChIP_Ventricles_E12.5_SRR8335335_peak_6855	33	.	4.08641	5.7588	3.356	328
chr11	66993674	66994001	GSE124008_Akerberg_2019_GSM3518657_F_Tbx5_fb1_ChIP_Ventricles_E12.5_SRR8335335_peak_6856	137	.	9.02915	16.7215	13.708	134
chr11	66998690	66999022	GSE124008_Akerberg_2019_GSM3518657_F_Tbx5_fb1_ChIP_Ventricles_E12.5_SRR8335335_peak_6857	32	.	4.27696	5.60135	3.21137	273
chr11	67040453	67040948	GSE124008_Akerberg_2019_GSM3518657_F_Tbx5_fb1_ChIP_Ventricles_E12.5_SRR8335335_peak_6858	240	.	12.8309	27.3358	24.0534	203
chr11	67068397	67068832	GSE124008_Akerberg_2019_GSM3518657_F_Tbx5_fb1_ChIP_Ventricles_E12.5_SRR8335335_peak_6859	296	.	14.7318	33.0437	29.6521	232
chr11	67072558	67072882	GSE124008_Akerberg_2019_GSM3518657_F_Tbx5_fb1_ChIP_Ventricles_E12.5_SRR8335335_peak_6860	149	.	9.50436	17.9806	14.9233	151
chr11	67201344	67201955	GSE124008_Akerberg_2019_GSM3518657_F_Tbx5_fb1_ChIP_Ventricles_E12.5_SRR8335335_peak_6861	161	.	9.97958	19.2608	16.166	393
chr11	67206795	67207024	GSE124008_Akerberg_2019_GSM3518657_F_Tbx5_fb1_ChIP_Ventricles_E12.5_SRR8335335_peak_6862	67	.	5.57238	9.37765	6.72124	79
chr11	67239165	67239458	GSE124008_Akerberg_2019_GSM3518657_F_Tbx5_fb1_ChIP_Ventricles_E12.5_SRR8335335_peak_6863	59	.	5.70262	8.60461	5.96344	206
chr11	67316618	67317000	GSE124008_Akerberg_2019_GSM3518657_F_Tbx5_fb1_ChIP_Ventricles_E12.5_SRR8335335_peak_6864	161	.	9.97958	19.2608	16.166	167
chr11	67454786	67455403	GSE124008_Akerberg_2019_GSM3518657_F_Tbx5_fb1_ChIP_Ventricles_E12.5_SRR8335335_peak_6865	125	.	8.55393	15.4845	12.5138	129
chr11	67455617	67455884	GSE124008_Akerberg_2019_GSM3518657_F_Tbx5_fb1_ChIP_Ventricles_E12.5_SRR8335335_peak_6866	23	.	3.80175	4.68438	2.39042	108
chr11	67457177	67457567	GSE124008_Akerberg_2019_GSM3518657_F_Tbx5_fb1_ChIP_Ventricles_E12.5_SRR8335335_peak_6867	137	.	9.02915	16.7215	13.708	207
chr11	67524743	67525219	GSE124008_Akerberg_2019_GSM3518657_F_Tbx5_fb1_ChIP_Ventricles_E12.5_SRR8335335_peak_6868	569	.	23.0274	60.7028	56.9451	256
chr11	67531987	67532738	GSE124008_Akerberg_2019_GSM3518657_F_Tbx5_fb1_ChIP_Ventricles_E12.5_SRR8335335_peak_6869	606	.	24.2361	64.4635	60.6613	299
chr11	67544955	67545460	GSE124008_Akerberg_2019_GSM3518657_F_Tbx5_fb1_ChIP_Ventricles_E12.5_SRR8335335_peak_6870	159	.	9.86889	19.0777	15.9997	296
chr11	67549599	67549999	GSE124008_Akerberg_2019_GSM3518657_F_Tbx5_fb1_ChIP_Ventricles_E12.5_SRR8335335_peak_6871	308	.	15.0383	34.2223	30.818	192
chr11	67558905	67559343	GSE124008_Akerberg_2019_GSM3518657_F_Tbx5_fb1_ChIP_Ventricles_E12.5_SRR8335335_peak_6872	268	.	13.7813	30.1604	26.8186	201
chr11	67561602	67562024	GSE124008_Akerberg_2019_GSM3518657_F_Tbx5_fb1_ChIP_Ventricles_E12.5_SRR8335335_peak_6873	137	.	9.02915	16.7215	13.708	203
chr11	67566821	67567185	GSE124008_Akerberg_2019_GSM3518657_F_Tbx5_fb1_ChIP_Ventricles_E12.5_SRR8335335_peak_6874	69	.	6.17784	9.67828	6.97094	146
chr11	67580103	67580323	GSE124008_Akerberg_2019_GSM3518657_F_Tbx5_fb1_ChIP_Ventricles_E12.5_SRR8335335_peak_6875	16	.	3.32653	3.81707	1.63611	45
chr11	67671913	67672194	GSE124008_Akerberg_2019_GSM3518657_F_Tbx5_fb1_ChIP_Ventricles_E12.5_SRR8335335_peak_6876	40	.	4.75218	6.56298	4.08516	124
chr11	67790111	67790461	GSE124008_Akerberg_2019_GSM3518657_F_Tbx5_fb1_ChIP_Ventricles_E12.5_SRR8335335_peak_6877	232	.	11.6521	26.5586	23.2946	154
chr11	67801236	67801612	GSE124008_Akerberg_2019_GSM3518657_F_Tbx5_fb1_ChIP_Ventricles_E12.5_SRR8335335_peak_6878	255	.	11.8877	28.8246	25.5084	170
chr11	67819540	67820011	GSE124008_Akerberg_2019_GSM3518657_F_Tbx5_fb1_ChIP_Ventricles_E12.5_SRR8335335_peak_6879	322	.	15.5083	35.689	32.2612	194
chr11	67897057	67897443	GSE124008_Akerberg_2019_GSM3518657_F_Tbx5_fb1_ChIP_Ventricles_E12.5_SRR8335335_peak_6880	68	.	6.10931	9.56835	6.89595	177
chr11	67921529	67922204	GSE124008_Akerberg_2019_GSM3518657_F_Tbx5_fb1_ChIP_Ventricles_E12.5_SRR8335335_peak_6881	59	.	5.70262	8.60461	5.96344	468
chr11	67972690	67973058	GSE124008_Akerberg_2019_GSM3518657_F_Tbx5_fb1_ChIP_Ventricles_E12.5_SRR8335335_peak_6882	399	.	18.0583	43.5484	39.9977	149
chr11	68113421	68113779	GSE124008_Akerberg_2019_GSM3518657_F_Tbx5_fb1_ChIP_Ventricles_E12.5_SRR8335335_peak_6883	226	.	12.3557	25.9469	22.6925	169
chr11	68136146	68136580	GSE124008_Akerberg_2019_GSM3518657_F_Tbx5_fb1_ChIP_Ventricles_E12.5_SRR8335335_peak_6884	80	.	6.65305	10.7838	8.01531	247
chr11	68142314	68142674	GSE124008_Akerberg_2019_GSM3518657_F_Tbx5_fb1_ChIP_Ventricles_E12.5_SRR8335335_peak_6885	227	.	12.0499	26.0273	22.7709	152
chr11	68195842	68196072	GSE124008_Akerberg_2019_GSM3518657_F_Tbx5_fb1_ChIP_Ventricles_E12.5_SRR8335335_peak_6886	49	.	5.16942	7.47351	4.95543	95
chr11	68203883	68204255	GSE124008_Akerberg_2019_GSM3518657_F_Tbx5_fb1_ChIP_Ventricles_E12.5_SRR8335335_peak_6887	59	.	5.70262	8.60461	5.96344	190
chr11	68285815	68286234	GSE124008_Akerberg_2019_GSM3518657_F_Tbx5_fb1_ChIP_Ventricles_E12.5_SRR8335335_peak_6888	69	.	6.17784	9.67828	6.97094	227
chr11	68300502	68300760	GSE124008_Akerberg_2019_GSM3518657_F_Tbx5_fb1_ChIP_Ventricles_E12.5_SRR8335335_peak_6889	40	.	4.75218	6.56298	4.08516	89
chr11	68302404	68302673	GSE124008_Akerberg_2019_GSM3518657_F_Tbx5_fb1_ChIP_Ventricles_E12.5_SRR8335335_peak_6890	85	.	6.31536	11.3611	8.57941	142
chr11	68315747	68316186	GSE124008_Akerberg_2019_GSM3518657_F_Tbx5_fb1_ChIP_Ventricles_E12.5_SRR8335335_peak_6891	69	.	6.17784	9.67828	6.97094	253
chr11	68334384	68334723	GSE124008_Akerberg_2019_GSM3518657_F_Tbx5_fb1_ChIP_Ventricles_E12.5_SRR8335335_peak_6892	174	.	10.4548	20.5611	17.4301	154
chr11	68379516	68379851	GSE124008_Akerberg_2019_GSM3518657_F_Tbx5_fb1_ChIP_Ventricles_E12.5_SRR8335335_peak_6893	102	.	7.60349	13.0818	10.2063	129
chr11	68383550	68383892	GSE124008_Akerberg_2019_GSM3518657_F_Tbx5_fb1_ChIP_Ventricles_E12.5_SRR8335335_peak_6894	90	.	7.12827	11.9189	9.0948	192
chr11	68384750	68386334	GSE124008_Akerberg_2019_GSM3518657_F_Tbx5_fb1_ChIP_Ventricles_E12.5_SRR8335335_peak_6895	123	.	8.45905	15.3288	12.379	1099
chr11	68386652	68387514	GSE124008_Akerberg_2019_GSM3518657_F_Tbx5_fb1_ChIP_Ventricles_E12.5_SRR8335335_peak_6896	226	.	12.3557	25.9469	22.6925	290
chr11	68390511	68391548	GSE124008_Akerberg_2019_GSM3518657_F_Tbx5_fb1_ChIP_Ventricles_E12.5_SRR8335335_peak_6897	2623	.	73.6588	267.478	262.341	445
chr11	68398440	68398903	GSE124008_Akerberg_2019_GSM3518657_F_Tbx5_fb1_ChIP_Ventricles_E12.5_SRR8335335_peak_6898	213	.	11.8805	24.5743	21.3484	180
chr11	68399466	68400680	GSE124008_Akerberg_2019_GSM3518657_F_Tbx5_fb1_ChIP_Ventricles_E12.5_SRR8335335_peak_6899	296	.	14.7318	33.0437	29.6521	331
chr11	68547552	68547935	GSE124008_Akerberg_2019_GSM3518657_F_Tbx5_fb1_ChIP_Ventricles_E12.5_SRR8335335_peak_6900	58	.	5.20089	8.42656	5.84043	202
chr11	68591543	68591962	GSE124008_Akerberg_2019_GSM3518657_F_Tbx5_fb1_ChIP_Ventricles_E12.5_SRR8335335_peak_6901	102	.	7.60349	13.0818	10.2063	143
chr11	68592434	68592654	GSE124008_Akerberg_2019_GSM3518657_F_Tbx5_fb1_ChIP_Ventricles_E12.5_SRR8335335_peak_6902	32	.	4.27696	5.60135	3.21137	170
chr11	68600842	68601062	GSE124008_Akerberg_2019_GSM3518657_F_Tbx5_fb1_ChIP_Ventricles_E12.5_SRR8335335_peak_6903	50	.	5.2274	7.56521	5.00071	101
chr11	68601319	68602025	GSE124008_Akerberg_2019_GSM3518657_F_Tbx5_fb1_ChIP_Ventricles_E12.5_SRR8335335_peak_6904	32	.	4.27696	5.60135	3.21137	133
chr11	68602191	68602965	GSE124008_Akerberg_2019_GSM3518657_F_Tbx5_fb1_ChIP_Ventricles_E12.5_SRR8335335_peak_6905	590	.	20.8036	62.7853	59.007	486
chr11	68637695	68638522	GSE124008_Akerberg_2019_GSM3518657_F_Tbx5_fb1_ChIP_Ventricles_E12.5_SRR8335335_peak_6906	204	.	10.9948	23.6644	20.4648	328
chr11	68654050	68654473	GSE124008_Akerberg_2019_GSM3518657_F_Tbx5_fb1_ChIP_Ventricles_E12.5_SRR8335335_peak_6907	457	.	17.4601	49.3989	45.7771	203
chr11	68657700	68658245	GSE124008_Akerberg_2019_GSM3518657_F_Tbx5_fb1_ChIP_Ventricles_E12.5_SRR8335335_peak_6908	521	.	21.6176	55.8154	52.1143	265
chr11	68674991	68675726	GSE124008_Akerberg_2019_GSM3518657_F_Tbx5_fb1_ChIP_Ventricles_E12.5_SRR8335335_peak_6909	441	.	15.3572	47.7781	44.1785	505
chr11	68676182	68676402	GSE124008_Akerberg_2019_GSM3518657_F_Tbx5_fb1_ChIP_Ventricles_E12.5_SRR8335335_peak_6910	33	.	4.08641	5.7588	3.356	112
chr11	68691226	68691796	GSE124008_Akerberg_2019_GSM3518657_F_Tbx5_fb1_ChIP_Ventricles_E12.5_SRR8335335_peak_6911	59	.	5.70262	8.60461	5.96344	132
chr11	68692051	68692413	GSE124008_Akerberg_2019_GSM3518657_F_Tbx5_fb1_ChIP_Ventricles_E12.5_SRR8335335_peak_6912	80	.	6.65305	10.7838	8.01531	149
chr11	68692849	68693282	GSE124008_Akerberg_2019_GSM3518657_F_Tbx5_fb1_ChIP_Ventricles_E12.5_SRR8335335_peak_6913	40	.	4.75218	6.56298	4.08516	81
chr11	68780308	68780709	GSE124008_Akerberg_2019_GSM3518657_F_Tbx5_fb1_ChIP_Ventricles_E12.5_SRR8335335_peak_6914	266	.	13.7011	30.0258	26.6981	208
chr11	68852503	68853294	GSE124008_Akerberg_2019_GSM3518657_F_Tbx5_fb1_ChIP_Ventricles_E12.5_SRR8335335_peak_6915	128	.	8.47954	15.8166	12.8377	200
chr11	68901288	68901800	GSE124008_Akerberg_2019_GSM3518657_F_Tbx5_fb1_ChIP_Ventricles_E12.5_SRR8335335_peak_6916	69	.	6.17784	9.67828	6.97094	118
chr11	68909147	68909405	GSE124008_Akerberg_2019_GSM3518657_F_Tbx5_fb1_ChIP_Ventricles_E12.5_SRR8335335_peak_6917	113	.	8.07871	14.2708	11.3451	182
chr11	68967548	68967936	GSE124008_Akerberg_2019_GSM3518657_F_Tbx5_fb1_ChIP_Ventricles_E12.5_SRR8335335_peak_6918	40	.	4.72451	6.51961	4.08066	202
chr11	68971977	68972344	GSE124008_Akerberg_2019_GSM3518657_F_Tbx5_fb1_ChIP_Ventricles_E12.5_SRR8335335_peak_6919	446	.	19.4839	48.2259	44.6119	162
chr11	69003533	69003890	GSE124008_Akerberg_2019_GSM3518657_F_Tbx5_fb1_ChIP_Ventricles_E12.5_SRR8335335_peak_6920	113	.	8.07871	14.2708	11.3451	172
chr11	69015600	69015828	GSE124008_Akerberg_2019_GSM3518657_F_Tbx5_fb1_ChIP_Ventricles_E12.5_SRR8335335_peak_6921	26	.	3.71492	4.93951	2.63126	81
chr11	69040425	69040766	GSE124008_Akerberg_2019_GSM3518657_F_Tbx5_fb1_ChIP_Ventricles_E12.5_SRR8335335_peak_6922	44	.	4.30002	6.90392	4.41096	28
chr11	69041793	69042028	GSE124008_Akerberg_2019_GSM3518657_F_Tbx5_fb1_ChIP_Ventricles_E12.5_SRR8335335_peak_6923	30	.	4.01796	5.4156	3.09366	49
chr11	69059456	69060226	GSE124008_Akerberg_2019_GSM3518657_F_Tbx5_fb1_ChIP_Ventricles_E12.5_SRR8335335_peak_6924	69	.	6.17784	9.67828	6.97094	489
chr11	69060731	69061236	GSE124008_Akerberg_2019_GSM3518657_F_Tbx5_fb1_ChIP_Ventricles_E12.5_SRR8335335_peak_6925	59	.	5.70262	8.60461	5.96344	343
chr11	69067145	69067401	GSE124008_Akerberg_2019_GSM3518657_F_Tbx5_fb1_ChIP_Ventricles_E12.5_SRR8335335_peak_6926	61	.	5.24286	8.82515	6.18264	75
chr11	69070796	69071151	GSE124008_Akerberg_2019_GSM3518657_F_Tbx5_fb1_ChIP_Ventricles_E12.5_SRR8335335_peak_6927	123	.	8.45905	15.3288	12.379	137
chr11	69087085	69087382	GSE124008_Akerberg_2019_GSM3518657_F_Tbx5_fb1_ChIP_Ventricles_E12.5_SRR8335335_peak_6928	226	.	12.3557	25.9469	22.6925	90
chr11	69095169	69095673	GSE124008_Akerberg_2019_GSM3518657_F_Tbx5_fb1_ChIP_Ventricles_E12.5_SRR8335335_peak_6929	31	.	4.22953	5.52781	3.18604	371
```
