## Supplemental Data File 1 for "A gene desert required for regulatory control of pleiotropic *Shox2* expression and embryonic survival": NP_Akerberg_2019_Tbx5_r1.narrowPeak (part 2 of 7)

```
chr11	69097171	69098088	GSE124008_Akerberg_2019_GSM3518657_F_Tbx5_fb1_ChIP_Ventricles_E12.5_SRR8335335_peak_6930	296	.	14.7318	33.0437	29.6521	583
chr11	69098873	69099214	GSE124008_Akerberg_2019_GSM3518657_F_Tbx5_fb1_ChIP_Ventricles_E12.5_SRR8335335_peak_6931	50	.	5.07452	7.60462	5.03743	179
chr11	69111370	69111651	GSE124008_Akerberg_2019_GSM3518657_F_Tbx5_fb1_ChIP_Ventricles_E12.5_SRR8335335_peak_6932	59	.	5.63937	8.50379	5.90279	173
chr11	69117722	69118218	GSE124008_Akerberg_2019_GSM3518657_F_Tbx5_fb1_ChIP_Ventricles_E12.5_SRR8335335_peak_6933	79	.	6.61432	10.7212	7.9798	251
chr11	69118736	69119087	GSE124008_Akerberg_2019_GSM3518657_F_Tbx5_fb1_ChIP_Ventricles_E12.5_SRR8335335_peak_6934	100	.	7.51916	12.9445	10.0931	131
chr11	69122493	69122926	GSE124008_Akerberg_2019_GSM3518657_F_Tbx5_fb1_ChIP_Ventricles_E12.5_SRR8335335_peak_6935	95	.	6.68686	12.3903	9.55338	196
chr11	69123654	69124792	GSE124008_Akerberg_2019_GSM3518657_F_Tbx5_fb1_ChIP_Ventricles_E12.5_SRR8335335_peak_6936	99	.	7.1889	12.8137	9.97292	196
chr11	69125048	69125558	GSE124008_Akerberg_2019_GSM3518657_F_Tbx5_fb1_ChIP_Ventricles_E12.5_SRR8335335_peak_6937	26	.	3.71492	4.93951	2.63126	400
chr11	69134101	69134484	GSE124008_Akerberg_2019_GSM3518657_F_Tbx5_fb1_ChIP_Ventricles_E12.5_SRR8335335_peak_6938	147	.	9.39894	17.8067	14.7728	179
chr11	69200313	69200689	GSE124008_Akerberg_2019_GSM3518657_F_Tbx5_fb1_ChIP_Ventricles_E12.5_SRR8335335_peak_6939	226	.	12.3557	25.9469	22.6925	187
chr11	69220920	69221637	GSE124008_Akerberg_2019_GSM3518657_F_Tbx5_fb1_ChIP_Ventricles_E12.5_SRR8335335_peak_6940	3390	.	76.8989	344.525	339.02	368
chr11	69233698	69234034	GSE124008_Akerberg_2019_GSM3518657_F_Tbx5_fb1_ChIP_Ventricles_E12.5_SRR8335335_peak_6941	200	.	11.4052	23.2187	20.023	183
chr11	69253236	69253583	GSE124008_Akerberg_2019_GSM3518657_F_Tbx5_fb1_ChIP_Ventricles_E12.5_SRR8335335_peak_6942	85	.	6.31536	11.3611	8.57941	151
chr11	69266485	69266735	GSE124008_Akerberg_2019_GSM3518657_F_Tbx5_fb1_ChIP_Ventricles_E12.5_SRR8335335_peak_6943	123	.	8.45905	15.3288	12.379	118
chr11	69267218	69267645	GSE124008_Akerberg_2019_GSM3518657_F_Tbx5_fb1_ChIP_Ventricles_E12.5_SRR8335335_peak_6944	50	.	5.2274	7.56521	5.00071	126
chr11	69272342	69272667	GSE124008_Akerberg_2019_GSM3518657_F_Tbx5_fb1_ChIP_Ventricles_E12.5_SRR8335335_peak_6945	105	.	7.58695	13.4667	10.5788	153
chr11	69340439	69340962	GSE124008_Akerberg_2019_GSM3518657_F_Tbx5_fb1_ChIP_Ventricles_E12.5_SRR8335335_peak_6946	50	.	5.2274	7.56521	5.00071	445
chr11	69365040	69365571	GSE124008_Akerberg_2019_GSM3518657_F_Tbx5_fb1_ChIP_Ventricles_E12.5_SRR8335335_peak_6947	90	.	7.12827	11.9189	9.0948	187
chr11	69366720	69366940	GSE124008_Akerberg_2019_GSM3518657_F_Tbx5_fb1_ChIP_Ventricles_E12.5_SRR8335335_peak_6948	25	.	3.80589	4.87418	2.57597	186
chr11	69367343	69369361	GSE124008_Akerberg_2019_GSM3518657_F_Tbx5_fb1_ChIP_Ventricles_E12.5_SRR8335335_peak_6949	656	.	25.6618	69.5075	65.654	676
chr11	69395808	69396426	GSE124008_Akerberg_2019_GSM3518657_F_Tbx5_fb1_ChIP_Ventricles_E12.5_SRR8335335_peak_6950	94	.	7.14066	12.3281	9.4965	209
chr11	69397634	69398323	GSE124008_Akerberg_2019_GSM3518657_F_Tbx5_fb1_ChIP_Ventricles_E12.5_SRR8335335_peak_6951	59	.	5.70262	8.60461	5.96344	42
chr11	69408966	69409197	GSE124008_Akerberg_2019_GSM3518657_F_Tbx5_fb1_ChIP_Ventricles_E12.5_SRR8335335_peak_6952	58	.	5.20089	8.42656	5.84043	80
chr11	69409733	69410171	GSE124008_Akerberg_2019_GSM3518657_F_Tbx5_fb1_ChIP_Ventricles_E12.5_SRR8335335_peak_6953	68	.	6.10931	9.56835	6.89595	177
chr11	69410935	69412149	GSE124008_Akerberg_2019_GSM3518657_F_Tbx5_fb1_ChIP_Ventricles_E12.5_SRR8335335_peak_6954	602	.	23.9673	64.0052	60.2127	537
chr11	69415247	69415537	GSE124008_Akerberg_2019_GSM3518657_F_Tbx5_fb1_ChIP_Ventricles_E12.5_SRR8335335_peak_6955	50	.	5.2274	7.56521	5.00071	163
chr11	69417362	69417832	GSE124008_Akerberg_2019_GSM3518657_F_Tbx5_fb1_ChIP_Ventricles_E12.5_SRR8335335_peak_6956	172	.	10.3388	20.3689	17.2549	190
chr11	69452335	69452846	GSE124008_Akerberg_2019_GSM3518657_F_Tbx5_fb1_ChIP_Ventricles_E12.5_SRR8335335_peak_6957	340	.	16.1574	37.4709	34.0061	304
chr11	69453406	69453644	GSE124008_Akerberg_2019_GSM3518657_F_Tbx5_fb1_ChIP_Ventricles_E12.5_SRR8335335_peak_6958	68	.	6.10931	9.56835	6.89595	117
chr11	69471566	69471969	GSE124008_Akerberg_2019_GSM3518657_F_Tbx5_fb1_ChIP_Ventricles_E12.5_SRR8335335_peak_6959	58	.	5.20089	8.42656	5.84043	210
chr11	69546449	69547057	GSE124008_Akerberg_2019_GSM3518657_F_Tbx5_fb1_ChIP_Ventricles_E12.5_SRR8335335_peak_6960	102	.	7.60349	13.0818	10.2063	448
chr11	69547291	69547558	GSE124008_Akerberg_2019_GSM3518657_F_Tbx5_fb1_ChIP_Ventricles_E12.5_SRR8335335_peak_6961	23	.	3.80175	4.68438	2.39042	205
chr11	69558739	69561678	GSE124008_Akerberg_2019_GSM3518657_F_Tbx5_fb1_ChIP_Ventricles_E12.5_SRR8335335_peak_6962	3084	.	83.1807	313.78	308.425	603
chr11	69563275	69563584	GSE124008_Akerberg_2019_GSM3518657_F_Tbx5_fb1_ChIP_Ventricles_E12.5_SRR8335335_peak_6963	50	.	5.2274	7.56521	5.00071	125
chr11	69579166	69579630	GSE124008_Akerberg_2019_GSM3518657_F_Tbx5_fb1_ChIP_Ventricles_E12.5_SRR8335335_peak_6964	161	.	9.97958	19.2608	16.166	194
chr11	69581380	69581884	GSE124008_Akerberg_2019_GSM3518657_F_Tbx5_fb1_ChIP_Ventricles_E12.5_SRR8335335_peak_6965	100	.	7.51916	12.9445	10.0931	205
chr11	69605218	69606058	GSE124008_Akerberg_2019_GSM3518657_F_Tbx5_fb1_ChIP_Ventricles_E12.5_SRR8335335_peak_6966	49	.	5.16942	7.47351	4.95543	674
chr11	69632436	69632675	GSE124008_Akerberg_2019_GSM3518657_F_Tbx5_fb1_ChIP_Ventricles_E12.5_SRR8335335_peak_6967	50	.	5.07452	7.60462	5.03743	90
chr11	69632917	69633593	GSE124008_Akerberg_2019_GSM3518657_F_Tbx5_fb1_ChIP_Ventricles_E12.5_SRR8335335_peak_6968	112	.	7.98487	14.1174	11.2232	122
chr11	69661730	69661950	GSE124008_Akerberg_2019_GSM3518657_F_Tbx5_fb1_ChIP_Ventricles_E12.5_SRR8335335_peak_6969	59	.	5.70262	8.60461	5.96344	88
chr11	69662219	69662490	GSE124008_Akerberg_2019_GSM3518657_F_Tbx5_fb1_ChIP_Ventricles_E12.5_SRR8335335_peak_6970	33	.	4.08641	5.7588	3.356	105
chr11	69672455	69672731	GSE124008_Akerberg_2019_GSM3518657_F_Tbx5_fb1_ChIP_Ventricles_E12.5_SRR8335335_peak_6971	79	.	6.57926	10.6647	7.92598	186
chr11	69695563	69696046	GSE124008_Akerberg_2019_GSM3518657_F_Tbx5_fb1_ChIP_Ventricles_E12.5_SRR8335335_peak_6972	49	.	5.16942	7.47351	4.95543	156
chr11	69758603	69758973	GSE124008_Akerberg_2019_GSM3518657_F_Tbx5_fb1_ChIP_Ventricles_E12.5_SRR8335335_peak_6973	41	.	4.4579	6.61488	4.12866	194
chr11	69759448	69759700	GSE124008_Akerberg_2019_GSM3518657_F_Tbx5_fb1_ChIP_Ventricles_E12.5_SRR8335335_peak_6974	50	.	5.2274	7.56521	5.00071	154
chr11	69766183	69766654	GSE124008_Akerberg_2019_GSM3518657_F_Tbx5_fb1_ChIP_Ventricles_E12.5_SRR8335335_peak_6975	50	.	5.2274	7.56521	5.00071	208
chr11	69767261	69767559	GSE124008_Akerberg_2019_GSM3518657_F_Tbx5_fb1_ChIP_Ventricles_E12.5_SRR8335335_peak_6976	68	.	6.10931	9.56835	6.89595	110
chr11	69802657	69803047	GSE124008_Akerberg_2019_GSM3518657_F_Tbx5_fb1_ChIP_Ventricles_E12.5_SRR8335335_peak_6977	40	.	4.75218	6.56298	4.08516	120
chr11	69803839	69804388	GSE124008_Akerberg_2019_GSM3518657_F_Tbx5_fb1_ChIP_Ventricles_E12.5_SRR8335335_peak_6978	79	.	6.61432	10.7212	7.9798	124
chr11	69838010	69838706	GSE124008_Akerberg_2019_GSM3518657_F_Tbx5_fb1_ChIP_Ventricles_E12.5_SRR8335335_peak_6979	113	.	8.07871	14.2708	11.3451	201
chr11	69846644	69846997	GSE124008_Akerberg_2019_GSM3518657_F_Tbx5_fb1_ChIP_Ventricles_E12.5_SRR8335335_peak_6980	59	.	5.63937	8.50379	5.90279	183
chr11	69880797	69881023	GSE124008_Akerberg_2019_GSM3518657_F_Tbx5_fb1_ChIP_Ventricles_E12.5_SRR8335335_peak_6981	32	.	4.27696	5.60135	3.21137	113
chr11	69881281	69881505	GSE124008_Akerberg_2019_GSM3518657_F_Tbx5_fb1_ChIP_Ventricles_E12.5_SRR8335335_peak_6982	68	.	6.10931	9.56835	6.89595	62
chr11	69891290	69891961	GSE124008_Akerberg_2019_GSM3518657_F_Tbx5_fb1_ChIP_Ventricles_E12.5_SRR8335335_peak_6983	477	.	20.4344	51.397	47.7446	412
chr11	69901068	69901775	GSE124008_Akerberg_2019_GSM3518657_F_Tbx5_fb1_ChIP_Ventricles_E12.5_SRR8335335_peak_6984	226	.	12.3557	25.9469	22.6925	252
chr11	69914050	69914415	GSE124008_Akerberg_2019_GSM3518657_F_Tbx5_fb1_ChIP_Ventricles_E12.5_SRR8335335_peak_6985	38	.	4.41975	6.28957	3.87407	151
chr11	69919513	69919812	GSE124008_Akerberg_2019_GSM3518657_F_Tbx5_fb1_ChIP_Ventricles_E12.5_SRR8335335_peak_6986	50	.	5.2274	7.56521	5.00071	138
chr11	69920416	69920864	GSE124008_Akerberg_2019_GSM3518657_F_Tbx5_fb1_ChIP_Ventricles_E12.5_SRR8335335_peak_6987	102	.	7.60349	13.0818	10.2063	272
chr11	69921656	69922073	GSE124008_Akerberg_2019_GSM3518657_F_Tbx5_fb1_ChIP_Ventricles_E12.5_SRR8335335_peak_6988	283	.	13.532	31.6728	28.3048	171
chr11	69935387	69935821	GSE124008_Akerberg_2019_GSM3518657_F_Tbx5_fb1_ChIP_Ventricles_E12.5_SRR8335335_peak_6989	23	.	3.80175	4.68438	2.39042	89
chr11	69948842	69949062	GSE124008_Akerberg_2019_GSM3518657_F_Tbx5_fb1_ChIP_Ventricles_E12.5_SRR8335335_peak_6990	23	.	3.80175	4.68438	2.39042	76
chr11	69981267	69981549	GSE124008_Akerberg_2019_GSM3518657_F_Tbx5_fb1_ChIP_Ventricles_E12.5_SRR8335335_peak_6991	40	.	4.69947	6.48038	4.04655	84
chr11	69990567	69991898	GSE124008_Akerberg_2019_GSM3518657_F_Tbx5_fb1_ChIP_Ventricles_E12.5_SRR8335335_peak_6992	459	.	14.3989	49.5443	45.9185	394
chr11	69995837	69996142	GSE124008_Akerberg_2019_GSM3518657_F_Tbx5_fb1_ChIP_Ventricles_E12.5_SRR8335335_peak_6993	51	.	4.60717	7.73134	5.16135	111
chr11	70059912	70060132	GSE124008_Akerberg_2019_GSM3518657_F_Tbx5_fb1_ChIP_Ventricles_E12.5_SRR8335335_peak_6994	50	.	5.07452	7.60462	5.03743	127
chr11	70220536	70221113	GSE124008_Akerberg_2019_GSM3518657_F_Tbx5_fb1_ChIP_Ventricles_E12.5_SRR8335335_peak_6995	137	.	8.17283	16.7285	13.7106	377
chr11	70237042	70237368	GSE124008_Akerberg_2019_GSM3518657_F_Tbx5_fb1_ChIP_Ventricles_E12.5_SRR8335335_peak_6996	69	.	6.14187	9.62057	6.94317	126
chr11	70237525	70237794	GSE124008_Akerberg_2019_GSM3518657_F_Tbx5_fb1_ChIP_Ventricles_E12.5_SRR8335335_peak_6997	40	.	4.75218	6.56298	4.08516	195
chr11	70239752	70240191	GSE124008_Akerberg_2019_GSM3518657_F_Tbx5_fb1_ChIP_Ventricles_E12.5_SRR8335335_peak_6998	79	.	6.57926	10.6647	7.92598	335
chr11	70409921	70410596	GSE124008_Akerberg_2019_GSM3518657_F_Tbx5_fb1_ChIP_Ventricles_E12.5_SRR8335335_peak_6999	36	.	3.99288	6.10577	3.69768	479
chr11	70451723	70452449	GSE124008_Akerberg_2019_GSM3518657_F_Tbx5_fb1_ChIP_Ventricles_E12.5_SRR8335335_peak_7000	333	.	14.1167	36.7563	33.3103	295
chr11	70520622	70520848	GSE124008_Akerberg_2019_GSM3518657_F_Tbx5_fb1_ChIP_Ventricles_E12.5_SRR8335335_peak_7001	49	.	5.16942	7.47351	4.95543	88
chr11	70539922	70540331	GSE124008_Akerberg_2019_GSM3518657_F_Tbx5_fb1_ChIP_Ventricles_E12.5_SRR8335335_peak_7002	112	.	7.9891	14.1243	11.2232	190
chr11	70544608	70544876	GSE124008_Akerberg_2019_GSM3518657_F_Tbx5_fb1_ChIP_Ventricles_E12.5_SRR8335335_peak_7003	76	.	5.5286	10.3721	7.64953	79
chr11	70562731	70563078	GSE124008_Akerberg_2019_GSM3518657_F_Tbx5_fb1_ChIP_Ventricles_E12.5_SRR8335335_peak_7004	125	.	8.55393	15.4845	12.5138	149
chr11	70646698	70647005	GSE124008_Akerberg_2019_GSM3518657_F_Tbx5_fb1_ChIP_Ventricles_E12.5_SRR8335335_peak_7005	114	.	7.63412	14.4142	11.4868	120
chr11	70647644	70647929	GSE124008_Akerberg_2019_GSM3518657_F_Tbx5_fb1_ChIP_Ventricles_E12.5_SRR8335335_peak_7006	40	.	4.69947	6.48038	4.04655	79
chr11	70653804	70654601	GSE124008_Akerberg_2019_GSM3518657_F_Tbx5_fb1_ChIP_Ventricles_E12.5_SRR8335335_peak_7007	213	.	11.8805	24.5743	21.3484	341
chr11	70654956	70655643	GSE124008_Akerberg_2019_GSM3518657_F_Tbx5_fb1_ChIP_Ventricles_E12.5_SRR8335335_peak_7008	59	.	5.70262	8.60461	5.96344	504
chr11	70655718	70655962	GSE124008_Akerberg_2019_GSM3518657_F_Tbx5_fb1_ChIP_Ventricles_E12.5_SRR8335335_peak_7009	59	.	5.63937	8.50379	5.90279	58
chr11	70656132	70656389	GSE124008_Akerberg_2019_GSM3518657_F_Tbx5_fb1_ChIP_Ventricles_E12.5_SRR8335335_peak_7010	32	.	4.27696	5.60135	3.21137	124
chr11	70657457	70657781	GSE124008_Akerberg_2019_GSM3518657_F_Tbx5_fb1_ChIP_Ventricles_E12.5_SRR8335335_peak_7011	50	.	5.2274	7.56521	5.00071	173
chr11	70669914	70670499	GSE124008_Akerberg_2019_GSM3518657_F_Tbx5_fb1_ChIP_Ventricles_E12.5_SRR8335335_peak_7012	67	.	5.57238	9.37765	6.72124	183
chr11	70687685	70687928	GSE124008_Akerberg_2019_GSM3518657_F_Tbx5_fb1_ChIP_Ventricles_E12.5_SRR8335335_peak_7013	59	.	5.63937	8.50379	5.90279	132
chr11	70700564	70701351	GSE124008_Akerberg_2019_GSM3518657_F_Tbx5_fb1_ChIP_Ventricles_E12.5_SRR8335335_peak_7014	101	.	7.55922	13.0097	10.156	154
chr11	70720880	70721222	GSE124008_Akerberg_2019_GSM3518657_F_Tbx5_fb1_ChIP_Ventricles_E12.5_SRR8335335_peak_7015	23	.	3.75958	4.61989	2.38179	228
chr11	70764024	70764647	GSE124008_Akerberg_2019_GSM3518657_F_Tbx5_fb1_ChIP_Ventricles_E12.5_SRR8335335_peak_7016	50	.	5.2274	7.56521	5.00071	374
chr11	70844189	70845083	GSE124008_Akerberg_2019_GSM3518657_F_Tbx5_fb1_ChIP_Ventricles_E12.5_SRR8335335_peak_7017	149	.	9.50436	17.9806	14.9233	374
chr11	70970288	70970841	GSE124008_Akerberg_2019_GSM3518657_F_Tbx5_fb1_ChIP_Ventricles_E12.5_SRR8335335_peak_7018	79	.	6.61432	10.7212	7.9798	344
chr11	70982585	70982937	GSE124008_Akerberg_2019_GSM3518657_F_Tbx5_fb1_ChIP_Ventricles_E12.5_SRR8335335_peak_7019	23	.	3.80175	4.68438	2.39042	184
chr11	71019608	71019889	GSE124008_Akerberg_2019_GSM3518657_F_Tbx5_fb1_ChIP_Ventricles_E12.5_SRR8335335_peak_7020	89	.	7.04921	11.7907	8.99313	124
chr11	71033169	71033459	GSE124008_Akerberg_2019_GSM3518657_F_Tbx5_fb1_ChIP_Ventricles_E12.5_SRR8335335_peak_7021	36	.	4.46291	6.11055	3.69779	144
chr11	71528586	71529053	GSE124008_Akerberg_2019_GSM3518657_F_Tbx5_fb1_ChIP_Ventricles_E12.5_SRR8335335_peak_7022	340	.	16.1574	37.4709	34.0061	267
chr11	71750603	71751227	GSE124008_Akerberg_2019_GSM3518657_F_Tbx5_fb1_ChIP_Ventricles_E12.5_SRR8335335_peak_7023	59	.	5.70262	8.60461	5.96344	460
chr11	71902663	71902938	GSE124008_Akerberg_2019_GSM3518657_F_Tbx5_fb1_ChIP_Ventricles_E12.5_SRR8335335_peak_7024	58	.	5.20089	8.42656	5.84043	95
chr11	71903118	71903343	GSE124008_Akerberg_2019_GSM3518657_F_Tbx5_fb1_ChIP_Ventricles_E12.5_SRR8335335_peak_7025	69	.	6.17784	9.67828	6.97094	126
chr11	72031594	72032004	GSE124008_Akerberg_2019_GSM3518657_F_Tbx5_fb1_ChIP_Ventricles_E12.5_SRR8335335_peak_7026	174	.	10.4548	20.5611	17.4301	199
chr11	72034661	72035069	GSE124008_Akerberg_2019_GSM3518657_F_Tbx5_fb1_ChIP_Ventricles_E12.5_SRR8335335_peak_7027	115	.	7.42984	14.5173	11.5847	189
chr11	72039814	72040051	GSE124008_Akerberg_2019_GSM3518657_F_Tbx5_fb1_ChIP_Ventricles_E12.5_SRR8335335_peak_7028	59	.	5.63937	8.50379	5.90279	147
chr11	72041756	72042014	GSE124008_Akerberg_2019_GSM3518657_F_Tbx5_fb1_ChIP_Ventricles_E12.5_SRR8335335_peak_7029	74	.	6.24808	10.1307	7.41726	115
chr11	72086705	72087029	GSE124008_Akerberg_2019_GSM3518657_F_Tbx5_fb1_ChIP_Ventricles_E12.5_SRR8335335_peak_7030	79	.	6.57926	10.6647	7.92598	166
chr11	72130221	72130479	GSE124008_Akerberg_2019_GSM3518657_F_Tbx5_fb1_ChIP_Ventricles_E12.5_SRR8335335_peak_7031	50	.	5.2274	7.56521	5.00071	90
chr11	72207269	72207669	GSE124008_Akerberg_2019_GSM3518657_F_Tbx5_fb1_ChIP_Ventricles_E12.5_SRR8335335_peak_7032	31	.	4.22953	5.52781	3.18604	52
chr11	72215461	72215772	GSE124008_Akerberg_2019_GSM3518657_F_Tbx5_fb1_ChIP_Ventricles_E12.5_SRR8335335_peak_7033	38	.	4.41975	6.28957	3.87407	113
chr11	72267078	72267361	GSE124008_Akerberg_2019_GSM3518657_F_Tbx5_fb1_ChIP_Ventricles_E12.5_SRR8335335_peak_7034	26	.	3.71492	4.93951	2.63126	27
chr11	72308900	72309270	GSE124008_Akerberg_2019_GSM3518657_F_Tbx5_fb1_ChIP_Ventricles_E12.5_SRR8335335_peak_7035	64	.	5.62514	9.12211	6.4737	231
chr11	72363808	72364126	GSE124008_Akerberg_2019_GSM3518657_F_Tbx5_fb1_ChIP_Ventricles_E12.5_SRR8335335_peak_7036	49	.	4.8294	7.50494	4.97966	167
chr11	72395246	72395675	GSE124008_Akerberg_2019_GSM3518657_F_Tbx5_fb1_ChIP_Ventricles_E12.5_SRR8335335_peak_7037	28	.	3.82717	5.11632	2.80573	75
chr11	72395767	72396238	GSE124008_Akerberg_2019_GSM3518657_F_Tbx5_fb1_ChIP_Ventricles_E12.5_SRR8335335_peak_7038	309	.	15.1184	34.3572	30.9518	287
chr11	72397079	72397523	GSE124008_Akerberg_2019_GSM3518657_F_Tbx5_fb1_ChIP_Ventricles_E12.5_SRR8335335_peak_7039	650	.	22.2895	68.941	65.0982	217
chr11	72407363	72408305	GSE124008_Akerberg_2019_GSM3518657_F_Tbx5_fb1_ChIP_Ventricles_E12.5_SRR8335335_peak_7040	1343	.	36.3505	138.759	134.337	367
chr11	72411117	72411701	GSE124008_Akerberg_2019_GSM3518657_F_Tbx5_fb1_ChIP_Ventricles_E12.5_SRR8335335_peak_7041	79	.	6.57926	10.6647	7.92598	350
chr11	72564281	72564615	GSE124008_Akerberg_2019_GSM3518657_F_Tbx5_fb1_ChIP_Ventricles_E12.5_SRR8335335_peak_7042	28	.	4.01662	5.19885	2.88293	154
chr11	72607521	72608304	GSE124008_Akerberg_2019_GSM3518657_F_Tbx5_fb1_ChIP_Ventricles_E12.5_SRR8335335_peak_7043	308	.	15.0303	34.2089	30.8091	359
chr11	72608382	72608638	GSE124008_Akerberg_2019_GSM3518657_F_Tbx5_fb1_ChIP_Ventricles_E12.5_SRR8335335_peak_7044	30	.	4.15465	5.41195	3.09159	218
chr11	72689844	72690635	GSE124008_Akerberg_2019_GSM3518657_F_Tbx5_fb1_ChIP_Ventricles_E12.5_SRR8335335_peak_7045	161	.	9.97958	19.2608	16.166	404
chr11	72736306	72736667	GSE124008_Akerberg_2019_GSM3518657_F_Tbx5_fb1_ChIP_Ventricles_E12.5_SRR8335335_peak_7046	135	.	8.929	16.5567	13.5634	174
chr11	72795457	72796786	GSE124008_Akerberg_2019_GSM3518657_F_Tbx5_fb1_ChIP_Ventricles_E12.5_SRR8335335_peak_7047	415	.	18.5335	45.0967	41.5225	893
chr11	72803052	72803272	GSE124008_Akerberg_2019_GSM3518657_F_Tbx5_fb1_ChIP_Ventricles_E12.5_SRR8335335_peak_7048	59	.	5.63937	8.50379	5.90279	163
chr11	72867996	72868466	GSE124008_Akerberg_2019_GSM3518657_F_Tbx5_fb1_ChIP_Ventricles_E12.5_SRR8335335_peak_7049	150	.	7.33033	18.0586	15.0007	209
chr11	72882963	72883335	GSE124008_Akerberg_2019_GSM3518657_F_Tbx5_fb1_ChIP_Ventricles_E12.5_SRR8335335_peak_7050	90	.	7.12827	11.9189	9.0948	252
chr11	72940842	72941193	GSE124008_Akerberg_2019_GSM3518657_F_Tbx5_fb1_ChIP_Ventricles_E12.5_SRR8335335_peak_7051	227	.	12.0499	26.0273	22.7709	151
chr11	72946259	72946600	GSE124008_Akerberg_2019_GSM3518657_F_Tbx5_fb1_ChIP_Ventricles_E12.5_SRR8335335_peak_7052	36	.	4.46291	6.11055	3.69779	144
chr11	72990898	72991155	GSE124008_Akerberg_2019_GSM3518657_F_Tbx5_fb1_ChIP_Ventricles_E12.5_SRR8335335_peak_7053	69	.	6.17784	9.67828	6.97094	92
chr11	73036165	73036476	GSE124008_Akerberg_2019_GSM3518657_F_Tbx5_fb1_ChIP_Ventricles_E12.5_SRR8335335_peak_7054	125	.	8.55393	15.4845	12.5138	189
chr11	73036924	73037158	GSE124008_Akerberg_2019_GSM3518657_F_Tbx5_fb1_ChIP_Ventricles_E12.5_SRR8335335_peak_7055	50	.	5.2274	7.56521	5.00071	86
chr11	73047665	73048464	GSE124008_Akerberg_2019_GSM3518657_F_Tbx5_fb1_ChIP_Ventricles_E12.5_SRR8335335_peak_7056	137	.	9.02915	16.7215	13.708	389
chr11	73138241	73138481	GSE124008_Akerberg_2019_GSM3518657_F_Tbx5_fb1_ChIP_Ventricles_E12.5_SRR8335335_peak_7057	33	.	4.08641	5.7588	3.356	162
chr11	73160361	73161124	GSE124008_Akerberg_2019_GSM3518657_F_Tbx5_fb1_ChIP_Ventricles_E12.5_SRR8335335_peak_7058	59	.	5.70262	8.60461	5.96344	597
chr11	73172188	73172408	GSE124008_Akerberg_2019_GSM3518657_F_Tbx5_fb1_ChIP_Ventricles_E12.5_SRR8335335_peak_7059	40	.	4.75218	6.56298	4.08516	174
chr11	73177272	73177744	GSE124008_Akerberg_2019_GSM3518657_F_Tbx5_fb1_ChIP_Ventricles_E12.5_SRR8335335_peak_7060	254	.	12.9425	28.7508	25.4387	207
chr11	73198540	73199009	GSE124008_Akerberg_2019_GSM3518657_F_Tbx5_fb1_ChIP_Ventricles_E12.5_SRR8335335_peak_7061	240	.	12.8309	27.3358	24.0534	270
chr11	73199567	73199819	GSE124008_Akerberg_2019_GSM3518657_F_Tbx5_fb1_ChIP_Ventricles_E12.5_SRR8335335_peak_7062	68	.	5.22146	9.46695	6.80798	61
chr11	74394236	74394468	GSE124008_Akerberg_2019_GSM3518657_F_Tbx5_fb1_ChIP_Ventricles_E12.5_SRR8335335_peak_7063	59	.	5.70262	8.60461	5.96344	147
chr11	74408926	74409280	GSE124008_Akerberg_2019_GSM3518657_F_Tbx5_fb1_ChIP_Ventricles_E12.5_SRR8335335_peak_7064	94	.	7.14066	12.3281	9.4965	209
chr11	74432998	74433305	GSE124008_Akerberg_2019_GSM3518657_F_Tbx5_fb1_ChIP_Ventricles_E12.5_SRR8335335_peak_7065	86	.	5.49775	11.4194	8.63693	133
chr11	74435370	74435705	GSE124008_Akerberg_2019_GSM3518657_F_Tbx5_fb1_ChIP_Ventricles_E12.5_SRR8335335_peak_7066	62	.	4.71236	8.85803	6.2149	127
chr11	74438038	74438803	GSE124008_Akerberg_2019_GSM3518657_F_Tbx5_fb1_ChIP_Ventricles_E12.5_SRR8335335_peak_7067	461	.	19.9592	49.8064	46.173	420
chr11	74439164	74439469	GSE124008_Akerberg_2019_GSM3518657_F_Tbx5_fb1_ChIP_Ventricles_E12.5_SRR8335335_peak_7068	80	.	6.65305	10.7838	8.01531	175
chr11	74465721	74465992	GSE124008_Akerberg_2019_GSM3518657_F_Tbx5_fb1_ChIP_Ventricles_E12.5_SRR8335335_peak_7069	23	.	3.37859	4.60577	2.38179	125
chr11	74468440	74468832	GSE124008_Akerberg_2019_GSM3518657_F_Tbx5_fb1_ChIP_Ventricles_E12.5_SRR8335335_peak_7070	23	.	3.80175	4.68438	2.39042	100
chr11	74487873	74488318	GSE124008_Akerberg_2019_GSM3518657_F_Tbx5_fb1_ChIP_Ventricles_E12.5_SRR8335335_peak_7071	159	.	9.86889	19.0777	15.9997	167
chr11	74493216	74493452	GSE124008_Akerberg_2019_GSM3518657_F_Tbx5_fb1_ChIP_Ventricles_E12.5_SRR8335335_peak_7072	44	.	4.30002	6.90392	4.41096	171
chr11	74514792	74515317	GSE124008_Akerberg_2019_GSM3518657_F_Tbx5_fb1_ChIP_Ventricles_E12.5_SRR8335335_peak_7073	64	.	5.80179	9.07546	6.42828	161
chr11	74522993	74523252	GSE124008_Akerberg_2019_GSM3518657_F_Tbx5_fb1_ChIP_Ventricles_E12.5_SRR8335335_peak_7074	19	.	3.34343	4.1603	1.95977	160
chr11	74524294	74524610	GSE124008_Akerberg_2019_GSM3518657_F_Tbx5_fb1_ChIP_Ventricles_E12.5_SRR8335335_peak_7075	40	.	4.75218	6.56298	4.08516	50
chr11	74526530	74526920	GSE124008_Akerberg_2019_GSM3518657_F_Tbx5_fb1_ChIP_Ventricles_E12.5_SRR8335335_peak_7076	90	.	7.12827	11.9189	9.0948	176
chr11	74548913	74549189	GSE124008_Akerberg_2019_GSM3518657_F_Tbx5_fb1_ChIP_Ventricles_E12.5_SRR8335335_peak_7077	110	.	7.61178	13.9358	11.0445	107
chr11	74550619	74550896	GSE124008_Akerberg_2019_GSM3518657_F_Tbx5_fb1_ChIP_Ventricles_E12.5_SRR8335335_peak_7078	17	.	3.07144	3.90899	1.72398	139
chr11	74637774	74638619	GSE124008_Akerberg_2019_GSM3518657_F_Tbx5_fb1_ChIP_Ventricles_E12.5_SRR8335335_peak_7079	80	.	6.65305	10.7838	8.01531	693
chr11	74649323	74649923	GSE124008_Akerberg_2019_GSM3518657_F_Tbx5_fb1_ChIP_Ventricles_E12.5_SRR8335335_peak_7080	79	.	6.57926	10.6647	7.92598	439
chr11	74708898	74709248	GSE124008_Akerberg_2019_GSM3518657_F_Tbx5_fb1_ChIP_Ventricles_E12.5_SRR8335335_peak_7081	199	.	11.3388	23.1081	19.9247	163
chr11	74724249	74724704	GSE124008_Akerberg_2019_GSM3518657_F_Tbx5_fb1_ChIP_Ventricles_E12.5_SRR8335335_peak_7082	42	.	4.67617	6.69509	4.20597	40
chr11	74747858	74748406	GSE124008_Akerberg_2019_GSM3518657_F_Tbx5_fb1_ChIP_Ventricles_E12.5_SRR8335335_peak_7083	207	.	10.8485	23.9931	20.7873	313
chr11	74770886	74771128	GSE124008_Akerberg_2019_GSM3518657_F_Tbx5_fb1_ChIP_Ventricles_E12.5_SRR8335335_peak_7084	28	.	4.01662	5.19885	2.88293	168
chr11	74829869	74831396	GSE124008_Akerberg_2019_GSM3518657_F_Tbx5_fb1_ChIP_Ventricles_E12.5_SRR8335335_peak_7085	396	.	17.858	43.2094	39.6671	344
chr11	74831473	74832230	GSE124008_Akerberg_2019_GSM3518657_F_Tbx5_fb1_ChIP_Ventricles_E12.5_SRR8335335_peak_7086	218	.	10.7733	25.0337	21.8007	537
chr11	74837810	74838066	GSE124008_Akerberg_2019_GSM3518657_F_Tbx5_fb1_ChIP_Ventricles_E12.5_SRR8335335_peak_7087	28	.	4.01662	5.19885	2.88293	60
chr11	74838357	74838774	GSE124008_Akerberg_2019_GSM3518657_F_Tbx5_fb1_ChIP_Ventricles_E12.5_SRR8335335_peak_7088	110	.	7.61178	13.9358	11.0445	192
chr11	74841318	74841672	GSE124008_Akerberg_2019_GSM3518657_F_Tbx5_fb1_ChIP_Ventricles_E12.5_SRR8335335_peak_7089	90	.	7.12827	11.9189	9.0948	145
chr11	74872736	74873230	GSE124008_Akerberg_2019_GSM3518657_F_Tbx5_fb1_ChIP_Ventricles_E12.5_SRR8335335_peak_7090	102	.	7.60349	13.0818	10.2063	301
chr11	74925755	74926198	GSE124008_Akerberg_2019_GSM3518657_F_Tbx5_fb1_ChIP_Ventricles_E12.5_SRR8335335_peak_7092	137	.	9.02915	16.7215	13.708	160
chr11	74988153	74988377	GSE124008_Akerberg_2019_GSM3518657_F_Tbx5_fb1_ChIP_Ventricles_E12.5_SRR8335335_peak_7093	64	.	5.80179	9.07546	6.42828	78
chr11	75000599	75000926	GSE124008_Akerberg_2019_GSM3518657_F_Tbx5_fb1_ChIP_Ventricles_E12.5_SRR8335335_peak_7094	40	.	4.69947	6.48038	4.04655	157
chr11	75014040	75014372	GSE124008_Akerberg_2019_GSM3518657_F_Tbx5_fb1_ChIP_Ventricles_E12.5_SRR8335335_peak_7095	50	.	5.2274	7.56521	5.00071	203
chr11	75015557	75015868	GSE124008_Akerberg_2019_GSM3518657_F_Tbx5_fb1_ChIP_Ventricles_E12.5_SRR8335335_peak_7096	41	.	4.4579	6.61488	4.12866	135
chr11	75119768	75120353	GSE124008_Akerberg_2019_GSM3518657_F_Tbx5_fb1_ChIP_Ventricles_E12.5_SRR8335335_peak_7097	213	.	11.8805	24.5743	21.3484	339
chr11	75133510	75133733	GSE124008_Akerberg_2019_GSM3518657_F_Tbx5_fb1_ChIP_Ventricles_E12.5_SRR8335335_peak_7098	33	.	4.08641	5.7588	3.356	92
chr11	75139048	75139673	GSE124008_Akerberg_2019_GSM3518657_F_Tbx5_fb1_ChIP_Ventricles_E12.5_SRR8335335_peak_7099	279	.	14.0984	31.3293	27.9776	349
chr11	75166082	75166319	GSE124008_Akerberg_2019_GSM3518657_F_Tbx5_fb1_ChIP_Ventricles_E12.5_SRR8335335_peak_7100	31	.	4.22953	5.52781	3.18604	149
chr11	75169106	75169330	GSE124008_Akerberg_2019_GSM3518657_F_Tbx5_fb1_ChIP_Ventricles_E12.5_SRR8335335_peak_7101	40	.	4.75218	6.56298	4.08516	107
chr11	75173384	75173646	GSE124008_Akerberg_2019_GSM3518657_F_Tbx5_fb1_ChIP_Ventricles_E12.5_SRR8335335_peak_7102	51	.	4.60717	7.73134	5.16135	65
chr11	75178864	75179111	GSE124008_Akerberg_2019_GSM3518657_F_Tbx5_fb1_ChIP_Ventricles_E12.5_SRR8335335_peak_7103	67	.	5.57238	9.37765	6.72124	78
chr11	75190344	75190766	GSE124008_Akerberg_2019_GSM3518657_F_Tbx5_fb1_ChIP_Ventricles_E12.5_SRR8335335_peak_7104	36	.	3.99288	6.10577	3.69768	138
chr11	75191914	75192335	GSE124008_Akerberg_2019_GSM3518657_F_Tbx5_fb1_ChIP_Ventricles_E12.5_SRR8335335_peak_7105	40	.	4.75218	6.56298	4.08516	170
chr11	75193041	75194787	GSE124008_Akerberg_2019_GSM3518657_F_Tbx5_fb1_ChIP_Ventricles_E12.5_SRR8335335_peak_7106	457	.	17.4601	49.3989	45.7771	1387
chr11	75209128	75209399	GSE124008_Akerberg_2019_GSM3518657_F_Tbx5_fb1_ChIP_Ventricles_E12.5_SRR8335335_peak_7107	67	.	5.57238	9.37765	6.72124	70
chr11	75212486	75212762	GSE124008_Akerberg_2019_GSM3518657_F_Tbx5_fb1_ChIP_Ventricles_E12.5_SRR8335335_peak_7108	31	.	4.22953	5.52781	3.18604	104
chr11	75213317	75213650	GSE124008_Akerberg_2019_GSM3518657_F_Tbx5_fb1_ChIP_Ventricles_E12.5_SRR8335335_peak_7109	40	.	4.75218	6.56298	4.08516	172
chr11	75215846	75216176	GSE124008_Akerberg_2019_GSM3518657_F_Tbx5_fb1_ChIP_Ventricles_E12.5_SRR8335335_peak_7110	40	.	4.72451	6.51961	4.08066	170
chr11	75220082	75220302	GSE124008_Akerberg_2019_GSM3518657_F_Tbx5_fb1_ChIP_Ventricles_E12.5_SRR8335335_peak_7111	31	.	4.22953	5.52781	3.18604	102
chr11	75221121	75221403	GSE124008_Akerberg_2019_GSM3518657_F_Tbx5_fb1_ChIP_Ventricles_E12.5_SRR8335335_peak_7112	251	.	11.6918	28.4778	25.1848	113
chr11	75240285	75240828	GSE124008_Akerberg_2019_GSM3518657_F_Tbx5_fb1_ChIP_Ventricles_E12.5_SRR8335335_peak_7113	90	.	7.12827	11.9189	9.0948	123
chr11	75245309	75245701	GSE124008_Akerberg_2019_GSM3518657_F_Tbx5_fb1_ChIP_Ventricles_E12.5_SRR8335335_peak_7114	30	.	3.68573	5.33894	3.01975	178
chr11	75249543	75250066	GSE124008_Akerberg_2019_GSM3518657_F_Tbx5_fb1_ChIP_Ventricles_E12.5_SRR8335335_peak_7115	325	.	15.6822	35.9821	32.5412	262
chr11	75254876	75255244	GSE124008_Akerberg_2019_GSM3518657_F_Tbx5_fb1_ChIP_Ventricles_E12.5_SRR8335335_peak_7116	76	.	5.94387	10.3564	7.63596	209
chr11	75274680	75275279	GSE124008_Akerberg_2019_GSM3518657_F_Tbx5_fb1_ChIP_Ventricles_E12.5_SRR8335335_peak_7117	113	.	8.07871	14.2708	11.3451	418
chr11	75279172	75279553	GSE124008_Akerberg_2019_GSM3518657_F_Tbx5_fb1_ChIP_Ventricles_E12.5_SRR8335335_peak_7118	59	.	5.70262	8.60461	5.96344	196
chr11	75279781	75280001	GSE124008_Akerberg_2019_GSM3518657_F_Tbx5_fb1_ChIP_Ventricles_E12.5_SRR8335335_peak_7119	49	.	5.16942	7.47351	4.95543	100
chr11	75287739	75288239	GSE124008_Akerberg_2019_GSM3518657_F_Tbx5_fb1_ChIP_Ventricles_E12.5_SRR8335335_peak_7120	76	.	5.94387	10.3564	7.63596	287
chr11	75294104	75294413	GSE124008_Akerberg_2019_GSM3518657_F_Tbx5_fb1_ChIP_Ventricles_E12.5_SRR8335335_peak_7121	76	.	5.5286	10.3721	7.64953	187
chr11	75297768	75298003	GSE124008_Akerberg_2019_GSM3518657_F_Tbx5_fb1_ChIP_Ventricles_E12.5_SRR8335335_peak_7122	67	.	5.57238	9.37765	6.72124	54
chr11	75298463	75298830	GSE124008_Akerberg_2019_GSM3518657_F_Tbx5_fb1_ChIP_Ventricles_E12.5_SRR8335335_peak_7123	84	.	6.69437	11.2155	8.44177	173
chr11	75348339	75348780	GSE124008_Akerberg_2019_GSM3518657_F_Tbx5_fb1_ChIP_Ventricles_E12.5_SRR8335335_peak_7124	122	.	6.15919	15.1573	12.2184	218
chr11	75461456	75461676	GSE124008_Akerberg_2019_GSM3518657_F_Tbx5_fb1_ChIP_Ventricles_E12.5_SRR8335335_peak_7125	70	.	5.59239	9.7628	7.05451	155
chr11	75462864	75463200	GSE124008_Akerberg_2019_GSM3518657_F_Tbx5_fb1_ChIP_Ventricles_E12.5_SRR8335335_peak_7126	32	.	4.27696	5.60135	3.21137	174
chr11	75510278	75510711	GSE124008_Akerberg_2019_GSM3518657_F_Tbx5_fb1_ChIP_Ventricles_E12.5_SRR8335335_peak_7127	95	.	6.68686	12.3903	9.55338	195
chr11	75551988	75552542	GSE124008_Akerberg_2019_GSM3518657_F_Tbx5_fb1_ChIP_Ventricles_E12.5_SRR8335335_peak_7128	102	.	7.60349	13.0818	10.2063	400
chr11	75563874	75564143	GSE124008_Akerberg_2019_GSM3518657_F_Tbx5_fb1_ChIP_Ventricles_E12.5_SRR8335335_peak_7129	161	.	9.97958	19.2608	16.166	122
chr11	75566875	75567231	GSE124008_Akerberg_2019_GSM3518657_F_Tbx5_fb1_ChIP_Ventricles_E12.5_SRR8335335_peak_7130	322	.	15.5083	35.689	32.2612	155
chr11	75588024	75588401	GSE124008_Akerberg_2019_GSM3518657_F_Tbx5_fb1_ChIP_Ventricles_E12.5_SRR8335335_peak_7131	200	.	11.4052	23.2187	20.023	136
chr11	75622677	75622991	GSE124008_Akerberg_2019_GSM3518657_F_Tbx5_fb1_ChIP_Ventricles_E12.5_SRR8335335_peak_7132	31	.	4.22953	5.52781	3.18604	188
chr11	75630659	75630980	GSE124008_Akerberg_2019_GSM3518657_F_Tbx5_fb1_ChIP_Ventricles_E12.5_SRR8335335_peak_7133	79	.	6.57926	10.6647	7.92598	110
chr11	75653850	75654273	GSE124008_Akerberg_2019_GSM3518657_F_Tbx5_fb1_ChIP_Ventricles_E12.5_SRR8335335_peak_7134	161	.	9.97958	19.2608	16.166	207
chr11	75655702	75656056	GSE124008_Akerberg_2019_GSM3518657_F_Tbx5_fb1_ChIP_Ventricles_E12.5_SRR8335335_peak_7135	26	.	3.71492	4.93951	2.63126	189
chr11	75679211	75679710	GSE124008_Akerberg_2019_GSM3518657_F_Tbx5_fb1_ChIP_Ventricles_E12.5_SRR8335335_peak_7136	148	.	9.44903	17.8893	14.8489	168
chr11	75679967	75680187	GSE124008_Akerberg_2019_GSM3518657_F_Tbx5_fb1_ChIP_Ventricles_E12.5_SRR8335335_peak_7137	23	.	3.75958	4.61989	2.38179	102
chr11	75732696	75733778	GSE124008_Akerberg_2019_GSM3518657_F_Tbx5_fb1_ChIP_Ventricles_E12.5_SRR8335335_peak_7138	212	.	11.8113	24.4589	21.2447	441
chr11	75756763	75757070	GSE124008_Akerberg_2019_GSM3518657_F_Tbx5_fb1_ChIP_Ventricles_E12.5_SRR8335335_peak_7139	80	.	6.65305	10.7838	8.01531	114
chr11	75852626	75852903	GSE124008_Akerberg_2019_GSM3518657_F_Tbx5_fb1_ChIP_Ventricles_E12.5_SRR8335335_peak_7140	40	.	4.75218	6.56298	4.08516	122
chr11	75924052	75924272	GSE124008_Akerberg_2019_GSM3518657_F_Tbx5_fb1_ChIP_Ventricles_E12.5_SRR8335335_peak_7141	59	.	5.70262	8.60461	5.96344	101
chr11	75937286	75937909	GSE124008_Akerberg_2019_GSM3518657_F_Tbx5_fb1_ChIP_Ventricles_E12.5_SRR8335335_peak_7142	322	.	15.5083	35.689	32.2612	245
chr11	75966608	75967266	GSE124008_Akerberg_2019_GSM3518657_F_Tbx5_fb1_ChIP_Ventricles_E12.5_SRR8335335_peak_7143	122	.	7.06432	15.2236	12.2829	219
chr11	76027041	76027968	GSE124008_Akerberg_2019_GSM3518657_F_Tbx5_fb1_ChIP_Ventricles_E12.5_SRR8335335_peak_7144	80	.	6.65305	10.7838	8.01531	172
chr11	76065286	76065545	GSE124008_Akerberg_2019_GSM3518657_F_Tbx5_fb1_ChIP_Ventricles_E12.5_SRR8335335_peak_7145	69	.	6.17784	9.67828	6.97094	133
chr11	76101120	76101390	GSE124008_Akerberg_2019_GSM3518657_F_Tbx5_fb1_ChIP_Ventricles_E12.5_SRR8335335_peak_7146	79	.	6.57926	10.6647	7.92598	195
chr11	76106552	76106886	GSE124008_Akerberg_2019_GSM3518657_F_Tbx5_fb1_ChIP_Ventricles_E12.5_SRR8335335_peak_7147	59	.	5.70262	8.60461	5.96344	168
chr11	76125468	76125921	GSE124008_Akerberg_2019_GSM3518657_F_Tbx5_fb1_ChIP_Ventricles_E12.5_SRR8335335_peak_7148	360	.	14.8597	39.4937	36.003	205
chr11	76179333	76179628	GSE124008_Akerberg_2019_GSM3518657_F_Tbx5_fb1_ChIP_Ventricles_E12.5_SRR8335335_peak_7149	26	.	3.71492	4.93951	2.63126	60
chr11	76193703	76194149	GSE124008_Akerberg_2019_GSM3518657_F_Tbx5_fb1_ChIP_Ventricles_E12.5_SRR8335335_peak_7150	44	.	4.30002	6.90392	4.41096	250
chr11	76201905	76202574	GSE124008_Akerberg_2019_GSM3518657_F_Tbx5_fb1_ChIP_Ventricles_E12.5_SRR8335335_peak_7151	40	.	4.75218	6.56298	4.08516	524
chr11	76217464	76217772	GSE124008_Akerberg_2019_GSM3518657_F_Tbx5_fb1_ChIP_Ventricles_E12.5_SRR8335335_peak_7152	54	.	5.3555	8.05198	5.47577	215
chr11	76291900	76292431	GSE124008_Akerberg_2019_GSM3518657_F_Tbx5_fb1_ChIP_Ventricles_E12.5_SRR8335335_peak_7153	493	.	20.9096	52.9976	49.3262	253
chr11	76374865	76375236	GSE124008_Akerberg_2019_GSM3518657_F_Tbx5_fb1_ChIP_Ventricles_E12.5_SRR8335335_peak_7154	40	.	4.75218	6.56298	4.08516	317
chr11	76398784	76399256	GSE124008_Akerberg_2019_GSM3518657_F_Tbx5_fb1_ChIP_Ventricles_E12.5_SRR8335335_peak_7155	192	.	10.5719	22.3836	19.2147	276
chr11	76406854	76407438	GSE124008_Akerberg_2019_GSM3518657_F_Tbx5_fb1_ChIP_Ventricles_E12.5_SRR8335335_peak_7156	251	.	13.1585	28.4932	25.195	144
chr11	76427584	76427826	GSE124008_Akerberg_2019_GSM3518657_F_Tbx5_fb1_ChIP_Ventricles_E12.5_SRR8335335_peak_7157	33	.	4.08641	5.7588	3.356	136
chr11	76429655	76429921	GSE124008_Akerberg_2019_GSM3518657_F_Tbx5_fb1_ChIP_Ventricles_E12.5_SRR8335335_peak_7158	44	.	4.30002	6.90392	4.41096	58
chr11	76454482	76454773	GSE124008_Akerberg_2019_GSM3518657_F_Tbx5_fb1_ChIP_Ventricles_E12.5_SRR8335335_peak_7159	59	.	5.70262	8.60461	5.96344	118
chr11	76476380	76476648	GSE124008_Akerberg_2019_GSM3518657_F_Tbx5_fb1_ChIP_Ventricles_E12.5_SRR8335335_peak_7160	59	.	5.70262	8.60461	5.96344	133
chr11	76484151	76484491	GSE124008_Akerberg_2019_GSM3518657_F_Tbx5_fb1_ChIP_Ventricles_E12.5_SRR8335335_peak_7161	137	.	9.02915	16.7215	13.708	131
chr11	76493061	76493426	GSE124008_Akerberg_2019_GSM3518657_F_Tbx5_fb1_ChIP_Ventricles_E12.5_SRR8335335_peak_7162	80	.	6.65305	10.7838	8.01531	181
chr11	76494171	76495365	GSE124008_Akerberg_2019_GSM3518657_F_Tbx5_fb1_ChIP_Ventricles_E12.5_SRR8335335_peak_7163	102	.	7.60349	13.0818	10.2063	653
chr11	76495552	76495847	GSE124008_Akerberg_2019_GSM3518657_F_Tbx5_fb1_ChIP_Ventricles_E12.5_SRR8335335_peak_7164	69	.	6.17784	9.67828	6.97094	146
chr11	76497344	76497716	GSE124008_Akerberg_2019_GSM3518657_F_Tbx5_fb1_ChIP_Ventricles_E12.5_SRR8335335_peak_7165	50	.	5.2274	7.56521	5.00071	119
chr11	76498179	76498734	GSE124008_Akerberg_2019_GSM3518657_F_Tbx5_fb1_ChIP_Ventricles_E12.5_SRR8335335_peak_7166	296	.	14.7318	33.0437	29.6521	373
chr11	76515210	76515529	GSE124008_Akerberg_2019_GSM3518657_F_Tbx5_fb1_ChIP_Ventricles_E12.5_SRR8335335_peak_7167	33	.	4.08641	5.7588	3.356	157
chr11	76571449	76571669	GSE124008_Akerberg_2019_GSM3518657_F_Tbx5_fb1_ChIP_Ventricles_E12.5_SRR8335335_peak_7168	33	.	4.08641	5.7588	3.356	74
chr11	76578002	76578238	GSE124008_Akerberg_2019_GSM3518657_F_Tbx5_fb1_ChIP_Ventricles_E12.5_SRR8335335_peak_7169	76	.	5.94387	10.3564	7.63596	134
chr11	76593816	76594140	GSE124008_Akerberg_2019_GSM3518657_F_Tbx5_fb1_ChIP_Ventricles_E12.5_SRR8335335_peak_7170	187	.	10.93	21.8807	18.7168	158
chr11	76622912	76623283	GSE124008_Akerberg_2019_GSM3518657_F_Tbx5_fb1_ChIP_Ventricles_E12.5_SRR8335335_peak_7171	50	.	5.2274	7.56521	5.00071	156
chr11	76628667	76628890	GSE124008_Akerberg_2019_GSM3518657_F_Tbx5_fb1_ChIP_Ventricles_E12.5_SRR8335335_peak_7172	36	.	4.46291	6.11055	3.69779	118
chr11	76763050	76763710	GSE124008_Akerberg_2019_GSM3518657_F_Tbx5_fb1_ChIP_Ventricles_E12.5_SRR8335335_peak_7173	59	.	5.49739	8.58705	5.96344	83
chr11	76911898	76912284	GSE124008_Akerberg_2019_GSM3518657_F_Tbx5_fb1_ChIP_Ventricles_E12.5_SRR8335335_peak_7178	323	.	15.5909	35.8283	32.3976	192
chr11	76945439	76945748	GSE124008_Akerberg_2019_GSM3518657_F_Tbx5_fb1_ChIP_Ventricles_E12.5_SRR8335335_peak_7179	102	.	7.60349	13.0818	10.2063	186
chr11	76998335	76998802	GSE124008_Akerberg_2019_GSM3518657_F_Tbx5_fb1_ChIP_Ventricles_E12.5_SRR8335335_peak_7180	68	.	6.10931	9.56835	6.89595	159
chr11	77180864	77181266	GSE124008_Akerberg_2019_GSM3518657_F_Tbx5_fb1_ChIP_Ventricles_E12.5_SRR8335335_peak_7181	308	.	12.7299	34.2422	30.8378	210
chr11	77195292	77196268	GSE124008_Akerberg_2019_GSM3518657_F_Tbx5_fb1_ChIP_Ventricles_E12.5_SRR8335335_peak_7182	879	.	28.9293	91.9799	87.9176	227
chr11	77215872	77216360	GSE124008_Akerberg_2019_GSM3518657_F_Tbx5_fb1_ChIP_Ventricles_E12.5_SRR8335335_peak_7183	185	.	10.8088	21.6793	18.5297	272
chr11	77216521	77216897	GSE124008_Akerberg_2019_GSM3518657_F_Tbx5_fb1_ChIP_Ventricles_E12.5_SRR8335335_peak_7184	41	.	4.4579	6.61488	4.12866	232
chr11	77278438	77279407	GSE124008_Akerberg_2019_GSM3518657_F_Tbx5_fb1_ChIP_Ventricles_E12.5_SRR8335335_peak_7185	756	.	27.8404	79.5824	75.6333	664
chr11	77348094	77349052	GSE124008_Akerberg_2019_GSM3518657_F_Tbx5_fb1_ChIP_Ventricles_E12.5_SRR8335335_peak_7186	204	.	10.9948	23.6644	20.4648	602
chr11	77365406	77366164	GSE124008_Akerberg_2019_GSM3518657_F_Tbx5_fb1_ChIP_Ventricles_E12.5_SRR8335335_peak_7187	89	.	6.76602	11.7163	8.93024	554
chr11	77375870	77376509	GSE124008_Akerberg_2019_GSM3518657_F_Tbx5_fb1_ChIP_Ventricles_E12.5_SRR8335335_peak_7188	540	.	19.9013	57.7982	54.0752	408
chr11	77377168	77377754	GSE124008_Akerberg_2019_GSM3518657_F_Tbx5_fb1_ChIP_Ventricles_E12.5_SRR8335335_peak_7189	837	.	28.7556	87.7947	83.7713	267
chr11	77423369	77423811	GSE124008_Akerberg_2019_GSM3518657_F_Tbx5_fb1_ChIP_Ventricles_E12.5_SRR8335335_peak_7190	185	.	8.90719	21.6467	18.5036	266
chr11	77462660	77463001	GSE124008_Akerberg_2019_GSM3518657_F_Tbx5_fb1_ChIP_Ventricles_E12.5_SRR8335335_peak_7191	69	.	6.17784	9.67828	6.97094	140
chr11	77464513	77464952	GSE124008_Akerberg_2019_GSM3518657_F_Tbx5_fb1_ChIP_Ventricles_E12.5_SRR8335335_peak_7192	59	.	5.70262	8.60461	5.96344	312
chr11	77491131	77491359	GSE124008_Akerberg_2019_GSM3518657_F_Tbx5_fb1_ChIP_Ventricles_E12.5_SRR8335335_peak_7193	38	.	4.41975	6.28957	3.87407	163
chr11	77491759	77492343	GSE124008_Akerberg_2019_GSM3518657_F_Tbx5_fb1_ChIP_Ventricles_E12.5_SRR8335335_peak_7194	38	.	4.41975	6.28957	3.87407	116
chr11	77492896	77493116	GSE124008_Akerberg_2019_GSM3518657_F_Tbx5_fb1_ChIP_Ventricles_E12.5_SRR8335335_peak_7195	40	.	4.75218	6.56298	4.08516	58
chr11	77498211	77498478	GSE124008_Akerberg_2019_GSM3518657_F_Tbx5_fb1_ChIP_Ventricles_E12.5_SRR8335335_peak_7196	69	.	6.17784	9.67828	6.97094	159
chr11	77508384	77508604	GSE124008_Akerberg_2019_GSM3518657_F_Tbx5_fb1_ChIP_Ventricles_E12.5_SRR8335335_peak_7197	49	.	5.19697	7.51706	4.98825	119
chr11	77514479	77514699	GSE124008_Akerberg_2019_GSM3518657_F_Tbx5_fb1_ChIP_Ventricles_E12.5_SRR8335335_peak_7198	40	.	4.72451	6.51961	4.08066	147
chr11	77585716	77586052	GSE124008_Akerberg_2019_GSM3518657_F_Tbx5_fb1_ChIP_Ventricles_E12.5_SRR8335335_peak_7199	68	.	6.10931	9.56835	6.89595	141
chr11	77606845	77607126	GSE124008_Akerberg_2019_GSM3518657_F_Tbx5_fb1_ChIP_Ventricles_E12.5_SRR8335335_peak_7200	54	.	5.3555	8.05198	5.47577	172
chr11	77607370	77607946	GSE124008_Akerberg_2019_GSM3518657_F_Tbx5_fb1_ChIP_Ventricles_E12.5_SRR8335335_peak_7201	137	.	9.02915	16.7215	13.708	398
chr11	77685665	77686141	GSE124008_Akerberg_2019_GSM3518657_F_Tbx5_fb1_ChIP_Ventricles_E12.5_SRR8335335_peak_7202	137	.	9.02915	16.7215	13.708	104
chr11	77686587	77687879	GSE124008_Akerberg_2019_GSM3518657_F_Tbx5_fb1_ChIP_Ventricles_E12.5_SRR8335335_peak_7203	76	.	5.94387	10.3564	7.63596	559
chr11	77763149	77763900	GSE124008_Akerberg_2019_GSM3518657_F_Tbx5_fb1_ChIP_Ventricles_E12.5_SRR8335335_peak_7204	40	.	4.75218	6.56298	4.08516	533
chr11	77766364	77766810	GSE124008_Akerberg_2019_GSM3518657_F_Tbx5_fb1_ChIP_Ventricles_E12.5_SRR8335335_peak_7205	238	.	12.6886	27.0977	23.8272	219
chr11	77786201	77786519	GSE124008_Akerberg_2019_GSM3518657_F_Tbx5_fb1_ChIP_Ventricles_E12.5_SRR8335335_peak_7206	114	.	7.63412	14.4142	11.4868	164
chr11	77791521	77791963	GSE124008_Akerberg_2019_GSM3518657_F_Tbx5_fb1_ChIP_Ventricles_E12.5_SRR8335335_peak_7207	59	.	5.70262	8.60461	5.96344	98
chr11	77800818	77801547	GSE124008_Akerberg_2019_GSM3518657_F_Tbx5_fb1_ChIP_Ventricles_E12.5_SRR8335335_peak_7208	662	.	24.9923	70.136	66.2801	253
chr11	77802251	77802953	GSE124008_Akerberg_2019_GSM3518657_F_Tbx5_fb1_ChIP_Ventricles_E12.5_SRR8335335_peak_7209	102	.	7.60349	13.0818	10.2063	452
chr11	77836893	77837167	GSE124008_Akerberg_2019_GSM3518657_F_Tbx5_fb1_ChIP_Ventricles_E12.5_SRR8335335_peak_7210	40	.	4.75218	6.56298	4.08516	99
chr11	77876478	77876866	GSE124008_Akerberg_2019_GSM3518657_F_Tbx5_fb1_ChIP_Ventricles_E12.5_SRR8335335_peak_7211	102	.	7.60349	13.0818	10.2063	172
chr11	77884294	77884582	GSE124008_Akerberg_2019_GSM3518657_F_Tbx5_fb1_ChIP_Ventricles_E12.5_SRR8335335_peak_7212	102	.	7.60349	13.0818	10.2063	183
chr11	77887094	77887564	GSE124008_Akerberg_2019_GSM3518657_F_Tbx5_fb1_ChIP_Ventricles_E12.5_SRR8335335_peak_7213	40	.	4.69947	6.48038	4.04655	312
chr11	77930794	77931109	GSE124008_Akerberg_2019_GSM3518657_F_Tbx5_fb1_ChIP_Ventricles_E12.5_SRR8335335_peak_7214	76	.	5.94387	10.3564	7.63596	192
chr11	77959191	77959615	GSE124008_Akerberg_2019_GSM3518657_F_Tbx5_fb1_ChIP_Ventricles_E12.5_SRR8335335_peak_7215	197	.	7.98413	22.9123	19.7366	218
chr11	77964523	77964800	GSE124008_Akerberg_2019_GSM3518657_F_Tbx5_fb1_ChIP_Ventricles_E12.5_SRR8335335_peak_7216	90	.	7.12827	11.9189	9.0948	130
chr11	77980367	77980587	GSE124008_Akerberg_2019_GSM3518657_F_Tbx5_fb1_ChIP_Ventricles_E12.5_SRR8335335_peak_7217	67	.	5.57238	9.37765	6.72124	116
chr11	77982013	77982415	GSE124008_Akerberg_2019_GSM3518657_F_Tbx5_fb1_ChIP_Ventricles_E12.5_SRR8335335_peak_7218	16	.	2.87977	3.75999	1.63611	4
chr11	77984489	77984709	GSE124008_Akerberg_2019_GSM3518657_F_Tbx5_fb1_ChIP_Ventricles_E12.5_SRR8335335_peak_7219	32	.	4.27696	5.60135	3.21137	117
chr11	78022725	78022946	GSE124008_Akerberg_2019_GSM3518657_F_Tbx5_fb1_ChIP_Ventricles_E12.5_SRR8335335_peak_7220	45	.	4.90921	7.06272	4.56482	118
chr11	78031545	78032647	GSE124008_Akerberg_2019_GSM3518657_F_Tbx5_fb1_ChIP_Ventricles_E12.5_SRR8335335_peak_7221	489	.	20.6777	52.6035	48.9398	684
chr11	78044699	78045358	GSE124008_Akerberg_2019_GSM3518657_F_Tbx5_fb1_ChIP_Ventricles_E12.5_SRR8335335_peak_7222	159	.	9.86889	19.0777	15.9997	411
chr11	78094736	78095154	GSE124008_Akerberg_2019_GSM3518657_F_Tbx5_fb1_ChIP_Ventricles_E12.5_SRR8335335_peak_7223	59	.	5.63937	8.50379	5.90279	329
chr11	78096892	78097182	GSE124008_Akerberg_2019_GSM3518657_F_Tbx5_fb1_ChIP_Ventricles_E12.5_SRR8335335_peak_7224	79	.	6.57926	10.6647	7.92598	163
chr11	78115537	78115920	GSE124008_Akerberg_2019_GSM3518657_F_Tbx5_fb1_ChIP_Ventricles_E12.5_SRR8335335_peak_7225	149	.	9.50436	17.9806	14.9233	195
chr11	78129303	78129591	GSE124008_Akerberg_2019_GSM3518657_F_Tbx5_fb1_ChIP_Ventricles_E12.5_SRR8335335_peak_7226	69	.	6.17784	9.67828	6.97094	197
chr11	78132976	78133199	GSE124008_Akerberg_2019_GSM3518657_F_Tbx5_fb1_ChIP_Ventricles_E12.5_SRR8335335_peak_7227	36	.	3.99288	6.10577	3.69768	63
chr11	78137714	78138022	GSE124008_Akerberg_2019_GSM3518657_F_Tbx5_fb1_ChIP_Ventricles_E12.5_SRR8335335_peak_7228	489	.	20.6777	52.6035	48.9398	115
chr11	78138358	78138644	GSE124008_Akerberg_2019_GSM3518657_F_Tbx5_fb1_ChIP_Ventricles_E12.5_SRR8335335_peak_7229	49	.	5.16942	7.47351	4.95543	78
chr11	78164941	78165500	GSE124008_Akerberg_2019_GSM3518657_F_Tbx5_fb1_ChIP_Ventricles_E12.5_SRR8335335_peak_7230	149	.	9.50436	17.9806	14.9233	349
chr11	78165578	78166105	GSE124008_Akerberg_2019_GSM3518657_F_Tbx5_fb1_ChIP_Ventricles_E12.5_SRR8335335_peak_7231	187	.	10.93	21.8807	18.7168	188
chr11	78178416	78178735	GSE124008_Akerberg_2019_GSM3518657_F_Tbx5_fb1_ChIP_Ventricles_E12.5_SRR8335335_peak_7232	40	.	4.75218	6.56298	4.08516	153
chr11	78188130	78189483	GSE124008_Akerberg_2019_GSM3518657_F_Tbx5_fb1_ChIP_Ventricles_E12.5_SRR8335335_peak_7233	95	.	6.68686	12.3903	9.55338	1229
chr11	78195029	78195307	GSE124008_Akerberg_2019_GSM3518657_F_Tbx5_fb1_ChIP_Ventricles_E12.5_SRR8335335_peak_7234	68	.	6.10931	9.56835	6.89595	103
chr11	78261894	78262114	GSE124008_Akerberg_2019_GSM3518657_F_Tbx5_fb1_ChIP_Ventricles_E12.5_SRR8335335_peak_7235	32	.	4.27696	5.60135	3.21137	71
chr11	78301277	78301972	GSE124008_Akerberg_2019_GSM3518657_F_Tbx5_fb1_ChIP_Ventricles_E12.5_SRR8335335_peak_7236	80	.	6.65305	10.7838	8.01531	168
chr11	78343468	78343706	GSE124008_Akerberg_2019_GSM3518657_F_Tbx5_fb1_ChIP_Ventricles_E12.5_SRR8335335_peak_7237	40	.	4.69947	6.48038	4.04655	47
chr11	78512106	78512530	GSE124008_Akerberg_2019_GSM3518657_F_Tbx5_fb1_ChIP_Ventricles_E12.5_SRR8335335_peak_7238	40	.	4.69947	6.48038	4.04655	215
chr11	78549640	78549968	GSE124008_Akerberg_2019_GSM3518657_F_Tbx5_fb1_ChIP_Ventricles_E12.5_SRR8335335_peak_7239	104	.	7.23233	13.3065	10.4268	121
chr11	78589720	78590081	GSE124008_Akerberg_2019_GSM3518657_F_Tbx5_fb1_ChIP_Ventricles_E12.5_SRR8335335_peak_7240	387	.	15.6027	42.2738	38.7407	198
chr11	78594065	78594567	GSE124008_Akerberg_2019_GSM3518657_F_Tbx5_fb1_ChIP_Ventricles_E12.5_SRR8335335_peak_7241	69	.	6.14187	9.62057	6.94317	317
chr11	78696818	78697416	GSE124008_Akerberg_2019_GSM3518657_F_Tbx5_fb1_ChIP_Ventricles_E12.5_SRR8335335_peak_7242	33	.	4.08641	5.7588	3.356	558
chr11	78730815	78731260	GSE124008_Akerberg_2019_GSM3518657_F_Tbx5_fb1_ChIP_Ventricles_E12.5_SRR8335335_peak_7243	308	.	15.0383	34.2223	30.818	232
chr11	78786043	78786434	GSE124008_Akerberg_2019_GSM3518657_F_Tbx5_fb1_ChIP_Ventricles_E12.5_SRR8335335_peak_7244	443	.	17.0886	47.9548	44.3484	176
chr11	78803474	78803895	GSE124008_Akerberg_2019_GSM3518657_F_Tbx5_fb1_ChIP_Ventricles_E12.5_SRR8335335_peak_7245	89	.	7.04921	11.7907	8.99313	217
chr11	78826353	78827010	GSE124008_Akerberg_2019_GSM3518657_F_Tbx5_fb1_ChIP_Ventricles_E12.5_SRR8335335_peak_7246	213	.	11.8805	24.5743	21.3484	410
chr11	78829263	78830398	GSE124008_Akerberg_2019_GSM3518657_F_Tbx5_fb1_ChIP_Ventricles_E12.5_SRR8335335_peak_7247	136	.	8.97658	16.635	13.64	937
chr11	78963259	78963546	GSE124008_Akerberg_2019_GSM3518657_F_Tbx5_fb1_ChIP_Ventricles_E12.5_SRR8335335_peak_7248	100	.	7.51916	12.9445	10.0931	128
chr11	78973424	78973709	GSE124008_Akerberg_2019_GSM3518657_F_Tbx5_fb1_ChIP_Ventricles_E12.5_SRR8335335_peak_7249	100	.	7.51916	12.9445	10.0931	147
chr11	79030739	79030959	GSE124008_Akerberg_2019_GSM3518657_F_Tbx5_fb1_ChIP_Ventricles_E12.5_SRR8335335_peak_7250	59	.	5.70262	8.60461	5.96344	112
chr11	79053349	79053647	GSE124008_Akerberg_2019_GSM3518657_F_Tbx5_fb1_ChIP_Ventricles_E12.5_SRR8335335_peak_7251	104	.	7.23233	13.3065	10.4268	140
chr11	79059860	79060231	GSE124008_Akerberg_2019_GSM3518657_F_Tbx5_fb1_ChIP_Ventricles_E12.5_SRR8335335_peak_7252	144	.	9.17998	17.4453	14.4202	211
chr11	79063674	79064094	GSE124008_Akerberg_2019_GSM3518657_F_Tbx5_fb1_ChIP_Ventricles_E12.5_SRR8335335_peak_7253	67	.	5.57238	9.37765	6.72124	124
chr11	79069781	79070110	GSE124008_Akerberg_2019_GSM3518657_F_Tbx5_fb1_ChIP_Ventricles_E12.5_SRR8335335_peak_7254	200	.	11.4052	23.2187	20.023	158
chr11	79080024	79080449	GSE124008_Akerberg_2019_GSM3518657_F_Tbx5_fb1_ChIP_Ventricles_E12.5_SRR8335335_peak_7255	541	.	22.3353	57.8571	54.1279	243
chr11	79089111	79089381	GSE124008_Akerberg_2019_GSM3518657_F_Tbx5_fb1_ChIP_Ventricles_E12.5_SRR8335335_peak_7256	79	.	6.57926	10.6647	7.92598	184
chr11	79092517	79092902	GSE124008_Akerberg_2019_GSM3518657_F_Tbx5_fb1_ChIP_Ventricles_E12.5_SRR8335335_peak_7257	41	.	4.4579	6.61488	4.12866	209
chr11	79094305	79094961	GSE124008_Akerberg_2019_GSM3518657_F_Tbx5_fb1_ChIP_Ventricles_E12.5_SRR8335335_peak_7258	59	.	5.66942	8.55168	5.94748	482
chr11	79131900	79132488	GSE124008_Akerberg_2019_GSM3518657_F_Tbx5_fb1_ChIP_Ventricles_E12.5_SRR8335335_peak_7259	89	.	7.04921	11.7907	8.99313	403
chr11	79134111	79134428	GSE124008_Akerberg_2019_GSM3518657_F_Tbx5_fb1_ChIP_Ventricles_E12.5_SRR8335335_peak_7260	69	.	6.17784	9.67828	6.97094	140
chr11	79141187	79141694	GSE124008_Akerberg_2019_GSM3518657_F_Tbx5_fb1_ChIP_Ventricles_E12.5_SRR8335335_peak_7261	1529	.	41.6071	157.447	152.909	243
chr11	79146021	79146682	GSE124008_Akerberg_2019_GSM3518657_F_Tbx5_fb1_ChIP_Ventricles_E12.5_SRR8335335_peak_7262	59	.	5.63937	8.50379	5.90279	183
chr11	79253458	79254636	GSE124008_Akerberg_2019_GSM3518657_F_Tbx5_fb1_ChIP_Ventricles_E12.5_SRR8335335_peak_7263	59	.	5.63937	8.50379	5.90279	650
chr11	79281388	79281667	GSE124008_Akerberg_2019_GSM3518657_F_Tbx5_fb1_ChIP_Ventricles_E12.5_SRR8335335_peak_7264	105	.	7.05835	13.4428	10.5575	182
chr11	79289240	79289582	GSE124008_Akerberg_2019_GSM3518657_F_Tbx5_fb1_ChIP_Ventricles_E12.5_SRR8335335_peak_7265	150	.	7.33033	18.0586	15.0007	195
chr11	79339607	79340031	GSE124008_Akerberg_2019_GSM3518657_F_Tbx5_fb1_ChIP_Ventricles_E12.5_SRR8335335_peak_7266	69	.	6.17784	9.67828	6.97094	206
chr11	79365304	79365853	GSE124008_Akerberg_2019_GSM3518657_F_Tbx5_fb1_ChIP_Ventricles_E12.5_SRR8335335_peak_7267	171	.	9.6431	20.2644	17.1573	320
chr11	79383237	79383568	GSE124008_Akerberg_2019_GSM3518657_F_Tbx5_fb1_ChIP_Ventricles_E12.5_SRR8335335_peak_7268	94	.	7.14066	12.3281	9.4965	236
chr11	79432648	79432868	GSE124008_Akerberg_2019_GSM3518657_F_Tbx5_fb1_ChIP_Ventricles_E12.5_SRR8335335_peak_7269	48	.	5.07791	7.32893	4.82766	148
chr11	79482559	79482886	GSE124008_Akerberg_2019_GSM3518657_F_Tbx5_fb1_ChIP_Ventricles_E12.5_SRR8335335_peak_7270	80	.	6.65305	10.7838	8.01531	146
chr11	79533292	79533839	GSE124008_Akerberg_2019_GSM3518657_F_Tbx5_fb1_ChIP_Ventricles_E12.5_SRR8335335_peak_7271	147	.	9.39894	17.8067	14.7728	270
chr11	79553192	79553511	GSE124008_Akerberg_2019_GSM3518657_F_Tbx5_fb1_ChIP_Ventricles_E12.5_SRR8335335_peak_7272	137	.	9.02915	16.7215	13.708	194
chr11	79574295	79574598	GSE124008_Akerberg_2019_GSM3518657_F_Tbx5_fb1_ChIP_Ventricles_E12.5_SRR8335335_peak_7273	79	.	6.57926	10.6647	7.92598	129
chr11	79575404	79576102	GSE124008_Akerberg_2019_GSM3518657_F_Tbx5_fb1_ChIP_Ventricles_E12.5_SRR8335335_peak_7274	170	.	9.2873	20.1872	17.081	505
chr11	79611458	79611678	GSE124008_Akerberg_2019_GSM3518657_F_Tbx5_fb1_ChIP_Ventricles_E12.5_SRR8335335_peak_7275	32	.	4.27696	5.60135	3.21137	92
chr11	79644893	79645113	GSE124008_Akerberg_2019_GSM3518657_F_Tbx5_fb1_ChIP_Ventricles_E12.5_SRR8335335_peak_7276	23	.	3.80175	4.68438	2.39042	90
chr11	79704475	79705105	GSE124008_Akerberg_2019_GSM3518657_F_Tbx5_fb1_ChIP_Ventricles_E12.5_SRR8335335_peak_7277	40	.	4.69947	6.48038	4.04655	443
chr11	79711028	79711577	GSE124008_Akerberg_2019_GSM3518657_F_Tbx5_fb1_ChIP_Ventricles_E12.5_SRR8335335_peak_7278	59	.	5.63937	8.50379	5.90279	348
chr11	79737226	79737506	GSE124008_Akerberg_2019_GSM3518657_F_Tbx5_fb1_ChIP_Ventricles_E12.5_SRR8335335_peak_7279	79	.	6.57926	10.6647	7.92598	123
chr11	79776711	79777100	GSE124008_Akerberg_2019_GSM3518657_F_Tbx5_fb1_ChIP_Ventricles_E12.5_SRR8335335_peak_7280	173	.	10.3939	20.4602	17.3445	180
chr11	79777956	79778365	GSE124008_Akerberg_2019_GSM3518657_F_Tbx5_fb1_ChIP_Ventricles_E12.5_SRR8335335_peak_7281	113	.	8.07871	14.2708	11.3451	212
chr11	79778592	79779000	GSE124008_Akerberg_2019_GSM3518657_F_Tbx5_fb1_ChIP_Ventricles_E12.5_SRR8335335_peak_7282	102	.	7.60349	13.0818	10.2063	172
chr11	79837315	79837735	GSE124008_Akerberg_2019_GSM3518657_F_Tbx5_fb1_ChIP_Ventricles_E12.5_SRR8335335_peak_7283	31	.	4.22953	5.52781	3.18604	174
chr11	79862699	79862958	GSE124008_Akerberg_2019_GSM3518657_F_Tbx5_fb1_ChIP_Ventricles_E12.5_SRR8335335_peak_7284	50	.	5.2274	7.56521	5.00071	115
chr11	79906854	79907443	GSE124008_Akerberg_2019_GSM3518657_F_Tbx5_fb1_ChIP_Ventricles_E12.5_SRR8335335_peak_7285	296	.	14.7318	33.0437	29.6521	342
chr11	79915974	79916266	GSE124008_Akerberg_2019_GSM3518657_F_Tbx5_fb1_ChIP_Ventricles_E12.5_SRR8335335_peak_7286	89	.	7.04921	11.7907	8.99313	154
chr11	79992490	79992799	GSE124008_Akerberg_2019_GSM3518657_F_Tbx5_fb1_ChIP_Ventricles_E12.5_SRR8335335_peak_7287	105	.	7.58695	13.4667	10.5788	207
chr11	80046819	80047115	GSE124008_Akerberg_2019_GSM3518657_F_Tbx5_fb1_ChIP_Ventricles_E12.5_SRR8335335_peak_7288	69	.	6.17784	9.67828	6.97094	150
chr11	80050059	80050411	GSE124008_Akerberg_2019_GSM3518657_F_Tbx5_fb1_ChIP_Ventricles_E12.5_SRR8335335_peak_7289	238	.	12.6886	27.0977	23.8272	196
chr11	80056212	80056509	GSE124008_Akerberg_2019_GSM3518657_F_Tbx5_fb1_ChIP_Ventricles_E12.5_SRR8335335_peak_7290	40	.	4.75218	6.56298	4.08516	187
chr11	80080738	80081179	GSE124008_Akerberg_2019_GSM3518657_F_Tbx5_fb1_ChIP_Ventricles_E12.5_SRR8335335_peak_7291	54	.	5.3555	8.05198	5.47577	172
chr11	80089452	80089672	GSE124008_Akerberg_2019_GSM3518657_F_Tbx5_fb1_ChIP_Ventricles_E12.5_SRR8335335_peak_7292	40	.	4.75218	6.56298	4.08516	121
chr11	80142047	80142342	GSE124008_Akerberg_2019_GSM3518657_F_Tbx5_fb1_ChIP_Ventricles_E12.5_SRR8335335_peak_7293	58	.	5.20089	8.42656	5.84043	145
chr11	80183869	80184129	GSE124008_Akerberg_2019_GSM3518657_F_Tbx5_fb1_ChIP_Ventricles_E12.5_SRR8335335_peak_7294	68	.	6.10931	9.56835	6.89595	106
chr11	80208881	80209653	GSE124008_Akerberg_2019_GSM3518657_F_Tbx5_fb1_ChIP_Ventricles_E12.5_SRR8335335_peak_7295	89	.	7.04921	11.7907	8.99313	210
chr11	80242497	80242717	GSE124008_Akerberg_2019_GSM3518657_F_Tbx5_fb1_ChIP_Ventricles_E12.5_SRR8335335_peak_7296	50	.	5.2274	7.56521	5.00071	146
chr11	80264768	80265092	GSE124008_Akerberg_2019_GSM3518657_F_Tbx5_fb1_ChIP_Ventricles_E12.5_SRR8335335_peak_7297	200	.	11.4052	23.2187	20.023	146
chr11	80275794	80276031	GSE124008_Akerberg_2019_GSM3518657_F_Tbx5_fb1_ChIP_Ventricles_E12.5_SRR8335335_peak_7298	44	.	4.30002	6.90392	4.41096	57
chr11	80295696	80296159	GSE124008_Akerberg_2019_GSM3518657_F_Tbx5_fb1_ChIP_Ventricles_E12.5_SRR8335335_peak_7299	306	.	13.3737	34.064	30.6644	219
chr11	80300720	80301151	GSE124008_Akerberg_2019_GSM3518657_F_Tbx5_fb1_ChIP_Ventricles_E12.5_SRR8335335_peak_7300	59	.	5.63937	8.50379	5.90279	84
chr11	80351897	80352172	GSE124008_Akerberg_2019_GSM3518657_F_Tbx5_fb1_ChIP_Ventricles_E12.5_SRR8335335_peak_7301	32	.	4.27696	5.60135	3.21137	131
chr11	80377717	80378093	GSE124008_Akerberg_2019_GSM3518657_F_Tbx5_fb1_ChIP_Ventricles_E12.5_SRR8335335_peak_7302	159	.	9.86889	19.0777	15.9997	171
chr11	80383072	80383616	GSE124008_Akerberg_2019_GSM3518657_F_Tbx5_fb1_ChIP_Ventricles_E12.5_SRR8335335_peak_7303	49	.	5.19697	7.51706	4.98825	169
chr11	80428764	80429424	GSE124008_Akerberg_2019_GSM3518657_F_Tbx5_fb1_ChIP_Ventricles_E12.5_SRR8335335_peak_7304	50	.	5.2274	7.56521	5.00071	264
chr11	80476411	80476771	GSE124008_Akerberg_2019_GSM3518657_F_Tbx5_fb1_ChIP_Ventricles_E12.5_SRR8335335_peak_7305	40	.	4.69947	6.48038	4.04655	145
chr11	80477119	80477504	GSE124008_Akerberg_2019_GSM3518657_F_Tbx5_fb1_ChIP_Ventricles_E12.5_SRR8335335_peak_7306	69	.	6.17784	9.67828	6.97094	60
chr11	80490903	80491226	GSE124008_Akerberg_2019_GSM3518657_F_Tbx5_fb1_ChIP_Ventricles_E12.5_SRR8335335_peak_7307	113	.	6.75718	14.2132	11.3074	136
chr11	80492472	80492897	GSE124008_Akerberg_2019_GSM3518657_F_Tbx5_fb1_ChIP_Ventricles_E12.5_SRR8335335_peak_7308	268	.	13.7813	30.1604	26.8186	191
chr11	80497249	80497789	GSE124008_Akerberg_2019_GSM3518657_F_Tbx5_fb1_ChIP_Ventricles_E12.5_SRR8335335_peak_7309	79	.	6.57926	10.6647	7.92598	398
chr11	80498212	80498476	GSE124008_Akerberg_2019_GSM3518657_F_Tbx5_fb1_ChIP_Ventricles_E12.5_SRR8335335_peak_7310	41	.	4.4579	6.61488	4.12866	76
chr11	80498757	80499051	GSE124008_Akerberg_2019_GSM3518657_F_Tbx5_fb1_ChIP_Ventricles_E12.5_SRR8335335_peak_7311	59	.	5.66942	8.55168	5.94748	122
chr11	80508380	80509262	GSE124008_Akerberg_2019_GSM3518657_F_Tbx5_fb1_ChIP_Ventricles_E12.5_SRR8335335_peak_7312	874	.	31.4865	91.5424	87.4825	616
chr11	80528971	80529198	GSE124008_Akerberg_2019_GSM3518657_F_Tbx5_fb1_ChIP_Ventricles_E12.5_SRR8335335_peak_7313	59	.	5.70262	8.60461	5.96344	146
chr11	80566297	80566785	GSE124008_Akerberg_2019_GSM3518657_F_Tbx5_fb1_ChIP_Ventricles_E12.5_SRR8335335_peak_7314	194	.	10.0303	22.579	19.4062	312
chr11	80682045	80682359	GSE124008_Akerberg_2019_GSM3518657_F_Tbx5_fb1_ChIP_Ventricles_E12.5_SRR8335335_peak_7315	59	.	4.91431	8.58622	5.96344	96
chr11	80779498	80779982	GSE124008_Akerberg_2019_GSM3518657_F_Tbx5_fb1_ChIP_Ventricles_E12.5_SRR8335335_peak_7316	40	.	4.69947	6.48038	4.04655	120
chr11	80818045	80818824	GSE124008_Akerberg_2019_GSM3518657_F_Tbx5_fb1_ChIP_Ventricles_E12.5_SRR8335335_peak_7317	85	.	5.83575	11.3004	8.52449	572
chr11	81153266	81153664	GSE124008_Akerberg_2019_GSM3518657_F_Tbx5_fb1_ChIP_Ventricles_E12.5_SRR8335335_peak_7318	89	.	7.04921	11.7907	8.99313	186
chr11	81372505	81372824	GSE124008_Akerberg_2019_GSM3518657_F_Tbx5_fb1_ChIP_Ventricles_E12.5_SRR8335335_peak_7319	149	.	9.50436	17.9806	14.9233	196
chr11	81390386	81390822	GSE124008_Akerberg_2019_GSM3518657_F_Tbx5_fb1_ChIP_Ventricles_E12.5_SRR8335335_peak_7320	354	.	16.6326	38.9723	35.4856	208
chr11	81400971	81401430	GSE124008_Akerberg_2019_GSM3518657_F_Tbx5_fb1_ChIP_Ventricles_E12.5_SRR8335335_peak_7321	493	.	20.9096	52.9976	49.3262	195
chr11	81451925	81452223	GSE124008_Akerberg_2019_GSM3518657_F_Tbx5_fb1_ChIP_Ventricles_E12.5_SRR8335335_peak_7322	113	.	8.07871	14.2708	11.3451	151
chr11	81587871	81588909	GSE124008_Akerberg_2019_GSM3518657_F_Tbx5_fb1_ChIP_Ventricles_E12.5_SRR8335335_peak_7323	874	.	24.5716	91.5582	87.4974	372
chr11	81810386	81810850	GSE124008_Akerberg_2019_GSM3518657_F_Tbx5_fb1_ChIP_Ventricles_E12.5_SRR8335335_peak_7324	105	.	7.05835	13.4428	10.5575	114
chr11	81862762	81863098	GSE124008_Akerberg_2019_GSM3518657_F_Tbx5_fb1_ChIP_Ventricles_E12.5_SRR8335335_peak_7325	69	.	6.17784	9.67828	6.97094	150
chr11	82763814	82764472	GSE124008_Akerberg_2019_GSM3518657_F_Tbx5_fb1_ChIP_Ventricles_E12.5_SRR8335335_peak_7326	79	.	6.57578	10.6591	7.92598	317
chr11	82781190	82781826	GSE124008_Akerberg_2019_GSM3518657_F_Tbx5_fb1_ChIP_Ventricles_E12.5_SRR8335335_peak_7327	140	.	8.92583	17.0253	14.0046	199
chr11	82820836	82821276	GSE124008_Akerberg_2019_GSM3518657_F_Tbx5_fb1_ChIP_Ventricles_E12.5_SRR8335335_peak_7328	41	.	4.4579	6.61488	4.12866	170
chr11	82870730	82871532	GSE124008_Akerberg_2019_GSM3518657_F_Tbx5_fb1_ChIP_Ventricles_E12.5_SRR8335335_peak_7329	124	.	8.50413	15.4028	12.4506	439
chr11	82889758	82889987	GSE124008_Akerberg_2019_GSM3518657_F_Tbx5_fb1_ChIP_Ventricles_E12.5_SRR8335335_peak_7330	50	.	5.2274	7.56521	5.00071	73
chr11	82908130	82908471	GSE124008_Akerberg_2019_GSM3518657_F_Tbx5_fb1_ChIP_Ventricles_E12.5_SRR8335335_peak_7331	80	.	6.65305	10.7838	8.01531	211
chr11	82910641	82911372	GSE124008_Akerberg_2019_GSM3518657_F_Tbx5_fb1_ChIP_Ventricles_E12.5_SRR8335335_peak_7332	230	.	11.1448	26.2833	23.0207	512
chr11	82911581	82911955	GSE124008_Akerberg_2019_GSM3518657_F_Tbx5_fb1_ChIP_Ventricles_E12.5_SRR8335335_peak_7333	23	.	3.80175	4.68438	2.39042	219
chr11	82914985	82915354	GSE124008_Akerberg_2019_GSM3518657_F_Tbx5_fb1_ChIP_Ventricles_E12.5_SRR8335335_peak_7334	105	.	7.05835	13.4428	10.5575	178
chr11	82990987	82991237	GSE124008_Akerberg_2019_GSM3518657_F_Tbx5_fb1_ChIP_Ventricles_E12.5_SRR8335335_peak_7335	59	.	5.70262	8.60461	5.96344	119
chr11	83292011	83292318	GSE124008_Akerberg_2019_GSM3518657_F_Tbx5_fb1_ChIP_Ventricles_E12.5_SRR8335335_peak_7338	50	.	5.2274	7.56521	5.00071	176
chr11	83302505	83302761	GSE124008_Akerberg_2019_GSM3518657_F_Tbx5_fb1_ChIP_Ventricles_E12.5_SRR8335335_peak_7339	67	.	5.57238	9.37765	6.72124	159
chr11	83379808	83380177	GSE124008_Akerberg_2019_GSM3518657_F_Tbx5_fb1_ChIP_Ventricles_E12.5_SRR8335335_peak_7340	112	.	7.9891	14.1243	11.2232	150
chr11	83393045	83393519	GSE124008_Akerberg_2019_GSM3518657_F_Tbx5_fb1_ChIP_Ventricles_E12.5_SRR8335335_peak_7341	254	.	13.3061	28.7405	25.4299	241
chr11	83393747	83394077	GSE124008_Akerberg_2019_GSM3518657_F_Tbx5_fb1_ChIP_Ventricles_E12.5_SRR8335335_peak_7342	59	.	5.70262	8.60461	5.96344	213
chr11	83395111	83395397	GSE124008_Akerberg_2019_GSM3518657_F_Tbx5_fb1_ChIP_Ventricles_E12.5_SRR8335335_peak_7343	68	.	6.10931	9.56835	6.89595	88
chr11	83403689	83404070	GSE124008_Akerberg_2019_GSM3518657_F_Tbx5_fb1_ChIP_Ventricles_E12.5_SRR8335335_peak_7344	90	.	7.12827	11.9189	9.0948	192
chr11	83409299	83409594	GSE124008_Akerberg_2019_GSM3518657_F_Tbx5_fb1_ChIP_Ventricles_E12.5_SRR8335335_peak_7345	50	.	5.2274	7.56521	5.00071	215
chr11	83409912	83410252	GSE124008_Akerberg_2019_GSM3518657_F_Tbx5_fb1_ChIP_Ventricles_E12.5_SRR8335335_peak_7346	40	.	4.75218	6.56298	4.08516	158
chr11	83430935	83431193	GSE124008_Akerberg_2019_GSM3518657_F_Tbx5_fb1_ChIP_Ventricles_E12.5_SRR8335335_peak_7347	113	.	7.30737	14.3073	11.381	145
chr11	83440429	83440823	GSE124008_Akerberg_2019_GSM3518657_F_Tbx5_fb1_ChIP_Ventricles_E12.5_SRR8335335_peak_7348	59	.	5.70262	8.60461	5.96344	123
chr11	83467248	83468096	GSE124008_Akerberg_2019_GSM3518657_F_Tbx5_fb1_ChIP_Ventricles_E12.5_SRR8335335_peak_7349	3237	.	86.4245	329.138	323.708	362
chr11	83473087	83473535	GSE124008_Akerberg_2019_GSM3518657_F_Tbx5_fb1_ChIP_Ventricles_E12.5_SRR8335335_peak_7350	86	.	6.80745	11.3989	8.617	281
chr11	83631989	83632408	GSE124008_Akerberg_2019_GSM3518657_F_Tbx5_fb1_ChIP_Ventricles_E12.5_SRR8335335_peak_7351	159	.	9.24131	19.0559	15.9859	189
chr11	83633897	83634293	GSE124008_Akerberg_2019_GSM3518657_F_Tbx5_fb1_ChIP_Ventricles_E12.5_SRR8335335_peak_7352	100	.	7.51916	12.9445	10.0931	190
chr11	83636712	83637242	GSE124008_Akerberg_2019_GSM3518657_F_Tbx5_fb1_ChIP_Ventricles_E12.5_SRR8335335_peak_7353	550	.	16.2314	58.7896	55.0549	229
chr11	83753713	83754033	GSE124008_Akerberg_2019_GSM3518657_F_Tbx5_fb1_ChIP_Ventricles_E12.5_SRR8335335_peak_7354	69	.	6.17784	9.67828	6.97094	119
chr11	83803373	83803734	GSE124008_Akerberg_2019_GSM3518657_F_Tbx5_fb1_ChIP_Ventricles_E12.5_SRR8335335_peak_7355	78	.	5.23595	10.5444	7.8204	182
chr11	84028250	84029116	GSE124008_Akerberg_2019_GSM3518657_F_Tbx5_fb1_ChIP_Ventricles_E12.5_SRR8335335_peak_7356	606	.	24.2361	64.4635	60.6613	561
chr11	84040657	84040958	GSE124008_Akerberg_2019_GSM3518657_F_Tbx5_fb1_ChIP_Ventricles_E12.5_SRR8335335_peak_7357	69	.	6.17784	9.67828	6.97094	146
chr11	84062798	84063209	GSE124008_Akerberg_2019_GSM3518657_F_Tbx5_fb1_ChIP_Ventricles_E12.5_SRR8335335_peak_7358	172	.	10.3388	20.3689	17.2549	205
chr11	84067966	84068708	GSE124008_Akerberg_2019_GSM3518657_F_Tbx5_fb1_ChIP_Ventricles_E12.5_SRR8335335_peak_7359	79	.	6.57926	10.6647	7.92598	176
chr11	84079947	84080415	GSE124008_Akerberg_2019_GSM3518657_F_Tbx5_fb1_ChIP_Ventricles_E12.5_SRR8335335_peak_7360	40	.	4.69947	6.48038	4.04655	68
chr11	84095283	84095573	GSE124008_Akerberg_2019_GSM3518657_F_Tbx5_fb1_ChIP_Ventricles_E12.5_SRR8335335_peak_7361	90	.	7.12827	11.9189	9.0948	165
chr11	84115647	84116042	GSE124008_Akerberg_2019_GSM3518657_F_Tbx5_fb1_ChIP_Ventricles_E12.5_SRR8335335_peak_7362	40	.	4.75218	6.56298	4.08516	215
chr11	84129234	84129729	GSE124008_Akerberg_2019_GSM3518657_F_Tbx5_fb1_ChIP_Ventricles_E12.5_SRR8335335_peak_7363	54	.	5.3555	8.05198	5.47577	121
chr11	84179662	84180572	GSE124008_Akerberg_2019_GSM3518657_F_Tbx5_fb1_ChIP_Ventricles_E12.5_SRR8335335_peak_7364	159	.	9.24131	19.0559	15.9859	188
chr11	84258088	84258394	GSE124008_Akerberg_2019_GSM3518657_F_Tbx5_fb1_ChIP_Ventricles_E12.5_SRR8335335_peak_7365	102	.	7.60349	13.0818	10.2063	128
chr11	84389034	84389299	GSE124008_Akerberg_2019_GSM3518657_F_Tbx5_fb1_ChIP_Ventricles_E12.5_SRR8335335_peak_7366	33	.	4.08641	5.7588	3.356	133
chr11	84393525	84393935	GSE124008_Akerberg_2019_GSM3518657_F_Tbx5_fb1_ChIP_Ventricles_E12.5_SRR8335335_peak_7367	147	.	9.39894	17.8067	14.7728	247
chr11	84402644	84402989	GSE124008_Akerberg_2019_GSM3518657_F_Tbx5_fb1_ChIP_Ventricles_E12.5_SRR8335335_peak_7368	125	.	8.55393	15.4845	12.5138	156
chr11	84413360	84413628	GSE124008_Akerberg_2019_GSM3518657_F_Tbx5_fb1_ChIP_Ventricles_E12.5_SRR8335335_peak_7369	40	.	4.75218	6.56298	4.08516	121
chr11	84513211	84513603	GSE124008_Akerberg_2019_GSM3518657_F_Tbx5_fb1_ChIP_Ventricles_E12.5_SRR8335335_peak_7370	123	.	8.45905	15.3288	12.379	209
chr11	84513705	84513945	GSE124008_Akerberg_2019_GSM3518657_F_Tbx5_fb1_ChIP_Ventricles_E12.5_SRR8335335_peak_7371	40	.	4.69947	6.48038	4.04655	31
chr11	84524580	84524997	GSE124008_Akerberg_2019_GSM3518657_F_Tbx5_fb1_ChIP_Ventricles_E12.5_SRR8335335_peak_7372	59	.	5.63937	8.50379	5.90279	254
chr11	84541491	84541776	GSE124008_Akerberg_2019_GSM3518657_F_Tbx5_fb1_ChIP_Ventricles_E12.5_SRR8335335_peak_7373	59	.	5.63937	8.50379	5.90279	149
chr11	84642659	84642988	GSE124008_Akerberg_2019_GSM3518657_F_Tbx5_fb1_ChIP_Ventricles_E12.5_SRR8335335_peak_7374	40	.	4.69947	6.48038	4.04655	211
chr11	84764571	84764791	GSE124008_Akerberg_2019_GSM3518657_F_Tbx5_fb1_ChIP_Ventricles_E12.5_SRR8335335_peak_7375	33	.	4.08641	5.7588	3.356	99
chr11	84764958	84765506	GSE124008_Akerberg_2019_GSM3518657_F_Tbx5_fb1_ChIP_Ventricles_E12.5_SRR8335335_peak_7376	827	.	30.414	86.8181	82.7987	323
chr11	84818655	84819029	GSE124008_Akerberg_2019_GSM3518657_F_Tbx5_fb1_ChIP_Ventricles_E12.5_SRR8335335_peak_7377	40	.	4.75218	6.56298	4.08516	200
chr11	84819241	84819569	GSE124008_Akerberg_2019_GSM3518657_F_Tbx5_fb1_ChIP_Ventricles_E12.5_SRR8335335_peak_7378	76	.	5.94387	10.3564	7.63596	147
chr11	84823153	84824142	GSE124008_Akerberg_2019_GSM3518657_F_Tbx5_fb1_ChIP_Ventricles_E12.5_SRR8335335_peak_7379	585	.	23.4974	62.3497	58.5751	649
chr11	84826145	84826471	GSE124008_Akerberg_2019_GSM3518657_F_Tbx5_fb1_ChIP_Ventricles_E12.5_SRR8335335_peak_7380	68	.	6.10931	9.56835	6.89595	133
chr11	84869542	84870187	GSE124008_Akerberg_2019_GSM3518657_F_Tbx5_fb1_ChIP_Ventricles_E12.5_SRR8335335_peak_7381	111	.	7.69249	14.0691	11.1773	211
chr11	84870495	84871034	GSE124008_Akerberg_2019_GSM3518657_F_Tbx5_fb1_ChIP_Ventricles_E12.5_SRR8335335_peak_7382	101	.	7.30386	13.0027	10.1513	261
chr11	84879958	84880920	GSE124008_Akerberg_2019_GSM3518657_F_Tbx5_fb1_ChIP_Ventricles_E12.5_SRR8335335_peak_7383	85	.	5.83575	11.3004	8.52449	241
chr11	85138701	85138946	GSE124008_Akerberg_2019_GSM3518657_F_Tbx5_fb1_ChIP_Ventricles_E12.5_SRR8335335_peak_7384	76	.	5.94387	10.3564	7.63596	164
chr11	85139533	85140164	GSE124008_Akerberg_2019_GSM3518657_F_Tbx5_fb1_ChIP_Ventricles_E12.5_SRR8335335_peak_7385	58	.	5.20089	8.42656	5.84043	359
chr11	85184102	85184494	GSE124008_Akerberg_2019_GSM3518657_F_Tbx5_fb1_ChIP_Ventricles_E12.5_SRR8335335_peak_7386	67	.	5.57238	9.37765	6.72124	273
chr11	85234366	85235067	GSE124008_Akerberg_2019_GSM3518657_F_Tbx5_fb1_ChIP_Ventricles_E12.5_SRR8335335_peak_7387	90	.	7.12827	11.9189	9.0948	207
chr11	85311521	85311957	GSE124008_Akerberg_2019_GSM3518657_F_Tbx5_fb1_ChIP_Ventricles_E12.5_SRR8335335_peak_7388	90	.	7.12827	11.9189	9.0948	219
chr11	85318767	85319071	GSE124008_Akerberg_2019_GSM3518657_F_Tbx5_fb1_ChIP_Ventricles_E12.5_SRR8335335_peak_7389	102	.	7.60349	13.0818	10.2063	202
chr11	85352641	85352861	GSE124008_Akerberg_2019_GSM3518657_F_Tbx5_fb1_ChIP_Ventricles_E12.5_SRR8335335_peak_7390	23	.	3.77961	4.65052	2.39042	137
chr11	85383960	85384364	GSE124008_Akerberg_2019_GSM3518657_F_Tbx5_fb1_ChIP_Ventricles_E12.5_SRR8335335_peak_7391	230	.	11.1448	26.2833	23.0207	185
chr11	85525175	85525516	GSE124008_Akerberg_2019_GSM3518657_F_Tbx5_fb1_ChIP_Ventricles_E12.5_SRR8335335_peak_7392	54	.	5.3555	8.05198	5.47577	175
chr11	85548184	85548404	GSE124008_Akerberg_2019_GSM3518657_F_Tbx5_fb1_ChIP_Ventricles_E12.5_SRR8335335_peak_7393	28	.	3.82717	5.11632	2.80573	164
chr11	85549709	85550019	GSE124008_Akerberg_2019_GSM3518657_F_Tbx5_fb1_ChIP_Ventricles_E12.5_SRR8335335_peak_7394	89	.	7.04921	11.7907	8.99313	157
chr11	85574710	85574937	GSE124008_Akerberg_2019_GSM3518657_F_Tbx5_fb1_ChIP_Ventricles_E12.5_SRR8335335_peak_7395	41	.	4.4579	6.61488	4.12866	155
chr11	85605776	85606218	GSE124008_Akerberg_2019_GSM3518657_F_Tbx5_fb1_ChIP_Ventricles_E12.5_SRR8335335_peak_7396	94	.	6.14289	12.2507	9.42267	281
chr11	85609464	85610052	GSE124008_Akerberg_2019_GSM3518657_F_Tbx5_fb1_ChIP_Ventricles_E12.5_SRR8335335_peak_7397	68	.	6.10931	9.56835	6.89595	234
chr11	85616525	85616755	GSE124008_Akerberg_2019_GSM3518657_F_Tbx5_fb1_ChIP_Ventricles_E12.5_SRR8335335_peak_7398	40	.	4.69947	6.48038	4.04655	32
chr11	85618864	85619132	GSE124008_Akerberg_2019_GSM3518657_F_Tbx5_fb1_ChIP_Ventricles_E12.5_SRR8335335_peak_7399	49	.	4.8294	7.50494	4.97966	99
chr11	85628581	85629128	GSE124008_Akerberg_2019_GSM3518657_F_Tbx5_fb1_ChIP_Ventricles_E12.5_SRR8335335_peak_7400	90	.	7.08677	11.8516	9.05152	191
chr11	85643711	85644394	GSE124008_Akerberg_2019_GSM3518657_F_Tbx5_fb1_ChIP_Ventricles_E12.5_SRR8335335_peak_7401	461	.	19.9592	49.8064	46.173	390
chr11	85695901	85696296	GSE124008_Akerberg_2019_GSM3518657_F_Tbx5_fb1_ChIP_Ventricles_E12.5_SRR8335335_peak_7402	33	.	4.22876	5.74508	3.35122	186
chr11	85733817	85734037	GSE124008_Akerberg_2019_GSM3518657_F_Tbx5_fb1_ChIP_Ventricles_E12.5_SRR8335335_peak_7403	50	.	5.2274	7.56521	5.00071	83
chr11	85735232	85735456	GSE124008_Akerberg_2019_GSM3518657_F_Tbx5_fb1_ChIP_Ventricles_E12.5_SRR8335335_peak_7404	40	.	4.75218	6.56298	4.08516	117
chr11	85780222	85780454	GSE124008_Akerberg_2019_GSM3518657_F_Tbx5_fb1_ChIP_Ventricles_E12.5_SRR8335335_peak_7405	50	.	5.2274	7.56521	5.00071	129
chr11	85799297	85800701	GSE124008_Akerberg_2019_GSM3518657_F_Tbx5_fb1_ChIP_Ventricles_E12.5_SRR8335335_peak_7406	4205	.	106.678	426.433	420.567	776
chr11	85801488	85801788	GSE124008_Akerberg_2019_GSM3518657_F_Tbx5_fb1_ChIP_Ventricles_E12.5_SRR8335335_peak_7407	40	.	4.69947	6.48038	4.04655	141
chr11	85803768	85804294	GSE124008_Akerberg_2019_GSM3518657_F_Tbx5_fb1_ChIP_Ventricles_E12.5_SRR8335335_peak_7408	116	.	8.03325	14.63	11.6948	429
chr11	85818319	85818690	GSE124008_Akerberg_2019_GSM3518657_F_Tbx5_fb1_ChIP_Ventricles_E12.5_SRR8335335_peak_7409	182	.	9.65879	21.375	18.2346	192
chr11	85831229	85831679	GSE124008_Akerberg_2019_GSM3518657_F_Tbx5_fb1_ChIP_Ventricles_E12.5_SRR8335335_peak_7410	40	.	4.75218	6.56298	4.08516	207
chr11	85832375	85832851	GSE124008_Akerberg_2019_GSM3518657_F_Tbx5_fb1_ChIP_Ventricles_E12.5_SRR8335335_peak_7411	112	.	7.9891	14.1243	11.2232	219
chr11	85837554	85838373	GSE124008_Akerberg_2019_GSM3518657_F_Tbx5_fb1_ChIP_Ventricles_E12.5_SRR8335335_peak_7412	99	.	7.1889	12.8137	9.97292	180
chr11	85841671	85841891	GSE124008_Akerberg_2019_GSM3518657_F_Tbx5_fb1_ChIP_Ventricles_E12.5_SRR8335335_peak_7413	50	.	5.2274	7.56521	5.00071	81
chr11	85842025	85842312	GSE124008_Akerberg_2019_GSM3518657_F_Tbx5_fb1_ChIP_Ventricles_E12.5_SRR8335335_peak_7414	90	.	7.12827	11.9189	9.0948	176
chr11	86032079	86032411	GSE124008_Akerberg_2019_GSM3518657_F_Tbx5_fb1_ChIP_Ventricles_E12.5_SRR8335335_peak_7415	79	.	6.57926	10.6647	7.92598	183
chr11	86033419	86033845	GSE124008_Akerberg_2019_GSM3518657_F_Tbx5_fb1_ChIP_Ventricles_E12.5_SRR8335335_peak_7416	69	.	6.14187	9.62057	6.94317	267
chr11	86083465	86083772	GSE124008_Akerberg_2019_GSM3518657_F_Tbx5_fb1_ChIP_Ventricles_E12.5_SRR8335335_peak_7417	76	.	5.94387	10.3564	7.63596	144
chr11	86129248	86129544	GSE124008_Akerberg_2019_GSM3518657_F_Tbx5_fb1_ChIP_Ventricles_E12.5_SRR8335335_peak_7418	89	.	6.76602	11.7163	8.93024	141
chr11	86200997	86201403	GSE124008_Akerberg_2019_GSM3518657_F_Tbx5_fb1_ChIP_Ventricles_E12.5_SRR8335335_peak_7419	59	.	5.70262	8.60461	5.96344	195
chr11	86256951	86257654	GSE124008_Akerberg_2019_GSM3518657_F_Tbx5_fb1_ChIP_Ventricles_E12.5_SRR8335335_peak_7420	102	.	7.60349	13.0818	10.2063	359
chr11	86350682	86350957	GSE124008_Akerberg_2019_GSM3518657_F_Tbx5_fb1_ChIP_Ventricles_E12.5_SRR8335335_peak_7421	66	.	5.96699	9.34019	6.69018	130
chr11	86356345	86356610	GSE124008_Akerberg_2019_GSM3518657_F_Tbx5_fb1_ChIP_Ventricles_E12.5_SRR8335335_peak_7422	50	.	5.07452	7.60462	5.03743	87
chr11	86357778	86358298	GSE124008_Akerberg_2019_GSM3518657_F_Tbx5_fb1_ChIP_Ventricles_E12.5_SRR8335335_peak_7423	80	.	6.65305	10.7838	8.01531	132
chr11	86432537	86432793	GSE124008_Akerberg_2019_GSM3518657_F_Tbx5_fb1_ChIP_Ventricles_E12.5_SRR8335335_peak_7424	50	.	5.2274	7.56521	5.00071	128
chr11	86436887	86437167	GSE124008_Akerberg_2019_GSM3518657_F_Tbx5_fb1_ChIP_Ventricles_E12.5_SRR8335335_peak_7425	125	.	8.55393	15.4845	12.5138	170
chr11	86472556	86473085	GSE124008_Akerberg_2019_GSM3518657_F_Tbx5_fb1_ChIP_Ventricles_E12.5_SRR8335335_peak_7426	69	.	4.97415	9.69024	6.98232	372
chr11	86484063	86484366	GSE124008_Akerberg_2019_GSM3518657_F_Tbx5_fb1_ChIP_Ventricles_E12.5_SRR8335335_peak_7427	50	.	5.07452	7.60462	5.03743	138
chr11	86543711	86544575	GSE124008_Akerberg_2019_GSM3518657_F_Tbx5_fb1_ChIP_Ventricles_E12.5_SRR8335335_peak_7428	226	.	12.3557	25.9469	22.6925	646
chr11	86544693	86545248	GSE124008_Akerberg_2019_GSM3518657_F_Tbx5_fb1_ChIP_Ventricles_E12.5_SRR8335335_peak_7429	32	.	4.27696	5.60135	3.21137	199
chr11	86599998	86600259	GSE124008_Akerberg_2019_GSM3518657_F_Tbx5_fb1_ChIP_Ventricles_E12.5_SRR8335335_peak_7430	39	.	4.64287	6.39177	3.97539	109
chr11	86624356	86624643	GSE124008_Akerberg_2019_GSM3518657_F_Tbx5_fb1_ChIP_Ventricles_E12.5_SRR8335335_peak_7431	47	.	4.82155	7.20048	4.70063	92
chr11	86656932	86657343	GSE124008_Akerberg_2019_GSM3518657_F_Tbx5_fb1_ChIP_Ventricles_E12.5_SRR8335335_peak_7432	67	.	5.57238	9.37765	6.72124	281
chr11	86683407	86684090	GSE124008_Akerberg_2019_GSM3518657_F_Tbx5_fb1_ChIP_Ventricles_E12.5_SRR8335335_peak_7433	68	.	6.10931	9.56835	6.89595	191
chr11	86742588	86743049	GSE124008_Akerberg_2019_GSM3518657_F_Tbx5_fb1_ChIP_Ventricles_E12.5_SRR8335335_peak_7434	592	.	22.4125	63.0546	59.2685	248
chr11	86757192	86758354	GSE124008_Akerberg_2019_GSM3518657_F_Tbx5_fb1_ChIP_Ventricles_E12.5_SRR8335335_peak_7435	381	.	17.388	41.6815	38.1622	450
chr11	86807506	86807726	GSE124008_Akerberg_2019_GSM3518657_F_Tbx5_fb1_ChIP_Ventricles_E12.5_SRR8335335_peak_7436	25	.	3.80589	4.87418	2.57597	152
chr11	86828465	86828801	GSE124008_Akerberg_2019_GSM3518657_F_Tbx5_fb1_ChIP_Ventricles_E12.5_SRR8335335_peak_7437	68	.	6.10931	9.56835	6.89595	193
chr11	86839401	86839677	GSE124008_Akerberg_2019_GSM3518657_F_Tbx5_fb1_ChIP_Ventricles_E12.5_SRR8335335_peak_7438	79	.	6.57926	10.6647	7.92598	103
chr11	86839966	86840656	GSE124008_Akerberg_2019_GSM3518657_F_Tbx5_fb1_ChIP_Ventricles_E12.5_SRR8335335_peak_7439	187	.	10.93	21.8807	18.7168	271
chr11	86898454	86898784	GSE124008_Akerberg_2019_GSM3518657_F_Tbx5_fb1_ChIP_Ventricles_E12.5_SRR8335335_peak_7440	267	.	12.2592	30.1154	26.7845	187
chr11	86916520	86916972	GSE124008_Akerberg_2019_GSM3518657_F_Tbx5_fb1_ChIP_Ventricles_E12.5_SRR8335335_peak_7441	161	.	9.97958	19.2608	16.166	249
chr11	86919586	86919806	GSE124008_Akerberg_2019_GSM3518657_F_Tbx5_fb1_ChIP_Ventricles_E12.5_SRR8335335_peak_7442	40	.	4.75218	6.56298	4.08516	83
chr11	86920455	86920847	GSE124008_Akerberg_2019_GSM3518657_F_Tbx5_fb1_ChIP_Ventricles_E12.5_SRR8335335_peak_7443	125	.	8.55393	15.4845	12.5138	173
chr11	86940667	86940915	GSE124008_Akerberg_2019_GSM3518657_F_Tbx5_fb1_ChIP_Ventricles_E12.5_SRR8335335_peak_7444	49	.	5.16942	7.47351	4.95543	149
chr11	86945938	86946343	GSE124008_Akerberg_2019_GSM3518657_F_Tbx5_fb1_ChIP_Ventricles_E12.5_SRR8335335_peak_7445	89	.	7.04921	11.7907	8.99313	264
chr11	86946550	86946819	GSE124008_Akerberg_2019_GSM3518657_F_Tbx5_fb1_ChIP_Ventricles_E12.5_SRR8335335_peak_7446	59	.	5.70262	8.60461	5.96344	126
chr11	86956435	86956716	GSE124008_Akerberg_2019_GSM3518657_F_Tbx5_fb1_ChIP_Ventricles_E12.5_SRR8335335_peak_7447	59	.	5.66942	8.55168	5.94748	113
chr11	86958186	86958691	GSE124008_Akerberg_2019_GSM3518657_F_Tbx5_fb1_ChIP_Ventricles_E12.5_SRR8335335_peak_7448	32	.	4.27696	5.60135	3.21137	348
chr11	86959224	86959635	GSE124008_Akerberg_2019_GSM3518657_F_Tbx5_fb1_ChIP_Ventricles_E12.5_SRR8335335_peak_7449	113	.	8.07871	14.2708	11.3451	241
chr11	86961985	86962364	GSE124008_Akerberg_2019_GSM3518657_F_Tbx5_fb1_ChIP_Ventricles_E12.5_SRR8335335_peak_7450	268	.	13.7813	30.1604	26.8186	200
chr11	86993327	86993662	GSE124008_Akerberg_2019_GSM3518657_F_Tbx5_fb1_ChIP_Ventricles_E12.5_SRR8335335_peak_7451	57	.	5.11516	8.28469	5.70591	139
chr11	87086663	87087022	GSE124008_Akerberg_2019_GSM3518657_F_Tbx5_fb1_ChIP_Ventricles_E12.5_SRR8335335_peak_7452	113	.	8.07871	14.2708	11.3451	216
chr11	87109087	87109669	GSE124008_Akerberg_2019_GSM3518657_F_Tbx5_fb1_ChIP_Ventricles_E12.5_SRR8335335_peak_7453	33	.	3.66517	5.77301	3.36941	193
chr11	87126831	87127752	GSE124008_Akerberg_2019_GSM3518657_F_Tbx5_fb1_ChIP_Ventricles_E12.5_SRR8335335_peak_7454	249	.	13	28.2276	24.9352	381
chr11	87235377	87235744	GSE124008_Akerberg_2019_GSM3518657_F_Tbx5_fb1_ChIP_Ventricles_E12.5_SRR8335335_peak_7455	95	.	6.68686	12.3903	9.55338	173
chr11	87247263	87247729	GSE124008_Akerberg_2019_GSM3518657_F_Tbx5_fb1_ChIP_Ventricles_E12.5_SRR8335335_peak_7456	44	.	3.87801	6.93167	4.43854	311
chr11	87264793	87265138	GSE124008_Akerberg_2019_GSM3518657_F_Tbx5_fb1_ChIP_Ventricles_E12.5_SRR8335335_peak_7457	80	.	6.65305	10.7838	8.01531	217
chr11	87358240	87358717	GSE124008_Akerberg_2019_GSM3518657_F_Tbx5_fb1_ChIP_Ventricles_E12.5_SRR8335335_peak_7458	47	.	5.04899	7.28327	4.78227	262
chr11	87404230	87404597	GSE124008_Akerberg_2019_GSM3518657_F_Tbx5_fb1_ChIP_Ventricles_E12.5_SRR8335335_peak_7459	40	.	4.75218	6.56298	4.08516	181
chr11	87448703	87448923	GSE124008_Akerberg_2019_GSM3518657_F_Tbx5_fb1_ChIP_Ventricles_E12.5_SRR8335335_peak_7460	59	.	5.70262	8.60461	5.96344	139
chr11	87530417	87530658	GSE124008_Akerberg_2019_GSM3518657_F_Tbx5_fb1_ChIP_Ventricles_E12.5_SRR8335335_peak_7461	80	.	6.65305	10.7838	8.01531	145
chr11	87579242	87579462	GSE124008_Akerberg_2019_GSM3518657_F_Tbx5_fb1_ChIP_Ventricles_E12.5_SRR8335335_peak_7462	32	.	4.27696	5.60135	3.21137	93
chr11	87579761	87580176	GSE124008_Akerberg_2019_GSM3518657_F_Tbx5_fb1_ChIP_Ventricles_E12.5_SRR8335335_peak_7463	137	.	9.02915	16.7215	13.708	214
chr11	87639220	87639440	GSE124008_Akerberg_2019_GSM3518657_F_Tbx5_fb1_ChIP_Ventricles_E12.5_SRR8335335_peak_7464	49	.	5.13675	7.42187	4.91933	94
chr11	87648996	87649261	GSE124008_Akerberg_2019_GSM3518657_F_Tbx5_fb1_ChIP_Ventricles_E12.5_SRR8335335_peak_7465	79	.	6.57926	10.6647	7.92598	114
chr11	87659339	87659593	GSE124008_Akerberg_2019_GSM3518657_F_Tbx5_fb1_ChIP_Ventricles_E12.5_SRR8335335_peak_7466	79	.	6.57926	10.6647	7.92598	158
chr11	87662537	87662757	GSE124008_Akerberg_2019_GSM3518657_F_Tbx5_fb1_ChIP_Ventricles_E12.5_SRR8335335_peak_7467	17	.	3.07144	3.90899	1.72398	104
chr11	87689287	87689670	GSE124008_Akerberg_2019_GSM3518657_F_Tbx5_fb1_ChIP_Ventricles_E12.5_SRR8335335_peak_7468	211	.	11.7487	24.3545	21.1416	181
chr11	87725995	87726488	GSE124008_Akerberg_2019_GSM3518657_F_Tbx5_fb1_ChIP_Ventricles_E12.5_SRR8335335_peak_7469	240	.	12.8309	27.3358	24.0534	310
chr11	87816890	87817340	GSE124008_Akerberg_2019_GSM3518657_F_Tbx5_fb1_ChIP_Ventricles_E12.5_SRR8335335_peak_7470	90	.	7.12827	11.9189	9.0948	156
chr11	87840660	87841216	GSE124008_Akerberg_2019_GSM3518657_F_Tbx5_fb1_ChIP_Ventricles_E12.5_SRR8335335_peak_7471	525	.	21.86	56.2279	52.5172	225
chr11	87859282	87859593	GSE124008_Akerberg_2019_GSM3518657_F_Tbx5_fb1_ChIP_Ventricles_E12.5_SRR8335335_peak_7472	79	.	6.57926	10.6647	7.92598	138
chr11	87860951	87861206	GSE124008_Akerberg_2019_GSM3518657_F_Tbx5_fb1_ChIP_Ventricles_E12.5_SRR8335335_peak_7473	23	.	3.75958	4.61989	2.38179	84
chr11	87909115	87909595	GSE124008_Akerberg_2019_GSM3518657_F_Tbx5_fb1_ChIP_Ventricles_E12.5_SRR8335335_peak_7474	623	.	24.7113	66.1366	62.3168	165
chr11	87921054	87921346	GSE124008_Akerberg_2019_GSM3518657_F_Tbx5_fb1_ChIP_Ventricles_E12.5_SRR8335335_peak_7475	67	.	5.57238	9.37765	6.72124	136
chr11	87986973	87987312	GSE124008_Akerberg_2019_GSM3518657_F_Tbx5_fb1_ChIP_Ventricles_E12.5_SRR8335335_peak_7476	59	.	5.63937	8.50379	5.90279	148
chr11	88028500	88028747	GSE124008_Akerberg_2019_GSM3518657_F_Tbx5_fb1_ChIP_Ventricles_E12.5_SRR8335335_peak_7477	49	.	5.16942	7.47351	4.95543	170
chr11	88037036	88037257	GSE124008_Akerberg_2019_GSM3518657_F_Tbx5_fb1_ChIP_Ventricles_E12.5_SRR8335335_peak_7478	40	.	4.69947	6.48038	4.04655	118
chr11	88047225	88048503	GSE124008_Akerberg_2019_GSM3518657_F_Tbx5_fb1_ChIP_Ventricles_E12.5_SRR8335335_peak_7479	396	.	17.858	43.2094	39.6671	320
chr11	88067798	88068154	GSE124008_Akerberg_2019_GSM3518657_F_Tbx5_fb1_ChIP_Ventricles_E12.5_SRR8335335_peak_7480	79	.	6.61432	10.7212	7.9798	176
chr11	88068577	88069321	GSE124008_Akerberg_2019_GSM3518657_F_Tbx5_fb1_ChIP_Ventricles_E12.5_SRR8335335_peak_7481	159	.	9.86889	19.0777	15.9997	142
chr11	88098971	88099284	GSE124008_Akerberg_2019_GSM3518657_F_Tbx5_fb1_ChIP_Ventricles_E12.5_SRR8335335_peak_7482	69	.	6.17784	9.67828	6.97094	126
chr11	88103205	88103655	GSE124008_Akerberg_2019_GSM3518657_F_Tbx5_fb1_ChIP_Ventricles_E12.5_SRR8335335_peak_7483	59	.	5.70262	8.60461	5.96344	161
chr11	88112128	88112609	GSE124008_Akerberg_2019_GSM3518657_F_Tbx5_fb1_ChIP_Ventricles_E12.5_SRR8335335_peak_7484	149	.	9.50436	17.9806	14.9233	291
chr11	88123820	88124217	GSE124008_Akerberg_2019_GSM3518657_F_Tbx5_fb1_ChIP_Ventricles_E12.5_SRR8335335_peak_7485	32	.	4.27696	5.60135	3.21137	348
chr11	88146124	88146632	GSE124008_Akerberg_2019_GSM3518657_F_Tbx5_fb1_ChIP_Ventricles_E12.5_SRR8335335_peak_7486	213	.	11.8805	24.5743	21.3484	193
chr11	88151388	88151726	GSE124008_Akerberg_2019_GSM3518657_F_Tbx5_fb1_ChIP_Ventricles_E12.5_SRR8335335_peak_7487	59	.	5.70262	8.60461	5.96344	135
chr11	88154506	88154731	GSE124008_Akerberg_2019_GSM3518657_F_Tbx5_fb1_ChIP_Ventricles_E12.5_SRR8335335_peak_7488	59	.	5.70262	8.60461	5.96344	75
chr11	88156404	88156658	GSE124008_Akerberg_2019_GSM3518657_F_Tbx5_fb1_ChIP_Ventricles_E12.5_SRR8335335_peak_7489	79	.	6.57926	10.6647	7.92598	108
chr11	88161656	88162272	GSE124008_Akerberg_2019_GSM3518657_F_Tbx5_fb1_ChIP_Ventricles_E12.5_SRR8335335_peak_7490	338	.	16.0634	37.3123	33.8564	164
chr11	88172746	88173221	GSE124008_Akerberg_2019_GSM3518657_F_Tbx5_fb1_ChIP_Ventricles_E12.5_SRR8335335_peak_7491	76	.	5.94387	10.3564	7.63596	227
chr11	88181002	88181530	GSE124008_Akerberg_2019_GSM3518657_F_Tbx5_fb1_ChIP_Ventricles_E12.5_SRR8335335_peak_7492	36	.	4.46291	6.11055	3.69779	404
chr11	88187537	88187997	GSE124008_Akerberg_2019_GSM3518657_F_Tbx5_fb1_ChIP_Ventricles_E12.5_SRR8335335_peak_7493	59	.	5.63937	8.50379	5.90279	215
chr11	88201115	88201421	GSE124008_Akerberg_2019_GSM3518657_F_Tbx5_fb1_ChIP_Ventricles_E12.5_SRR8335335_peak_7494	58	.	5.20089	8.42656	5.84043	188
chr11	88214402	88214806	GSE124008_Akerberg_2019_GSM3518657_F_Tbx5_fb1_ChIP_Ventricles_E12.5_SRR8335335_peak_7495	80	.	6.65305	10.7838	8.01531	192
chr11	88250484	88250915	GSE124008_Akerberg_2019_GSM3518657_F_Tbx5_fb1_ChIP_Ventricles_E12.5_SRR8335335_peak_7496	387	.	15.6027	42.2738	38.7407	204
chr11	88313374	88313962	GSE124008_Akerberg_2019_GSM3518657_F_Tbx5_fb1_ChIP_Ventricles_E12.5_SRR8335335_peak_7497	59	.	5.70262	8.60461	5.96344	428
chr11	88319356	88319626	GSE124008_Akerberg_2019_GSM3518657_F_Tbx5_fb1_ChIP_Ventricles_E12.5_SRR8335335_peak_7498	69	.	6.17784	9.67828	6.97094	122
chr11	88330915	88331176	GSE124008_Akerberg_2019_GSM3518657_F_Tbx5_fb1_ChIP_Ventricles_E12.5_SRR8335335_peak_7499	50	.	5.2274	7.56521	5.00071	202
chr11	88334912	88335290	GSE124008_Akerberg_2019_GSM3518657_F_Tbx5_fb1_ChIP_Ventricles_E12.5_SRR8335335_peak_7500	32	.	4.27696	5.60135	3.21137	197
chr11	88335917	88336147	GSE124008_Akerberg_2019_GSM3518657_F_Tbx5_fb1_ChIP_Ventricles_E12.5_SRR8335335_peak_7501	68	.	6.10931	9.56835	6.89595	53
chr11	88351887	88352120	GSE124008_Akerberg_2019_GSM3518657_F_Tbx5_fb1_ChIP_Ventricles_E12.5_SRR8335335_peak_7502	40	.	4.75218	6.56298	4.08516	190
chr11	88352234	88352465	GSE124008_Akerberg_2019_GSM3518657_F_Tbx5_fb1_ChIP_Ventricles_E12.5_SRR8335335_peak_7503	13	.	2.97194	3.42509	1.35152	28
chr11	88357394	88357832	GSE124008_Akerberg_2019_GSM3518657_F_Tbx5_fb1_ChIP_Ventricles_E12.5_SRR8335335_peak_7504	59	.	5.70262	8.60461	5.96344	105
chr11	88359730	88360369	GSE124008_Akerberg_2019_GSM3518657_F_Tbx5_fb1_ChIP_Ventricles_E12.5_SRR8335335_peak_7505	59	.	5.63937	8.50379	5.90279	184
chr11	88375996	88376216	GSE124008_Akerberg_2019_GSM3518657_F_Tbx5_fb1_ChIP_Ventricles_E12.5_SRR8335335_peak_7506	32	.	4.27696	5.60135	3.21137	20
chr11	88381129	88381534	GSE124008_Akerberg_2019_GSM3518657_F_Tbx5_fb1_ChIP_Ventricles_E12.5_SRR8335335_peak_7507	473	.	20.2077	51.0121	47.3673	196
chr11	88382685	88382943	GSE124008_Akerberg_2019_GSM3518657_F_Tbx5_fb1_ChIP_Ventricles_E12.5_SRR8335335_peak_7508	59	.	5.70262	8.60461	5.96344	158
chr11	88404046	88404836	GSE124008_Akerberg_2019_GSM3518657_F_Tbx5_fb1_ChIP_Ventricles_E12.5_SRR8335335_peak_7509	89	.	7.04921	11.7907	8.99313	207
chr11	88405183	88405668	GSE124008_Akerberg_2019_GSM3518657_F_Tbx5_fb1_ChIP_Ventricles_E12.5_SRR8335335_peak_7510	125	.	8.55393	15.4845	12.5138	172
chr11	88415532	88415816	GSE124008_Akerberg_2019_GSM3518657_F_Tbx5_fb1_ChIP_Ventricles_E12.5_SRR8335335_peak_7511	40	.	4.72451	6.51961	4.08066	179
chr11	88419131	88419549	GSE124008_Akerberg_2019_GSM3518657_F_Tbx5_fb1_ChIP_Ventricles_E12.5_SRR8335335_peak_7512	58	.	5.20089	8.42656	5.84043	142
chr11	88425606	88425960	GSE124008_Akerberg_2019_GSM3518657_F_Tbx5_fb1_ChIP_Ventricles_E12.5_SRR8335335_peak_7513	113	.	8.07871	14.2708	11.3451	192
chr11	88438068	88438352	GSE124008_Akerberg_2019_GSM3518657_F_Tbx5_fb1_ChIP_Ventricles_E12.5_SRR8335335_peak_7514	32	.	4.27696	5.60135	3.21137	202
chr11	88448490	88448887	GSE124008_Akerberg_2019_GSM3518657_F_Tbx5_fb1_ChIP_Ventricles_E12.5_SRR8335335_peak_7515	623	.	24.7113	66.1366	62.3168	195
chr11	88450228	88450523	GSE124008_Akerberg_2019_GSM3518657_F_Tbx5_fb1_ChIP_Ventricles_E12.5_SRR8335335_peak_7516	50	.	5.2274	7.56521	5.00071	192
chr11	88467735	88468291	GSE124008_Akerberg_2019_GSM3518657_F_Tbx5_fb1_ChIP_Ventricles_E12.5_SRR8335335_peak_7517	102	.	7.60349	13.0818	10.2063	144
chr11	88470749	88470969	GSE124008_Akerberg_2019_GSM3518657_F_Tbx5_fb1_ChIP_Ventricles_E12.5_SRR8335335_peak_7518	40	.	4.69947	6.48038	4.04655	22
chr11	88488451	88488862	GSE124008_Akerberg_2019_GSM3518657_F_Tbx5_fb1_ChIP_Ventricles_E12.5_SRR8335335_peak_7519	79	.	6.57926	10.6647	7.92598	211
chr11	88502490	88502710	GSE124008_Akerberg_2019_GSM3518657_F_Tbx5_fb1_ChIP_Ventricles_E12.5_SRR8335335_peak_7520	59	.	5.63937	8.50379	5.90279	133
chr11	88524955	88525457	GSE124008_Akerberg_2019_GSM3518657_F_Tbx5_fb1_ChIP_Ventricles_E12.5_SRR8335335_peak_7521	79	.	6.57926	10.6647	7.92598	387
chr11	88538152	88538458	GSE124008_Akerberg_2019_GSM3518657_F_Tbx5_fb1_ChIP_Ventricles_E12.5_SRR8335335_peak_7522	59	.	5.70262	8.60461	5.96344	134
chr11	88542264	88542493	GSE124008_Akerberg_2019_GSM3518657_F_Tbx5_fb1_ChIP_Ventricles_E12.5_SRR8335335_peak_7523	50	.	5.2274	7.56521	5.00071	93
chr11	88547502	88548114	GSE124008_Akerberg_2019_GSM3518657_F_Tbx5_fb1_ChIP_Ventricles_E12.5_SRR8335335_peak_7524	277	.	10.4719	31.097	27.7504	352
chr11	88553600	88553972	GSE124008_Akerberg_2019_GSM3518657_F_Tbx5_fb1_ChIP_Ventricles_E12.5_SRR8335335_peak_7525	104	.	5.70295	13.3652	10.4852	215
chr11	88555511	88556052	GSE124008_Akerberg_2019_GSM3518657_F_Tbx5_fb1_ChIP_Ventricles_E12.5_SRR8335335_peak_7526	922	.	30.87	96.3759	92.2735	268
chr11	88561105	88561606	GSE124008_Akerberg_2019_GSM3518657_F_Tbx5_fb1_ChIP_Ventricles_E12.5_SRR8335335_peak_7527	705	.	25.3726	74.3997	70.5014	310
chr11	88570726	88571020	GSE124008_Akerberg_2019_GSM3518657_F_Tbx5_fb1_ChIP_Ventricles_E12.5_SRR8335335_peak_7528	76	.	5.5286	10.3721	7.64953	183
chr11	88607806	88608125	GSE124008_Akerberg_2019_GSM3518657_F_Tbx5_fb1_ChIP_Ventricles_E12.5_SRR8335335_peak_7529	41	.	4.65164	6.65635	4.16733	159
chr11	88619938	88620223	GSE124008_Akerberg_2019_GSM3518657_F_Tbx5_fb1_ChIP_Ventricles_E12.5_SRR8335335_peak_7530	50	.	5.2274	7.56521	5.00071	183
chr11	88620402	88620819	GSE124008_Akerberg_2019_GSM3518657_F_Tbx5_fb1_ChIP_Ventricles_E12.5_SRR8335335_peak_7531	50	.	5.2274	7.56521	5.00071	66
chr11	88621687	88622000	GSE124008_Akerberg_2019_GSM3518657_F_Tbx5_fb1_ChIP_Ventricles_E12.5_SRR8335335_peak_7532	23	.	3.80175	4.68438	2.39042	19
chr11	88638229	88638449	GSE124008_Akerberg_2019_GSM3518657_F_Tbx5_fb1_ChIP_Ventricles_E12.5_SRR8335335_peak_7533	68	.	6.10931	9.56835	6.89595	150
chr11	88654694	88654961	GSE124008_Akerberg_2019_GSM3518657_F_Tbx5_fb1_ChIP_Ventricles_E12.5_SRR8335335_peak_7534	58	.	5.20089	8.42656	5.84043	146
chr11	88692127	88692615	GSE124008_Akerberg_2019_GSM3518657_F_Tbx5_fb1_ChIP_Ventricles_E12.5_SRR8335335_peak_7535	179	.	10.149	21.1198	17.9841	162
chr11	88693927	88694206	GSE124008_Akerberg_2019_GSM3518657_F_Tbx5_fb1_ChIP_Ventricles_E12.5_SRR8335335_peak_7536	40	.	4.75218	6.56298	4.08516	149
chr11	88717758	88719623	GSE124008_Akerberg_2019_GSM3518657_F_Tbx5_fb1_ChIP_Ventricles_E12.5_SRR8335335_peak_7537	112	.	7.9891	14.1243	11.2232	1680
chr11	88741196	88741440	GSE124008_Akerberg_2019_GSM3518657_F_Tbx5_fb1_ChIP_Ventricles_E12.5_SRR8335335_peak_7538	79	.	6.57926	10.6647	7.92598	90
chr11	88840686	88840906	GSE124008_Akerberg_2019_GSM3518657_F_Tbx5_fb1_ChIP_Ventricles_E12.5_SRR8335335_peak_7539	50	.	5.2274	7.56521	5.00071	71
chr11	88841304	88841867	GSE124008_Akerberg_2019_GSM3518657_F_Tbx5_fb1_ChIP_Ventricles_E12.5_SRR8335335_peak_7540	105	.	7.05835	13.4428	10.5575	346
chr11	88844296	88844594	GSE124008_Akerberg_2019_GSM3518657_F_Tbx5_fb1_ChIP_Ventricles_E12.5_SRR8335335_peak_7541	49	.	5.16942	7.47351	4.95543	94
chr11	88848740	88848960	GSE124008_Akerberg_2019_GSM3518657_F_Tbx5_fb1_ChIP_Ventricles_E12.5_SRR8335335_peak_7542	40	.	4.69947	6.48038	4.04655	117
chr11	88850936	88851328	GSE124008_Akerberg_2019_GSM3518657_F_Tbx5_fb1_ChIP_Ventricles_E12.5_SRR8335335_peak_7543	80	.	6.65305	10.7838	8.01531	118
chr11	88863285	88863585	GSE124008_Akerberg_2019_GSM3518657_F_Tbx5_fb1_ChIP_Ventricles_E12.5_SRR8335335_peak_7544	40	.	4.72451	6.51961	4.08066	85
chr11	88864219	88864571	GSE124008_Akerberg_2019_GSM3518657_F_Tbx5_fb1_ChIP_Ventricles_E12.5_SRR8335335_peak_7545	80	.	6.65305	10.7838	8.01531	183
chr11	88955228	88955625	GSE124008_Akerberg_2019_GSM3518657_F_Tbx5_fb1_ChIP_Ventricles_E12.5_SRR8335335_peak_7546	113	.	8.07871	14.2708	11.3451	199
chr11	88973975	88974195	GSE124008_Akerberg_2019_GSM3518657_F_Tbx5_fb1_ChIP_Ventricles_E12.5_SRR8335335_peak_7547	13	.	2.97194	3.42509	1.35152	17
chr11	89003522	89003883	GSE124008_Akerberg_2019_GSM3518657_F_Tbx5_fb1_ChIP_Ventricles_E12.5_SRR8335335_peak_7548	85	.	6.31536	11.3611	8.57941	171
chr11	89055870	89056447	GSE124008_Akerberg_2019_GSM3518657_F_Tbx5_fb1_ChIP_Ventricles_E12.5_SRR8335335_peak_7549	59	.	5.63937	8.50379	5.90279	386
chr11	89117612	89117981	GSE124008_Akerberg_2019_GSM3518657_F_Tbx5_fb1_ChIP_Ventricles_E12.5_SRR8335335_peak_7551	137	.	9.02915	16.7215	13.708	162
chr11	89132313	89132665	GSE124008_Akerberg_2019_GSM3518657_F_Tbx5_fb1_ChIP_Ventricles_E12.5_SRR8335335_peak_7552	338	.	15.2236	37.2849	33.8302	173
chr11	89145262	89145757	GSE124008_Akerberg_2019_GSM3518657_F_Tbx5_fb1_ChIP_Ventricles_E12.5_SRR8335335_peak_7553	477	.	20.4344	51.397	47.7446	298
chr11	89186876	89187380	GSE124008_Akerberg_2019_GSM3518657_F_Tbx5_fb1_ChIP_Ventricles_E12.5_SRR8335335_peak_7554	112	.	7.9891	14.1243	11.2232	219
chr11	89298312	89298640	GSE124008_Akerberg_2019_GSM3518657_F_Tbx5_fb1_ChIP_Ventricles_E12.5_SRR8335335_peak_7555	40	.	4.69947	6.48038	4.04655	176
chr11	89300019	89300459	GSE124008_Akerberg_2019_GSM3518657_F_Tbx5_fb1_ChIP_Ventricles_E12.5_SRR8335335_peak_7556	489	.	20.6777	52.6035	48.9398	188
chr11	89301270	89301833	GSE124008_Akerberg_2019_GSM3518657_F_Tbx5_fb1_ChIP_Ventricles_E12.5_SRR8335335_peak_7557	69	.	6.17784	9.67828	6.97094	133
chr11	89301954	89302223	GSE124008_Akerberg_2019_GSM3518657_F_Tbx5_fb1_ChIP_Ventricles_E12.5_SRR8335335_peak_7558	40	.	4.75218	6.56298	4.08516	142
chr11	89302954	89303239	GSE124008_Akerberg_2019_GSM3518657_F_Tbx5_fb1_ChIP_Ventricles_E12.5_SRR8335335_peak_7559	59	.	5.70262	8.60461	5.96344	151
chr11	89314308	89314682	GSE124008_Akerberg_2019_GSM3518657_F_Tbx5_fb1_ChIP_Ventricles_E12.5_SRR8335335_peak_7560	428	.	18.8981	46.4684	42.8839	191
chr11	89317406	89317786	GSE124008_Akerberg_2019_GSM3518657_F_Tbx5_fb1_ChIP_Ventricles_E12.5_SRR8335335_peak_7561	442	.	19.2678	47.8594	44.2558	167
chr11	89318535	89318797	GSE124008_Akerberg_2019_GSM3518657_F_Tbx5_fb1_ChIP_Ventricles_E12.5_SRR8335335_peak_7562	74	.	6.24808	10.1307	7.41726	120
chr11	89340097	89340479	GSE124008_Akerberg_2019_GSM3518657_F_Tbx5_fb1_ChIP_Ventricles_E12.5_SRR8335335_peak_7563	76	.	5.94387	10.3564	7.63596	169
chr11	89360618	89360925	GSE124008_Akerberg_2019_GSM3518657_F_Tbx5_fb1_ChIP_Ventricles_E12.5_SRR8335335_peak_7564	32	.	4.27696	5.60135	3.21137	144
chr11	89370130	89370374	GSE124008_Akerberg_2019_GSM3518657_F_Tbx5_fb1_ChIP_Ventricles_E12.5_SRR8335335_peak_7565	69	.	6.17784	9.67828	6.97094	113
chr11	89382515	89382743	GSE124008_Akerberg_2019_GSM3518657_F_Tbx5_fb1_ChIP_Ventricles_E12.5_SRR8335335_peak_7566	40	.	4.69947	6.48038	4.04655	100
chr11	89455582	89456053	GSE124008_Akerberg_2019_GSM3518657_F_Tbx5_fb1_ChIP_Ventricles_E12.5_SRR8335335_peak_7567	187	.	10.93	21.8807	18.7168	301
chr11	89461206	89461541	GSE124008_Akerberg_2019_GSM3518657_F_Tbx5_fb1_ChIP_Ventricles_E12.5_SRR8335335_peak_7568	95	.	6.68686	12.3903	9.55338	194
chr11	89601134	89601553	GSE124008_Akerberg_2019_GSM3518657_F_Tbx5_fb1_ChIP_Ventricles_E12.5_SRR8335335_peak_7569	102	.	7.60349	13.0818	10.2063	203
chr11	89804895	89805138	GSE124008_Akerberg_2019_GSM3518657_F_Tbx5_fb1_ChIP_Ventricles_E12.5_SRR8335335_peak_7570	50	.	5.2274	7.56521	5.00071	115
chr11	89839698	89840022	GSE124008_Akerberg_2019_GSM3518657_F_Tbx5_fb1_ChIP_Ventricles_E12.5_SRR8335335_peak_7571	102	.	7.60349	13.0818	10.2063	140
chr11	89922580	89922968	GSE124008_Akerberg_2019_GSM3518657_F_Tbx5_fb1_ChIP_Ventricles_E12.5_SRR8335335_peak_7572	102	.	7.60349	13.0818	10.2063	185
chr11	89931460	89931782	GSE124008_Akerberg_2019_GSM3518657_F_Tbx5_fb1_ChIP_Ventricles_E12.5_SRR8335335_peak_7573	31	.	4.22953	5.52781	3.18604	249
chr11	89943116	89943374	GSE124008_Akerberg_2019_GSM3518657_F_Tbx5_fb1_ChIP_Ventricles_E12.5_SRR8335335_peak_7574	49	.	5.16942	7.47351	4.95543	81
chr11	90062859	90063079	GSE124008_Akerberg_2019_GSM3518657_F_Tbx5_fb1_ChIP_Ventricles_E12.5_SRR8335335_peak_7575	40	.	4.75218	6.56298	4.08516	109
chr11	90196653	90196873	GSE124008_Akerberg_2019_GSM3518657_F_Tbx5_fb1_ChIP_Ventricles_E12.5_SRR8335335_peak_7576	40	.	4.75218	6.56298	4.08516	103
chr11	90241214	90241620	GSE124008_Akerberg_2019_GSM3518657_F_Tbx5_fb1_ChIP_Ventricles_E12.5_SRR8335335_peak_7577	150	.	7.33033	18.0586	15.0007	206
chr11	90249380	90250376	GSE124008_Akerberg_2019_GSM3518657_F_Tbx5_fb1_ChIP_Ventricles_E12.5_SRR8335335_peak_7578	64	.	5.80179	9.07546	6.42828	193
chr11	90356147	90356414	GSE124008_Akerberg_2019_GSM3518657_F_Tbx5_fb1_ChIP_Ventricles_E12.5_SRR8335335_peak_7579	79	.	6.57926	10.6647	7.92598	110
chr11	90364920	90365153	GSE124008_Akerberg_2019_GSM3518657_F_Tbx5_fb1_ChIP_Ventricles_E12.5_SRR8335335_peak_7580	69	.	5.92027	9.60118	6.9267	97
chr11	90369582	90370099	GSE124008_Akerberg_2019_GSM3518657_F_Tbx5_fb1_ChIP_Ventricles_E12.5_SRR8335335_peak_7581	183	.	10.0449	21.4906	18.3494	170
chr11	90389937	90390174	GSE124008_Akerberg_2019_GSM3518657_F_Tbx5_fb1_ChIP_Ventricles_E12.5_SRR8335335_peak_7582	31	.	4.22953	5.52781	3.18604	211
chr11	90390661	90391233	GSE124008_Akerberg_2019_GSM3518657_F_Tbx5_fb1_ChIP_Ventricles_E12.5_SRR8335335_peak_7583	213	.	11.8805	24.5743	21.3484	390
chr11	90391718	90391975	GSE124008_Akerberg_2019_GSM3518657_F_Tbx5_fb1_ChIP_Ventricles_E12.5_SRR8335335_peak_7584	59	.	5.70262	8.60461	5.96344	140
chr11	90417769	90418192	GSE124008_Akerberg_2019_GSM3518657_F_Tbx5_fb1_ChIP_Ventricles_E12.5_SRR8335335_peak_7585	26	.	3.71492	4.93951	2.63126	101
chr11	90492459	90492849	GSE124008_Akerberg_2019_GSM3518657_F_Tbx5_fb1_ChIP_Ventricles_E12.5_SRR8335335_peak_7586	187	.	10.93	21.8807	18.7168	178
chr11	90517429	90518857	GSE124008_Akerberg_2019_GSM3518657_F_Tbx5_fb1_ChIP_Ventricles_E12.5_SRR8335335_peak_7587	2730	.	76.0349	278.256	273.067	559
chr11	90521016	90521499	GSE124008_Akerberg_2019_GSM3518657_F_Tbx5_fb1_ChIP_Ventricles_E12.5_SRR8335335_peak_7588	384	.	17.5831	42.0114	38.4809	294
chr11	90547311	90547597	GSE124008_Akerberg_2019_GSM3518657_F_Tbx5_fb1_ChIP_Ventricles_E12.5_SRR8335335_peak_7589	79	.	6.34315	10.6449	7.91873	101
chr11	90570878	90571314	GSE124008_Akerberg_2019_GSM3518657_F_Tbx5_fb1_ChIP_Ventricles_E12.5_SRR8335335_peak_7590	239	.	11.3264	27.2117	23.9396	256
chr11	90577391	90577693	GSE124008_Akerberg_2019_GSM3518657_F_Tbx5_fb1_ChIP_Ventricles_E12.5_SRR8335335_peak_7591	69	.	6.17784	9.67828	6.97094	192
chr11	90638233	90638866	GSE124008_Akerberg_2019_GSM3518657_F_Tbx5_fb1_ChIP_Ventricles_E12.5_SRR8335335_peak_7592	69	.	5.92027	9.60118	6.9267	518
chr11	90678097	90678382	GSE124008_Akerberg_2019_GSM3518657_F_Tbx5_fb1_ChIP_Ventricles_E12.5_SRR8335335_peak_7593	79	.	6.57926	10.6647	7.92598	82
chr11	90845080	90845380	GSE124008_Akerberg_2019_GSM3518657_F_Tbx5_fb1_ChIP_Ventricles_E12.5_SRR8335335_peak_7594	80	.	6.65305	10.7838	8.01531	181
chr11	90900880	90901132	GSE124008_Akerberg_2019_GSM3518657_F_Tbx5_fb1_ChIP_Ventricles_E12.5_SRR8335335_peak_7595	33	.	4.08641	5.7588	3.356	170
chr11	91143526	91143751	GSE124008_Akerberg_2019_GSM3518657_F_Tbx5_fb1_ChIP_Ventricles_E12.5_SRR8335335_peak_7596	50	.	5.2274	7.56521	5.00071	118
chr11	93273876	93274342	GSE124008_Akerberg_2019_GSM3518657_F_Tbx5_fb1_ChIP_Ventricles_E12.5_SRR8335335_peak_7597	149	.	9.50436	17.9806	14.9233	323
chr11	93571785	93572303	GSE124008_Akerberg_2019_GSM3518657_F_Tbx5_fb1_ChIP_Ventricles_E12.5_SRR8335335_peak_7598	369	.	17.1079	40.4859	36.9774	274
chr11	93581346	93581566	GSE124008_Akerberg_2019_GSM3518657_F_Tbx5_fb1_ChIP_Ventricles_E12.5_SRR8335335_peak_7599	50	.	5.2274	7.56521	5.00071	136
chr11	93639490	93639819	GSE124008_Akerberg_2019_GSM3518657_F_Tbx5_fb1_ChIP_Ventricles_E12.5_SRR8335335_peak_7600	240	.	12.8309	27.3358	24.0534	144
chr11	93647630	93647873	GSE124008_Akerberg_2019_GSM3518657_F_Tbx5_fb1_ChIP_Ventricles_E12.5_SRR8335335_peak_7601	80	.	6.65305	10.7838	8.01531	104
chr11	93674721	93675019	GSE124008_Akerberg_2019_GSM3518657_F_Tbx5_fb1_ChIP_Ventricles_E12.5_SRR8335335_peak_7602	149	.	9.50436	17.9806	14.9233	141
chr11	93762283	93762569	GSE124008_Akerberg_2019_GSM3518657_F_Tbx5_fb1_ChIP_Ventricles_E12.5_SRR8335335_peak_7603	50	.	5.2274	7.56521	5.00071	141
chr11	93885210	93885573	GSE124008_Akerberg_2019_GSM3518657_F_Tbx5_fb1_ChIP_Ventricles_E12.5_SRR8335335_peak_7604	25	.	3.80589	4.87418	2.57597	239
chr11	93967903	93968578	GSE124008_Akerberg_2019_GSM3518657_F_Tbx5_fb1_ChIP_Ventricles_E12.5_SRR8335335_peak_7605	240	.	12.8309	27.3358	24.0534	487
chr11	93995528	93996048	GSE124008_Akerberg_2019_GSM3518657_F_Tbx5_fb1_ChIP_Ventricles_E12.5_SRR8335335_peak_7606	573	.	23.2857	61.1428	57.3777	303
chr11	93996190	93996766	GSE124008_Akerberg_2019_GSM3518657_F_Tbx5_fb1_ChIP_Ventricles_E12.5_SRR8335335_peak_7607	50	.	5.2274	7.56521	5.00071	108
chr11	93997024	93997695	GSE124008_Akerberg_2019_GSM3518657_F_Tbx5_fb1_ChIP_Ventricles_E12.5_SRR8335335_peak_7608	306	.	13.3737	34.064	30.6644	286
chr11	94128024	94128357	GSE124008_Akerberg_2019_GSM3518657_F_Tbx5_fb1_ChIP_Ventricles_E12.5_SRR8335335_peak_7609	40	.	4.75218	6.56298	4.08516	164
chr11	94133235	94133822	GSE124008_Akerberg_2019_GSM3518657_F_Tbx5_fb1_ChIP_Ventricles_E12.5_SRR8335335_peak_7610	161	.	9.97958	19.2608	16.166	206
chr11	94148950	94149255	GSE124008_Akerberg_2019_GSM3518657_F_Tbx5_fb1_ChIP_Ventricles_E12.5_SRR8335335_peak_7611	47	.	4.82155	7.20048	4.70063	153
chr11	94149451	94149692	GSE124008_Akerberg_2019_GSM3518657_F_Tbx5_fb1_ChIP_Ventricles_E12.5_SRR8335335_peak_7612	90	.	7.08677	11.8516	9.05152	140
chr11	94173901	94174186	GSE124008_Akerberg_2019_GSM3518657_F_Tbx5_fb1_ChIP_Ventricles_E12.5_SRR8335335_peak_7613	59	.	5.63937	8.50379	5.90279	112
chr11	94210426	94211052	GSE124008_Akerberg_2019_GSM3518657_F_Tbx5_fb1_ChIP_Ventricles_E12.5_SRR8335335_peak_7614	44	.	4.30002	6.90392	4.41096	156
chr11	94211215	94211805	GSE124008_Akerberg_2019_GSM3518657_F_Tbx5_fb1_ChIP_Ventricles_E12.5_SRR8335335_peak_7615	113	.	8.07871	14.2708	11.3451	374
chr11	94229249	94229629	GSE124008_Akerberg_2019_GSM3518657_F_Tbx5_fb1_ChIP_Ventricles_E12.5_SRR8335335_peak_7616	90	.	7.12827	11.9189	9.0948	171
chr11	94276955	94277176	GSE124008_Akerberg_2019_GSM3518657_F_Tbx5_fb1_ChIP_Ventricles_E12.5_SRR8335335_peak_7617	40	.	4.72451	6.51961	4.08066	46
chr11	94290098	94290338	GSE124008_Akerberg_2019_GSM3518657_F_Tbx5_fb1_ChIP_Ventricles_E12.5_SRR8335335_peak_7618	41	.	4.4579	6.61488	4.12866	63
chr11	94294859	94295429	GSE124008_Akerberg_2019_GSM3518657_F_Tbx5_fb1_ChIP_Ventricles_E12.5_SRR8335335_peak_7619	265	.	13.6213	29.8918	26.5708	315
chr11	94327810	94328066	GSE124008_Akerberg_2019_GSM3518657_F_Tbx5_fb1_ChIP_Ventricles_E12.5_SRR8335335_peak_7620	135	.	8.929	16.5567	13.5634	158
chr11	94328311	94328531	GSE124008_Akerberg_2019_GSM3518657_F_Tbx5_fb1_ChIP_Ventricles_E12.5_SRR8335335_peak_7621	50	.	5.2274	7.56521	5.00071	117
chr11	94340273	94340611	GSE124008_Akerberg_2019_GSM3518657_F_Tbx5_fb1_ChIP_Ventricles_E12.5_SRR8335335_peak_7622	90	.	7.12827	11.9189	9.0948	173
chr11	94342538	94342866	GSE124008_Akerberg_2019_GSM3518657_F_Tbx5_fb1_ChIP_Ventricles_E12.5_SRR8335335_peak_7623	174	.	10.4548	20.5611	17.4301	203
chr11	94404774	94405049	GSE124008_Akerberg_2019_GSM3518657_F_Tbx5_fb1_ChIP_Ventricles_E12.5_SRR8335335_peak_7624	89	.	7.04921	11.7907	8.99313	103
chr11	94441104	94441825	GSE124008_Akerberg_2019_GSM3518657_F_Tbx5_fb1_ChIP_Ventricles_E12.5_SRR8335335_peak_7625	446	.	19.4839	48.2259	44.6119	254
chr11	94450028	94450329	GSE124008_Akerberg_2019_GSM3518657_F_Tbx5_fb1_ChIP_Ventricles_E12.5_SRR8335335_peak_7626	58	.	5.20089	8.42656	5.84043	86
chr11	94450895	94451741	GSE124008_Akerberg_2019_GSM3518657_F_Tbx5_fb1_ChIP_Ventricles_E12.5_SRR8335335_peak_7627	1833	.	55.6005	188.033	183.312	349
chr11	94495580	94495857	GSE124008_Akerberg_2019_GSM3518657_F_Tbx5_fb1_ChIP_Ventricles_E12.5_SRR8335335_peak_7628	50	.	5.2274	7.56521	5.00071	93
chr11	94521316	94522236	GSE124008_Akerberg_2019_GSM3518657_F_Tbx5_fb1_ChIP_Ventricles_E12.5_SRR8335335_peak_7629	354	.	16.6326	38.9723	35.4856	506
chr11	94548955	94549264	GSE124008_Akerberg_2019_GSM3518657_F_Tbx5_fb1_ChIP_Ventricles_E12.5_SRR8335335_peak_7630	69	.	6.17784	9.67828	6.97094	189
chr11	94564585	94565081	GSE124008_Akerberg_2019_GSM3518657_F_Tbx5_fb1_ChIP_Ventricles_E12.5_SRR8335335_peak_7631	40	.	4.75218	6.56298	4.08516	328
chr11	94860771	94861040	GSE124008_Akerberg_2019_GSM3518657_F_Tbx5_fb1_ChIP_Ventricles_E12.5_SRR8335335_peak_7633	69	.	6.17784	9.67828	6.97094	111
chr11	94916632	94916942	GSE124008_Akerberg_2019_GSM3518657_F_Tbx5_fb1_ChIP_Ventricles_E12.5_SRR8335335_peak_7634	68	.	5.22146	9.46695	6.80798	165
chr11	94928741	94928974	GSE124008_Akerberg_2019_GSM3518657_F_Tbx5_fb1_ChIP_Ventricles_E12.5_SRR8335335_peak_7635	32	.	4.27696	5.60135	3.21137	39
chr11	94973365	94973633	GSE124008_Akerberg_2019_GSM3518657_F_Tbx5_fb1_ChIP_Ventricles_E12.5_SRR8335335_peak_7636	50	.	5.2274	7.56521	5.00071	90
chr11	94977654	94978319	GSE124008_Akerberg_2019_GSM3518657_F_Tbx5_fb1_ChIP_Ventricles_E12.5_SRR8335335_peak_7637	573	.	23.2857	61.1428	57.3777	385
chr11	94989044	94989279	GSE124008_Akerberg_2019_GSM3518657_F_Tbx5_fb1_ChIP_Ventricles_E12.5_SRR8335335_peak_7638	16	.	2.87977	3.75999	1.63611	191
chr11	94990828	94991274	GSE124008_Akerberg_2019_GSM3518657_F_Tbx5_fb1_ChIP_Ventricles_E12.5_SRR8335335_peak_7639	59	.	5.63937	8.50379	5.90279	255
chr11	94991926	94992555	GSE124008_Akerberg_2019_GSM3518657_F_Tbx5_fb1_ChIP_Ventricles_E12.5_SRR8335335_peak_7640	90	.	7.12827	11.9189	9.0948	462
chr11	94992944	94993413	GSE124008_Akerberg_2019_GSM3518657_F_Tbx5_fb1_ChIP_Ventricles_E12.5_SRR8335335_peak_7641	69	.	6.17784	9.67828	6.97094	214
chr11	95041068	95041628	GSE124008_Akerberg_2019_GSM3518657_F_Tbx5_fb1_ChIP_Ventricles_E12.5_SRR8335335_peak_7642	90	.	7.12827	11.9189	9.0948	382
chr11	95071158	95071567	GSE124008_Akerberg_2019_GSM3518657_F_Tbx5_fb1_ChIP_Ventricles_E12.5_SRR8335335_peak_7643	69	.	6.17784	9.67828	6.97094	214
chr11	95075352	95075748	GSE124008_Akerberg_2019_GSM3518657_F_Tbx5_fb1_ChIP_Ventricles_E12.5_SRR8335335_peak_7644	51	.	4.60717	7.73134	5.16135	190
chr11	95076373	95077452	GSE124008_Akerberg_2019_GSM3518657_F_Tbx5_fb1_ChIP_Ventricles_E12.5_SRR8335335_peak_7645	105	.	7.05835	13.4428	10.5575	123
chr11	95079589	95079809	GSE124008_Akerberg_2019_GSM3518657_F_Tbx5_fb1_ChIP_Ventricles_E12.5_SRR8335335_peak_7646	40	.	4.75218	6.56298	4.08516	97
chr11	95146168	95146402	GSE124008_Akerberg_2019_GSM3518657_F_Tbx5_fb1_ChIP_Ventricles_E12.5_SRR8335335_peak_7647	40	.	4.75218	6.56298	4.08516	162
chr11	95185867	95186139	GSE124008_Akerberg_2019_GSM3518657_F_Tbx5_fb1_ChIP_Ventricles_E12.5_SRR8335335_peak_7648	69	.	6.17784	9.67828	6.97094	135
chr11	95189922	95190201	GSE124008_Akerberg_2019_GSM3518657_F_Tbx5_fb1_ChIP_Ventricles_E12.5_SRR8335335_peak_7649	50	.	5.2274	7.56521	5.00071	154
chr11	95251253	95251645	GSE124008_Akerberg_2019_GSM3518657_F_Tbx5_fb1_ChIP_Ventricles_E12.5_SRR8335335_peak_7650	79	.	6.57926	10.6647	7.92598	270
chr11	95259140	95259650	GSE124008_Akerberg_2019_GSM3518657_F_Tbx5_fb1_ChIP_Ventricles_E12.5_SRR8335335_peak_7651	50	.	5.2274	7.56521	5.00071	44
chr11	95274455	95274711	GSE124008_Akerberg_2019_GSM3518657_F_Tbx5_fb1_ChIP_Ventricles_E12.5_SRR8335335_peak_7652	40	.	4.75218	6.56298	4.08516	152
chr11	95309980	95310204	GSE124008_Akerberg_2019_GSM3518657_F_Tbx5_fb1_ChIP_Ventricles_E12.5_SRR8335335_peak_7653	43	.	4.59261	6.8326	4.34236	50
chr11	95318223	95318443	GSE124008_Akerberg_2019_GSM3518657_F_Tbx5_fb1_ChIP_Ventricles_E12.5_SRR8335335_peak_7654	40	.	4.75218	6.56298	4.08516	88
chr11	95337145	95337427	GSE124008_Akerberg_2019_GSM3518657_F_Tbx5_fb1_ChIP_Ventricles_E12.5_SRR8335335_peak_7655	40	.	4.75218	6.56298	4.08516	73
chr11	95337521	95337819	GSE124008_Akerberg_2019_GSM3518657_F_Tbx5_fb1_ChIP_Ventricles_E12.5_SRR8335335_peak_7656	31	.	4.22953	5.52781	3.18604	81
chr11	95356516	95356979	GSE124008_Akerberg_2019_GSM3518657_F_Tbx5_fb1_ChIP_Ventricles_E12.5_SRR8335335_peak_7657	33	.	4.08641	5.7588	3.356	146
chr11	95384310	95384559	GSE124008_Akerberg_2019_GSM3518657_F_Tbx5_fb1_ChIP_Ventricles_E12.5_SRR8335335_peak_7658	41	.	4.4579	6.61488	4.12866	160
chr11	95414109	95414549	GSE124008_Akerberg_2019_GSM3518657_F_Tbx5_fb1_ChIP_Ventricles_E12.5_SRR8335335_peak_7659	59	.	5.70262	8.60461	5.96344	165
chr11	95490616	95491096	GSE124008_Akerberg_2019_GSM3518657_F_Tbx5_fb1_ChIP_Ventricles_E12.5_SRR8335335_peak_7660	430	.	19.0087	46.656	43.0615	205
chr11	95514545	95514862	GSE124008_Akerberg_2019_GSM3518657_F_Tbx5_fb1_ChIP_Ventricles_E12.5_SRR8335335_peak_7661	59	.	5.70262	8.60461	5.96344	187
chr11	95547752	95547972	GSE124008_Akerberg_2019_GSM3518657_F_Tbx5_fb1_ChIP_Ventricles_E12.5_SRR8335335_peak_7662	32	.	4.27696	5.60135	3.21137	74
chr11	95549416	95549636	GSE124008_Akerberg_2019_GSM3518657_F_Tbx5_fb1_ChIP_Ventricles_E12.5_SRR8335335_peak_7663	40	.	4.75218	6.56298	4.08516	101
chr11	95550107	95550423	GSE124008_Akerberg_2019_GSM3518657_F_Tbx5_fb1_ChIP_Ventricles_E12.5_SRR8335335_peak_7664	144	.	8.8804	17.4372	14.4122	164
chr11	95575871	95576098	GSE124008_Akerberg_2019_GSM3518657_F_Tbx5_fb1_ChIP_Ventricles_E12.5_SRR8335335_peak_7665	40	.	4.75218	6.56298	4.08516	71
chr11	95645486	95645725	GSE124008_Akerberg_2019_GSM3518657_F_Tbx5_fb1_ChIP_Ventricles_E12.5_SRR8335335_peak_7666	50	.	5.2274	7.56521	5.00071	135
chr11	95688920	95689249	GSE124008_Akerberg_2019_GSM3518657_F_Tbx5_fb1_ChIP_Ventricles_E12.5_SRR8335335_peak_7667	49	.	5.16942	7.47351	4.95543	169
chr11	95712652	95712983	GSE124008_Akerberg_2019_GSM3518657_F_Tbx5_fb1_ChIP_Ventricles_E12.5_SRR8335335_peak_7668	240	.	12.8309	27.3358	24.0534	166
chr11	95713164	95713518	GSE124008_Akerberg_2019_GSM3518657_F_Tbx5_fb1_ChIP_Ventricles_E12.5_SRR8335335_peak_7669	69	.	6.17784	9.67828	6.97094	196
chr11	95824926	95825308	GSE124008_Akerberg_2019_GSM3518657_F_Tbx5_fb1_ChIP_Ventricles_E12.5_SRR8335335_peak_7670	112	.	7.9891	14.1243	11.2232	172
chr11	95837123	95837402	GSE124008_Akerberg_2019_GSM3518657_F_Tbx5_fb1_ChIP_Ventricles_E12.5_SRR8335335_peak_7671	68	.	6.10931	9.56835	6.89595	117
chr11	95859169	95859538	GSE124008_Akerberg_2019_GSM3518657_F_Tbx5_fb1_ChIP_Ventricles_E12.5_SRR8335335_peak_7672	49	.	5.16942	7.47351	4.95543	165
chr11	95991047	95991726	GSE124008_Akerberg_2019_GSM3518657_F_Tbx5_fb1_ChIP_Ventricles_E12.5_SRR8335335_peak_7673	50	.	5.2274	7.56521	5.00071	154
chr11	96004450	96004928	GSE124008_Akerberg_2019_GSM3518657_F_Tbx5_fb1_ChIP_Ventricles_E12.5_SRR8335335_peak_7674	80	.	6.65305	10.7838	8.01531	285
chr11	96005021	96005320	GSE124008_Akerberg_2019_GSM3518657_F_Tbx5_fb1_ChIP_Ventricles_E12.5_SRR8335335_peak_7675	90	.	7.12827	11.9189	9.0948	166
chr11	96005852	96006310	GSE124008_Akerberg_2019_GSM3518657_F_Tbx5_fb1_ChIP_Ventricles_E12.5_SRR8335335_peak_7676	59	.	5.63937	8.50379	5.90279	127
chr11	96015388	96015724	GSE124008_Akerberg_2019_GSM3518657_F_Tbx5_fb1_ChIP_Ventricles_E12.5_SRR8335335_peak_7677	123	.	8.45905	15.3288	12.379	175
chr11	96018160	96018425	GSE124008_Akerberg_2019_GSM3518657_F_Tbx5_fb1_ChIP_Ventricles_E12.5_SRR8335335_peak_7678	90	.	7.12827	11.9189	9.0948	92
chr11	96034631	96034970	GSE124008_Akerberg_2019_GSM3518657_F_Tbx5_fb1_ChIP_Ventricles_E12.5_SRR8335335_peak_7679	28	.	4.01662	5.19885	2.88293	162
chr11	96145645	96145943	GSE124008_Akerberg_2019_GSM3518657_F_Tbx5_fb1_ChIP_Ventricles_E12.5_SRR8335335_peak_7683	40	.	4.75218	6.56298	4.08516	128
chr11	96214635	96215153	GSE124008_Akerberg_2019_GSM3518657_F_Tbx5_fb1_ChIP_Ventricles_E12.5_SRR8335335_peak_7684	457	.	17.4601	49.3989	45.7771	240
chr11	96294552	96294900	GSE124008_Akerberg_2019_GSM3518657_F_Tbx5_fb1_ChIP_Ventricles_E12.5_SRR8335335_peak_7685	49	.	4.8294	7.50494	4.97966	133
chr11	96311815	96312117	GSE124008_Akerberg_2019_GSM3518657_F_Tbx5_fb1_ChIP_Ventricles_E12.5_SRR8335335_peak_7686	40	.	4.75218	6.56298	4.08516	131
chr11	96397025	96397528	GSE124008_Akerberg_2019_GSM3518657_F_Tbx5_fb1_ChIP_Ventricles_E12.5_SRR8335335_peak_7687	493	.	20.9096	52.9976	49.3262	288
chr11	96399966	96400450	GSE124008_Akerberg_2019_GSM3518657_F_Tbx5_fb1_ChIP_Ventricles_E12.5_SRR8335335_peak_7688	487	.	20.0831	52.3899	48.7297	216
chr11	96407638	96408011	GSE124008_Akerberg_2019_GSM3518657_F_Tbx5_fb1_ChIP_Ventricles_E12.5_SRR8335335_peak_7689	59	.	5.70262	8.60461	5.96344	215
chr11	96421511	96421758	GSE124008_Akerberg_2019_GSM3518657_F_Tbx5_fb1_ChIP_Ventricles_E12.5_SRR8335335_peak_7690	40	.	4.75218	6.56298	4.08516	144
chr11	96494860	96495130	GSE124008_Akerberg_2019_GSM3518657_F_Tbx5_fb1_ChIP_Ventricles_E12.5_SRR8335335_peak_7691	123	.	8.45905	15.3288	12.379	124
chr11	96498702	96498925	GSE124008_Akerberg_2019_GSM3518657_F_Tbx5_fb1_ChIP_Ventricles_E12.5_SRR8335335_peak_7692	44	.	4.30002	6.90392	4.41096	115
chr11	96604695	96605163	GSE124008_Akerberg_2019_GSM3518657_F_Tbx5_fb1_ChIP_Ventricles_E12.5_SRR8335335_peak_7693	161	.	9.97958	19.2608	16.166	298
chr11	96675321	96675541	GSE124008_Akerberg_2019_GSM3518657_F_Tbx5_fb1_ChIP_Ventricles_E12.5_SRR8335335_peak_7694	49	.	5.16942	7.47351	4.95543	110
chr11	96725801	96726102	GSE124008_Akerberg_2019_GSM3518657_F_Tbx5_fb1_ChIP_Ventricles_E12.5_SRR8335335_peak_7695	85	.	5.83575	11.3004	8.52449	131
chr11	96777266	96777862	GSE124008_Akerberg_2019_GSM3518657_F_Tbx5_fb1_ChIP_Ventricles_E12.5_SRR8335335_peak_7696	49	.	4.8294	7.50494	4.97966	219
chr11	96789036	96789633	GSE124008_Akerberg_2019_GSM3518657_F_Tbx5_fb1_ChIP_Ventricles_E12.5_SRR8335335_peak_7697	76	.	5.5286	10.3721	7.64953	394
chr11	96840374	96840650	GSE124008_Akerberg_2019_GSM3518657_F_Tbx5_fb1_ChIP_Ventricles_E12.5_SRR8335335_peak_7698	23	.	3.80175	4.68438	2.39042	164
chr11	96849885	96850154	GSE124008_Akerberg_2019_GSM3518657_F_Tbx5_fb1_ChIP_Ventricles_E12.5_SRR8335335_peak_7699	35	.	4.20989	5.95604	3.55109	184
chr11	96862007	96862363	GSE124008_Akerberg_2019_GSM3518657_F_Tbx5_fb1_ChIP_Ventricles_E12.5_SRR8335335_peak_7700	50	.	5.2274	7.56521	5.00071	176
chr11	96901431	96901777	GSE124008_Akerberg_2019_GSM3518657_F_Tbx5_fb1_ChIP_Ventricles_E12.5_SRR8335335_peak_7701	282	.	14.2565	31.5949	28.2279	182
chr11	96906401	96906968	GSE124008_Akerberg_2019_GSM3518657_F_Tbx5_fb1_ChIP_Ventricles_E12.5_SRR8335335_peak_7702	340	.	16.1574	37.4709	34.0061	260
chr11	96909976	96910274	GSE124008_Akerberg_2019_GSM3518657_F_Tbx5_fb1_ChIP_Ventricles_E12.5_SRR8335335_peak_7703	102	.	7.60349	13.0818	10.2063	177
chr11	96916138	96916428	GSE124008_Akerberg_2019_GSM3518657_F_Tbx5_fb1_ChIP_Ventricles_E12.5_SRR8335335_peak_7704	59	.	4.91431	8.58622	5.96344	97
chr11	96970369	96970678	GSE124008_Akerberg_2019_GSM3518657_F_Tbx5_fb1_ChIP_Ventricles_E12.5_SRR8335335_peak_7705	115	.	7.42984	14.5173	11.5847	142
chr11	96977169	96977735	GSE124008_Akerberg_2019_GSM3518657_F_Tbx5_fb1_ChIP_Ventricles_E12.5_SRR8335335_peak_7706	176	.	10.2647	20.7741	17.6404	330
chr11	96978086	96978473	GSE124008_Akerberg_2019_GSM3518657_F_Tbx5_fb1_ChIP_Ventricles_E12.5_SRR8335335_peak_7707	23	.	3.37859	4.60577	2.38179	77
chr11	97022077	97022381	GSE124008_Akerberg_2019_GSM3518657_F_Tbx5_fb1_ChIP_Ventricles_E12.5_SRR8335335_peak_7708	36	.	3.99288	6.10577	3.69768	196
chr11	97071027	97071609	GSE124008_Akerberg_2019_GSM3518657_F_Tbx5_fb1_ChIP_Ventricles_E12.5_SRR8335335_peak_7709	54	.	4.45056	8.04886	5.47577	189
chr11	97114703	97114923	GSE124008_Akerberg_2019_GSM3518657_F_Tbx5_fb1_ChIP_Ventricles_E12.5_SRR8335335_peak_7710	50	.	5.2274	7.56521	5.00071	111
chr11	97146754	97147001	GSE124008_Akerberg_2019_GSM3518657_F_Tbx5_fb1_ChIP_Ventricles_E12.5_SRR8335335_peak_7711	49	.	5.16942	7.47351	4.95543	170
chr11	97150374	97151149	GSE124008_Akerberg_2019_GSM3518657_F_Tbx5_fb1_ChIP_Ventricles_E12.5_SRR8335335_peak_7712	170	.	9.2873	20.1872	17.081	279
chr11	97187358	97188095	GSE124008_Akerberg_2019_GSM3518657_F_Tbx5_fb1_ChIP_Ventricles_E12.5_SRR8335335_peak_7713	147	.	9.39894	17.8067	14.7728	564
chr11	97188424	97188930	GSE124008_Akerberg_2019_GSM3518657_F_Tbx5_fb1_ChIP_Ventricles_E12.5_SRR8335335_peak_7714	59	.	5.70262	8.60461	5.96344	137
chr11	97207074	97207317	GSE124008_Akerberg_2019_GSM3518657_F_Tbx5_fb1_ChIP_Ventricles_E12.5_SRR8335335_peak_7715	49	.	4.8294	7.50494	4.97966	139
chr11	97219254	97219494	GSE124008_Akerberg_2019_GSM3518657_F_Tbx5_fb1_ChIP_Ventricles_E12.5_SRR8335335_peak_7716	54	.	5.3555	8.05198	5.47577	90
chr11	97256966	97257197	GSE124008_Akerberg_2019_GSM3518657_F_Tbx5_fb1_ChIP_Ventricles_E12.5_SRR8335335_peak_7717	47	.	4.82155	7.20048	4.70063	205
chr11	97261507	97261868	GSE124008_Akerberg_2019_GSM3518657_F_Tbx5_fb1_ChIP_Ventricles_E12.5_SRR8335335_peak_7718	268	.	13.7813	30.1604	26.8186	147
chr11	97279673	97280471	GSE124008_Akerberg_2019_GSM3518657_F_Tbx5_fb1_ChIP_Ventricles_E12.5_SRR8335335_peak_7719	158	.	9.75003	18.8811	15.8162	601
chr11	97285961	97286640	GSE124008_Akerberg_2019_GSM3518657_F_Tbx5_fb1_ChIP_Ventricles_E12.5_SRR8335335_peak_7720	121	.	8.03465	15.0812	12.1431	335
chr11	97300002	97300305	GSE124008_Akerberg_2019_GSM3518657_F_Tbx5_fb1_ChIP_Ventricles_E12.5_SRR8335335_peak_7721	187	.	10.93	21.8807	18.7168	172
chr11	97302066	97302757	GSE124008_Akerberg_2019_GSM3518657_F_Tbx5_fb1_ChIP_Ventricles_E12.5_SRR8335335_peak_7722	174	.	10.4548	20.5611	17.4301	186
chr11	97309442	97310152	GSE124008_Akerberg_2019_GSM3518657_F_Tbx5_fb1_ChIP_Ventricles_E12.5_SRR8335335_peak_7723	174	.	10.4548	20.5611	17.4301	236
chr11	97315558	97316078	GSE124008_Akerberg_2019_GSM3518657_F_Tbx5_fb1_ChIP_Ventricles_E12.5_SRR8335335_peak_7724	45	.	4.54381	7.03442	4.54063	197
chr11	97345739	97345991	GSE124008_Akerberg_2019_GSM3518657_F_Tbx5_fb1_ChIP_Ventricles_E12.5_SRR8335335_peak_7725	80	.	6.65305	10.7838	8.01531	126
chr11	97362275	97362495	GSE124008_Akerberg_2019_GSM3518657_F_Tbx5_fb1_ChIP_Ventricles_E12.5_SRR8335335_peak_7726	32	.	4.25206	5.56273	3.21137	60
chr11	97362827	97363948	GSE124008_Akerberg_2019_GSM3518657_F_Tbx5_fb1_ChIP_Ventricles_E12.5_SRR8335335_peak_7727	590	.	20.8036	62.7853	59.007	887
chr11	97364989	97365228	GSE124008_Akerberg_2019_GSM3518657_F_Tbx5_fb1_ChIP_Ventricles_E12.5_SRR8335335_peak_7728	32	.	4.27696	5.60135	3.21137	62
chr11	97401060	97401463	GSE124008_Akerberg_2019_GSM3518657_F_Tbx5_fb1_ChIP_Ventricles_E12.5_SRR8335335_peak_7729	793	.	29.4635	83.2985	79.31	218
chr11	97408197	97408517	GSE124008_Akerberg_2019_GSM3518657_F_Tbx5_fb1_ChIP_Ventricles_E12.5_SRR8335335_peak_7730	49	.	5.16942	7.47351	4.95543	155
chr11	97415672	97415982	GSE124008_Akerberg_2019_GSM3518657_F_Tbx5_fb1_ChIP_Ventricles_E12.5_SRR8335335_peak_7731	69	.	6.17784	9.67828	6.97094	134
chr11	97419458	97419958	GSE124008_Akerberg_2019_GSM3518657_F_Tbx5_fb1_ChIP_Ventricles_E12.5_SRR8335335_peak_7732	147	.	9.39894	17.8067	14.7728	209
chr11	97428315	97428672	GSE124008_Akerberg_2019_GSM3518657_F_Tbx5_fb1_ChIP_Ventricles_E12.5_SRR8335335_peak_7733	64	.	5.62514	9.12211	6.4737	172
chr11	97432120	97432444	GSE124008_Akerberg_2019_GSM3518657_F_Tbx5_fb1_ChIP_Ventricles_E12.5_SRR8335335_peak_7734	32	.	4.27696	5.60135	3.21137	85
chr11	97437712	97438121	GSE124008_Akerberg_2019_GSM3518657_F_Tbx5_fb1_ChIP_Ventricles_E12.5_SRR8335335_peak_7735	54	.	5.3555	8.05198	5.47577	185
chr11	97439895	97440541	GSE124008_Akerberg_2019_GSM3518657_F_Tbx5_fb1_ChIP_Ventricles_E12.5_SRR8335335_peak_7736	125	.	8.55393	15.4845	12.5138	161
chr11	97500398	97500920	GSE124008_Akerberg_2019_GSM3518657_F_Tbx5_fb1_ChIP_Ventricles_E12.5_SRR8335335_peak_7737	59	.	5.63937	8.50379	5.90279	52
chr11	97546625	97546909	GSE124008_Akerberg_2019_GSM3518657_F_Tbx5_fb1_ChIP_Ventricles_E12.5_SRR8335335_peak_7738	40	.	4.75218	6.56298	4.08516	201
chr11	97568647	97569010	GSE124008_Akerberg_2019_GSM3518657_F_Tbx5_fb1_ChIP_Ventricles_E12.5_SRR8335335_peak_7739	268	.	13.7813	30.1604	26.8186	175
chr11	97575190	97575428	GSE124008_Akerberg_2019_GSM3518657_F_Tbx5_fb1_ChIP_Ventricles_E12.5_SRR8335335_peak_7740	90	.	7.12827	11.9189	9.0948	145
chr11	97575609	97575908	GSE124008_Akerberg_2019_GSM3518657_F_Tbx5_fb1_ChIP_Ventricles_E12.5_SRR8335335_peak_7741	80	.	6.65305	10.7838	8.01531	189
chr11	97629367	97629587	GSE124008_Akerberg_2019_GSM3518657_F_Tbx5_fb1_ChIP_Ventricles_E12.5_SRR8335335_peak_7742	32	.	4.27696	5.60135	3.21137	120
chr11	97660386	97660817	GSE124008_Akerberg_2019_GSM3518657_F_Tbx5_fb1_ChIP_Ventricles_E12.5_SRR8335335_peak_7743	50	.	5.2274	7.56521	5.00071	215
chr11	97669752	97670135	GSE124008_Akerberg_2019_GSM3518657_F_Tbx5_fb1_ChIP_Ventricles_E12.5_SRR8335335_peak_7744	32	.	4.27696	5.60135	3.21137	109
chr11	97670260	97670611	GSE124008_Akerberg_2019_GSM3518657_F_Tbx5_fb1_ChIP_Ventricles_E12.5_SRR8335335_peak_7745	50	.	5.2274	7.56521	5.00071	278
chr11	97685503	97685723	GSE124008_Akerberg_2019_GSM3518657_F_Tbx5_fb1_ChIP_Ventricles_E12.5_SRR8335335_peak_7746	31	.	4.22953	5.52781	3.18604	88
chr11	97697526	97697763	GSE124008_Akerberg_2019_GSM3518657_F_Tbx5_fb1_ChIP_Ventricles_E12.5_SRR8335335_peak_7747	50	.	5.2274	7.56521	5.00071	84
chr11	97697966	97698186	GSE124008_Akerberg_2019_GSM3518657_F_Tbx5_fb1_ChIP_Ventricles_E12.5_SRR8335335_peak_7748	40	.	4.75218	6.56298	4.08516	154
chr11	97698751	97699062	GSE124008_Akerberg_2019_GSM3518657_F_Tbx5_fb1_ChIP_Ventricles_E12.5_SRR8335335_peak_7749	50	.	5.2274	7.56521	5.00071	176
chr11	97699964	97700444	GSE124008_Akerberg_2019_GSM3518657_F_Tbx5_fb1_ChIP_Ventricles_E12.5_SRR8335335_peak_7750	33	.	3.66517	5.77301	3.36941	456
chr11	97744232	97744689	GSE124008_Akerberg_2019_GSM3518657_F_Tbx5_fb1_ChIP_Ventricles_E12.5_SRR8335335_peak_7751	49	.	5.16942	7.47351	4.95543	320
chr11	97782059	97782370	GSE124008_Akerberg_2019_GSM3518657_F_Tbx5_fb1_ChIP_Ventricles_E12.5_SRR8335335_peak_7752	90	.	7.12827	11.9189	9.0948	117
chr11	97799453	97800474	GSE124008_Akerberg_2019_GSM3518657_F_Tbx5_fb1_ChIP_Ventricles_E12.5_SRR8335335_peak_7753	59	.	5.70262	8.60461	5.96344	436
chr11	97804825	97805270	GSE124008_Akerberg_2019_GSM3518657_F_Tbx5_fb1_ChIP_Ventricles_E12.5_SRR8335335_peak_7754	159	.	9.24131	19.0559	15.9859	286
chr11	97808948	97809182	GSE124008_Akerberg_2019_GSM3518657_F_Tbx5_fb1_ChIP_Ventricles_E12.5_SRR8335335_peak_7755	49	.	5.16942	7.47351	4.95543	175
chr11	97815419	97815811	GSE124008_Akerberg_2019_GSM3518657_F_Tbx5_fb1_ChIP_Ventricles_E12.5_SRR8335335_peak_7756	40	.	4.75218	6.56298	4.08516	201
chr11	97850399	97850619	GSE124008_Akerberg_2019_GSM3518657_F_Tbx5_fb1_ChIP_Ventricles_E12.5_SRR8335335_peak_7757	23	.	3.75958	4.61989	2.38179	60
chr11	97877387	97877845	GSE124008_Akerberg_2019_GSM3518657_F_Tbx5_fb1_ChIP_Ventricles_E12.5_SRR8335335_peak_7758	87	.	6.88499	11.5245	8.74168	194
chr11	97883546	97883826	GSE124008_Akerberg_2019_GSM3518657_F_Tbx5_fb1_ChIP_Ventricles_E12.5_SRR8335335_peak_7759	32	.	4.27696	5.60135	3.21137	113
chr11	97989906	97990313	GSE124008_Akerberg_2019_GSM3518657_F_Tbx5_fb1_ChIP_Ventricles_E12.5_SRR8335335_peak_7760	67	.	5.57238	9.37765	6.72124	189
chr11	97994723	97994960	GSE124008_Akerberg_2019_GSM3518657_F_Tbx5_fb1_ChIP_Ventricles_E12.5_SRR8335335_peak_7761	69	.	4.97415	9.69024	6.98232	109
chr11	98022404	98022649	GSE124008_Akerberg_2019_GSM3518657_F_Tbx5_fb1_ChIP_Ventricles_E12.5_SRR8335335_peak_7762	41	.	4.4579	6.61488	4.12866	149
chr11	98027066	98027403	GSE124008_Akerberg_2019_GSM3518657_F_Tbx5_fb1_ChIP_Ventricles_E12.5_SRR8335335_peak_7763	54	.	5.3555	8.05198	5.47577	154
chr11	98051030	98051250	GSE124008_Akerberg_2019_GSM3518657_F_Tbx5_fb1_ChIP_Ventricles_E12.5_SRR8335335_peak_7764	32	.	4.27696	5.60135	3.21137	57
chr11	98090738	98090958	GSE124008_Akerberg_2019_GSM3518657_F_Tbx5_fb1_ChIP_Ventricles_E12.5_SRR8335335_peak_7765	23	.	3.80175	4.68438	2.39042	168
chr11	98148856	98150448	GSE124008_Akerberg_2019_GSM3518657_F_Tbx5_fb1_ChIP_Ventricles_E12.5_SRR8335335_peak_7766	159	.	9.86889	19.0777	15.9997	1389
chr11	98192920	98193158	GSE124008_Akerberg_2019_GSM3518657_F_Tbx5_fb1_ChIP_Ventricles_E12.5_SRR8335335_peak_7767	50	.	5.2274	7.56521	5.00071	171
chr11	98193301	98193650	GSE124008_Akerberg_2019_GSM3518657_F_Tbx5_fb1_ChIP_Ventricles_E12.5_SRR8335335_peak_7768	90	.	7.12827	11.9189	9.0948	150
chr11	98202651	98203628	GSE124008_Akerberg_2019_GSM3518657_F_Tbx5_fb1_ChIP_Ventricles_E12.5_SRR8335335_peak_7769	265	.	13.6285	29.9039	26.578	209
chr11	98205814	98206034	GSE124008_Akerberg_2019_GSM3518657_F_Tbx5_fb1_ChIP_Ventricles_E12.5_SRR8335335_peak_7770	28	.	4.01662	5.19885	2.88293	67
chr11	98294774	98295002	GSE124008_Akerberg_2019_GSM3518657_F_Tbx5_fb1_ChIP_Ventricles_E12.5_SRR8335335_peak_7771	32	.	4.27696	5.60135	3.21137	40
chr11	98324081	98324376	GSE124008_Akerberg_2019_GSM3518657_F_Tbx5_fb1_ChIP_Ventricles_E12.5_SRR8335335_peak_7772	95	.	6.68686	12.3903	9.55338	120
chr11	98342131	98342351	GSE124008_Akerberg_2019_GSM3518657_F_Tbx5_fb1_ChIP_Ventricles_E12.5_SRR8335335_peak_7773	23	.	3.80175	4.68438	2.39042	141
chr11	98348153	98348563	GSE124008_Akerberg_2019_GSM3518657_F_Tbx5_fb1_ChIP_Ventricles_E12.5_SRR8335335_peak_7774	80	.	6.65305	10.7838	8.01531	143
chr11	98358546	98358786	GSE124008_Akerberg_2019_GSM3518657_F_Tbx5_fb1_ChIP_Ventricles_E12.5_SRR8335335_peak_7775	59	.	5.63937	8.50379	5.90279	74
chr11	98365853	98366199	GSE124008_Akerberg_2019_GSM3518657_F_Tbx5_fb1_ChIP_Ventricles_E12.5_SRR8335335_peak_7776	149	.	9.50436	17.9806	14.9233	156
chr11	98366514	98366890	GSE124008_Akerberg_2019_GSM3518657_F_Tbx5_fb1_ChIP_Ventricles_E12.5_SRR8335335_peak_7777	59	.	5.70262	8.60461	5.96344	198
chr11	98367764	98368240	GSE124008_Akerberg_2019_GSM3518657_F_Tbx5_fb1_ChIP_Ventricles_E12.5_SRR8335335_peak_7778	67	.	5.57238	9.37765	6.72124	257
chr11	98369313	98369576	GSE124008_Akerberg_2019_GSM3518657_F_Tbx5_fb1_ChIP_Ventricles_E12.5_SRR8335335_peak_7779	49	.	5.16942	7.47351	4.95543	150
chr11	98374192	98375199	GSE124008_Akerberg_2019_GSM3518657_F_Tbx5_fb1_ChIP_Ventricles_E12.5_SRR8335335_peak_7780	579	.	18.4287	61.6855	57.9156	288
chr11	98388311	98388535	GSE124008_Akerberg_2019_GSM3518657_F_Tbx5_fb1_ChIP_Ventricles_E12.5_SRR8335335_peak_7781	50	.	5.2274	7.56521	5.00071	69
chr11	98393080	98393841	GSE124008_Akerberg_2019_GSM3518657_F_Tbx5_fb1_ChIP_Ventricles_E12.5_SRR8335335_peak_7782	415	.	18.5335	45.0967	41.5225	186
chr11	98393946	98394916	GSE124008_Akerberg_2019_GSM3518657_F_Tbx5_fb1_ChIP_Ventricles_E12.5_SRR8335335_peak_7783	1853	.	56.0757	190.062	185.33	582
chr11	98395105	98395560	GSE124008_Akerberg_2019_GSM3518657_F_Tbx5_fb1_ChIP_Ventricles_E12.5_SRR8335335_peak_7784	21	.	3.14157	4.39843	2.18903	41
chr11	98400345	98400740	GSE124008_Akerberg_2019_GSM3518657_F_Tbx5_fb1_ChIP_Ventricles_E12.5_SRR8335335_peak_7785	40	.	4.75218	6.56298	4.08516	82
chr11	98412286	98413117	GSE124008_Akerberg_2019_GSM3518657_F_Tbx5_fb1_ChIP_Ventricles_E12.5_SRR8335335_peak_7786	95	.	6.68686	12.3903	9.55338	208
chr11	98419729	98420175	GSE124008_Akerberg_2019_GSM3518657_F_Tbx5_fb1_ChIP_Ventricles_E12.5_SRR8335335_peak_7787	253	.	10.7501	28.6004	25.3008	218
chr11	98438967	98439325	GSE124008_Akerberg_2019_GSM3518657_F_Tbx5_fb1_ChIP_Ventricles_E12.5_SRR8335335_peak_7788	32	.	4.27696	5.60135	3.21137	198
chr11	98446906	98447184	GSE124008_Akerberg_2019_GSM3518657_F_Tbx5_fb1_ChIP_Ventricles_E12.5_SRR8335335_peak_7789	31	.	4.22953	5.52781	3.18604	58
chr11	98457358	98458169	GSE124008_Akerberg_2019_GSM3518657_F_Tbx5_fb1_ChIP_Ventricles_E12.5_SRR8335335_peak_7790	352	.	16.0665	38.7227	35.246	623
chr11	98682415	98682893	GSE124008_Akerberg_2019_GSM3518657_F_Tbx5_fb1_ChIP_Ventricles_E12.5_SRR8335335_peak_7791	74	.	6.02694	10.1283	7.41726	356
chr11	98710515	98710735	GSE124008_Akerberg_2019_GSM3518657_F_Tbx5_fb1_ChIP_Ventricles_E12.5_SRR8335335_peak_7792	31	.	4.22953	5.52781	3.18604	106
chr11	98721303	98721845	GSE124008_Akerberg_2019_GSM3518657_F_Tbx5_fb1_ChIP_Ventricles_E12.5_SRR8335335_peak_7793	141	.	8.41978	17.1524	14.1307	290
chr11	98729064	98729397	GSE124008_Akerberg_2019_GSM3518657_F_Tbx5_fb1_ChIP_Ventricles_E12.5_SRR8335335_peak_7794	32	.	4.27696	5.60135	3.21137	134
chr11	98740657	98741103	GSE124008_Akerberg_2019_GSM3518657_F_Tbx5_fb1_ChIP_Ventricles_E12.5_SRR8335335_peak_7795	59	.	5.49739	8.58705	5.96344	202
chr11	98741552	98742700	GSE124008_Akerberg_2019_GSM3518657_F_Tbx5_fb1_ChIP_Ventricles_E12.5_SRR8335335_peak_7796	187	.	10.93	21.8807	18.7168	374
chr11	98743878	98744522	GSE124008_Akerberg_2019_GSM3518657_F_Tbx5_fb1_ChIP_Ventricles_E12.5_SRR8335335_peak_7797	69	.	6.17784	9.67828	6.97094	437
chr11	98754712	98755179	GSE124008_Akerberg_2019_GSM3518657_F_Tbx5_fb1_ChIP_Ventricles_E12.5_SRR8335335_peak_7798	49	.	5.19697	7.51706	4.98825	119
chr11	98768279	98769056	GSE124008_Akerberg_2019_GSM3518657_F_Tbx5_fb1_ChIP_Ventricles_E12.5_SRR8335335_peak_7799	384	.	12.8281	41.9232	38.4005	490
chr11	98771951	98773267	GSE124008_Akerberg_2019_GSM3518657_F_Tbx5_fb1_ChIP_Ventricles_E12.5_SRR8335335_peak_7800	699	.	24.5095	73.7981	69.9052	1051
chr11	98782819	98783080	GSE124008_Akerberg_2019_GSM3518657_F_Tbx5_fb1_ChIP_Ventricles_E12.5_SRR8335335_peak_7801	23	.	3.80175	4.68438	2.39042	156
chr11	98783201	98783630	GSE124008_Akerberg_2019_GSM3518657_F_Tbx5_fb1_ChIP_Ventricles_E12.5_SRR8335335_peak_7802	40	.	4.69947	6.48038	4.04655	280
chr11	98786559	98786779	GSE124008_Akerberg_2019_GSM3518657_F_Tbx5_fb1_ChIP_Ventricles_E12.5_SRR8335335_peak_7803	23	.	3.80175	4.68438	2.39042	158
chr11	98786873	98787473	GSE124008_Akerberg_2019_GSM3518657_F_Tbx5_fb1_ChIP_Ventricles_E12.5_SRR8335335_peak_7804	224	.	12.2186	25.7179	22.4757	369
chr11	98794878	98795241	GSE124008_Akerberg_2019_GSM3518657_F_Tbx5_fb1_ChIP_Ventricles_E12.5_SRR8335335_peak_7805	23	.	3.37859	4.60577	2.38179	6
chr11	98795402	98795824	GSE124008_Akerberg_2019_GSM3518657_F_Tbx5_fb1_ChIP_Ventricles_E12.5_SRR8335335_peak_7806	187	.	10.93	21.8807	18.7168	204
chr11	98796569	98797132	GSE124008_Akerberg_2019_GSM3518657_F_Tbx5_fb1_ChIP_Ventricles_E12.5_SRR8335335_peak_7807	80	.	6.65305	10.7838	8.01531	404
chr11	98797251	98797561	GSE124008_Akerberg_2019_GSM3518657_F_Tbx5_fb1_ChIP_Ventricles_E12.5_SRR8335335_peak_7808	89	.	7.04921	11.7907	8.99313	137
chr11	98809424	98810289	GSE124008_Akerberg_2019_GSM3518657_F_Tbx5_fb1_ChIP_Ventricles_E12.5_SRR8335335_peak_7809	102	.	7.60349	13.0818	10.2063	653
chr11	98836630	98837221	GSE124008_Akerberg_2019_GSM3518657_F_Tbx5_fb1_ChIP_Ventricles_E12.5_SRR8335335_peak_7810	147	.	9.39894	17.8067	14.7728	318
chr11	98867970	98868196	GSE124008_Akerberg_2019_GSM3518657_F_Tbx5_fb1_ChIP_Ventricles_E12.5_SRR8335335_peak_7811	49	.	4.8294	7.50494	4.97966	126
chr11	98872245	98872528	GSE124008_Akerberg_2019_GSM3518657_F_Tbx5_fb1_ChIP_Ventricles_E12.5_SRR8335335_peak_7812	50	.	5.2274	7.56521	5.00071	173
chr11	98902932	98903232	GSE124008_Akerberg_2019_GSM3518657_F_Tbx5_fb1_ChIP_Ventricles_E12.5_SRR8335335_peak_7813	45	.	4.90921	7.06272	4.56482	187
chr11	98909878	98910412	GSE124008_Akerberg_2019_GSM3518657_F_Tbx5_fb1_ChIP_Ventricles_E12.5_SRR8335335_peak_7814	151	.	9.37212	18.2551	15.1946	357
chr11	98910520	98910778	GSE124008_Akerberg_2019_GSM3518657_F_Tbx5_fb1_ChIP_Ventricles_E12.5_SRR8335335_peak_7815	41	.	4.4579	6.61488	4.12866	99
chr11	98917645	98917977	GSE124008_Akerberg_2019_GSM3518657_F_Tbx5_fb1_ChIP_Ventricles_E12.5_SRR8335335_peak_7816	105	.	7.05835	13.4428	10.5575	121
chr11	98922425	98922648	GSE124008_Akerberg_2019_GSM3518657_F_Tbx5_fb1_ChIP_Ventricles_E12.5_SRR8335335_peak_7817	59	.	5.63937	8.50379	5.90279	126
chr11	98927370	98928839	GSE124008_Akerberg_2019_GSM3518657_F_Tbx5_fb1_ChIP_Ventricles_E12.5_SRR8335335_peak_7818	137	.	8.17283	16.7285	13.7106	1198
chr11	98929703	98929997	GSE124008_Akerberg_2019_GSM3518657_F_Tbx5_fb1_ChIP_Ventricles_E12.5_SRR8335335_peak_7819	41	.	4.4579	6.61488	4.12866	143
chr11	98930933	98931798	GSE124008_Akerberg_2019_GSM3518657_F_Tbx5_fb1_ChIP_Ventricles_E12.5_SRR8335335_peak_7820	140	.	8.92583	17.0253	14.0046	158
chr11	98931882	98932102	GSE124008_Akerberg_2019_GSM3518657_F_Tbx5_fb1_ChIP_Ventricles_E12.5_SRR8335335_peak_7821	31	.	4.22953	5.52781	3.18604	79
chr11	98935990	98938315	GSE124008_Akerberg_2019_GSM3518657_F_Tbx5_fb1_ChIP_Ventricles_E12.5_SRR8335335_peak_7822	159	.	9.86889	19.0777	15.9997	1165
chr11	98939316	98939536	GSE124008_Akerberg_2019_GSM3518657_F_Tbx5_fb1_ChIP_Ventricles_E12.5_SRR8335335_peak_7823	23	.	3.80175	4.68438	2.39042	178
chr11	98941419	98941752	GSE124008_Akerberg_2019_GSM3518657_F_Tbx5_fb1_ChIP_Ventricles_E12.5_SRR8335335_peak_7824	41	.	4.4579	6.61488	4.12866	138
chr11	98954336	98954659	GSE124008_Akerberg_2019_GSM3518657_F_Tbx5_fb1_ChIP_Ventricles_E12.5_SRR8335335_peak_7825	80	.	6.65305	10.7838	8.01531	136
chr11	98959492	98959807	GSE124008_Akerberg_2019_GSM3518657_F_Tbx5_fb1_ChIP_Ventricles_E12.5_SRR8335335_peak_7826	49	.	4.8294	7.50494	4.97966	99
chr11	98960109	98960629	GSE124008_Akerberg_2019_GSM3518657_F_Tbx5_fb1_ChIP_Ventricles_E12.5_SRR8335335_peak_7827	50	.	5.2274	7.56521	5.00071	214
chr11	98963770	98964039	GSE124008_Akerberg_2019_GSM3518657_F_Tbx5_fb1_ChIP_Ventricles_E12.5_SRR8335335_peak_7828	40	.	4.69947	6.48038	4.04655	207
chr11	98982008	98982347	GSE124008_Akerberg_2019_GSM3518657_F_Tbx5_fb1_ChIP_Ventricles_E12.5_SRR8335335_peak_7829	102	.	7.60349	13.0818	10.2063	159
chr11	98985444	98986026	GSE124008_Akerberg_2019_GSM3518657_F_Tbx5_fb1_ChIP_Ventricles_E12.5_SRR8335335_peak_7830	1457	.	46.5714	150.227	145.732	341
chr11	99033146	99033403	GSE124008_Akerberg_2019_GSM3518657_F_Tbx5_fb1_ChIP_Ventricles_E12.5_SRR8335335_peak_7831	59	.	5.70262	8.60461	5.96344	77
chr11	99040871	99041334	GSE124008_Akerberg_2019_GSM3518657_F_Tbx5_fb1_ChIP_Ventricles_E12.5_SRR8335335_peak_7832	50	.	5.2274	7.56521	5.00071	283
chr11	99047119	99047498	GSE124008_Akerberg_2019_GSM3518657_F_Tbx5_fb1_ChIP_Ventricles_E12.5_SRR8335335_peak_7833	413	.	18.4256	44.9139	41.3505	184
chr11	99065951	99066268	GSE124008_Akerberg_2019_GSM3518657_F_Tbx5_fb1_ChIP_Ventricles_E12.5_SRR8335335_peak_7834	59	.	5.70262	8.60461	5.96344	157
chr11	99132301	99132661	GSE124008_Akerberg_2019_GSM3518657_F_Tbx5_fb1_ChIP_Ventricles_E12.5_SRR8335335_peak_7835	85	.	6.31536	11.3611	8.57941	185
chr11	99147149	99147510	GSE124008_Akerberg_2019_GSM3518657_F_Tbx5_fb1_ChIP_Ventricles_E12.5_SRR8335335_peak_7836	79	.	6.57926	10.6647	7.92598	182
chr11	99148951	99149367	GSE124008_Akerberg_2019_GSM3518657_F_Tbx5_fb1_ChIP_Ventricles_E12.5_SRR8335335_peak_7837	384	.	17.5831	42.0114	38.4809	274
chr11	99208431	99208667	GSE124008_Akerberg_2019_GSM3518657_F_Tbx5_fb1_ChIP_Ventricles_E12.5_SRR8335335_peak_7838	40	.	4.72451	6.51961	4.08066	62
chr11	99230010	99230689	GSE124008_Akerberg_2019_GSM3518657_F_Tbx5_fb1_ChIP_Ventricles_E12.5_SRR8335335_peak_7839	149	.	9.50436	17.9806	14.9233	487
chr11	99243536	99243869	GSE124008_Akerberg_2019_GSM3518657_F_Tbx5_fb1_ChIP_Ventricles_E12.5_SRR8335335_peak_7840	50	.	5.2274	7.56521	5.00071	188
chr11	99319221	99319484	GSE124008_Akerberg_2019_GSM3518657_F_Tbx5_fb1_ChIP_Ventricles_E12.5_SRR8335335_peak_7841	76	.	5.94387	10.3564	7.63596	121
chr11	100046179	100046705	GSE124008_Akerberg_2019_GSM3518657_F_Tbx5_fb1_ChIP_Ventricles_E12.5_SRR8335335_peak_7842	525	.	21.86	56.2279	52.5172	327
chr11	100083754	100084033	GSE124008_Akerberg_2019_GSM3518657_F_Tbx5_fb1_ChIP_Ventricles_E12.5_SRR8335335_peak_7843	102	.	7.60349	13.0818	10.2063	132
chr11	100146072	100146603	GSE124008_Akerberg_2019_GSM3518657_F_Tbx5_fb1_ChIP_Ventricles_E12.5_SRR8335335_peak_7844	198	.	11.2787	23.0081	19.8264	192
chr11	100167358	100167578	GSE124008_Akerberg_2019_GSM3518657_F_Tbx5_fb1_ChIP_Ventricles_E12.5_SRR8335335_peak_7845	59	.	5.63937	8.50379	5.90279	157
chr11	100203508	100203821	GSE124008_Akerberg_2019_GSM3518657_F_Tbx5_fb1_ChIP_Ventricles_E12.5_SRR8335335_peak_7846	172	.	10.3388	20.3689	17.2549	141
chr11	100320124	100320402	GSE124008_Akerberg_2019_GSM3518657_F_Tbx5_fb1_ChIP_Ventricles_E12.5_SRR8335335_peak_7847	41	.	4.4579	6.61488	4.12866	191
chr11	100387993	100388348	GSE124008_Akerberg_2019_GSM3518657_F_Tbx5_fb1_ChIP_Ventricles_E12.5_SRR8335335_peak_7848	68	.	6.10931	9.56835	6.89595	169
chr11	100390302	100390600	GSE124008_Akerberg_2019_GSM3518657_F_Tbx5_fb1_ChIP_Ventricles_E12.5_SRR8335335_peak_7849	69	.	6.17784	9.67828	6.97094	174
chr11	100395225	100395559	GSE124008_Akerberg_2019_GSM3518657_F_Tbx5_fb1_ChIP_Ventricles_E12.5_SRR8335335_peak_7850	85	.	6.31536	11.3611	8.57941	167
chr11	100397108	100398019	GSE124008_Akerberg_2019_GSM3518657_F_Tbx5_fb1_ChIP_Ventricles_E12.5_SRR8335335_peak_7851	159	.	8.91581	19.0165	15.9471	707
chr11	100403474	100403788	GSE124008_Akerberg_2019_GSM3518657_F_Tbx5_fb1_ChIP_Ventricles_E12.5_SRR8335335_peak_7852	69	.	6.17784	9.67828	6.97094	105
chr11	100413979	100415236	GSE124008_Akerberg_2019_GSM3518657_F_Tbx5_fb1_ChIP_Ventricles_E12.5_SRR8335335_peak_7853	185	.	8.90719	21.6467	18.5036	399
chr11	100425959	100426218	GSE124008_Akerberg_2019_GSM3518657_F_Tbx5_fb1_ChIP_Ventricles_E12.5_SRR8335335_peak_7854	90	.	7.12827	11.9189	9.0948	134
chr11	100428641	100428861	GSE124008_Akerberg_2019_GSM3518657_F_Tbx5_fb1_ChIP_Ventricles_E12.5_SRR8335335_peak_7855	49	.	5.16942	7.47351	4.95543	152
chr11	100440738	100441066	GSE124008_Akerberg_2019_GSM3518657_F_Tbx5_fb1_ChIP_Ventricles_E12.5_SRR8335335_peak_7856	80	.	6.65305	10.7838	8.01531	216
chr11	100472213	100472832	GSE124008_Akerberg_2019_GSM3518657_F_Tbx5_fb1_ChIP_Ventricles_E12.5_SRR8335335_peak_7857	50	.	5.2274	7.56521	5.00071	328
chr11	100527614	100527982	GSE124008_Akerberg_2019_GSM3518657_F_Tbx5_fb1_ChIP_Ventricles_E12.5_SRR8335335_peak_7858	59	.	5.70262	8.60461	5.96344	206
chr11	100545493	100545714	GSE124008_Akerberg_2019_GSM3518657_F_Tbx5_fb1_ChIP_Ventricles_E12.5_SRR8335335_peak_7859	36	.	3.99288	6.10577	3.69768	86
chr11	100575088	100575378	GSE124008_Akerberg_2019_GSM3518657_F_Tbx5_fb1_ChIP_Ventricles_E12.5_SRR8335335_peak_7860	23	.	3.77961	4.65052	2.39042	99
chr11	100591114	100591411	GSE124008_Akerberg_2019_GSM3518657_F_Tbx5_fb1_ChIP_Ventricles_E12.5_SRR8335335_peak_7861	80	.	6.65305	10.7838	8.01531	187
chr11	100595538	100595930	GSE124008_Akerberg_2019_GSM3518657_F_Tbx5_fb1_ChIP_Ventricles_E12.5_SRR8335335_peak_7862	240	.	12.8309	27.3358	24.0534	207
chr11	100619248	100619736	GSE124008_Akerberg_2019_GSM3518657_F_Tbx5_fb1_ChIP_Ventricles_E12.5_SRR8335335_peak_7863	69	.	6.17784	9.67828	6.97094	169
chr11	100622970	100623210	GSE124008_Akerberg_2019_GSM3518657_F_Tbx5_fb1_ChIP_Ventricles_E12.5_SRR8335335_peak_7864	45	.	4.90921	7.06272	4.56482	67
chr11	100640208	100640450	GSE124008_Akerberg_2019_GSM3518657_F_Tbx5_fb1_ChIP_Ventricles_E12.5_SRR8335335_peak_7865	59	.	5.70262	8.60461	5.96344	79
chr11	100672048	100672268	GSE124008_Akerberg_2019_GSM3518657_F_Tbx5_fb1_ChIP_Ventricles_E12.5_SRR8335335_peak_7866	32	.	4.27696	5.60135	3.21137	99
chr11	100721707	100722244	GSE124008_Akerberg_2019_GSM3518657_F_Tbx5_fb1_ChIP_Ventricles_E12.5_SRR8335335_peak_7867	239	.	12.7562	27.2108	23.9391	190
chr11	100735894	100736227	GSE124008_Akerberg_2019_GSM3518657_F_Tbx5_fb1_ChIP_Ventricles_E12.5_SRR8335335_peak_7868	101	.	7.55922	13.0097	10.156	125
chr11	100738407	100738815	GSE124008_Akerberg_2019_GSM3518657_F_Tbx5_fb1_ChIP_Ventricles_E12.5_SRR8335335_peak_7869	41	.	4.4579	6.61488	4.12866	205
chr11	100805390	100805910	GSE124008_Akerberg_2019_GSM3518657_F_Tbx5_fb1_ChIP_Ventricles_E12.5_SRR8335335_peak_7870	122	.	7.06432	15.2236	12.2829	139
chr11	100810652	100810972	GSE124008_Akerberg_2019_GSM3518657_F_Tbx5_fb1_ChIP_Ventricles_E12.5_SRR8335335_peak_7871	100	.	7.51916	12.9445	10.0931	153
chr11	100814379	100815129	GSE124008_Akerberg_2019_GSM3518657_F_Tbx5_fb1_ChIP_Ventricles_E12.5_SRR8335335_peak_7872	308	.	15.0383	34.2223	30.818	382
chr11	100824016	100824668	GSE124008_Akerberg_2019_GSM3518657_F_Tbx5_fb1_ChIP_Ventricles_E12.5_SRR8335335_peak_7873	69	.	6.17784	9.67828	6.97094	170
chr11	100824863	100825711	GSE124008_Akerberg_2019_GSM3518657_F_Tbx5_fb1_ChIP_Ventricles_E12.5_SRR8335335_peak_7874	905	.	25.1858	94.6741	90.5863	340
chr11	100849698	100850635	GSE124008_Akerberg_2019_GSM3518657_F_Tbx5_fb1_ChIP_Ventricles_E12.5_SRR8335335_peak_7875	213	.	11.8805	24.5743	21.3484	567
chr11	100860451	100860724	GSE124008_Akerberg_2019_GSM3518657_F_Tbx5_fb1_ChIP_Ventricles_E12.5_SRR8335335_peak_7876	40	.	4.75218	6.56298	4.08516	81
chr11	100912923	100913151	GSE124008_Akerberg_2019_GSM3518657_F_Tbx5_fb1_ChIP_Ventricles_E12.5_SRR8335335_peak_7877	32	.	4.27696	5.60135	3.21137	86
chr11	100938842	100939827	GSE124008_Akerberg_2019_GSM3518657_F_Tbx5_fb1_ChIP_Ventricles_E12.5_SRR8335335_peak_7878	119	.	7.65435	14.8999	11.9636	823
chr11	100958702	100958922	GSE124008_Akerberg_2019_GSM3518657_F_Tbx5_fb1_ChIP_Ventricles_E12.5_SRR8335335_peak_7879	49	.	5.16942	7.47351	4.95543	72
chr11	100966642	100966984	GSE124008_Akerberg_2019_GSM3518657_F_Tbx5_fb1_ChIP_Ventricles_E12.5_SRR8335335_peak_7880	59	.	5.70262	8.60461	5.96344	130
chr11	100968974	100970503	GSE124008_Akerberg_2019_GSM3518657_F_Tbx5_fb1_ChIP_Ventricles_E12.5_SRR8335335_peak_7881	80	.	6.65305	10.7838	8.01531	416
chr11	100983386	100983689	GSE124008_Akerberg_2019_GSM3518657_F_Tbx5_fb1_ChIP_Ventricles_E12.5_SRR8335335_peak_7882	33	.	4.08641	5.7588	3.356	209
chr11	101057028	101057271	GSE124008_Akerberg_2019_GSM3518657_F_Tbx5_fb1_ChIP_Ventricles_E12.5_SRR8335335_peak_7883	59	.	5.70262	8.60461	5.96344	131
chr11	101058753	101059054	GSE124008_Akerberg_2019_GSM3518657_F_Tbx5_fb1_ChIP_Ventricles_E12.5_SRR8335335_peak_7884	58	.	5.20089	8.42656	5.84043	152
chr11	101063578	101064608	GSE124008_Akerberg_2019_GSM3518657_F_Tbx5_fb1_ChIP_Ventricles_E12.5_SRR8335335_peak_7885	340	.	16.1574	37.4709	34.0061	758
chr11	101070134	101070532	GSE124008_Akerberg_2019_GSM3518657_F_Tbx5_fb1_ChIP_Ventricles_E12.5_SRR8335335_peak_7886	161	.	9.97958	19.2608	16.166	207
chr11	101082254	101082625	GSE124008_Akerberg_2019_GSM3518657_F_Tbx5_fb1_ChIP_Ventricles_E12.5_SRR8335335_peak_7887	112	.	7.9891	14.1243	11.2232	187
chr11	101095534	101095944	GSE124008_Akerberg_2019_GSM3518657_F_Tbx5_fb1_ChIP_Ventricles_E12.5_SRR8335335_peak_7888	32	.	4.25206	5.56273	3.21137	199
chr11	101120015	101120253	GSE124008_Akerberg_2019_GSM3518657_F_Tbx5_fb1_ChIP_Ventricles_E12.5_SRR8335335_peak_7889	32	.	4.27696	5.60135	3.21137	180
chr11	101130022	101130844	GSE124008_Akerberg_2019_GSM3518657_F_Tbx5_fb1_ChIP_Ventricles_E12.5_SRR8335335_peak_7890	396	.	17.858	43.2094	39.6671	197
chr11	101155940	101156218	GSE124008_Akerberg_2019_GSM3518657_F_Tbx5_fb1_ChIP_Ventricles_E12.5_SRR8335335_peak_7891	40	.	4.72451	6.51961	4.08066	101
chr11	101164314	101164602	GSE124008_Akerberg_2019_GSM3518657_F_Tbx5_fb1_ChIP_Ventricles_E12.5_SRR8335335_peak_7892	23	.	3.80175	4.68438	2.39042	135
chr11	101170319	101170564	GSE124008_Akerberg_2019_GSM3518657_F_Tbx5_fb1_ChIP_Ventricles_E12.5_SRR8335335_peak_7893	40	.	4.75218	6.56298	4.08516	118
chr11	101170753	101171367	GSE124008_Akerberg_2019_GSM3518657_F_Tbx5_fb1_ChIP_Ventricles_E12.5_SRR8335335_peak_7894	80	.	6.65305	10.7838	8.01531	123
chr11	101172122	101172358	GSE124008_Akerberg_2019_GSM3518657_F_Tbx5_fb1_ChIP_Ventricles_E12.5_SRR8335335_peak_7895	27	.	3.40337	5.0702	2.76082	164
chr11	101173792	101174210	GSE124008_Akerberg_2019_GSM3518657_F_Tbx5_fb1_ChIP_Ventricles_E12.5_SRR8335335_peak_7896	59	.	5.70262	8.60461	5.96344	257
chr11	101194184	101194551	GSE124008_Akerberg_2019_GSM3518657_F_Tbx5_fb1_ChIP_Ventricles_E12.5_SRR8335335_peak_7897	384	.	17.5831	42.0114	38.4809	153
chr11	101201086	101201352	GSE124008_Akerberg_2019_GSM3518657_F_Tbx5_fb1_ChIP_Ventricles_E12.5_SRR8335335_peak_7898	47	.	4.82155	7.20048	4.70063	192
chr11	101225887	101226713	GSE124008_Akerberg_2019_GSM3518657_F_Tbx5_fb1_ChIP_Ventricles_E12.5_SRR8335335_peak_7899	40	.	4.75218	6.56298	4.08516	565
chr11	101253625	101253977	GSE124008_Akerberg_2019_GSM3518657_F_Tbx5_fb1_ChIP_Ventricles_E12.5_SRR8335335_peak_7900	26	.	3.71492	4.93951	2.63126	180
chr11	101256444	101256733	GSE124008_Akerberg_2019_GSM3518657_F_Tbx5_fb1_ChIP_Ventricles_E12.5_SRR8335335_peak_7901	49	.	4.8294	7.50494	4.97966	175
chr11	101260032	101260400	GSE124008_Akerberg_2019_GSM3518657_F_Tbx5_fb1_ChIP_Ventricles_E12.5_SRR8335335_peak_7902	76	.	5.94387	10.3564	7.63596	202
chr11	101260544	101260764	GSE124008_Akerberg_2019_GSM3518657_F_Tbx5_fb1_ChIP_Ventricles_E12.5_SRR8335335_peak_7903	40	.	4.75218	6.56298	4.08516	92
chr11	101269701	101270134	GSE124008_Akerberg_2019_GSM3518657_F_Tbx5_fb1_ChIP_Ventricles_E12.5_SRR8335335_peak_7904	100	.	7.51916	12.9445	10.0931	216
chr11	101315935	101316294	GSE124008_Akerberg_2019_GSM3518657_F_Tbx5_fb1_ChIP_Ventricles_E12.5_SRR8335335_peak_7905	80	.	6.65305	10.7838	8.01531	163
chr11	101417273	101417578	GSE124008_Akerberg_2019_GSM3518657_F_Tbx5_fb1_ChIP_Ventricles_E12.5_SRR8335335_peak_7906	33	.	4.22876	5.74508	3.35122	209
chr11	101424903	101425420	GSE124008_Akerberg_2019_GSM3518657_F_Tbx5_fb1_ChIP_Ventricles_E12.5_SRR8335335_peak_7907	187	.	10.93	21.8807	18.7168	205
chr11	101442124	101442921	GSE124008_Akerberg_2019_GSM3518657_F_Tbx5_fb1_ChIP_Ventricles_E12.5_SRR8335335_peak_7908	100	.	7.51916	12.9445	10.0931	142
chr11	101443015	101443253	GSE124008_Akerberg_2019_GSM3518657_F_Tbx5_fb1_ChIP_Ventricles_E12.5_SRR8335335_peak_7909	40	.	4.69947	6.48038	4.04655	194
chr11	101465437	101466053	GSE124008_Akerberg_2019_GSM3518657_F_Tbx5_fb1_ChIP_Ventricles_E12.5_SRR8335335_peak_7910	69	.	6.17784	9.67828	6.97094	302
chr11	101467827	101468480	GSE124008_Akerberg_2019_GSM3518657_F_Tbx5_fb1_ChIP_Ventricles_E12.5_SRR8335335_peak_7911	102	.	7.60349	13.0818	10.2063	407
chr11	101481028	101481436	GSE124008_Akerberg_2019_GSM3518657_F_Tbx5_fb1_ChIP_Ventricles_E12.5_SRR8335335_peak_7912	137	.	9.02915	16.7215	13.708	205
chr11	101496518	101496751	GSE124008_Akerberg_2019_GSM3518657_F_Tbx5_fb1_ChIP_Ventricles_E12.5_SRR8335335_peak_7913	70	.	5.59239	9.7628	7.05451	157
chr11	101657964	101658222	GSE124008_Akerberg_2019_GSM3518657_F_Tbx5_fb1_ChIP_Ventricles_E12.5_SRR8335335_peak_7914	102	.	7.60349	13.0818	10.2063	128
chr11	101658566	101658942	GSE124008_Akerberg_2019_GSM3518657_F_Tbx5_fb1_ChIP_Ventricles_E12.5_SRR8335335_peak_7915	50	.	5.2274	7.56521	5.00071	206
chr11	101772523	101772750	GSE124008_Akerberg_2019_GSM3518657_F_Tbx5_fb1_ChIP_Ventricles_E12.5_SRR8335335_peak_7917	45	.	4.90921	7.06272	4.56482	76
chr11	101784539	101784936	GSE124008_Akerberg_2019_GSM3518657_F_Tbx5_fb1_ChIP_Ventricles_E12.5_SRR8335335_peak_7918	50	.	5.2274	7.56521	5.00071	196
chr11	101790585	101791376	GSE124008_Akerberg_2019_GSM3518657_F_Tbx5_fb1_ChIP_Ventricles_E12.5_SRR8335335_peak_7919	241	.	10.4429	27.4088	24.1234	313
chr11	101813315	101813535	GSE124008_Akerberg_2019_GSM3518657_F_Tbx5_fb1_ChIP_Ventricles_E12.5_SRR8335335_peak_7920	40	.	4.75218	6.56298	4.08516	156
chr11	101842065	101842670	GSE124008_Akerberg_2019_GSM3518657_F_Tbx5_fb1_ChIP_Ventricles_E12.5_SRR8335335_peak_7921	50	.	5.2274	7.56521	5.00071	437
chr11	101867481	101868083	GSE124008_Akerberg_2019_GSM3518657_F_Tbx5_fb1_ChIP_Ventricles_E12.5_SRR8335335_peak_7922	395	.	16.9151	43.0874	39.5512	404
chr11	101885412	101885678	GSE124008_Akerberg_2019_GSM3518657_F_Tbx5_fb1_ChIP_Ventricles_E12.5_SRR8335335_peak_7923	40	.	4.75218	6.56298	4.08516	110
chr11	101963876	101964165	GSE124008_Akerberg_2019_GSM3518657_F_Tbx5_fb1_ChIP_Ventricles_E12.5_SRR8335335_peak_7924	31	.	4.22953	5.52781	3.18604	71
chr11	102016610	102016830	GSE124008_Akerberg_2019_GSM3518657_F_Tbx5_fb1_ChIP_Ventricles_E12.5_SRR8335335_peak_7925	49	.	5.16942	7.47351	4.95543	152
chr11	102061458	102061678	GSE124008_Akerberg_2019_GSM3518657_F_Tbx5_fb1_ChIP_Ventricles_E12.5_SRR8335335_peak_7926	31	.	4.22953	5.52781	3.18604	128
chr11	102087221	102087795	GSE124008_Akerberg_2019_GSM3518657_F_Tbx5_fb1_ChIP_Ventricles_E12.5_SRR8335335_peak_7927	200	.	11.4052	23.2187	20.023	378
chr11	102102162	102102382	GSE124008_Akerberg_2019_GSM3518657_F_Tbx5_fb1_ChIP_Ventricles_E12.5_SRR8335335_peak_7928	13	.	2.97194	3.42509	1.35152	216
chr11	102129109	102129329	GSE124008_Akerberg_2019_GSM3518657_F_Tbx5_fb1_ChIP_Ventricles_E12.5_SRR8335335_peak_7929	32	.	4.27696	5.60135	3.21137	124
chr11	102145242	102145623	GSE124008_Akerberg_2019_GSM3518657_F_Tbx5_fb1_ChIP_Ventricles_E12.5_SRR8335335_peak_7930	41	.	4.65164	6.65635	4.16733	199
chr11	102146202	102146422	GSE124008_Akerberg_2019_GSM3518657_F_Tbx5_fb1_ChIP_Ventricles_E12.5_SRR8335335_peak_7931	50	.	5.2274	7.56521	5.00071	64
chr11	102156302	102156601	GSE124008_Akerberg_2019_GSM3518657_F_Tbx5_fb1_ChIP_Ventricles_E12.5_SRR8335335_peak_7932	33	.	4.22876	5.74508	3.35122	130
chr11	102179938	102180174	GSE124008_Akerberg_2019_GSM3518657_F_Tbx5_fb1_ChIP_Ventricles_E12.5_SRR8335335_peak_7933	32	.	4.27696	5.60135	3.21137	135
chr11	102184378	102184639	GSE124008_Akerberg_2019_GSM3518657_F_Tbx5_fb1_ChIP_Ventricles_E12.5_SRR8335335_peak_7934	64	.	5.80179	9.07546	6.42828	81
chr11	102184936	102185285	GSE124008_Akerberg_2019_GSM3518657_F_Tbx5_fb1_ChIP_Ventricles_E12.5_SRR8335335_peak_7935	38	.	4.41975	6.28957	3.87407	157
chr11	102189366	102189687	GSE124008_Akerberg_2019_GSM3518657_F_Tbx5_fb1_ChIP_Ventricles_E12.5_SRR8335335_peak_7936	50	.	5.2274	7.56521	5.00071	228
chr11	102204391	102204943	GSE124008_Akerberg_2019_GSM3518657_F_Tbx5_fb1_ChIP_Ventricles_E12.5_SRR8335335_peak_7937	842	.	30.7093	88.28	84.2504	219
chr11	102212113	102212948	GSE124008_Akerberg_2019_GSM3518657_F_Tbx5_fb1_ChIP_Ventricles_E12.5_SRR8335335_peak_7938	112	.	7.9891	14.1243	11.2232	623
chr11	102214784	102215091	GSE124008_Akerberg_2019_GSM3518657_F_Tbx5_fb1_ChIP_Ventricles_E12.5_SRR8335335_peak_7939	40	.	4.75218	6.56298	4.08516	172
chr11	102215959	102216986	GSE124008_Akerberg_2019_GSM3518657_F_Tbx5_fb1_ChIP_Ventricles_E12.5_SRR8335335_peak_7940	441	.	18.7442	47.74	44.1413	253
chr11	102218868	102219215	GSE124008_Akerberg_2019_GSM3518657_F_Tbx5_fb1_ChIP_Ventricles_E12.5_SRR8335335_peak_7941	64	.	5.80179	9.07546	6.42828	92
chr11	102219909	102220335	GSE124008_Akerberg_2019_GSM3518657_F_Tbx5_fb1_ChIP_Ventricles_E12.5_SRR8335335_peak_7942	49	.	5.16942	7.47351	4.95543	254
chr11	102229325	102229631	GSE124008_Akerberg_2019_GSM3518657_F_Tbx5_fb1_ChIP_Ventricles_E12.5_SRR8335335_peak_7943	40	.	4.69947	6.48038	4.04655	120
chr11	102229856	102230089	GSE124008_Akerberg_2019_GSM3518657_F_Tbx5_fb1_ChIP_Ventricles_E12.5_SRR8335335_peak_7944	40	.	4.75218	6.56298	4.08516	172
chr11	102253819	102254685	GSE124008_Akerberg_2019_GSM3518657_F_Tbx5_fb1_ChIP_Ventricles_E12.5_SRR8335335_peak_7945	113	.	8.07871	14.2708	11.3451	486
chr11	102254888	102255475	GSE124008_Akerberg_2019_GSM3518657_F_Tbx5_fb1_ChIP_Ventricles_E12.5_SRR8335335_peak_7946	76	.	5.5286	10.3721	7.64953	310
chr11	102276442	102276672	GSE124008_Akerberg_2019_GSM3518657_F_Tbx5_fb1_ChIP_Ventricles_E12.5_SRR8335335_peak_7947	49	.	4.8294	7.50494	4.97966	103
chr11	102296389	102297838	GSE124008_Akerberg_2019_GSM3518657_F_Tbx5_fb1_ChIP_Ventricles_E12.5_SRR8335335_peak_7948	102	.	7.60349	13.0818	10.2063	385
chr11	102316168	102316388	GSE124008_Akerberg_2019_GSM3518657_F_Tbx5_fb1_ChIP_Ventricles_E12.5_SRR8335335_peak_7949	19	.	3.34343	4.1603	1.95977	194
chr11	102316506	102316822	GSE124008_Akerberg_2019_GSM3518657_F_Tbx5_fb1_ChIP_Ventricles_E12.5_SRR8335335_peak_7950	40	.	4.69947	6.48038	4.04655	52
chr11	102317568	102317937	GSE124008_Akerberg_2019_GSM3518657_F_Tbx5_fb1_ChIP_Ventricles_E12.5_SRR8335335_peak_7951	50	.	5.2274	7.56521	5.00071	199
chr11	102318083	102318470	GSE124008_Akerberg_2019_GSM3518657_F_Tbx5_fb1_ChIP_Ventricles_E12.5_SRR8335335_peak_7952	137	.	9.02915	16.7215	13.708	177
chr11	102318568	102318959	GSE124008_Akerberg_2019_GSM3518657_F_Tbx5_fb1_ChIP_Ventricles_E12.5_SRR8335335_peak_7953	23	.	3.75958	4.61989	2.38179	180
chr11	102320508	102320849	GSE124008_Akerberg_2019_GSM3518657_F_Tbx5_fb1_ChIP_Ventricles_E12.5_SRR8335335_peak_7954	80	.	6.65305	10.7838	8.01531	144
chr11	102407690	102408014	GSE124008_Akerberg_2019_GSM3518657_F_Tbx5_fb1_ChIP_Ventricles_E12.5_SRR8335335_peak_7955	80	.	6.65305	10.7838	8.01531	145
chr11	102408228	102408449	GSE124008_Akerberg_2019_GSM3518657_F_Tbx5_fb1_ChIP_Ventricles_E12.5_SRR8335335_peak_7956	40	.	4.75218	6.56298	4.08516	159
chr11	102408705	102408925	GSE124008_Akerberg_2019_GSM3518657_F_Tbx5_fb1_ChIP_Ventricles_E12.5_SRR8335335_peak_7957	68	.	6.10931	9.56835	6.89595	101
chr11	102411809	102412067	GSE124008_Akerberg_2019_GSM3518657_F_Tbx5_fb1_ChIP_Ventricles_E12.5_SRR8335335_peak_7958	49	.	5.16942	7.47351	4.95543	95
chr11	102429930	102430381	GSE124008_Akerberg_2019_GSM3518657_F_Tbx5_fb1_ChIP_Ventricles_E12.5_SRR8335335_peak_7959	187	.	10.93	21.8807	18.7168	204
chr11	102437408	102437801	GSE124008_Akerberg_2019_GSM3518657_F_Tbx5_fb1_ChIP_Ventricles_E12.5_SRR8335335_peak_7960	137	.	9.02915	16.7215	13.708	191
chr11	102438207	102438736	GSE124008_Akerberg_2019_GSM3518657_F_Tbx5_fb1_ChIP_Ventricles_E12.5_SRR8335335_peak_7961	23	.	3.80175	4.68438	2.39042	141
chr11	102443859	102444199	GSE124008_Akerberg_2019_GSM3518657_F_Tbx5_fb1_ChIP_Ventricles_E12.5_SRR8335335_peak_7962	102	.	7.60349	13.0818	10.2063	191
chr11	102445496	102446018	GSE124008_Akerberg_2019_GSM3518657_F_Tbx5_fb1_ChIP_Ventricles_E12.5_SRR8335335_peak_7963	50	.	5.2274	7.56521	5.00071	360
chr11	102447137	102447811	GSE124008_Akerberg_2019_GSM3518657_F_Tbx5_fb1_ChIP_Ventricles_E12.5_SRR8335335_peak_7964	161	.	9.97958	19.2608	16.166	454
chr11	102467297	102467517	GSE124008_Akerberg_2019_GSM3518657_F_Tbx5_fb1_ChIP_Ventricles_E12.5_SRR8335335_peak_7965	40	.	4.69947	6.48038	4.04655	119
chr11	102493258	102493669	GSE124008_Akerberg_2019_GSM3518657_F_Tbx5_fb1_ChIP_Ventricles_E12.5_SRR8335335_peak_7966	69	.	6.17784	9.67828	6.97094	284
chr11	102531431	102531786	GSE124008_Akerberg_2019_GSM3518657_F_Tbx5_fb1_ChIP_Ventricles_E12.5_SRR8335335_peak_7967	159	.	9.86889	19.0777	15.9997	179
chr11	102546003	102546321	GSE124008_Akerberg_2019_GSM3518657_F_Tbx5_fb1_ChIP_Ventricles_E12.5_SRR8335335_peak_7968	159	.	9.86889	19.0777	15.9997	204
chr11	102555715	102555970	GSE124008_Akerberg_2019_GSM3518657_F_Tbx5_fb1_ChIP_Ventricles_E12.5_SRR8335335_peak_7969	28	.	4.01662	5.19885	2.88293	65
chr11	102556065	102556561	GSE124008_Akerberg_2019_GSM3518657_F_Tbx5_fb1_ChIP_Ventricles_E12.5_SRR8335335_peak_7970	227	.	12.0499	26.0273	22.7709	284
chr11	102576106	102576616	GSE124008_Akerberg_2019_GSM3518657_F_Tbx5_fb1_ChIP_Ventricles_E12.5_SRR8335335_peak_7971	102	.	7.60349	13.0818	10.2063	156
chr11	102579270	102579563	GSE124008_Akerberg_2019_GSM3518657_F_Tbx5_fb1_ChIP_Ventricles_E12.5_SRR8335335_peak_7972	32	.	4.27696	5.60135	3.21137	115
chr11	102604213	102604705	GSE124008_Akerberg_2019_GSM3518657_F_Tbx5_fb1_ChIP_Ventricles_E12.5_SRR8335335_peak_7973	224	.	12.2186	25.7179	22.4757	240
chr11	102605215	102605979	GSE124008_Akerberg_2019_GSM3518657_F_Tbx5_fb1_ChIP_Ventricles_E12.5_SRR8335335_peak_7974	59	.	5.70262	8.60461	5.96344	181
chr11	102606068	102606891	GSE124008_Akerberg_2019_GSM3518657_F_Tbx5_fb1_ChIP_Ventricles_E12.5_SRR8335335_peak_7975	50	.	5.2274	7.56521	5.00071	157
chr11	102624083	102624482	GSE124008_Akerberg_2019_GSM3518657_F_Tbx5_fb1_ChIP_Ventricles_E12.5_SRR8335335_peak_7976	80	.	6.65305	10.7838	8.01531	216
chr11	102629399	102629669	GSE124008_Akerberg_2019_GSM3518657_F_Tbx5_fb1_ChIP_Ventricles_E12.5_SRR8335335_peak_7977	79	.	6.57926	10.6647	7.92598	96
chr11	102636998	102637223	GSE124008_Akerberg_2019_GSM3518657_F_Tbx5_fb1_ChIP_Ventricles_E12.5_SRR8335335_peak_7978	40	.	4.75218	6.56298	4.08516	101
chr11	102640366	102640689	GSE124008_Akerberg_2019_GSM3518657_F_Tbx5_fb1_ChIP_Ventricles_E12.5_SRR8335335_peak_7979	112	.	8.03168	14.1939	11.2899	148
chr11	102643766	102644355	GSE124008_Akerberg_2019_GSM3518657_F_Tbx5_fb1_ChIP_Ventricles_E12.5_SRR8335335_peak_7980	76	.	5.94387	10.3564	7.63596	254
chr11	102739294	102739659	GSE124008_Akerberg_2019_GSM3518657_F_Tbx5_fb1_ChIP_Ventricles_E12.5_SRR8335335_peak_7981	149	.	9.50436	17.9806	14.9233	177
chr11	102760024	102760460	GSE124008_Akerberg_2019_GSM3518657_F_Tbx5_fb1_ChIP_Ventricles_E12.5_SRR8335335_peak_7982	325	.	15.6822	35.9821	32.5412	185
chr11	102773958	102774811	GSE124008_Akerberg_2019_GSM3518657_F_Tbx5_fb1_ChIP_Ventricles_E12.5_SRR8335335_peak_7983	102	.	7.60349	13.0818	10.2063	130
chr11	102783296	102783759	GSE124008_Akerberg_2019_GSM3518657_F_Tbx5_fb1_ChIP_Ventricles_E12.5_SRR8335335_peak_7984	174	.	10.4548	20.5611	17.4301	219
chr11	102791626	102791940	GSE124008_Akerberg_2019_GSM3518657_F_Tbx5_fb1_ChIP_Ventricles_E12.5_SRR8335335_peak_7985	40	.	4.75218	6.56298	4.08516	181
chr11	102792208	102792428	GSE124008_Akerberg_2019_GSM3518657_F_Tbx5_fb1_ChIP_Ventricles_E12.5_SRR8335335_peak_7986	40	.	4.75218	6.56298	4.08516	104
chr11	102819142	102819741	GSE124008_Akerberg_2019_GSM3518657_F_Tbx5_fb1_ChIP_Ventricles_E12.5_SRR8335335_peak_7987	36	.	3.99288	6.10577	3.69768	383
chr11	102880667	102881119	GSE124008_Akerberg_2019_GSM3518657_F_Tbx5_fb1_ChIP_Ventricles_E12.5_SRR8335335_peak_7988	50	.	5.2274	7.56521	5.00071	52
chr11	102912123	102912421	GSE124008_Akerberg_2019_GSM3518657_F_Tbx5_fb1_ChIP_Ventricles_E12.5_SRR8335335_peak_7989	50	.	5.2274	7.56521	5.00071	166
chr11	102990071	102990340	GSE124008_Akerberg_2019_GSM3518657_F_Tbx5_fb1_ChIP_Ventricles_E12.5_SRR8335335_peak_7990	49	.	5.16942	7.47351	4.95543	111
chr11	103051281	103051749	GSE124008_Akerberg_2019_GSM3518657_F_Tbx5_fb1_ChIP_Ventricles_E12.5_SRR8335335_peak_7993	100	.	7.51916	12.9445	10.0931	182
chr11	103075943	103076263	GSE124008_Akerberg_2019_GSM3518657_F_Tbx5_fb1_ChIP_Ventricles_E12.5_SRR8335335_peak_7994	102	.	7.60349	13.0818	10.2063	183
chr11	103080459	103080850	GSE124008_Akerberg_2019_GSM3518657_F_Tbx5_fb1_ChIP_Ventricles_E12.5_SRR8335335_peak_7995	69	.	5.92027	9.60118	6.9267	197
chr11	103096710	103097353	GSE124008_Akerberg_2019_GSM3518657_F_Tbx5_fb1_ChIP_Ventricles_E12.5_SRR8335335_peak_7996	187	.	10.93	21.8807	18.7168	429
chr11	103098329	103098911	GSE124008_Akerberg_2019_GSM3518657_F_Tbx5_fb1_ChIP_Ventricles_E12.5_SRR8335335_peak_7997	161	.	9.97958	19.2608	16.166	367
chr11	103101461	103101888	GSE124008_Akerberg_2019_GSM3518657_F_Tbx5_fb1_ChIP_Ventricles_E12.5_SRR8335335_peak_7998	49	.	5.16942	7.47351	4.95543	219
chr11	103101971	103102970	GSE124008_Akerberg_2019_GSM3518657_F_Tbx5_fb1_ChIP_Ventricles_E12.5_SRR8335335_peak_7999	170	.	9.2873	20.1872	17.081	815
chr11	103111915	103112194	GSE124008_Akerberg_2019_GSM3518657_F_Tbx5_fb1_ChIP_Ventricles_E12.5_SRR8335335_peak_8000	40	.	4.66977	6.43387	4.01703	125
chr11	103115263	103115745	GSE124008_Akerberg_2019_GSM3518657_F_Tbx5_fb1_ChIP_Ventricles_E12.5_SRR8335335_peak_8001	40	.	3.92696	6.50487	4.0697	353
chr11	103116284	103116590	GSE124008_Akerberg_2019_GSM3518657_F_Tbx5_fb1_ChIP_Ventricles_E12.5_SRR8335335_peak_8002	89	.	6.76602	11.7163	8.93024	97
chr11	103132621	103133221	GSE124008_Akerberg_2019_GSM3518657_F_Tbx5_fb1_ChIP_Ventricles_E12.5_SRR8335335_peak_8003	98	.	7.34398	12.6593	9.82147	296
chr11	103158995	103159462	GSE124008_Akerberg_2019_GSM3518657_F_Tbx5_fb1_ChIP_Ventricles_E12.5_SRR8335335_peak_8004	102	.	7.60349	13.0818	10.2063	311
chr11	103170630	103171663	GSE124008_Akerberg_2019_GSM3518657_F_Tbx5_fb1_ChIP_Ventricles_E12.5_SRR8335335_peak_8005	306	.	13.3737	34.064	30.6644	769
chr11	103172192	103172423	GSE124008_Akerberg_2019_GSM3518657_F_Tbx5_fb1_ChIP_Ventricles_E12.5_SRR8335335_peak_8006	80	.	6.65305	10.7838	8.01531	165
chr11	103177388	103177668	GSE124008_Akerberg_2019_GSM3518657_F_Tbx5_fb1_ChIP_Ventricles_E12.5_SRR8335335_peak_8007	40	.	4.75218	6.56298	4.08516	179
chr11	103247565	103248060	GSE124008_Akerberg_2019_GSM3518657_F_Tbx5_fb1_ChIP_Ventricles_E12.5_SRR8335335_peak_8008	279	.	14.0984	31.3293	27.9776	196
chr11	103266945	103267405	GSE124008_Akerberg_2019_GSM3518657_F_Tbx5_fb1_ChIP_Ventricles_E12.5_SRR8335335_peak_8009	105	.	7.58695	13.4667	10.5788	201
chr11	103311937	103312676	GSE124008_Akerberg_2019_GSM3518657_F_Tbx5_fb1_ChIP_Ventricles_E12.5_SRR8335335_peak_8010	132	.	7.37147	16.2523	13.2683	526
chr11	103360271	103360920	GSE124008_Akerberg_2019_GSM3518657_F_Tbx5_fb1_ChIP_Ventricles_E12.5_SRR8335335_peak_8011	59	.	5.70262	8.60461	5.96344	483
chr11	103656579	103656799	GSE124008_Akerberg_2019_GSM3518657_F_Tbx5_fb1_ChIP_Ventricles_E12.5_SRR8335335_peak_8012	33	.	4.08641	5.7588	3.356	71
chr11	103678605	103678825	GSE124008_Akerberg_2019_GSM3518657_F_Tbx5_fb1_ChIP_Ventricles_E12.5_SRR8335335_peak_8013	32	.	4.27696	5.60135	3.21137	111
chr11	103683771	103684079	GSE124008_Akerberg_2019_GSM3518657_F_Tbx5_fb1_ChIP_Ventricles_E12.5_SRR8335335_peak_8014	68	.	6.10931	9.56835	6.89595	163
chr11	103688372	103688765	GSE124008_Akerberg_2019_GSM3518657_F_Tbx5_fb1_ChIP_Ventricles_E12.5_SRR8335335_peak_8015	135	.	8.929	16.5567	13.5634	183
chr11	103691162	103691396	GSE124008_Akerberg_2019_GSM3518657_F_Tbx5_fb1_ChIP_Ventricles_E12.5_SRR8335335_peak_8016	32	.	4.27696	5.60135	3.21137	40
chr11	103697407	103697896	GSE124008_Akerberg_2019_GSM3518657_F_Tbx5_fb1_ChIP_Ventricles_E12.5_SRR8335335_peak_8017	40	.	4.69947	6.48038	4.04655	128
chr11	103773441	103773846	GSE124008_Akerberg_2019_GSM3518657_F_Tbx5_fb1_ChIP_Ventricles_E12.5_SRR8335335_peak_8018	49	.	4.8294	7.50494	4.97966	187
chr11	103806724	103806944	GSE124008_Akerberg_2019_GSM3518657_F_Tbx5_fb1_ChIP_Ventricles_E12.5_SRR8335335_peak_8019	40	.	4.75218	6.56298	4.08516	16
chr11	103810166	103810490	GSE124008_Akerberg_2019_GSM3518657_F_Tbx5_fb1_ChIP_Ventricles_E12.5_SRR8335335_peak_8020	59	.	5.70262	8.60461	5.96344	132
chr11	103875272	103875529	GSE124008_Akerberg_2019_GSM3518657_F_Tbx5_fb1_ChIP_Ventricles_E12.5_SRR8335335_peak_8021	69	.	6.17784	9.67828	6.97094	137
chr11	103900847	103901490	GSE124008_Akerberg_2019_GSM3518657_F_Tbx5_fb1_ChIP_Ventricles_E12.5_SRR8335335_peak_8022	80	.	6.65305	10.7838	8.01531	181
chr11	103953458	103953987	GSE124008_Akerberg_2019_GSM3518657_F_Tbx5_fb1_ChIP_Ventricles_E12.5_SRR8335335_peak_8023	59	.	5.70262	8.60461	5.96344	157
chr11	103966715	103967276	GSE124008_Akerberg_2019_GSM3518657_F_Tbx5_fb1_ChIP_Ventricles_E12.5_SRR8335335_peak_8024	110	.	7.61178	13.9358	11.0445	147
chr11	104231174	104231695	GSE124008_Akerberg_2019_GSM3518657_F_Tbx5_fb1_ChIP_Ventricles_E12.5_SRR8335335_peak_8025	49	.	4.8294	7.50494	4.97966	174
chr11	104318997	104319523	GSE124008_Akerberg_2019_GSM3518657_F_Tbx5_fb1_ChIP_Ventricles_E12.5_SRR8335335_peak_8026	102	.	7.60349	13.0818	10.2063	185
chr11	104333956	104334358	GSE124008_Akerberg_2019_GSM3518657_F_Tbx5_fb1_ChIP_Ventricles_E12.5_SRR8335335_peak_8027	213	.	11.8805	24.5743	21.3484	160
chr11	104441313	104441790	GSE124008_Akerberg_2019_GSM3518657_F_Tbx5_fb1_ChIP_Ventricles_E12.5_SRR8335335_peak_8028	32	.	4.18485	5.67651	3.28567	298
chr11	104441995	104442292	GSE124008_Akerberg_2019_GSM3518657_F_Tbx5_fb1_ChIP_Ventricles_E12.5_SRR8335335_peak_8029	20	.	3.51199	4.24312	2.04225	180
chr11	104442472	104442944	GSE124008_Akerberg_2019_GSM3518657_F_Tbx5_fb1_ChIP_Ventricles_E12.5_SRR8335335_peak_8030	93	.	7.06245	12.2006	9.37604	190
chr11	104469021	104469433	GSE124008_Akerberg_2019_GSM3518657_F_Tbx5_fb1_ChIP_Ventricles_E12.5_SRR8335335_peak_8031	113	.	8.07871	14.2708	11.3451	189
chr11	104541985	104542238	GSE124008_Akerberg_2019_GSM3518657_F_Tbx5_fb1_ChIP_Ventricles_E12.5_SRR8335335_peak_8032	47	.	5.0204	7.23815	4.73807	187
chr11	104550072	104550498	GSE124008_Akerberg_2019_GSM3518657_F_Tbx5_fb1_ChIP_Ventricles_E12.5_SRR8335335_peak_8033	76	.	5.5286	10.3721	7.64953	197
chr11	104560723	104561301	GSE124008_Akerberg_2019_GSM3518657_F_Tbx5_fb1_ChIP_Ventricles_E12.5_SRR8335335_peak_8034	187	.	10.93	21.8807	18.7168	388
chr11	104567903	104568188	GSE124008_Akerberg_2019_GSM3518657_F_Tbx5_fb1_ChIP_Ventricles_E12.5_SRR8335335_peak_8035	80	.	6.65305	10.7838	8.01531	132
chr11	104571506	104571730	GSE124008_Akerberg_2019_GSM3518657_F_Tbx5_fb1_ChIP_Ventricles_E12.5_SRR8335335_peak_8036	33	.	4.08641	5.7588	3.356	150
chr11	104576955	104577531	GSE124008_Akerberg_2019_GSM3518657_F_Tbx5_fb1_ChIP_Ventricles_E12.5_SRR8335335_peak_8037	149	.	9.50436	17.9806	14.9233	216
chr11	104579139	104579419	GSE124008_Akerberg_2019_GSM3518657_F_Tbx5_fb1_ChIP_Ventricles_E12.5_SRR8335335_peak_8038	50	.	5.2274	7.56521	5.00071	143
chr11	104607485	104608441	GSE124008_Akerberg_2019_GSM3518657_F_Tbx5_fb1_ChIP_Ventricles_E12.5_SRR8335335_peak_8039	36	.	3.99288	6.10577	3.69768	629
chr11	104943038	104943482	GSE124008_Akerberg_2019_GSM3518657_F_Tbx5_fb1_ChIP_Ventricles_E12.5_SRR8335335_peak_8040	279	.	14.0984	31.3293	27.9776	232
chr11	104981396	104981816	GSE124008_Akerberg_2019_GSM3518657_F_Tbx5_fb1_ChIP_Ventricles_E12.5_SRR8335335_peak_8041	308	.	15.0383	34.2223	30.818	217
chr11	105029034	105029456	GSE124008_Akerberg_2019_GSM3518657_F_Tbx5_fb1_ChIP_Ventricles_E12.5_SRR8335335_peak_8042	325	.	15.6822	35.9821	32.5412	217
chr11	105030332	105030610	GSE124008_Akerberg_2019_GSM3518657_F_Tbx5_fb1_ChIP_Ventricles_E12.5_SRR8335335_peak_8043	68	.	5.22146	9.46695	6.80798	117
chr11	105153313	105153981	GSE124008_Akerberg_2019_GSM3518657_F_Tbx5_fb1_ChIP_Ventricles_E12.5_SRR8335335_peak_8044	102	.	7.60349	13.0818	10.2063	237
chr11	105156891	105157200	GSE124008_Akerberg_2019_GSM3518657_F_Tbx5_fb1_ChIP_Ventricles_E12.5_SRR8335335_peak_8045	90	.	7.12827	11.9189	9.0948	171
chr11	105180675	105181635	GSE124008_Akerberg_2019_GSM3518657_F_Tbx5_fb1_ChIP_Ventricles_E12.5_SRR8335335_peak_8046	573	.	23.2857	61.1428	57.3777	740
chr11	105181777	105182207	GSE124008_Akerberg_2019_GSM3518657_F_Tbx5_fb1_ChIP_Ventricles_E12.5_SRR8335335_peak_8047	59	.	5.70262	8.60461	5.96344	216
chr11	105182343	105182563	GSE124008_Akerberg_2019_GSM3518657_F_Tbx5_fb1_ChIP_Ventricles_E12.5_SRR8335335_peak_8048	23	.	3.75958	4.61989	2.38179	31
chr11	105201564	105201878	GSE124008_Akerberg_2019_GSM3518657_F_Tbx5_fb1_ChIP_Ventricles_E12.5_SRR8335335_peak_8049	78	.	6.50002	10.5369	7.81351	139
chr11	105229581	105229929	GSE124008_Akerberg_2019_GSM3518657_F_Tbx5_fb1_ChIP_Ventricles_E12.5_SRR8335335_peak_8050	182	.	9.65879	21.375	18.2346	187
chr11	105291649	105291933	GSE124008_Akerberg_2019_GSM3518657_F_Tbx5_fb1_ChIP_Ventricles_E12.5_SRR8335335_peak_8051	44	.	4.30002	6.90392	4.41096	126
chr11	105292300	105292520	GSE124008_Akerberg_2019_GSM3518657_F_Tbx5_fb1_ChIP_Ventricles_E12.5_SRR8335335_peak_8052	40	.	4.75218	6.56298	4.08516	87
chr11	105308351	105308818	GSE124008_Akerberg_2019_GSM3518657_F_Tbx5_fb1_ChIP_Ventricles_E12.5_SRR8335335_peak_8053	50	.	5.2274	7.56521	5.00071	71
chr11	105313673	105314250	GSE124008_Akerberg_2019_GSM3518657_F_Tbx5_fb1_ChIP_Ventricles_E12.5_SRR8335335_peak_8054	125	.	8.55393	15.4845	12.5138	430
chr11	105323457	105323896	GSE124008_Akerberg_2019_GSM3518657_F_Tbx5_fb1_ChIP_Ventricles_E12.5_SRR8335335_peak_8055	266	.	13.7011	30.0258	26.6981	284
chr11	105331829	105332246	GSE124008_Akerberg_2019_GSM3518657_F_Tbx5_fb1_ChIP_Ventricles_E12.5_SRR8335335_peak_8056	40	.	4.69947	6.48038	4.04655	120
chr11	105334358	105334596	GSE124008_Akerberg_2019_GSM3518657_F_Tbx5_fb1_ChIP_Ventricles_E12.5_SRR8335335_peak_8057	40	.	4.75218	6.56298	4.08516	166
chr11	105347833	105348053	GSE124008_Akerberg_2019_GSM3518657_F_Tbx5_fb1_ChIP_Ventricles_E12.5_SRR8335335_peak_8058	69	.	6.17784	9.67828	6.97094	148
chr11	105363060	105363485	GSE124008_Akerberg_2019_GSM3518657_F_Tbx5_fb1_ChIP_Ventricles_E12.5_SRR8335335_peak_8059	105	.	7.05835	13.4428	10.5575	214
chr11	105366109	105366515	GSE124008_Akerberg_2019_GSM3518657_F_Tbx5_fb1_ChIP_Ventricles_E12.5_SRR8335335_peak_8060	200	.	11.4052	23.2187	20.023	161
chr11	105374420	105374839	GSE124008_Akerberg_2019_GSM3518657_F_Tbx5_fb1_ChIP_Ventricles_E12.5_SRR8335335_peak_8061	59	.	5.63937	8.50379	5.90279	106
chr11	105375153	105375666	GSE124008_Akerberg_2019_GSM3518657_F_Tbx5_fb1_ChIP_Ventricles_E12.5_SRR8335335_peak_8062	395	.	16.9151	43.0874	39.5512	233
chr11	105456450	105456814	GSE124008_Akerberg_2019_GSM3518657_F_Tbx5_fb1_ChIP_Ventricles_E12.5_SRR8335335_peak_8063	112	.	7.9891	14.1243	11.2232	172
chr11	105467328	105467677	GSE124008_Akerberg_2019_GSM3518657_F_Tbx5_fb1_ChIP_Ventricles_E12.5_SRR8335335_peak_8064	147	.	9.39894	17.8067	14.7728	172
chr11	105473589	105474108	GSE124008_Akerberg_2019_GSM3518657_F_Tbx5_fb1_ChIP_Ventricles_E12.5_SRR8335335_peak_8065	68	.	6.10931	9.56835	6.89595	331
chr11	105494947	105495211	GSE124008_Akerberg_2019_GSM3518657_F_Tbx5_fb1_ChIP_Ventricles_E12.5_SRR8335335_peak_8066	40	.	4.69947	6.48038	4.04655	90
chr11	105504898	105505565	GSE124008_Akerberg_2019_GSM3518657_F_Tbx5_fb1_ChIP_Ventricles_E12.5_SRR8335335_peak_8067	296	.	14.7318	33.0437	29.6521	192
chr11	105508361	105508651	GSE124008_Akerberg_2019_GSM3518657_F_Tbx5_fb1_ChIP_Ventricles_E12.5_SRR8335335_peak_8068	38	.	4.58999	6.30906	3.89332	181
chr11	105525802	105526265	GSE124008_Akerberg_2019_GSM3518657_F_Tbx5_fb1_ChIP_Ventricles_E12.5_SRR8335335_peak_8069	79	.	6.57926	10.6647	7.92598	153
chr11	105545773	105545993	GSE124008_Akerberg_2019_GSM3518657_F_Tbx5_fb1_ChIP_Ventricles_E12.5_SRR8335335_peak_8070	23	.	3.80175	4.68438	2.39042	48
chr11	105589169	105589757	GSE124008_Akerberg_2019_GSM3518657_F_Tbx5_fb1_ChIP_Ventricles_E12.5_SRR8335335_peak_8071	399	.	18.0583	43.5484	39.9977	396
chr11	105590019	105590426	GSE124008_Akerberg_2019_GSM3518657_F_Tbx5_fb1_ChIP_Ventricles_E12.5_SRR8335335_peak_8072	125	.	8.55393	15.4845	12.5138	206
chr11	105591982	105592315	GSE124008_Akerberg_2019_GSM3518657_F_Tbx5_fb1_ChIP_Ventricles_E12.5_SRR8335335_peak_8073	243	.	12.2634	27.6024	24.3124	132
chr11	105629051	105629578	GSE124008_Akerberg_2019_GSM3518657_F_Tbx5_fb1_ChIP_Ventricles_E12.5_SRR8335335_peak_8074	505	.	21.1364	54.1857	50.5061	212
chr11	105631172	105631450	GSE124008_Akerberg_2019_GSM3518657_F_Tbx5_fb1_ChIP_Ventricles_E12.5_SRR8335335_peak_8075	31	.	4.22953	5.52781	3.18604	131
chr11	105732089	105732492	GSE124008_Akerberg_2019_GSM3518657_F_Tbx5_fb1_ChIP_Ventricles_E12.5_SRR8335335_peak_8076	207	.	9.52148	23.9107	20.7056	212
chr11	105856214	105856548	GSE124008_Akerberg_2019_GSM3518657_F_Tbx5_fb1_ChIP_Ventricles_E12.5_SRR8335335_peak_8077	64	.	5.62514	9.12211	6.4737	204
chr11	105887052	105887719	GSE124008_Akerberg_2019_GSM3518657_F_Tbx5_fb1_ChIP_Ventricles_E12.5_SRR8335335_peak_8078	1595	.	34.2955	164.166	159.585	428
chr11	105911588	105911832	GSE124008_Akerberg_2019_GSM3518657_F_Tbx5_fb1_ChIP_Ventricles_E12.5_SRR8335335_peak_8079	59	.	5.70262	8.60461	5.96344	131
chr11	105917322	105917542	GSE124008_Akerberg_2019_GSM3518657_F_Tbx5_fb1_ChIP_Ventricles_E12.5_SRR8335335_peak_8080	32	.	4.27696	5.60135	3.21137	38
chr11	105917693	105917928	GSE124008_Akerberg_2019_GSM3518657_F_Tbx5_fb1_ChIP_Ventricles_E12.5_SRR8335335_peak_8081	31	.	4.22953	5.52781	3.18604	26
chr11	105944140	105944540	GSE124008_Akerberg_2019_GSM3518657_F_Tbx5_fb1_ChIP_Ventricles_E12.5_SRR8335335_peak_8082	125	.	8.55393	15.4845	12.5138	245
chr11	106020080	106020716	GSE124008_Akerberg_2019_GSM3518657_F_Tbx5_fb1_ChIP_Ventricles_E12.5_SRR8335335_peak_8083	174	.	10.4548	20.5611	17.4301	428
chr11	106084091	106084323	GSE124008_Akerberg_2019_GSM3518657_F_Tbx5_fb1_ChIP_Ventricles_E12.5_SRR8335335_peak_8085	41	.	4.4579	6.61488	4.12866	64
chr11	106084603	106085434	GSE124008_Akerberg_2019_GSM3518657_F_Tbx5_fb1_ChIP_Ventricles_E12.5_SRR8335335_peak_8086	194	.	10.0303	22.579	19.4062	402
chr11	106160598	106161275	GSE124008_Akerberg_2019_GSM3518657_F_Tbx5_fb1_ChIP_Ventricles_E12.5_SRR8335335_peak_8087	140	.	8.92583	17.0253	14.0046	337
chr11	106193021	106193504	GSE124008_Akerberg_2019_GSM3518657_F_Tbx5_fb1_ChIP_Ventricles_E12.5_SRR8335335_peak_8088	79	.	6.57926	10.6647	7.92598	123
chr11	106216145	106216563	GSE124008_Akerberg_2019_GSM3518657_F_Tbx5_fb1_ChIP_Ventricles_E12.5_SRR8335335_peak_8089	49	.	5.16668	7.46918	4.95543	166
chr11	106216991	106217389	GSE124008_Akerberg_2019_GSM3518657_F_Tbx5_fb1_ChIP_Ventricles_E12.5_SRR8335335_peak_8090	41	.	4.4579	6.61488	4.12866	196
chr11	106352101	106352404	GSE124008_Akerberg_2019_GSM3518657_F_Tbx5_fb1_ChIP_Ventricles_E12.5_SRR8335335_peak_8092	149	.	9.50436	17.9806	14.9233	141
chr11	106387300	106387758	GSE124008_Akerberg_2019_GSM3518657_F_Tbx5_fb1_ChIP_Ventricles_E12.5_SRR8335335_peak_8093	103	.	6.45003	13.222	10.3446	245
chr11	106486506	106487038	GSE124008_Akerberg_2019_GSM3518657_F_Tbx5_fb1_ChIP_Ventricles_E12.5_SRR8335335_peak_8094	40	.	4.75218	6.56298	4.08516	154
chr11	106487352	106487951	GSE124008_Akerberg_2019_GSM3518657_F_Tbx5_fb1_ChIP_Ventricles_E12.5_SRR8335335_peak_8095	226	.	12.3557	25.9469	22.6925	421
chr11	106500894	106501486	GSE124008_Akerberg_2019_GSM3518657_F_Tbx5_fb1_ChIP_Ventricles_E12.5_SRR8335335_peak_8096	54	.	5.3555	8.05198	5.47577	119
chr11	106514421	106514826	GSE124008_Akerberg_2019_GSM3518657_F_Tbx5_fb1_ChIP_Ventricles_E12.5_SRR8335335_peak_8097	69	.	6.17784	9.67828	6.97094	213
chr11	106545822	106546311	GSE124008_Akerberg_2019_GSM3518657_F_Tbx5_fb1_ChIP_Ventricles_E12.5_SRR8335335_peak_8098	80	.	6.65305	10.7838	8.01531	112
chr11	106555896	106556410	GSE124008_Akerberg_2019_GSM3518657_F_Tbx5_fb1_ChIP_Ventricles_E12.5_SRR8335335_peak_8099	113	.	8.07871	14.2708	11.3451	171
chr11	106564238	106564658	GSE124008_Akerberg_2019_GSM3518657_F_Tbx5_fb1_ChIP_Ventricles_E12.5_SRR8335335_peak_8100	59	.	5.70262	8.60461	5.96344	168
chr11	106590989	106591269	GSE124008_Akerberg_2019_GSM3518657_F_Tbx5_fb1_ChIP_Ventricles_E12.5_SRR8335335_peak_8101	40	.	4.75218	6.56298	4.08516	153
chr11	106609374	106609648	GSE124008_Akerberg_2019_GSM3518657_F_Tbx5_fb1_ChIP_Ventricles_E12.5_SRR8335335_peak_8102	36	.	3.99288	6.10577	3.69768	97
chr11	106612377	106613310	GSE124008_Akerberg_2019_GSM3518657_F_Tbx5_fb1_ChIP_Ventricles_E12.5_SRR8335335_peak_8103	137	.	8.17283	16.7285	13.7106	781
chr11	106621305	106621814	GSE124008_Akerberg_2019_GSM3518657_F_Tbx5_fb1_ChIP_Ventricles_E12.5_SRR8335335_peak_8104	707	.	27.0874	74.6231	70.7192	298
chr11	106674526	106675257	GSE124008_Akerberg_2019_GSM3518657_F_Tbx5_fb1_ChIP_Ventricles_E12.5_SRR8335335_peak_8105	537	.	22.0875	57.4355	53.7147	287
chr11	106677572	106678346	GSE124008_Akerberg_2019_GSM3518657_F_Tbx5_fb1_ChIP_Ventricles_E12.5_SRR8335335_peak_8106	2709	.	75.5597	276.095	270.915	478
chr11	106688679	106689055	GSE124008_Akerberg_2019_GSM3518657_F_Tbx5_fb1_ChIP_Ventricles_E12.5_SRR8335335_peak_8107	80	.	6.65305	10.7838	8.01531	186
chr11	106707216	106707436	GSE124008_Akerberg_2019_GSM3518657_F_Tbx5_fb1_ChIP_Ventricles_E12.5_SRR8335335_peak_8108	32	.	4.27696	5.60135	3.21137	73
chr11	106762095	106762686	GSE124008_Akerberg_2019_GSM3518657_F_Tbx5_fb1_ChIP_Ventricles_E12.5_SRR8335335_peak_8109	283	.	13.532	31.6728	28.3048	189
chr11	106779048	106779653	GSE124008_Akerberg_2019_GSM3518657_F_Tbx5_fb1_ChIP_Ventricles_E12.5_SRR8335335_peak_8110	161	.	9.97958	19.2608	16.166	396
chr11	106779761	106780104	GSE124008_Akerberg_2019_GSM3518657_F_Tbx5_fb1_ChIP_Ventricles_E12.5_SRR8335335_peak_8111	40	.	4.69947	6.48038	4.04655	82
chr11	106787590	106789276	GSE124008_Akerberg_2019_GSM3518657_F_Tbx5_fb1_ChIP_Ventricles_E12.5_SRR8335335_peak_8112	1134	.	38.4927	117.747	113.476	713
chr11	106821069	106821302	GSE124008_Akerberg_2019_GSM3518657_F_Tbx5_fb1_ChIP_Ventricles_E12.5_SRR8335335_peak_8113	59	.	5.49739	8.58705	5.96344	120
chr11	106920420	106920696	GSE124008_Akerberg_2019_GSM3518657_F_Tbx5_fb1_ChIP_Ventricles_E12.5_SRR8335335_peak_8114	90	.	7.12827	11.9189	9.0948	192
chr11	106958690	106958992	GSE124008_Akerberg_2019_GSM3518657_F_Tbx5_fb1_ChIP_Ventricles_E12.5_SRR8335335_peak_8115	54	.	4.45056	8.04886	5.47577	207
chr11	106998634	106999374	GSE124008_Akerberg_2019_GSM3518657_F_Tbx5_fb1_ChIP_Ventricles_E12.5_SRR8335335_peak_8116	90	.	7.12827	11.9189	9.0948	213
chr11	107012440	107012660	GSE124008_Akerberg_2019_GSM3518657_F_Tbx5_fb1_ChIP_Ventricles_E12.5_SRR8335335_peak_8117	33	.	4.08641	5.7588	3.356	87
chr11	107027346	107028024	GSE124008_Akerberg_2019_GSM3518657_F_Tbx5_fb1_ChIP_Ventricles_E12.5_SRR8335335_peak_8118	90	.	7.12827	11.9189	9.0948	522
chr11	107028173	107028498	GSE124008_Akerberg_2019_GSM3518657_F_Tbx5_fb1_ChIP_Ventricles_E12.5_SRR8335335_peak_8119	68	.	6.10931	9.56835	6.89595	201
chr11	107075009	107075465	GSE124008_Akerberg_2019_GSM3518657_F_Tbx5_fb1_ChIP_Ventricles_E12.5_SRR8335335_peak_8120	396	.	17.858	43.2094	39.6671	194
chr11	107102467	107103260	GSE124008_Akerberg_2019_GSM3518657_F_Tbx5_fb1_ChIP_Ventricles_E12.5_SRR8335335_peak_8121	161	.	9.97958	19.2608	16.166	187
chr11	107113046	107113308	GSE124008_Akerberg_2019_GSM3518657_F_Tbx5_fb1_ChIP_Ventricles_E12.5_SRR8335335_peak_8122	102	.	7.60349	13.0818	10.2063	57
chr11	107128279	107128546	GSE124008_Akerberg_2019_GSM3518657_F_Tbx5_fb1_ChIP_Ventricles_E12.5_SRR8335335_peak_8123	58	.	5.20089	8.42656	5.84043	113
chr11	107131182	107131509	GSE124008_Akerberg_2019_GSM3518657_F_Tbx5_fb1_ChIP_Ventricles_E12.5_SRR8335335_peak_8124	26	.	3.71492	4.93951	2.63126	206
chr11	107131918	107132693	GSE124008_Akerberg_2019_GSM3518657_F_Tbx5_fb1_ChIP_Ventricles_E12.5_SRR8335335_peak_8125	50	.	5.2274	7.56521	5.00071	537
chr11	107157277	107157688	GSE124008_Akerberg_2019_GSM3518657_F_Tbx5_fb1_ChIP_Ventricles_E12.5_SRR8335335_peak_8126	102	.	7.60349	13.0818	10.2063	174
chr11	107183849	107184175	GSE124008_Akerberg_2019_GSM3518657_F_Tbx5_fb1_ChIP_Ventricles_E12.5_SRR8335335_peak_8127	161	.	9.97958	19.2608	16.166	194
chr11	107226035	107226434	GSE124008_Akerberg_2019_GSM3518657_F_Tbx5_fb1_ChIP_Ventricles_E12.5_SRR8335335_peak_8129	79	.	6.61432	10.7212	7.9798	193
chr11	107337754	107337974	GSE124008_Akerberg_2019_GSM3518657_F_Tbx5_fb1_ChIP_Ventricles_E12.5_SRR8335335_peak_8130	40	.	4.75218	6.56298	4.08516	39
chr11	107397585	107397997	GSE124008_Akerberg_2019_GSM3518657_F_Tbx5_fb1_ChIP_Ventricles_E12.5_SRR8335335_peak_8131	502	.	20.5294	53.9593	50.2801	180
chr11	107424317	107424537	GSE124008_Akerberg_2019_GSM3518657_F_Tbx5_fb1_ChIP_Ventricles_E12.5_SRR8335335_peak_8132	38	.	4.41975	6.28957	3.87407	61
chr11	107436953	107437336	GSE124008_Akerberg_2019_GSM3518657_F_Tbx5_fb1_ChIP_Ventricles_E12.5_SRR8335335_peak_8133	159	.	9.86889	19.0777	15.9997	180
chr11	107437732	107438076	GSE124008_Akerberg_2019_GSM3518657_F_Tbx5_fb1_ChIP_Ventricles_E12.5_SRR8335335_peak_8134	50	.	5.2274	7.56521	5.00071	183
chr11	107451148	107451409	GSE124008_Akerberg_2019_GSM3518657_F_Tbx5_fb1_ChIP_Ventricles_E12.5_SRR8335335_peak_8135	59	.	5.70262	8.60461	5.96344	113
chr11	107468320	107468856	GSE124008_Akerberg_2019_GSM3518657_F_Tbx5_fb1_ChIP_Ventricles_E12.5_SRR8335335_peak_8136	59	.	5.63937	8.50379	5.90279	213
chr11	107469389	107469638	GSE124008_Akerberg_2019_GSM3518657_F_Tbx5_fb1_ChIP_Ventricles_E12.5_SRR8335335_peak_8137	32	.	4.27696	5.60135	3.21137	113
chr11	107470582	107470918	GSE124008_Akerberg_2019_GSM3518657_F_Tbx5_fb1_ChIP_Ventricles_E12.5_SRR8335335_peak_8138	89	.	7.04921	11.7907	8.99313	129
chr11	107479421	107479805	GSE124008_Akerberg_2019_GSM3518657_F_Tbx5_fb1_ChIP_Ventricles_E12.5_SRR8335335_peak_8139	89	.	7.04921	11.7907	8.99313	169
chr11	107546725	107547038	GSE124008_Akerberg_2019_GSM3518657_F_Tbx5_fb1_ChIP_Ventricles_E12.5_SRR8335335_peak_8140	31	.	4.22953	5.52781	3.18604	50
chr11	107547432	107547845	GSE124008_Akerberg_2019_GSM3518657_F_Tbx5_fb1_ChIP_Ventricles_E12.5_SRR8335335_peak_8141	59	.	5.70262	8.60461	5.96344	202
chr11	107548266	107548546	GSE124008_Akerberg_2019_GSM3518657_F_Tbx5_fb1_ChIP_Ventricles_E12.5_SRR8335335_peak_8142	64	.	5.80179	9.07546	6.42828	122
chr11	107578027	107578247	GSE124008_Akerberg_2019_GSM3518657_F_Tbx5_fb1_ChIP_Ventricles_E12.5_SRR8335335_peak_8143	59	.	5.63937	8.50379	5.90279	108
chr11	107667840	107668352	GSE124008_Akerberg_2019_GSM3518657_F_Tbx5_fb1_ChIP_Ventricles_E12.5_SRR8335335_peak_8144	32	.	4.27696	5.60135	3.21137	325
chr11	108005991	108006258	GSE124008_Akerberg_2019_GSM3518657_F_Tbx5_fb1_ChIP_Ventricles_E12.5_SRR8335335_peak_8145	59	.	5.70262	8.60461	5.96344	155
chr11	108118845	108119266	GSE124008_Akerberg_2019_GSM3518657_F_Tbx5_fb1_ChIP_Ventricles_E12.5_SRR8335335_peak_8146	89	.	7.04921	11.7907	8.99313	211
chr11	108148387	108149078	GSE124008_Akerberg_2019_GSM3518657_F_Tbx5_fb1_ChIP_Ventricles_E12.5_SRR8335335_peak_8147	787	.	29.1367	82.7392	78.7588	278
chr11	108165857	108166480	GSE124008_Akerberg_2019_GSM3518657_F_Tbx5_fb1_ChIP_Ventricles_E12.5_SRR8335335_peak_8148	187	.	10.93	21.8807	18.7168	157
chr11	108215596	108215930	GSE124008_Akerberg_2019_GSM3518657_F_Tbx5_fb1_ChIP_Ventricles_E12.5_SRR8335335_peak_8149	50	.	5.2274	7.56521	5.00071	156
chr11	108224355	108224697	GSE124008_Akerberg_2019_GSM3518657_F_Tbx5_fb1_ChIP_Ventricles_E12.5_SRR8335335_peak_8150	69	.	6.17784	9.67828	6.97094	124
chr11	108242640	108242944	GSE124008_Akerberg_2019_GSM3518657_F_Tbx5_fb1_ChIP_Ventricles_E12.5_SRR8335335_peak_8151	33	.	4.08641	5.7588	3.356	193
chr11	108248687	108248950	GSE124008_Akerberg_2019_GSM3518657_F_Tbx5_fb1_ChIP_Ventricles_E12.5_SRR8335335_peak_8152	26	.	3.71492	4.93951	2.63126	139
chr11	108258349	108259023	GSE124008_Akerberg_2019_GSM3518657_F_Tbx5_fb1_ChIP_Ventricles_E12.5_SRR8335335_peak_8153	251	.	13.1585	28.4932	25.195	478
chr11	108265530	108265762	GSE124008_Akerberg_2019_GSM3518657_F_Tbx5_fb1_ChIP_Ventricles_E12.5_SRR8335335_peak_8154	45	.	4.90921	7.06272	4.56482	125
chr11	108268608	108268949	GSE124008_Akerberg_2019_GSM3518657_F_Tbx5_fb1_ChIP_Ventricles_E12.5_SRR8335335_peak_8155	69	.	6.17784	9.67828	6.97094	216
chr11	108273980	108274221	GSE124008_Akerberg_2019_GSM3518657_F_Tbx5_fb1_ChIP_Ventricles_E12.5_SRR8335335_peak_8156	41	.	4.4579	6.61488	4.12866	95
chr11	108274627	108274926	GSE124008_Akerberg_2019_GSM3518657_F_Tbx5_fb1_ChIP_Ventricles_E12.5_SRR8335335_peak_8157	69	.	6.17784	9.67828	6.97094	158
chr11	108282875	108283391	GSE124008_Akerberg_2019_GSM3518657_F_Tbx5_fb1_ChIP_Ventricles_E12.5_SRR8335335_peak_8158	149	.	9.50436	17.9806	14.9233	181
chr11	108286547	108286992	GSE124008_Akerberg_2019_GSM3518657_F_Tbx5_fb1_ChIP_Ventricles_E12.5_SRR8335335_peak_8159	308	.	15.0383	34.2223	30.818	241
chr11	108342707	108343149	GSE124008_Akerberg_2019_GSM3518657_F_Tbx5_fb1_ChIP_Ventricles_E12.5_SRR8335335_peak_8160	51	.	4.60717	7.73134	5.16135	159
chr11	108343607	108344057	GSE124008_Akerberg_2019_GSM3518657_F_Tbx5_fb1_ChIP_Ventricles_E12.5_SRR8335335_peak_8161	49	.	4.8294	7.50494	4.97966	237
chr11	108481349	108481633	GSE124008_Akerberg_2019_GSM3518657_F_Tbx5_fb1_ChIP_Ventricles_E12.5_SRR8335335_peak_8162	102	.	7.60349	13.0818	10.2063	151
chr11	108655699	108655919	GSE124008_Akerberg_2019_GSM3518657_F_Tbx5_fb1_ChIP_Ventricles_E12.5_SRR8335335_peak_8163	41	.	4.65164	6.65635	4.16733	133
chr11	108656501	108656721	GSE124008_Akerberg_2019_GSM3518657_F_Tbx5_fb1_ChIP_Ventricles_E12.5_SRR8335335_peak_8164	40	.	4.75218	6.56298	4.08516	112
chr11	108666857	108667132	GSE124008_Akerberg_2019_GSM3518657_F_Tbx5_fb1_ChIP_Ventricles_E12.5_SRR8335335_peak_8165	113	.	8.07871	14.2708	11.3451	99
chr11	108752270	108752527	GSE124008_Akerberg_2019_GSM3518657_F_Tbx5_fb1_ChIP_Ventricles_E12.5_SRR8335335_peak_8166	40	.	4.72451	6.51961	4.08066	58
chr11	108822241	108822559	GSE124008_Akerberg_2019_GSM3518657_F_Tbx5_fb1_ChIP_Ventricles_E12.5_SRR8335335_peak_8167	105	.	7.58695	13.4667	10.5788	168
chr11	108898557	108898980	GSE124008_Akerberg_2019_GSM3518657_F_Tbx5_fb1_ChIP_Ventricles_E12.5_SRR8335335_peak_8168	160	.	9.92148	19.1647	16.0852	208
chr11	108920209	108921355	GSE124008_Akerberg_2019_GSM3518657_F_Tbx5_fb1_ChIP_Ventricles_E12.5_SRR8335335_peak_8169	85	.	6.31536	11.3611	8.57941	462
chr11	108921881	108922212	GSE124008_Akerberg_2019_GSM3518657_F_Tbx5_fb1_ChIP_Ventricles_E12.5_SRR8335335_peak_8170	49	.	4.8294	7.50494	4.97966	126
chr11	108926775	108927165	GSE124008_Akerberg_2019_GSM3518657_F_Tbx5_fb1_ChIP_Ventricles_E12.5_SRR8335335_peak_8171	174	.	10.4548	20.5611	17.4301	156
chr11	108928021	108928423	GSE124008_Akerberg_2019_GSM3518657_F_Tbx5_fb1_ChIP_Ventricles_E12.5_SRR8335335_peak_8172	125	.	8.55393	15.4845	12.5138	188
chr11	108965848	108966205	GSE124008_Akerberg_2019_GSM3518657_F_Tbx5_fb1_ChIP_Ventricles_E12.5_SRR8335335_peak_8173	148	.	8.54432	17.8633	14.8253	174
chr11	109180340	109180749	GSE124008_Akerberg_2019_GSM3518657_F_Tbx5_fb1_ChIP_Ventricles_E12.5_SRR8335335_peak_8175	59	.	5.70262	8.60461	5.96344	192
chr11	109206904	109207181	GSE124008_Akerberg_2019_GSM3518657_F_Tbx5_fb1_ChIP_Ventricles_E12.5_SRR8335335_peak_8176	89	.	7.04921	11.7907	8.99313	105
chr11	109343680	109344022	GSE124008_Akerberg_2019_GSM3518657_F_Tbx5_fb1_ChIP_Ventricles_E12.5_SRR8335335_peak_8177	26	.	3.71492	4.93951	2.63126	218
chr11	109344255	109344475	GSE124008_Akerberg_2019_GSM3518657_F_Tbx5_fb1_ChIP_Ventricles_E12.5_SRR8335335_peak_8178	49	.	5.19697	7.51706	4.98825	68
chr11	109362921	109363193	GSE124008_Akerberg_2019_GSM3518657_F_Tbx5_fb1_ChIP_Ventricles_E12.5_SRR8335335_peak_8179	50	.	5.2274	7.56521	5.00071	115
chr11	109425509	109426361	GSE124008_Akerberg_2019_GSM3518657_F_Tbx5_fb1_ChIP_Ventricles_E12.5_SRR8335335_peak_8180	207	.	10.8485	23.9931	20.7873	209
chr11	109431409	109431831	GSE124008_Akerberg_2019_GSM3518657_F_Tbx5_fb1_ChIP_Ventricles_E12.5_SRR8335335_peak_8181	59	.	5.70262	8.60461	5.96344	310
chr11	109440237	109440494	GSE124008_Akerberg_2019_GSM3518657_F_Tbx5_fb1_ChIP_Ventricles_E12.5_SRR8335335_peak_8182	30	.	4.01796	5.4156	3.09366	98
chr11	109444764	109445241	GSE124008_Akerberg_2019_GSM3518657_F_Tbx5_fb1_ChIP_Ventricles_E12.5_SRR8335335_peak_8183	102	.	7.60349	13.0818	10.2063	286
chr11	109460512	109460932	GSE124008_Akerberg_2019_GSM3518657_F_Tbx5_fb1_ChIP_Ventricles_E12.5_SRR8335335_peak_8184	176	.	10.2647	20.7741	17.6404	219
chr11	109467803	109468107	GSE124008_Akerberg_2019_GSM3518657_F_Tbx5_fb1_ChIP_Ventricles_E12.5_SRR8335335_peak_8185	100	.	7.51916	12.9445	10.0931	169
chr11	109471767	109472065	GSE124008_Akerberg_2019_GSM3518657_F_Tbx5_fb1_ChIP_Ventricles_E12.5_SRR8335335_peak_8186	68	.	6.10931	9.56835	6.89595	86
chr11	109472248	109473584	GSE124008_Akerberg_2019_GSM3518657_F_Tbx5_fb1_ChIP_Ventricles_E12.5_SRR8335335_peak_8187	137	.	9.02915	16.7215	13.708	200
chr11	109473892	109474177	GSE124008_Akerberg_2019_GSM3518657_F_Tbx5_fb1_ChIP_Ventricles_E12.5_SRR8335335_peak_8188	23	.	3.80175	4.68438	2.39042	186
chr11	109544977	109545382	GSE124008_Akerberg_2019_GSM3518657_F_Tbx5_fb1_ChIP_Ventricles_E12.5_SRR8335335_peak_8189	49	.	5.16942	7.47351	4.95543	186
chr11	109560703	109561304	GSE124008_Akerberg_2019_GSM3518657_F_Tbx5_fb1_ChIP_Ventricles_E12.5_SRR8335335_peak_8190	325	.	15.6822	35.9821	32.5412	210
chr11	109590058	109590426	GSE124008_Akerberg_2019_GSM3518657_F_Tbx5_fb1_ChIP_Ventricles_E12.5_SRR8335335_peak_8191	172	.	10.3388	20.3689	17.2549	175
chr11	109611070	109611419	GSE124008_Akerberg_2019_GSM3518657_F_Tbx5_fb1_ChIP_Ventricles_E12.5_SRR8335335_peak_8192	192	.	10.5719	22.3836	19.2147	172
chr11	109622524	109623234	GSE124008_Akerberg_2019_GSM3518657_F_Tbx5_fb1_ChIP_Ventricles_E12.5_SRR8335335_peak_8193	1677	.	49.9846	172.339	167.711	443
chr11	109628998	109629553	GSE124008_Akerberg_2019_GSM3518657_F_Tbx5_fb1_ChIP_Ventricles_E12.5_SRR8335335_peak_8194	352	.	15.6464	38.7185	35.2431	335
chr11	109649701	109650061	GSE124008_Akerberg_2019_GSM3518657_F_Tbx5_fb1_ChIP_Ventricles_E12.5_SRR8335335_peak_8195	104	.	7.23233	13.3065	10.4268	183
chr11	109650142	109650706	GSE124008_Akerberg_2019_GSM3518657_F_Tbx5_fb1_ChIP_Ventricles_E12.5_SRR8335335_peak_8196	78	.	5.23595	10.5444	7.8204	216
chr11	109651582	109651876	GSE124008_Akerberg_2019_GSM3518657_F_Tbx5_fb1_ChIP_Ventricles_E12.5_SRR8335335_peak_8197	19	.	3.34343	4.1603	1.95977	100
chr11	109721232	109721491	GSE124008_Akerberg_2019_GSM3518657_F_Tbx5_fb1_ChIP_Ventricles_E12.5_SRR8335335_peak_8198	40	.	4.75218	6.56298	4.08516	161
chr11	109995020	109995327	GSE124008_Akerberg_2019_GSM3518657_F_Tbx5_fb1_ChIP_Ventricles_E12.5_SRR8335335_peak_8199	121	.	6.54494	15.1104	12.1717	174
chr11	109995486	109995897	GSE124008_Akerberg_2019_GSM3518657_F_Tbx5_fb1_ChIP_Ventricles_E12.5_SRR8335335_peak_8200	208	.	9.58791	24.0366	20.8307	210
chr11	110337320	110337830	GSE124008_Akerberg_2019_GSM3518657_F_Tbx5_fb1_ChIP_Ventricles_E12.5_SRR8335335_peak_8201	49	.	5.16942	7.47351	4.95543	160
chr11	110396130	110396374	GSE124008_Akerberg_2019_GSM3518657_F_Tbx5_fb1_ChIP_Ventricles_E12.5_SRR8335335_peak_8202	40	.	4.75218	6.56298	4.08516	110
chr11	110460529	110460835	GSE124008_Akerberg_2019_GSM3518657_F_Tbx5_fb1_ChIP_Ventricles_E12.5_SRR8335335_peak_8203	149	.	9.50436	17.9806	14.9233	170
chr11	110498731	110498958	GSE124008_Akerberg_2019_GSM3518657_F_Tbx5_fb1_ChIP_Ventricles_E12.5_SRR8335335_peak_8204	69	.	5.92027	9.60118	6.9267	94
chr11	110702917	110703137	GSE124008_Akerberg_2019_GSM3518657_F_Tbx5_fb1_ChIP_Ventricles_E12.5_SRR8335335_peak_8205	49	.	5.19697	7.51706	4.98825	137
chr11	110942468	110942951	GSE124008_Akerberg_2019_GSM3518657_F_Tbx5_fb1_ChIP_Ventricles_E12.5_SRR8335335_peak_8206	45	.	4.90921	7.06272	4.56482	298
chr11	111045294	111045543	GSE124008_Akerberg_2019_GSM3518657_F_Tbx5_fb1_ChIP_Ventricles_E12.5_SRR8335335_peak_8207	84	.	6.69437	11.2155	8.44177	106
chr11	111065648	111065969	GSE124008_Akerberg_2019_GSM3518657_F_Tbx5_fb1_ChIP_Ventricles_E12.5_SRR8335335_peak_8208	90	.	7.12827	11.9189	9.0948	202
chr11	111066248	111066673	GSE124008_Akerberg_2019_GSM3518657_F_Tbx5_fb1_ChIP_Ventricles_E12.5_SRR8335335_peak_8209	59	.	5.70262	8.60461	5.96344	263
chr11	111212310	111212733	GSE124008_Akerberg_2019_GSM3518657_F_Tbx5_fb1_ChIP_Ventricles_E12.5_SRR8335335_peak_8210	59	.	5.70262	8.60461	5.96344	174
chr11	111245068	111245465	GSE124008_Akerberg_2019_GSM3518657_F_Tbx5_fb1_ChIP_Ventricles_E12.5_SRR8335335_peak_8212	279	.	14.0984	31.3293	27.9776	218
chr11	111555645	111556007	GSE124008_Akerberg_2019_GSM3518657_F_Tbx5_fb1_ChIP_Ventricles_E12.5_SRR8335335_peak_8213	47	.	4.18876	7.26401	4.76324	155
chr11	111747960	111748323	GSE124008_Akerberg_2019_GSM3518657_F_Tbx5_fb1_ChIP_Ventricles_E12.5_SRR8335335_peak_8214	23	.	3.80175	4.68438	2.39042	203
chr11	111756142	111756585	GSE124008_Akerberg_2019_GSM3518657_F_Tbx5_fb1_ChIP_Ventricles_E12.5_SRR8335335_peak_8215	136	.	8.97658	16.635	13.64	242
chr11	111839031	111839335	GSE124008_Akerberg_2019_GSM3518657_F_Tbx5_fb1_ChIP_Ventricles_E12.5_SRR8335335_peak_8216	103	.	6.45003	13.222	10.3446	120
chr11	111843489	111843977	GSE124008_Akerberg_2019_GSM3518657_F_Tbx5_fb1_ChIP_Ventricles_E12.5_SRR8335335_peak_8217	112	.	7.9891	14.1243	11.2232	331
chr11	111873182	111873465	GSE124008_Akerberg_2019_GSM3518657_F_Tbx5_fb1_ChIP_Ventricles_E12.5_SRR8335335_peak_8218	69	.	5.92027	9.60118	6.9267	103
chr11	111884801	111885073	GSE124008_Akerberg_2019_GSM3518657_F_Tbx5_fb1_ChIP_Ventricles_E12.5_SRR8335335_peak_8219	83	.	6.42873	11.1621	8.3918	192
chr11	112629173	112629511	GSE124008_Akerberg_2019_GSM3518657_F_Tbx5_fb1_ChIP_Ventricles_E12.5_SRR8335335_peak_8220	149	.	9.50436	17.9806	14.9233	183
chr11	112716615	112716952	GSE124008_Akerberg_2019_GSM3518657_F_Tbx5_fb1_ChIP_Ventricles_E12.5_SRR8335335_peak_8221	23	.	3.37859	4.60577	2.38179	275
chr11	112780746	112781113	GSE124008_Akerberg_2019_GSM3518657_F_Tbx5_fb1_ChIP_Ventricles_E12.5_SRR8335335_peak_8222	49	.	5.19697	7.51706	4.98825	168
chr11	112811353	112811573	GSE124008_Akerberg_2019_GSM3518657_F_Tbx5_fb1_ChIP_Ventricles_E12.5_SRR8335335_peak_8223	25	.	3.80589	4.87418	2.57597	37
chr11	112840185	112840433	GSE124008_Akerberg_2019_GSM3518657_F_Tbx5_fb1_ChIP_Ventricles_E12.5_SRR8335335_peak_8224	59	.	5.70262	8.60461	5.96344	147
chr11	112850519	112851219	GSE124008_Akerberg_2019_GSM3518657_F_Tbx5_fb1_ChIP_Ventricles_E12.5_SRR8335335_peak_8225	493	.	20.9096	52.9976	49.3262	271
chr11	112930348	112930732	GSE124008_Akerberg_2019_GSM3518657_F_Tbx5_fb1_ChIP_Ventricles_E12.5_SRR8335335_peak_8226	125	.	8.55393	15.4845	12.5138	214
chr11	112978877	112979129	GSE124008_Akerberg_2019_GSM3518657_F_Tbx5_fb1_ChIP_Ventricles_E12.5_SRR8335335_peak_8227	123	.	8.45905	15.3288	12.379	128
chr11	113262041	113262504	GSE124008_Akerberg_2019_GSM3518657_F_Tbx5_fb1_ChIP_Ventricles_E12.5_SRR8335335_peak_8228	105	.	7.05835	13.4428	10.5575	190
chr11	113331048	113331312	GSE124008_Akerberg_2019_GSM3518657_F_Tbx5_fb1_ChIP_Ventricles_E12.5_SRR8335335_peak_8229	69	.	6.17784	9.67828	6.97094	147
chr11	113365969	113366401	GSE124008_Akerberg_2019_GSM3518657_F_Tbx5_fb1_ChIP_Ventricles_E12.5_SRR8335335_peak_8230	877	.	31.6542	91.83	87.7683	229
chr11	113415868	113416088	GSE124008_Akerberg_2019_GSM3518657_F_Tbx5_fb1_ChIP_Ventricles_E12.5_SRR8335335_peak_8231	32	.	4.27696	5.60135	3.21137	52
chr11	113429606	113429970	GSE124008_Akerberg_2019_GSM3518657_F_Tbx5_fb1_ChIP_Ventricles_E12.5_SRR8335335_peak_8232	137	.	9.02915	16.7215	13.708	159
chr11	113439534	113440052	GSE124008_Akerberg_2019_GSM3518657_F_Tbx5_fb1_ChIP_Ventricles_E12.5_SRR8335335_peak_8233	952	.	33.7405	99.3435	95.2165	219
chr11	113444432	113444652	GSE124008_Akerberg_2019_GSM3518657_F_Tbx5_fb1_ChIP_Ventricles_E12.5_SRR8335335_peak_8234	40	.	4.75218	6.56298	4.08516	93
chr11	113469595	113469880	GSE124008_Akerberg_2019_GSM3518657_F_Tbx5_fb1_ChIP_Ventricles_E12.5_SRR8335335_peak_8235	90	.	7.12827	11.9189	9.0948	105
chr11	113470027	113470291	GSE124008_Akerberg_2019_GSM3518657_F_Tbx5_fb1_ChIP_Ventricles_E12.5_SRR8335335_peak_8236	79	.	6.61432	10.7212	7.9798	55
chr11	113473030	113473405	GSE124008_Akerberg_2019_GSM3518657_F_Tbx5_fb1_ChIP_Ventricles_E12.5_SRR8335335_peak_8237	477	.	20.4344	51.397	47.7446	169
chr11	113486426	113486894	GSE124008_Akerberg_2019_GSM3518657_F_Tbx5_fb1_ChIP_Ventricles_E12.5_SRR8335335_peak_8238	174	.	10.4548	20.5611	17.4301	203
chr11	113490567	113491005	GSE124008_Akerberg_2019_GSM3518657_F_Tbx5_fb1_ChIP_Ventricles_E12.5_SRR8335335_peak_8239	49	.	5.16942	7.47351	4.95543	304
chr11	113501041	113501261	GSE124008_Akerberg_2019_GSM3518657_F_Tbx5_fb1_ChIP_Ventricles_E12.5_SRR8335335_peak_8240	33	.	4.08641	5.7588	3.356	44
chr11	113513807	113514182	GSE124008_Akerberg_2019_GSM3518657_F_Tbx5_fb1_ChIP_Ventricles_E12.5_SRR8335335_peak_8241	90	.	7.12827	11.9189	9.0948	211
chr11	113539478	113539996	GSE124008_Akerberg_2019_GSM3518657_F_Tbx5_fb1_ChIP_Ventricles_E12.5_SRR8335335_peak_8242	681	.	23.0325	72.0624	68.1867	245
chr11	113649478	113649804	GSE124008_Akerberg_2019_GSM3518657_F_Tbx5_fb1_ChIP_Ventricles_E12.5_SRR8335335_peak_8243	49	.	4.8294	7.50494	4.97966	132
chr11	113649907	113650631	GSE124008_Akerberg_2019_GSM3518657_F_Tbx5_fb1_ChIP_Ventricles_E12.5_SRR8335335_peak_8244	79	.	6.34315	10.6449	7.91873	183
chr11	113683304	113683524	GSE124008_Akerberg_2019_GSM3518657_F_Tbx5_fb1_ChIP_Ventricles_E12.5_SRR8335335_peak_8245	23	.	3.75759	4.61685	2.38179	82
chr11	113683623	113684093	GSE124008_Akerberg_2019_GSM3518657_F_Tbx5_fb1_ChIP_Ventricles_E12.5_SRR8335335_peak_8246	79	.	6.61432	10.7212	7.9798	178
chr11	113684259	113684913	GSE124008_Akerberg_2019_GSM3518657_F_Tbx5_fb1_ChIP_Ventricles_E12.5_SRR8335335_peak_8247	401	.	15.9742	43.6794	40.1261	264
chr11	113745302	113745708	GSE124008_Akerberg_2019_GSM3518657_F_Tbx5_fb1_ChIP_Ventricles_E12.5_SRR8335335_peak_8248	136	.	8.97658	16.635	13.64	282
chr11	113766282	113767269	GSE124008_Akerberg_2019_GSM3518657_F_Tbx5_fb1_ChIP_Ventricles_E12.5_SRR8335335_peak_8249	137	.	9.02915	16.7215	13.708	207
chr11	113785896	113786131	GSE124008_Akerberg_2019_GSM3518657_F_Tbx5_fb1_ChIP_Ventricles_E12.5_SRR8335335_peak_8250	32	.	4.27696	5.60135	3.21137	126
chr11	113802342	113802788	GSE124008_Akerberg_2019_GSM3518657_F_Tbx5_fb1_ChIP_Ventricles_E12.5_SRR8335335_peak_8251	113	.	8.07871	14.2708	11.3451	316
chr11	113807168	113807406	GSE124008_Akerberg_2019_GSM3518657_F_Tbx5_fb1_ChIP_Ventricles_E12.5_SRR8335335_peak_8252	40	.	4.75218	6.56298	4.08516	113
chr11	113835187	113835562	GSE124008_Akerberg_2019_GSM3518657_F_Tbx5_fb1_ChIP_Ventricles_E12.5_SRR8335335_peak_8253	90	.	7.12827	11.9189	9.0948	189
chr11	113991799	113992070	GSE124008_Akerberg_2019_GSM3518657_F_Tbx5_fb1_ChIP_Ventricles_E12.5_SRR8335335_peak_8254	23	.	3.80175	4.68438	2.39042	179
chr11	114011629	114012004	GSE124008_Akerberg_2019_GSM3518657_F_Tbx5_fb1_ChIP_Ventricles_E12.5_SRR8335335_peak_8255	200	.	11.4052	23.2187	20.023	183
chr11	114016817	114017061	GSE124008_Akerberg_2019_GSM3518657_F_Tbx5_fb1_ChIP_Ventricles_E12.5_SRR8335335_peak_8256	40	.	4.75218	6.56298	4.08516	56
chr11	114018880	114019352	GSE124008_Akerberg_2019_GSM3518657_F_Tbx5_fb1_ChIP_Ventricles_E12.5_SRR8335335_peak_8257	89	.	7.04921	11.7907	8.99313	165
chr11	114028882	114029111	GSE124008_Akerberg_2019_GSM3518657_F_Tbx5_fb1_ChIP_Ventricles_E12.5_SRR8335335_peak_8258	69	.	6.17784	9.67828	6.97094	91
chr11	114040713	114041054	GSE124008_Akerberg_2019_GSM3518657_F_Tbx5_fb1_ChIP_Ventricles_E12.5_SRR8335335_peak_8259	90	.	7.08677	11.8516	9.05152	179
chr11	114042033	114042450	GSE124008_Akerberg_2019_GSM3518657_F_Tbx5_fb1_ChIP_Ventricles_E12.5_SRR8335335_peak_8260	89	.	7.04921	11.7907	8.99313	97
chr11	114047976	114048365	GSE124008_Akerberg_2019_GSM3518657_F_Tbx5_fb1_ChIP_Ventricles_E12.5_SRR8335335_peak_8261	384	.	17.5831	42.0114	38.4809	211
chr11	114066084	114066342	GSE124008_Akerberg_2019_GSM3518657_F_Tbx5_fb1_ChIP_Ventricles_E12.5_SRR8335335_peak_8262	23	.	3.75958	4.61989	2.38179	41
chr11	114066656	114067267	GSE124008_Akerberg_2019_GSM3518657_F_Tbx5_fb1_ChIP_Ventricles_E12.5_SRR8335335_peak_8263	112	.	7.9891	14.1243	11.2232	477
chr11	114165736	114165956	GSE124008_Akerberg_2019_GSM3518657_F_Tbx5_fb1_ChIP_Ventricles_E12.5_SRR8335335_peak_8264	28	.	4.01662	5.19885	2.88293	28
chr11	114168153	114168381	GSE124008_Akerberg_2019_GSM3518657_F_Tbx5_fb1_ChIP_Ventricles_E12.5_SRR8335335_peak_8265	58	.	5.20089	8.42656	5.84043	116
chr11	114179096	114179334	GSE124008_Akerberg_2019_GSM3518657_F_Tbx5_fb1_ChIP_Ventricles_E12.5_SRR8335335_peak_8266	59	.	4.91431	8.58622	5.96344	89
chr11	114198345	114198702	GSE124008_Akerberg_2019_GSM3518657_F_Tbx5_fb1_ChIP_Ventricles_E12.5_SRR8335335_peak_8267	381	.	15.6914	41.6961	38.1752	157
chr11	114199075	114199360	GSE124008_Akerberg_2019_GSM3518657_F_Tbx5_fb1_ChIP_Ventricles_E12.5_SRR8335335_peak_8268	41	.	4.4579	6.61488	4.12866	201
chr11	114282094	114282394	GSE124008_Akerberg_2019_GSM3518657_F_Tbx5_fb1_ChIP_Ventricles_E12.5_SRR8335335_peak_8269	113	.	8.07871	14.2708	11.3451	163
chr11	114296742	114297151	GSE124008_Akerberg_2019_GSM3518657_F_Tbx5_fb1_ChIP_Ventricles_E12.5_SRR8335335_peak_8270	360	.	14.8597	39.4937	36.003	193
chr11	114448641	114449002	GSE124008_Akerberg_2019_GSM3518657_F_Tbx5_fb1_ChIP_Ventricles_E12.5_SRR8335335_peak_8271	49	.	5.16942	7.47351	4.95543	125
chr11	114467722	114468274	GSE124008_Akerberg_2019_GSM3518657_F_Tbx5_fb1_ChIP_Ventricles_E12.5_SRR8335335_peak_8272	102	.	7.60349	13.0818	10.2063	191
chr11	114468368	114468718	GSE124008_Akerberg_2019_GSM3518657_F_Tbx5_fb1_ChIP_Ventricles_E12.5_SRR8335335_peak_8273	89	.	7.04921	11.7907	8.99313	192
chr11	114610189	114610629	GSE124008_Akerberg_2019_GSM3518657_F_Tbx5_fb1_ChIP_Ventricles_E12.5_SRR8335335_peak_8274	40	.	4.75218	6.56298	4.08516	145
chr11	114669248	114669496	GSE124008_Akerberg_2019_GSM3518657_F_Tbx5_fb1_ChIP_Ventricles_E12.5_SRR8335335_peak_8275	49	.	5.16942	7.47351	4.95543	138
chr11	114675516	114675752	GSE124008_Akerberg_2019_GSM3518657_F_Tbx5_fb1_ChIP_Ventricles_E12.5_SRR8335335_peak_8276	23	.	3.80175	4.68438	2.39042	184
chr11	114814949	114815325	GSE124008_Akerberg_2019_GSM3518657_F_Tbx5_fb1_ChIP_Ventricles_E12.5_SRR8335335_peak_8277	499	.	19.8752	53.6452	49.9699	205
chr11	114829829	114830469	GSE124008_Akerberg_2019_GSM3518657_F_Tbx5_fb1_ChIP_Ventricles_E12.5_SRR8335335_peak_8278	51	.	4.60717	7.73134	5.16135	431
chr11	114851422	114852314	GSE124008_Akerberg_2019_GSM3518657_F_Tbx5_fb1_ChIP_Ventricles_E12.5_SRR8335335_peak_8279	59	.	5.63937	8.50379	5.90279	440
chr11	114929493	114929814	GSE124008_Akerberg_2019_GSM3518657_F_Tbx5_fb1_ChIP_Ventricles_E12.5_SRR8335335_peak_8280	49	.	5.16942	7.47351	4.95543	214
chr11	114963118	114963381	GSE124008_Akerberg_2019_GSM3518657_F_Tbx5_fb1_ChIP_Ventricles_E12.5_SRR8335335_peak_8281	50	.	5.2274	7.56521	5.00071	139
chr11	115091539	115091926	GSE124008_Akerberg_2019_GSM3518657_F_Tbx5_fb1_ChIP_Ventricles_E12.5_SRR8335335_peak_8282	279	.	14.0984	31.3293	27.9776	203
chr11	115097670	115097950	GSE124008_Akerberg_2019_GSM3518657_F_Tbx5_fb1_ChIP_Ventricles_E12.5_SRR8335335_peak_8283	49	.	5.16942	7.47351	4.95543	149
chr11	115107476	115107797	GSE124008_Akerberg_2019_GSM3518657_F_Tbx5_fb1_ChIP_Ventricles_E12.5_SRR8335335_peak_8284	68	.	6.10931	9.56835	6.89595	175
chr11	115153797	115154179	GSE124008_Akerberg_2019_GSM3518657_F_Tbx5_fb1_ChIP_Ventricles_E12.5_SRR8335335_peak_8285	23	.	3.80175	4.68438	2.39042	85
chr11	115163025	115163292	GSE124008_Akerberg_2019_GSM3518657_F_Tbx5_fb1_ChIP_Ventricles_E12.5_SRR8335335_peak_8286	40	.	4.69947	6.48038	4.04655	76
chr11	115163543	115163769	GSE124008_Akerberg_2019_GSM3518657_F_Tbx5_fb1_ChIP_Ventricles_E12.5_SRR8335335_peak_8287	41	.	4.4579	6.61488	4.12866	206
chr11	115187522	115187743	GSE124008_Akerberg_2019_GSM3518657_F_Tbx5_fb1_ChIP_Ventricles_E12.5_SRR8335335_peak_8288	50	.	5.2274	7.56521	5.00071	135
chr11	115215364	115215646	GSE124008_Akerberg_2019_GSM3518657_F_Tbx5_fb1_ChIP_Ventricles_E12.5_SRR8335335_peak_8289	59	.	5.70262	8.60461	5.96344	93
chr11	115219452	115219733	GSE124008_Akerberg_2019_GSM3518657_F_Tbx5_fb1_ChIP_Ventricles_E12.5_SRR8335335_peak_8290	44	.	4.30002	6.90392	4.41096	69
chr11	115222028	115222926	GSE124008_Akerberg_2019_GSM3518657_F_Tbx5_fb1_ChIP_Ventricles_E12.5_SRR8335335_peak_8291	268	.	13.7813	30.1604	26.8186	192
chr11	115223322	115223752	GSE124008_Akerberg_2019_GSM3518657_F_Tbx5_fb1_ChIP_Ventricles_E12.5_SRR8335335_peak_8292	90	.	7.12827	11.9189	9.0948	254
chr11	115223925	115224454	GSE124008_Akerberg_2019_GSM3518657_F_Tbx5_fb1_ChIP_Ventricles_E12.5_SRR8335335_peak_8293	112	.	7.9891	14.1243	11.2232	195
chr11	115243971	115244219	GSE124008_Akerberg_2019_GSM3518657_F_Tbx5_fb1_ChIP_Ventricles_E12.5_SRR8335335_peak_8294	40	.	4.75218	6.56298	4.08516	156
chr11	115250042	115250262	GSE124008_Akerberg_2019_GSM3518657_F_Tbx5_fb1_ChIP_Ventricles_E12.5_SRR8335335_peak_8295	33	.	4.22876	5.74508	3.35122	61
chr11	115265342	115265615	GSE124008_Akerberg_2019_GSM3518657_F_Tbx5_fb1_ChIP_Ventricles_E12.5_SRR8335335_peak_8296	49	.	5.16942	7.47351	4.95543	209
chr11	115277351	115277578	GSE124008_Akerberg_2019_GSM3518657_F_Tbx5_fb1_ChIP_Ventricles_E12.5_SRR8335335_peak_8297	40	.	4.75218	6.56298	4.08516	143
chr11	115297314	115297578	GSE124008_Akerberg_2019_GSM3518657_F_Tbx5_fb1_ChIP_Ventricles_E12.5_SRR8335335_peak_8298	16	.	3.32653	3.81707	1.63611	104
chr11	115381273	115382218	GSE124008_Akerberg_2019_GSM3518657_F_Tbx5_fb1_ChIP_Ventricles_E12.5_SRR8335335_peak_8299	174	.	10.4548	20.5611	17.4301	197
chr11	115399147	115399372	GSE124008_Akerberg_2019_GSM3518657_F_Tbx5_fb1_ChIP_Ventricles_E12.5_SRR8335335_peak_8300	85	.	6.31536	11.3611	8.57941	122
chr11	115403404	115404037	GSE124008_Akerberg_2019_GSM3518657_F_Tbx5_fb1_ChIP_Ventricles_E12.5_SRR8335335_peak_8301	40	.	4.69947	6.48038	4.04655	194
chr11	115412583	115412982	GSE124008_Akerberg_2019_GSM3518657_F_Tbx5_fb1_ChIP_Ventricles_E12.5_SRR8335335_peak_8302	68	.	6.10931	9.56835	6.89595	194
chr11	115413146	115413525	GSE124008_Akerberg_2019_GSM3518657_F_Tbx5_fb1_ChIP_Ventricles_E12.5_SRR8335335_peak_8303	149	.	9.50436	17.9806	14.9233	181
chr11	115416033	115416808	GSE124008_Akerberg_2019_GSM3518657_F_Tbx5_fb1_ChIP_Ventricles_E12.5_SRR8335335_peak_8304	282	.	14.2565	31.5949	28.2279	173
chr11	115419638	115420746	GSE124008_Akerberg_2019_GSM3518657_F_Tbx5_fb1_ChIP_Ventricles_E12.5_SRR8335335_peak_8305	346	.	14.4882	38.1195	34.651	894
chr11	115491345	115491779	GSE124008_Akerberg_2019_GSM3518657_F_Tbx5_fb1_ChIP_Ventricles_E12.5_SRR8335335_peak_8306	41	.	4.4579	6.61488	4.12866	271
chr11	115506716	115507024	GSE124008_Akerberg_2019_GSM3518657_F_Tbx5_fb1_ChIP_Ventricles_E12.5_SRR8335335_peak_8307	50	.	5.2274	7.56521	5.00071	135
chr11	115513733	115514376	GSE124008_Akerberg_2019_GSM3518657_F_Tbx5_fb1_ChIP_Ventricles_E12.5_SRR8335335_peak_8308	49	.	4.8294	7.50494	4.97966	484
chr11	115536132	115536477	GSE124008_Akerberg_2019_GSM3518657_F_Tbx5_fb1_ChIP_Ventricles_E12.5_SRR8335335_peak_8309	59	.	5.70262	8.60461	5.96344	161
chr11	115564158	115564485	GSE124008_Akerberg_2019_GSM3518657_F_Tbx5_fb1_ChIP_Ventricles_E12.5_SRR8335335_peak_8310	102	.	7.60349	13.0818	10.2063	145
chr11	115601071	115601394	GSE124008_Akerberg_2019_GSM3518657_F_Tbx5_fb1_ChIP_Ventricles_E12.5_SRR8335335_peak_8311	69	.	6.17784	9.67828	6.97094	141
chr11	115603463	115604040	GSE124008_Akerberg_2019_GSM3518657_F_Tbx5_fb1_ChIP_Ventricles_E12.5_SRR8335335_peak_8312	125	.	8.55393	15.4845	12.5138	205
chr11	115606425	115606750	GSE124008_Akerberg_2019_GSM3518657_F_Tbx5_fb1_ChIP_Ventricles_E12.5_SRR8335335_peak_8313	113	.	8.07871	14.2708	11.3451	123
chr11	115685788	115686286	GSE124008_Akerberg_2019_GSM3518657_F_Tbx5_fb1_ChIP_Ventricles_E12.5_SRR8335335_peak_8316	30	.	3.68573	5.33894	3.01975	170
chr11	115686423	115687156	GSE124008_Akerberg_2019_GSM3518657_F_Tbx5_fb1_ChIP_Ventricles_E12.5_SRR8335335_peak_8317	89	.	7.04921	11.7907	8.99313	195
chr11	115709096	115709406	GSE124008_Akerberg_2019_GSM3518657_F_Tbx5_fb1_ChIP_Ventricles_E12.5_SRR8335335_peak_8318	69	.	6.17784	9.67828	6.97094	147
chr11	115808632	115808961	GSE124008_Akerberg_2019_GSM3518657_F_Tbx5_fb1_ChIP_Ventricles_E12.5_SRR8335335_peak_8321	41	.	4.4579	6.61488	4.12866	156
chr11	115810552	115810815	GSE124008_Akerberg_2019_GSM3518657_F_Tbx5_fb1_ChIP_Ventricles_E12.5_SRR8335335_peak_8322	49	.	5.16942	7.47351	4.95543	105
chr11	115814515	115814899	GSE124008_Akerberg_2019_GSM3518657_F_Tbx5_fb1_ChIP_Ventricles_E12.5_SRR8335335_peak_8323	128	.	8.47954	15.8166	12.8377	171
chr11	115824010	115824432	GSE124008_Akerberg_2019_GSM3518657_F_Tbx5_fb1_ChIP_Ventricles_E12.5_SRR8335335_peak_8324	125	.	8.55393	15.4845	12.5138	205
chr11	115830921	115831255	GSE124008_Akerberg_2019_GSM3518657_F_Tbx5_fb1_ChIP_Ventricles_E12.5_SRR8335335_peak_8325	122	.	7.06432	15.2236	12.2829	148
chr11	115832399	115832895	GSE124008_Akerberg_2019_GSM3518657_F_Tbx5_fb1_ChIP_Ventricles_E12.5_SRR8335335_peak_8326	50	.	5.07452	7.60462	5.03743	329
chr11	115836804	115837333	GSE124008_Akerberg_2019_GSM3518657_F_Tbx5_fb1_ChIP_Ventricles_E12.5_SRR8335335_peak_8327	58	.	5.20089	8.42656	5.84043	337
chr11	115841953	115842772	GSE124008_Akerberg_2019_GSM3518657_F_Tbx5_fb1_ChIP_Ventricles_E12.5_SRR8335335_peak_8328	226	.	12.3557	25.9469	22.6925	425
chr11	115859467	115859887	GSE124008_Akerberg_2019_GSM3518657_F_Tbx5_fb1_ChIP_Ventricles_E12.5_SRR8335335_peak_8329	59	.	5.63937	8.50379	5.90279	119
chr11	115899962	115900709	GSE124008_Akerberg_2019_GSM3518657_F_Tbx5_fb1_ChIP_Ventricles_E12.5_SRR8335335_peak_8330	728	.	24.147	76.7963	72.8721	234
chr11	115903489	115903795	GSE124008_Akerberg_2019_GSM3518657_F_Tbx5_fb1_ChIP_Ventricles_E12.5_SRR8335335_peak_8331	102	.	7.60349	13.0818	10.2063	94
chr11	115974803	115975119	GSE124008_Akerberg_2019_GSM3518657_F_Tbx5_fb1_ChIP_Ventricles_E12.5_SRR8335335_peak_8332	40	.	4.75218	6.56298	4.08516	152
chr11	116004972	116005213	GSE124008_Akerberg_2019_GSM3518657_F_Tbx5_fb1_ChIP_Ventricles_E12.5_SRR8335335_peak_8333	45	.	4.90921	7.06272	4.56482	167
chr11	116023841	116024697	GSE124008_Akerberg_2019_GSM3518657_F_Tbx5_fb1_ChIP_Ventricles_E12.5_SRR8335335_peak_8334	495	.	18.2684	53.2329	49.5609	558
chr11	116030757	116031089	GSE124008_Akerberg_2019_GSM3518657_F_Tbx5_fb1_ChIP_Ventricles_E12.5_SRR8335335_peak_8335	50	.	5.2274	7.56521	5.00071	185
chr11	116031585	116031808	GSE124008_Akerberg_2019_GSM3518657_F_Tbx5_fb1_ChIP_Ventricles_E12.5_SRR8335335_peak_8336	41	.	4.4579	6.61488	4.12866	112
chr11	116078889	116079154	GSE124008_Akerberg_2019_GSM3518657_F_Tbx5_fb1_ChIP_Ventricles_E12.5_SRR8335335_peak_8337	50	.	5.2274	7.56521	5.00071	130
chr11	116104010	116104385	GSE124008_Akerberg_2019_GSM3518657_F_Tbx5_fb1_ChIP_Ventricles_E12.5_SRR8335335_peak_8338	41	.	4.4579	6.61488	4.12866	162
chr11	116109504	116110029	GSE124008_Akerberg_2019_GSM3518657_F_Tbx5_fb1_ChIP_Ventricles_E12.5_SRR8335335_peak_8339	80	.	6.65305	10.7838	8.01531	377
chr11	116130355	116130678	GSE124008_Akerberg_2019_GSM3518657_F_Tbx5_fb1_ChIP_Ventricles_E12.5_SRR8335335_peak_8340	101	.	7.55922	13.0097	10.156	204
chr11	116138580	116138811	GSE124008_Akerberg_2019_GSM3518657_F_Tbx5_fb1_ChIP_Ventricles_E12.5_SRR8335335_peak_8341	40	.	4.75218	6.56298	4.08516	105
chr11	116198456	116199031	GSE124008_Akerberg_2019_GSM3518657_F_Tbx5_fb1_ChIP_Ventricles_E12.5_SRR8335335_peak_8342	758	.	28.5131	79.8067	75.8519	297
chr11	116219681	116220078	GSE124008_Akerberg_2019_GSM3518657_F_Tbx5_fb1_ChIP_Ventricles_E12.5_SRR8335335_peak_8343	182	.	9.65879	21.375	18.2346	204
chr11	116273709	116274366	GSE124008_Akerberg_2019_GSM3518657_F_Tbx5_fb1_ChIP_Ventricles_E12.5_SRR8335335_peak_8344	59	.	5.70262	8.60461	5.96344	195
chr11	116281577	116281802	GSE124008_Akerberg_2019_GSM3518657_F_Tbx5_fb1_ChIP_Ventricles_E12.5_SRR8335335_peak_8345	23	.	3.80175	4.68438	2.39042	10
chr11	116306569	116306884	GSE124008_Akerberg_2019_GSM3518657_F_Tbx5_fb1_ChIP_Ventricles_E12.5_SRR8335335_peak_8346	90	.	7.12827	11.9189	9.0948	194
chr11	116335522	116335852	GSE124008_Akerberg_2019_GSM3518657_F_Tbx5_fb1_ChIP_Ventricles_E12.5_SRR8335335_peak_8347	80	.	6.65305	10.7838	8.01531	151
chr11	116348028	116348409	GSE124008_Akerberg_2019_GSM3518657_F_Tbx5_fb1_ChIP_Ventricles_E12.5_SRR8335335_peak_8348	200	.	11.4052	23.2187	20.023	219
chr11	116368172	116368402	GSE124008_Akerberg_2019_GSM3518657_F_Tbx5_fb1_ChIP_Ventricles_E12.5_SRR8335335_peak_8349	44	.	4.30002	6.90392	4.41096	119
chr11	116411780	116412199	GSE124008_Akerberg_2019_GSM3518657_F_Tbx5_fb1_ChIP_Ventricles_E12.5_SRR8335335_peak_8350	59	.	5.63937	8.50379	5.90279	218
chr11	116412448	116412737	GSE124008_Akerberg_2019_GSM3518657_F_Tbx5_fb1_ChIP_Ventricles_E12.5_SRR8335335_peak_8351	59	.	5.70262	8.60461	5.96344	102
chr11	116413117	116413337	GSE124008_Akerberg_2019_GSM3518657_F_Tbx5_fb1_ChIP_Ventricles_E12.5_SRR8335335_peak_8352	49	.	5.16942	7.47351	4.95543	140
chr11	116433853	116434121	GSE124008_Akerberg_2019_GSM3518657_F_Tbx5_fb1_ChIP_Ventricles_E12.5_SRR8335335_peak_8353	94	.	7.14066	12.3281	9.4965	103
chr11	116434386	116434753	GSE124008_Akerberg_2019_GSM3518657_F_Tbx5_fb1_ChIP_Ventricles_E12.5_SRR8335335_peak_8354	125	.	8.55393	15.4845	12.5138	203
chr11	116437371	116437591	GSE124008_Akerberg_2019_GSM3518657_F_Tbx5_fb1_ChIP_Ventricles_E12.5_SRR8335335_peak_8355	50	.	5.2274	7.56521	5.00071	68
chr11	116471007	116471270	GSE124008_Akerberg_2019_GSM3518657_F_Tbx5_fb1_ChIP_Ventricles_E12.5_SRR8335335_peak_8356	67	.	5.57238	9.37765	6.72124	133
chr11	116490128	116490603	GSE124008_Akerberg_2019_GSM3518657_F_Tbx5_fb1_ChIP_Ventricles_E12.5_SRR8335335_peak_8357	19	.	3.34343	4.1603	1.95977	352
chr11	116555998	116556469	GSE124008_Akerberg_2019_GSM3518657_F_Tbx5_fb1_ChIP_Ventricles_E12.5_SRR8335335_peak_8358	50	.	5.2274	7.56521	5.00071	152
chr11	116567527	116567768	GSE124008_Akerberg_2019_GSM3518657_F_Tbx5_fb1_ChIP_Ventricles_E12.5_SRR8335335_peak_8359	26	.	3.71492	4.93951	2.63126	170
chr11	116575982	116576202	GSE124008_Akerberg_2019_GSM3518657_F_Tbx5_fb1_ChIP_Ventricles_E12.5_SRR8335335_peak_8360	23	.	3.80175	4.68438	2.39042	87
chr11	116580909	116581222	GSE124008_Akerberg_2019_GSM3518657_F_Tbx5_fb1_ChIP_Ventricles_E12.5_SRR8335335_peak_8361	68	.	6.10931	9.56835	6.89595	150
chr11	116623933	116624175	GSE124008_Akerberg_2019_GSM3518657_F_Tbx5_fb1_ChIP_Ventricles_E12.5_SRR8335335_peak_8362	59	.	5.63937	8.50379	5.90279	119
chr11	116626975	116627286	GSE124008_Akerberg_2019_GSM3518657_F_Tbx5_fb1_ChIP_Ventricles_E12.5_SRR8335335_peak_8363	149	.	9.50436	17.9806	14.9233	143
chr11	116653584	116654254	GSE124008_Akerberg_2019_GSM3518657_F_Tbx5_fb1_ChIP_Ventricles_E12.5_SRR8335335_peak_8364	211	.	11.7487	24.3545	21.1416	197
chr11	116663061	116663415	GSE124008_Akerberg_2019_GSM3518657_F_Tbx5_fb1_ChIP_Ventricles_E12.5_SRR8335335_peak_8365	161	.	9.97958	19.2608	16.166	211
chr11	116666505	116666891	GSE124008_Akerberg_2019_GSM3518657_F_Tbx5_fb1_ChIP_Ventricles_E12.5_SRR8335335_peak_8366	396	.	17.858	43.2094	39.6671	198
chr11	116671238	116671545	GSE124008_Akerberg_2019_GSM3518657_F_Tbx5_fb1_ChIP_Ventricles_E12.5_SRR8335335_peak_8367	27	.	3.40337	5.0702	2.76082	163
chr11	116820461	116820877	GSE124008_Akerberg_2019_GSM3518657_F_Tbx5_fb1_ChIP_Ventricles_E12.5_SRR8335335_peak_8368	159	.	8.91581	19.0165	15.9471	211
chr11	116821376	116821693	GSE124008_Akerberg_2019_GSM3518657_F_Tbx5_fb1_ChIP_Ventricles_E12.5_SRR8335335_peak_8369	123	.	8.45905	15.3288	12.379	101
chr11	116827838	116828094	GSE124008_Akerberg_2019_GSM3518657_F_Tbx5_fb1_ChIP_Ventricles_E12.5_SRR8335335_peak_8370	59	.	5.63937	8.50379	5.90279	151
chr11	116842669	116843050	GSE124008_Akerberg_2019_GSM3518657_F_Tbx5_fb1_ChIP_Ventricles_E12.5_SRR8335335_peak_8371	59	.	5.70262	8.60461	5.96344	266
chr11	116843134	116844041	GSE124008_Akerberg_2019_GSM3518657_F_Tbx5_fb1_ChIP_Ventricles_E12.5_SRR8335335_peak_8372	80	.	6.65305	10.7838	8.01531	202
chr11	116852250	116853110	GSE124008_Akerberg_2019_GSM3518657_F_Tbx5_fb1_ChIP_Ventricles_E12.5_SRR8335335_peak_8373	33	.	3.66517	5.77301	3.36941	379
chr11	116857466	116857725	GSE124008_Akerberg_2019_GSM3518657_F_Tbx5_fb1_ChIP_Ventricles_E12.5_SRR8335335_peak_8374	79	.	6.61432	10.7212	7.9798	121
chr11	116864293	116864884	GSE124008_Akerberg_2019_GSM3518657_F_Tbx5_fb1_ChIP_Ventricles_E12.5_SRR8335335_peak_8375	254	.	13.3061	28.7405	25.4299	259
chr11	116868072	116868426	GSE124008_Akerberg_2019_GSM3518657_F_Tbx5_fb1_ChIP_Ventricles_E12.5_SRR8335335_peak_8376	89	.	7.04921	11.7907	8.99313	153
chr11	116869275	116869669	GSE124008_Akerberg_2019_GSM3518657_F_Tbx5_fb1_ChIP_Ventricles_E12.5_SRR8335335_peak_8377	80	.	6.65305	10.7838	8.01531	179
chr11	116885446	116885851	GSE124008_Akerberg_2019_GSM3518657_F_Tbx5_fb1_ChIP_Ventricles_E12.5_SRR8335335_peak_8378	50	.	5.2274	7.56521	5.00071	210
chr11	116918841	116919101	GSE124008_Akerberg_2019_GSM3518657_F_Tbx5_fb1_ChIP_Ventricles_E12.5_SRR8335335_peak_8379	40	.	4.75218	6.56298	4.08516	165
chr11	116922085	116922632	GSE124008_Akerberg_2019_GSM3518657_F_Tbx5_fb1_ChIP_Ventricles_E12.5_SRR8335335_peak_8380	509	.	21.3848	54.608	50.9177	151
chr11	116939183	116939403	GSE124008_Akerberg_2019_GSM3518657_F_Tbx5_fb1_ChIP_Ventricles_E12.5_SRR8335335_peak_8381	23	.	3.80175	4.68438	2.39042	209
chr11	116939969	116940335	GSE124008_Akerberg_2019_GSM3518657_F_Tbx5_fb1_ChIP_Ventricles_E12.5_SRR8335335_peak_8382	80	.	6.65305	10.7838	8.01531	183
chr11	116994019	116994441	GSE124008_Akerberg_2019_GSM3518657_F_Tbx5_fb1_ChIP_Ventricles_E12.5_SRR8335335_peak_8383	59	.	5.66942	8.55168	5.94748	217
chr11	117018516	117018739	GSE124008_Akerberg_2019_GSM3518657_F_Tbx5_fb1_ChIP_Ventricles_E12.5_SRR8335335_peak_8384	40	.	4.75218	6.56298	4.08516	81
chr11	117043605	117043919	GSE124008_Akerberg_2019_GSM3518657_F_Tbx5_fb1_ChIP_Ventricles_E12.5_SRR8335335_peak_8385	137	.	9.02915	16.7215	13.708	157
chr11	117060280	117060930	GSE124008_Akerberg_2019_GSM3518657_F_Tbx5_fb1_ChIP_Ventricles_E12.5_SRR8335335_peak_8386	102	.	7.60349	13.0818	10.2063	439
chr11	117092759	117093332	GSE124008_Akerberg_2019_GSM3518657_F_Tbx5_fb1_ChIP_Ventricles_E12.5_SRR8335335_peak_8387	981	.	34.3061	102.318	98.1683	216
chr11	117094488	117094979	GSE124008_Akerberg_2019_GSM3518657_F_Tbx5_fb1_ChIP_Ventricles_E12.5_SRR8335335_peak_8388	112	.	7.9891	14.1243	11.2232	283
chr11	117102656	117102876	GSE124008_Akerberg_2019_GSM3518657_F_Tbx5_fb1_ChIP_Ventricles_E12.5_SRR8335335_peak_8389	40	.	4.72451	6.51961	4.08066	70
chr11	117108443	117108674	GSE124008_Akerberg_2019_GSM3518657_F_Tbx5_fb1_ChIP_Ventricles_E12.5_SRR8335335_peak_8390	40	.	4.75218	6.56298	4.08516	116
chr11	117114539	117114759	GSE124008_Akerberg_2019_GSM3518657_F_Tbx5_fb1_ChIP_Ventricles_E12.5_SRR8335335_peak_8391	44	.	4.30002	6.90392	4.41096	105
chr11	117115225	117115894	GSE124008_Akerberg_2019_GSM3518657_F_Tbx5_fb1_ChIP_Ventricles_E12.5_SRR8335335_peak_8392	31	.	4.22953	5.52781	3.18604	320
chr11	117118663	117118939	GSE124008_Akerberg_2019_GSM3518657_F_Tbx5_fb1_ChIP_Ventricles_E12.5_SRR8335335_peak_8393	50	.	5.2274	7.56521	5.00071	145
chr11	117120603	117121696	GSE124008_Akerberg_2019_GSM3518657_F_Tbx5_fb1_ChIP_Ventricles_E12.5_SRR8335335_peak_8394	1614	.	38.3931	166.084	161.492	227
chr11	117123759	117124001	GSE124008_Akerberg_2019_GSM3518657_F_Tbx5_fb1_ChIP_Ventricles_E12.5_SRR8335335_peak_8395	59	.	5.63937	8.50379	5.90279	125
chr11	117127477	117128754	GSE124008_Akerberg_2019_GSM3518657_F_Tbx5_fb1_ChIP_Ventricles_E12.5_SRR8335335_peak_8396	103	.	6.45003	13.222	10.3446	726
chr11	117135350	117135834	GSE124008_Akerberg_2019_GSM3518657_F_Tbx5_fb1_ChIP_Ventricles_E12.5_SRR8335335_peak_8397	161	.	9.97958	19.2608	16.166	279
chr11	117138827	117139391	GSE124008_Akerberg_2019_GSM3518657_F_Tbx5_fb1_ChIP_Ventricles_E12.5_SRR8335335_peak_8398	381	.	16.9591	41.6841	38.1636	176
chr11	117142305	117142973	GSE124008_Akerberg_2019_GSM3518657_F_Tbx5_fb1_ChIP_Ventricles_E12.5_SRR8335335_peak_8399	68	.	6.10931	9.56835	6.89595	279
chr11	117160003	117160223	GSE124008_Akerberg_2019_GSM3518657_F_Tbx5_fb1_ChIP_Ventricles_E12.5_SRR8335335_peak_8400	59	.	5.66942	8.55168	5.94748	181
chr11	117163321	117163815	GSE124008_Akerberg_2019_GSM3518657_F_Tbx5_fb1_ChIP_Ventricles_E12.5_SRR8335335_peak_8401	461	.	19.9592	49.8064	46.173	213
chr11	117176293	117176605	GSE124008_Akerberg_2019_GSM3518657_F_Tbx5_fb1_ChIP_Ventricles_E12.5_SRR8335335_peak_8402	40	.	4.75218	6.56298	4.08516	181
chr11	117233179	117233485	GSE124008_Akerberg_2019_GSM3518657_F_Tbx5_fb1_ChIP_Ventricles_E12.5_SRR8335335_peak_8403	59	.	5.70262	8.60461	5.96344	178
chr11	117235802	117236271	GSE124008_Akerberg_2019_GSM3518657_F_Tbx5_fb1_ChIP_Ventricles_E12.5_SRR8335335_peak_8404	79	.	6.57926	10.6647	7.92598	348
chr11	117270031	117270522	GSE124008_Akerberg_2019_GSM3518657_F_Tbx5_fb1_ChIP_Ventricles_E12.5_SRR8335335_peak_8405	59	.	5.63937	8.50379	5.90279	304
chr11	117332826	117333070	GSE124008_Akerberg_2019_GSM3518657_F_Tbx5_fb1_ChIP_Ventricles_E12.5_SRR8335335_peak_8406	50	.	5.2274	7.56521	5.00071	92
chr11	117348497	117348717	GSE124008_Akerberg_2019_GSM3518657_F_Tbx5_fb1_ChIP_Ventricles_E12.5_SRR8335335_peak_8407	59	.	5.63937	8.50379	5.90279	75
chr11	117402418	117402706	GSE124008_Akerberg_2019_GSM3518657_F_Tbx5_fb1_ChIP_Ventricles_E12.5_SRR8335335_peak_8408	49	.	5.16942	7.47351	4.95543	145
chr11	117407789	117408141	GSE124008_Akerberg_2019_GSM3518657_F_Tbx5_fb1_ChIP_Ventricles_E12.5_SRR8335335_peak_8409	32	.	4.27696	5.60135	3.21137	155
chr11	117421655	117421937	GSE124008_Akerberg_2019_GSM3518657_F_Tbx5_fb1_ChIP_Ventricles_E12.5_SRR8335335_peak_8410	149	.	9.50436	17.9806	14.9233	124
chr11	117425970	117426190	GSE124008_Akerberg_2019_GSM3518657_F_Tbx5_fb1_ChIP_Ventricles_E12.5_SRR8335335_peak_8411	32	.	4.27696	5.60135	3.21137	83
chr11	117440793	117441017	GSE124008_Akerberg_2019_GSM3518657_F_Tbx5_fb1_ChIP_Ventricles_E12.5_SRR8335335_peak_8412	49	.	5.16942	7.47351	4.95543	121
chr11	117466139	117466459	GSE124008_Akerberg_2019_GSM3518657_F_Tbx5_fb1_ChIP_Ventricles_E12.5_SRR8335335_peak_8413	125	.	8.55393	15.4845	12.5138	174
chr11	117482558	117482786	GSE124008_Akerberg_2019_GSM3518657_F_Tbx5_fb1_ChIP_Ventricles_E12.5_SRR8335335_peak_8414	32	.	4.27696	5.60135	3.21137	11
chr11	117589374	117589609	GSE124008_Akerberg_2019_GSM3518657_F_Tbx5_fb1_ChIP_Ventricles_E12.5_SRR8335335_peak_8415	50	.	5.2274	7.56521	5.00071	80
chr11	117653989	117654576	GSE124008_Akerberg_2019_GSM3518657_F_Tbx5_fb1_ChIP_Ventricles_E12.5_SRR8335335_peak_8416	59	.	5.70262	8.60461	5.96344	127
chr11	117655313	117655533	GSE124008_Akerberg_2019_GSM3518657_F_Tbx5_fb1_ChIP_Ventricles_E12.5_SRR8335335_peak_8417	23	.	3.80175	4.68438	2.39042	48
chr11	117676783	117677172	GSE124008_Akerberg_2019_GSM3518657_F_Tbx5_fb1_ChIP_Ventricles_E12.5_SRR8335335_peak_8418	49	.	4.8294	7.50494	4.97966	113
chr11	117707191	117707620	GSE124008_Akerberg_2019_GSM3518657_F_Tbx5_fb1_ChIP_Ventricles_E12.5_SRR8335335_peak_8419	180	.	8.11572	21.1432	18.007	213
chr11	117708017	117708297	GSE124008_Akerberg_2019_GSM3518657_F_Tbx5_fb1_ChIP_Ventricles_E12.5_SRR8335335_peak_8420	90	.	7.12827	11.9189	9.0948	150
chr11	117714749	117715220	GSE124008_Akerberg_2019_GSM3518657_F_Tbx5_fb1_ChIP_Ventricles_E12.5_SRR8335335_peak_8421	346	.	14.4882	38.1195	34.651	230
chr11	117729399	117729742	GSE124008_Akerberg_2019_GSM3518657_F_Tbx5_fb1_ChIP_Ventricles_E12.5_SRR8335335_peak_8422	69	.	5.92027	9.60118	6.9267	168
chr11	117762300	117762644	GSE124008_Akerberg_2019_GSM3518657_F_Tbx5_fb1_ChIP_Ventricles_E12.5_SRR8335335_peak_8423	182	.	9.65879	21.375	18.2346	179
chr11	117779454	117780334	GSE124008_Akerberg_2019_GSM3518657_F_Tbx5_fb1_ChIP_Ventricles_E12.5_SRR8335335_peak_8424	149	.	9.50436	17.9806	14.9233	206
chr11	117783239	117783542	GSE124008_Akerberg_2019_GSM3518657_F_Tbx5_fb1_ChIP_Ventricles_E12.5_SRR8335335_peak_8425	59	.	4.91431	8.58622	5.96344	163
chr11	117793997	117794363	GSE124008_Akerberg_2019_GSM3518657_F_Tbx5_fb1_ChIP_Ventricles_E12.5_SRR8335335_peak_8426	296	.	14.7318	33.0437	29.6521	170
chr11	117809709	117810121	GSE124008_Akerberg_2019_GSM3518657_F_Tbx5_fb1_ChIP_Ventricles_E12.5_SRR8335335_peak_8427	50	.	5.2274	7.56521	5.00071	207
chr11	117814611	117815000	GSE124008_Akerberg_2019_GSM3518657_F_Tbx5_fb1_ChIP_Ventricles_E12.5_SRR8335335_peak_8428	31	.	4.22953	5.52781	3.18604	339
chr11	117825824	117826444	GSE124008_Akerberg_2019_GSM3518657_F_Tbx5_fb1_ChIP_Ventricles_E12.5_SRR8335335_peak_8429	123	.	8.45905	15.3288	12.379	167
chr11	117848773	117849012	GSE124008_Akerberg_2019_GSM3518657_F_Tbx5_fb1_ChIP_Ventricles_E12.5_SRR8335335_peak_8430	40	.	4.69947	6.48038	4.04655	147
chr11	117875598	117875818	GSE124008_Akerberg_2019_GSM3518657_F_Tbx5_fb1_ChIP_Ventricles_E12.5_SRR8335335_peak_8431	31	.	4.22953	5.52781	3.18604	88
chr11	117878020	117878403	GSE124008_Akerberg_2019_GSM3518657_F_Tbx5_fb1_ChIP_Ventricles_E12.5_SRR8335335_peak_8432	59	.	5.70262	8.60461	5.96344	182
chr11	117941915	117942146	GSE124008_Akerberg_2019_GSM3518657_F_Tbx5_fb1_ChIP_Ventricles_E12.5_SRR8335335_peak_8433	105	.	7.05835	13.4428	10.5575	124
chr11	117949634	117950138	GSE124008_Akerberg_2019_GSM3518657_F_Tbx5_fb1_ChIP_Ventricles_E12.5_SRR8335335_peak_8434	161	.	9.97958	19.2608	16.166	315
chr11	117963324	117963645	GSE124008_Akerberg_2019_GSM3518657_F_Tbx5_fb1_ChIP_Ventricles_E12.5_SRR8335335_peak_8435	69	.	6.17784	9.67828	6.97094	168
chr11	117968729	117969689	GSE124008_Akerberg_2019_GSM3518657_F_Tbx5_fb1_ChIP_Ventricles_E12.5_SRR8335335_peak_8436	149	.	9.50436	17.9806	14.9233	717
chr11	117986633	117987121	GSE124008_Akerberg_2019_GSM3518657_F_Tbx5_fb1_ChIP_Ventricles_E12.5_SRR8335335_peak_8437	59	.	4.91431	8.58622	5.96344	199
chr11	118003716	118003978	GSE124008_Akerberg_2019_GSM3518657_F_Tbx5_fb1_ChIP_Ventricles_E12.5_SRR8335335_peak_8438	40	.	4.75218	6.56298	4.08516	134
chr11	118015262	118015718	GSE124008_Akerberg_2019_GSM3518657_F_Tbx5_fb1_ChIP_Ventricles_E12.5_SRR8335335_peak_8439	573	.	23.2857	61.1428	57.3777	219
chr11	118019031	118019335	GSE124008_Akerberg_2019_GSM3518657_F_Tbx5_fb1_ChIP_Ventricles_E12.5_SRR8335335_peak_8440	125	.	8.55393	15.4845	12.5138	146
chr11	118108834	118109207	GSE124008_Akerberg_2019_GSM3518657_F_Tbx5_fb1_ChIP_Ventricles_E12.5_SRR8335335_peak_8441	218	.	10.7733	25.0337	21.8007	199
chr11	118118683	118119206	GSE124008_Akerberg_2019_GSM3518657_F_Tbx5_fb1_ChIP_Ventricles_E12.5_SRR8335335_peak_8442	639	.	25.1866	67.818	63.9815	311
chr11	118132259	118132495	GSE124008_Akerberg_2019_GSM3518657_F_Tbx5_fb1_ChIP_Ventricles_E12.5_SRR8335335_peak_8443	32	.	4.27696	5.60135	3.21137	93
chr11	118149784	118150644	GSE124008_Akerberg_2019_GSM3518657_F_Tbx5_fb1_ChIP_Ventricles_E12.5_SRR8335335_peak_8444	112	.	7.9891	14.1243	11.2232	301
chr11	118160816	118161132	GSE124008_Akerberg_2019_GSM3518657_F_Tbx5_fb1_ChIP_Ventricles_E12.5_SRR8335335_peak_8445	32	.	4.27696	5.60135	3.21137	252
chr11	118162175	118162535	GSE124008_Akerberg_2019_GSM3518657_F_Tbx5_fb1_ChIP_Ventricles_E12.5_SRR8335335_peak_8446	354	.	16.6326	38.9723	35.4856	181
chr11	118166228	118166539	GSE124008_Akerberg_2019_GSM3518657_F_Tbx5_fb1_ChIP_Ventricles_E12.5_SRR8335335_peak_8447	49	.	5.16942	7.47351	4.95543	102
chr11	118174862	118175211	GSE124008_Akerberg_2019_GSM3518657_F_Tbx5_fb1_ChIP_Ventricles_E12.5_SRR8335335_peak_8448	50	.	5.2274	7.56521	5.00071	139
chr11	118181043	118181657	GSE124008_Akerberg_2019_GSM3518657_F_Tbx5_fb1_ChIP_Ventricles_E12.5_SRR8335335_peak_8449	36	.	3.99288	6.10577	3.69768	73
chr11	118193366	118193842	GSE124008_Akerberg_2019_GSM3518657_F_Tbx5_fb1_ChIP_Ventricles_E12.5_SRR8335335_peak_8450	496	.	17.0464	53.3517	49.6783	181
chr11	118194036	118194400	GSE124008_Akerberg_2019_GSM3518657_F_Tbx5_fb1_ChIP_Ventricles_E12.5_SRR8335335_peak_8451	79	.	6.57926	10.6647	7.92598	166
chr11	118202315	118202600	GSE124008_Akerberg_2019_GSM3518657_F_Tbx5_fb1_ChIP_Ventricles_E12.5_SRR8335335_peak_8452	32	.	4.27696	5.60135	3.21137	68
chr11	118202722	118202951	GSE124008_Akerberg_2019_GSM3518657_F_Tbx5_fb1_ChIP_Ventricles_E12.5_SRR8335335_peak_8453	31	.	4.22953	5.52781	3.18604	75
chr11	118203222	118203767	GSE124008_Akerberg_2019_GSM3518657_F_Tbx5_fb1_ChIP_Ventricles_E12.5_SRR8335335_peak_8454	822	.	30.0766	86.2404	82.2291	271
chr11	118247663	118248528	GSE124008_Akerberg_2019_GSM3518657_F_Tbx5_fb1_ChIP_Ventricles_E12.5_SRR8335335_peak_8455	200	.	11.4052	23.2187	20.023	194
chr11	118289836	118290091	GSE124008_Akerberg_2019_GSM3518657_F_Tbx5_fb1_ChIP_Ventricles_E12.5_SRR8335335_peak_8456	40	.	4.75218	6.56298	4.08516	130
chr11	118342608	118342898	GSE124008_Akerberg_2019_GSM3518657_F_Tbx5_fb1_ChIP_Ventricles_E12.5_SRR8335335_peak_8457	102	.	7.60349	13.0818	10.2063	178
chr11	118354713	118355517	GSE124008_Akerberg_2019_GSM3518657_F_Tbx5_fb1_ChIP_Ventricles_E12.5_SRR8335335_peak_8458	69	.	6.17784	9.67828	6.97094	351
chr11	118363202	118363493	GSE124008_Akerberg_2019_GSM3518657_F_Tbx5_fb1_ChIP_Ventricles_E12.5_SRR8335335_peak_8459	105	.	7.05835	13.4428	10.5575	152
chr11	118442761	118443069	GSE124008_Akerberg_2019_GSM3518657_F_Tbx5_fb1_ChIP_Ventricles_E12.5_SRR8335335_peak_8460	69	.	6.17784	9.67828	6.97094	149
chr11	118443266	118443486	GSE124008_Akerberg_2019_GSM3518657_F_Tbx5_fb1_ChIP_Ventricles_E12.5_SRR8335335_peak_8461	32	.	4.27696	5.60135	3.21137	116
chr11	118476883	118477103	GSE124008_Akerberg_2019_GSM3518657_F_Tbx5_fb1_ChIP_Ventricles_E12.5_SRR8335335_peak_8462	23	.	3.75958	4.61989	2.38179	126
chr11	118584790	118585151	GSE124008_Akerberg_2019_GSM3518657_F_Tbx5_fb1_ChIP_Ventricles_E12.5_SRR8335335_peak_8463	200	.	11.4052	23.2187	20.023	179
chr11	118729266	118729789	GSE124008_Akerberg_2019_GSM3518657_F_Tbx5_fb1_ChIP_Ventricles_E12.5_SRR8335335_peak_8464	697	.	23.404	73.6336	69.7413	269
chr11	118790923	118791481	GSE124008_Akerberg_2019_GSM3518657_F_Tbx5_fb1_ChIP_Ventricles_E12.5_SRR8335335_peak_8465	26	.	3.71492	4.93951	2.63126	201
chr11	118899774	118900298	GSE124008_Akerberg_2019_GSM3518657_F_Tbx5_fb1_ChIP_Ventricles_E12.5_SRR8335335_peak_8466	226	.	12.3557	25.9469	22.6925	235
chr11	118906476	118906858	GSE124008_Akerberg_2019_GSM3518657_F_Tbx5_fb1_ChIP_Ventricles_E12.5_SRR8335335_peak_8467	268	.	13.7813	30.1604	26.8186	198
chr11	119023230	119023465	GSE124008_Akerberg_2019_GSM3518657_F_Tbx5_fb1_ChIP_Ventricles_E12.5_SRR8335335_peak_8468	49	.	5.16942	7.47351	4.95543	162
chr11	119040445	119040752	GSE124008_Akerberg_2019_GSM3518657_F_Tbx5_fb1_ChIP_Ventricles_E12.5_SRR8335335_peak_8469	25	.	3.80589	4.87418	2.57597	88
chr11	119054378	119054955	GSE124008_Akerberg_2019_GSM3518657_F_Tbx5_fb1_ChIP_Ventricles_E12.5_SRR8335335_peak_8470	50	.	5.2274	7.56521	5.00071	129
chr11	119056437	119057128	GSE124008_Akerberg_2019_GSM3518657_F_Tbx5_fb1_ChIP_Ventricles_E12.5_SRR8335335_peak_8471	80	.	6.65305	10.7838	8.01531	215
chr11	119078853	119079656	GSE124008_Akerberg_2019_GSM3518657_F_Tbx5_fb1_ChIP_Ventricles_E12.5_SRR8335335_peak_8472	40	.	4.75218	6.56298	4.08516	444
chr11	119085208	119086229	GSE124008_Akerberg_2019_GSM3518657_F_Tbx5_fb1_ChIP_Ventricles_E12.5_SRR8335335_peak_8473	80	.	6.65305	10.7838	8.01531	847
chr11	119086416	119086866	GSE124008_Akerberg_2019_GSM3518657_F_Tbx5_fb1_ChIP_Ventricles_E12.5_SRR8335335_peak_8474	80	.	6.65305	10.7838	8.01531	182
chr11	119087207	119087509	GSE124008_Akerberg_2019_GSM3518657_F_Tbx5_fb1_ChIP_Ventricles_E12.5_SRR8335335_peak_8475	149	.	9.50436	17.9806	14.9233	161
chr11	119091062	119091325	GSE124008_Akerberg_2019_GSM3518657_F_Tbx5_fb1_ChIP_Ventricles_E12.5_SRR8335335_peak_8476	59	.	5.70262	8.60461	5.96344	195
chr11	119095225	119095451	GSE124008_Akerberg_2019_GSM3518657_F_Tbx5_fb1_ChIP_Ventricles_E12.5_SRR8335335_peak_8477	59	.	5.70262	8.60461	5.96344	40
chr11	119105700	119106000	GSE124008_Akerberg_2019_GSM3518657_F_Tbx5_fb1_ChIP_Ventricles_E12.5_SRR8335335_peak_8478	33	.	4.22876	5.74508	3.35122	112
chr11	119118896	119119229	GSE124008_Akerberg_2019_GSM3518657_F_Tbx5_fb1_ChIP_Ventricles_E12.5_SRR8335335_peak_8479	32	.	4.27696	5.60135	3.21137	299
chr11	119127712	119127948	GSE124008_Akerberg_2019_GSM3518657_F_Tbx5_fb1_ChIP_Ventricles_E12.5_SRR8335335_peak_8480	17	.	3.07144	3.90899	1.72398	80
chr11	119128025	119128445	GSE124008_Akerberg_2019_GSM3518657_F_Tbx5_fb1_ChIP_Ventricles_E12.5_SRR8335335_peak_8481	213	.	11.8805	24.5743	21.3484	219
chr11	119190458	119190754	GSE124008_Akerberg_2019_GSM3518657_F_Tbx5_fb1_ChIP_Ventricles_E12.5_SRR8335335_peak_8482	84	.	6.69437	11.2155	8.44177	130
chr11	119215057	119215813	GSE124008_Akerberg_2019_GSM3518657_F_Tbx5_fb1_ChIP_Ventricles_E12.5_SRR8335335_peak_8483	135	.	8.929	16.5567	13.5634	322
chr11	119219540	119220272	GSE124008_Akerberg_2019_GSM3518657_F_Tbx5_fb1_ChIP_Ventricles_E12.5_SRR8335335_peak_8484	651	.	25.3772	69.0216	65.1754	377
chr11	119267738	119268241	GSE124008_Akerberg_2019_GSM3518657_F_Tbx5_fb1_ChIP_Ventricles_E12.5_SRR8335335_peak_8485	501	.	18.5746	53.7851	50.1074	187
chr11	119285681	119286784	GSE124008_Akerberg_2019_GSM3518657_F_Tbx5_fb1_ChIP_Ventricles_E12.5_SRR8335335_peak_8486	411	.	18.3279	44.7485	41.1862	213
chr11	119363623	119363856	GSE124008_Akerberg_2019_GSM3518657_F_Tbx5_fb1_ChIP_Ventricles_E12.5_SRR8335335_peak_8489	67	.	5.57238	9.37765	6.72124	67
chr11	119387318	119387965	GSE124008_Akerberg_2019_GSM3518657_F_Tbx5_fb1_ChIP_Ventricles_E12.5_SRR8335335_peak_8490	59	.	5.63937	8.50379	5.90279	166
chr11	119389689	119390245	GSE124008_Akerberg_2019_GSM3518657_F_Tbx5_fb1_ChIP_Ventricles_E12.5_SRR8335335_peak_8491	50	.	5.2274	7.56521	5.00071	390
chr11	119390751	119390971	GSE124008_Akerberg_2019_GSM3518657_F_Tbx5_fb1_ChIP_Ventricles_E12.5_SRR8335335_peak_8492	23	.	3.80175	4.68438	2.39042	101
chr11	119524649	119524894	GSE124008_Akerberg_2019_GSM3518657_F_Tbx5_fb1_ChIP_Ventricles_E12.5_SRR8335335_peak_8493	69	.	6.17784	9.67828	6.97094	86
chr11	119547580	119547968	GSE124008_Akerberg_2019_GSM3518657_F_Tbx5_fb1_ChIP_Ventricles_E12.5_SRR8335335_peak_8494	36	.	4.46291	6.11055	3.69779	181
chr11	119559334	119559606	GSE124008_Akerberg_2019_GSM3518657_F_Tbx5_fb1_ChIP_Ventricles_E12.5_SRR8335335_peak_8495	59	.	5.63937	8.50379	5.90279	130
chr11	119587025	119587372	GSE124008_Akerberg_2019_GSM3518657_F_Tbx5_fb1_ChIP_Ventricles_E12.5_SRR8335335_peak_8496	155	.	9.30328	18.6458	15.5816	166
chr11	119603023	119603488	GSE124008_Akerberg_2019_GSM3518657_F_Tbx5_fb1_ChIP_Ventricles_E12.5_SRR8335335_peak_8497	30	.	3.84477	5.36998	3.05026	128
chr11	119663411	119663642	GSE124008_Akerberg_2019_GSM3518657_F_Tbx5_fb1_ChIP_Ventricles_E12.5_SRR8335335_peak_8498	59	.	5.63937	8.50379	5.90279	145
chr11	119682386	119682606	GSE124008_Akerberg_2019_GSM3518657_F_Tbx5_fb1_ChIP_Ventricles_E12.5_SRR8335335_peak_8499	50	.	5.2274	7.56521	5.00071	98
chr11	119683748	119684253	GSE124008_Akerberg_2019_GSM3518657_F_Tbx5_fb1_ChIP_Ventricles_E12.5_SRR8335335_peak_8500	148	.	8.83951	17.8658	14.827	240
chr11	119691428	119691794	GSE124008_Akerberg_2019_GSM3518657_F_Tbx5_fb1_ChIP_Ventricles_E12.5_SRR8335335_peak_8501	282	.	14.2565	31.5949	28.2279	171
chr11	119731391	119731892	GSE124008_Akerberg_2019_GSM3518657_F_Tbx5_fb1_ChIP_Ventricles_E12.5_SRR8335335_peak_8502	69	.	6.17784	9.67828	6.97094	193
chr11	119732028	119732716	GSE124008_Akerberg_2019_GSM3518657_F_Tbx5_fb1_ChIP_Ventricles_E12.5_SRR8335335_peak_8503	89	.	7.04921	11.7907	8.99313	297
chr11	119733072	119733605	GSE124008_Akerberg_2019_GSM3518657_F_Tbx5_fb1_ChIP_Ventricles_E12.5_SRR8335335_peak_8504	147	.	9.39397	17.7984	14.7721	317
chr11	119738626	119738852	GSE124008_Akerberg_2019_GSM3518657_F_Tbx5_fb1_ChIP_Ventricles_E12.5_SRR8335335_peak_8505	40	.	4.69947	6.48038	4.04655	49
chr11	119765858	119766786	GSE124008_Akerberg_2019_GSM3518657_F_Tbx5_fb1_ChIP_Ventricles_E12.5_SRR8335335_peak_8506	33	.	4.08641	5.7588	3.356	880
chr11	119771050	119771300	GSE124008_Akerberg_2019_GSM3518657_F_Tbx5_fb1_ChIP_Ventricles_E12.5_SRR8335335_peak_8507	50	.	5.2274	7.56521	5.00071	132
chr11	119816800	119817203	GSE124008_Akerberg_2019_GSM3518657_F_Tbx5_fb1_ChIP_Ventricles_E12.5_SRR8335335_peak_8508	135	.	8.929	16.5567	13.5634	194
chr11	119883593	119884059	GSE124008_Akerberg_2019_GSM3518657_F_Tbx5_fb1_ChIP_Ventricles_E12.5_SRR8335335_peak_8509	310	.	15.207	34.5062	31.0898	238
chr11	119913411	119914041	GSE124008_Akerberg_2019_GSM3518657_F_Tbx5_fb1_ChIP_Ventricles_E12.5_SRR8335335_peak_8510	112	.	7.9891	14.1243	11.2232	450
chr11	119921611	119922004	GSE124008_Akerberg_2019_GSM3518657_F_Tbx5_fb1_ChIP_Ventricles_E12.5_SRR8335335_peak_8511	80	.	6.65305	10.7838	8.01531	206
chr11	119922084	119922348	GSE124008_Akerberg_2019_GSM3518657_F_Tbx5_fb1_ChIP_Ventricles_E12.5_SRR8335335_peak_8512	33	.	4.08641	5.7588	3.356	168
chr11	119942337	119942746	GSE124008_Akerberg_2019_GSM3518657_F_Tbx5_fb1_ChIP_Ventricles_E12.5_SRR8335335_peak_8513	89	.	7.04921	11.7907	8.99313	238
chr11	119943016	119943375	GSE124008_Akerberg_2019_GSM3518657_F_Tbx5_fb1_ChIP_Ventricles_E12.5_SRR8335335_peak_8514	123	.	8.45905	15.3288	12.379	145
chr11	119954919	119955234	GSE124008_Akerberg_2019_GSM3518657_F_Tbx5_fb1_ChIP_Ventricles_E12.5_SRR8335335_peak_8515	80	.	6.65305	10.7838	8.01531	106
chr11	119965987	119966276	GSE124008_Akerberg_2019_GSM3518657_F_Tbx5_fb1_ChIP_Ventricles_E12.5_SRR8335335_peak_8516	102	.	7.60349	13.0818	10.2063	107
chr11	119991267	119991610	GSE124008_Akerberg_2019_GSM3518657_F_Tbx5_fb1_ChIP_Ventricles_E12.5_SRR8335335_peak_8517	112	.	7.9891	14.1243	11.2232	183
chr11	119999527	119999807	GSE124008_Akerberg_2019_GSM3518657_F_Tbx5_fb1_ChIP_Ventricles_E12.5_SRR8335335_peak_8518	85	.	6.31536	11.3611	8.57941	89
chr11	120015348	120015678	GSE124008_Akerberg_2019_GSM3518657_F_Tbx5_fb1_ChIP_Ventricles_E12.5_SRR8335335_peak_8519	90	.	7.12827	11.9189	9.0948	207
chr11	120018054	120018288	GSE124008_Akerberg_2019_GSM3518657_F_Tbx5_fb1_ChIP_Ventricles_E12.5_SRR8335335_peak_8520	69	.	6.17784	9.67828	6.97094	75
chr11	120086440	120086823	GSE124008_Akerberg_2019_GSM3518657_F_Tbx5_fb1_ChIP_Ventricles_E12.5_SRR8335335_peak_8521	124	.	8.50413	15.4028	12.4506	207
chr11	120112135	120112719	GSE124008_Akerberg_2019_GSM3518657_F_Tbx5_fb1_ChIP_Ventricles_E12.5_SRR8335335_peak_8522	174	.	10.4548	20.5611	17.4301	293
chr11	120119889	120120192	GSE124008_Akerberg_2019_GSM3518657_F_Tbx5_fb1_ChIP_Ventricles_E12.5_SRR8335335_peak_8523	69	.	6.17784	9.67828	6.97094	125
chr11	120123190	120123544	GSE124008_Akerberg_2019_GSM3518657_F_Tbx5_fb1_ChIP_Ventricles_E12.5_SRR8335335_peak_8524	67	.	5.57238	9.37765	6.72124	180
chr11	120134832	120135511	GSE124008_Akerberg_2019_GSM3518657_F_Tbx5_fb1_ChIP_Ventricles_E12.5_SRR8335335_peak_8525	268	.	13.7813	30.1604	26.8186	378
chr11	120136889	120137474	GSE124008_Akerberg_2019_GSM3518657_F_Tbx5_fb1_ChIP_Ventricles_E12.5_SRR8335335_peak_8526	415	.	18.5335	45.0967	41.5225	238
chr11	120137689	120138027	GSE124008_Akerberg_2019_GSM3518657_F_Tbx5_fb1_ChIP_Ventricles_E12.5_SRR8335335_peak_8527	40	.	4.75218	6.56298	4.08516	196
chr11	120149804	120150266	GSE124008_Akerberg_2019_GSM3518657_F_Tbx5_fb1_ChIP_Ventricles_E12.5_SRR8335335_peak_8528	217	.	11.4177	24.9615	21.7321	287
chr11	120151009	120151374	GSE124008_Akerberg_2019_GSM3518657_F_Tbx5_fb1_ChIP_Ventricles_E12.5_SRR8335335_peak_8529	224	.	12.2186	25.7179	22.4757	166
chr11	120164395	120164874	GSE124008_Akerberg_2019_GSM3518657_F_Tbx5_fb1_ChIP_Ventricles_E12.5_SRR8335335_peak_8530	128	.	8.47954	15.8166	12.8377	133
chr11	120169566	120170022	GSE124008_Akerberg_2019_GSM3518657_F_Tbx5_fb1_ChIP_Ventricles_E12.5_SRR8335335_peak_8531	83	.	6.42873	11.1621	8.3918	213
chr11	120178683	120178903	GSE124008_Akerberg_2019_GSM3518657_F_Tbx5_fb1_ChIP_Ventricles_E12.5_SRR8335335_peak_8532	32	.	4.27696	5.60135	3.21137	179
chr11	120183358	120183578	GSE124008_Akerberg_2019_GSM3518657_F_Tbx5_fb1_ChIP_Ventricles_E12.5_SRR8335335_peak_8533	16	.	3.32653	3.81707	1.63611	135
chr11	120185087	120186363	GSE124008_Akerberg_2019_GSM3518657_F_Tbx5_fb1_ChIP_Ventricles_E12.5_SRR8335335_peak_8534	112	.	7.9891	14.1243	11.2232	700
chr11	120186587	120188173	GSE124008_Akerberg_2019_GSM3518657_F_Tbx5_fb1_ChIP_Ventricles_E12.5_SRR8335335_peak_8535	123	.	8.45905	15.3288	12.379	996
chr11	120189019	120189285	GSE124008_Akerberg_2019_GSM3518657_F_Tbx5_fb1_ChIP_Ventricles_E12.5_SRR8335335_peak_8536	32	.	4.25206	5.56273	3.21137	190
chr11	120189448	120190120	GSE124008_Akerberg_2019_GSM3518657_F_Tbx5_fb1_ChIP_Ventricles_E12.5_SRR8335335_peak_8537	36	.	3.99288	6.10577	3.69768	453
chr11	120206099	120206447	GSE124008_Akerberg_2019_GSM3518657_F_Tbx5_fb1_ChIP_Ventricles_E12.5_SRR8335335_peak_8538	295	.	14.2813	32.9452	29.5627	177
chr11	120207088	120207308	GSE124008_Akerberg_2019_GSM3518657_F_Tbx5_fb1_ChIP_Ventricles_E12.5_SRR8335335_peak_8539	40	.	4.72451	6.51961	4.08066	118
chr11	120219065	120219288	GSE124008_Akerberg_2019_GSM3518657_F_Tbx5_fb1_ChIP_Ventricles_E12.5_SRR8335335_peak_8540	68	.	6.10931	9.56835	6.89595	165
chr11	120220602	120221182	GSE124008_Akerberg_2019_GSM3518657_F_Tbx5_fb1_ChIP_Ventricles_E12.5_SRR8335335_peak_8541	121	.	8.03465	15.0812	12.1431	215
chr11	120223850	120224202	GSE124008_Akerberg_2019_GSM3518657_F_Tbx5_fb1_ChIP_Ventricles_E12.5_SRR8335335_peak_8542	13	.	2.97194	3.42509	1.35152	245
chr11	120227632	120228356	GSE124008_Akerberg_2019_GSM3518657_F_Tbx5_fb1_ChIP_Ventricles_E12.5_SRR8335335_peak_8543	68	.	5.22146	9.46695	6.80798	277
chr11	120229276	120229496	GSE124008_Akerberg_2019_GSM3518657_F_Tbx5_fb1_ChIP_Ventricles_E12.5_SRR8335335_peak_8544	32	.	4.27696	5.60135	3.21137	196
chr11	120229862	120230323	GSE124008_Akerberg_2019_GSM3518657_F_Tbx5_fb1_ChIP_Ventricles_E12.5_SRR8335335_peak_8545	79	.	6.57926	10.6647	7.92598	134
chr11	120230399	120230655	GSE124008_Akerberg_2019_GSM3518657_F_Tbx5_fb1_ChIP_Ventricles_E12.5_SRR8335335_peak_8546	26	.	3.71492	4.93951	2.63126	70
chr11	120230774	120231719	GSE124008_Akerberg_2019_GSM3518657_F_Tbx5_fb1_ChIP_Ventricles_E12.5_SRR8335335_peak_8547	354	.	16.6326	38.9723	35.4856	736
chr11	120234879	120235120	GSE124008_Akerberg_2019_GSM3518657_F_Tbx5_fb1_ChIP_Ventricles_E12.5_SRR8335335_peak_8548	68	.	6.10931	9.56835	6.89595	83
chr11	120235563	120236056	GSE124008_Akerberg_2019_GSM3518657_F_Tbx5_fb1_ChIP_Ventricles_E12.5_SRR8335335_peak_8549	74	.	6.24808	10.1307	7.41726	294
chr11	120236322	120237113	GSE124008_Akerberg_2019_GSM3518657_F_Tbx5_fb1_ChIP_Ventricles_E12.5_SRR8335335_peak_8550	125	.	8.55393	15.4845	12.5138	202
chr11	120237232	120238106	GSE124008_Akerberg_2019_GSM3518657_F_Tbx5_fb1_ChIP_Ventricles_E12.5_SRR8335335_peak_8551	34	.	4.01996	5.89806	3.49404	738
chr11	120240369	120241223	GSE124008_Akerberg_2019_GSM3518657_F_Tbx5_fb1_ChIP_Ventricles_E12.5_SRR8335335_peak_8552	44	.	4.30002	6.90392	4.41096	554
chr11	120241464	120242160	GSE124008_Akerberg_2019_GSM3518657_F_Tbx5_fb1_ChIP_Ventricles_E12.5_SRR8335335_peak_8553	1106	.	32.6913	114.899	110.652	432
chr11	120250893	120251294	GSE124008_Akerberg_2019_GSM3518657_F_Tbx5_fb1_ChIP_Ventricles_E12.5_SRR8335335_peak_8554	128	.	8.47954	15.8166	12.8377	266
chr11	120267365	120267585	GSE124008_Akerberg_2019_GSM3518657_F_Tbx5_fb1_ChIP_Ventricles_E12.5_SRR8335335_peak_8555	50	.	5.2274	7.56521	5.00071	91
chr11	120299410	120300156	GSE124008_Akerberg_2019_GSM3518657_F_Tbx5_fb1_ChIP_Ventricles_E12.5_SRR8335335_peak_8556	282	.	14.2565	31.5949	28.2279	343
chr11	120304804	120305258	GSE124008_Akerberg_2019_GSM3518657_F_Tbx5_fb1_ChIP_Ventricles_E12.5_SRR8335335_peak_8557	473	.	20.2077	51.0121	47.3673	205
chr11	120369518	120369885	GSE124008_Akerberg_2019_GSM3518657_F_Tbx5_fb1_ChIP_Ventricles_E12.5_SRR8335335_peak_8564	102	.	7.60349	13.0818	10.2063	215
chr11	120378402	120379140	GSE124008_Akerberg_2019_GSM3518657_F_Tbx5_fb1_ChIP_Ventricles_E12.5_SRR8335335_peak_8565	69	.	6.17784	9.67828	6.97094	359
chr11	120382094	120383275	GSE124008_Akerberg_2019_GSM3518657_F_Tbx5_fb1_ChIP_Ventricles_E12.5_SRR8335335_peak_8566	2838	.	78.411	289.102	283.864	664
chr11	120386623	120387361	GSE124008_Akerberg_2019_GSM3518657_F_Tbx5_fb1_ChIP_Ventricles_E12.5_SRR8335335_peak_8567	251	.	13.1585	28.4932	25.195	216
chr11	120456888	120457173	GSE124008_Akerberg_2019_GSM3518657_F_Tbx5_fb1_ChIP_Ventricles_E12.5_SRR8335335_peak_8568	79	.	6.57926	10.6647	7.92598	81
chr11	120458101	120458443	GSE124008_Akerberg_2019_GSM3518657_F_Tbx5_fb1_ChIP_Ventricles_E12.5_SRR8335335_peak_8569	76	.	5.94387	10.3564	7.63596	202
chr11	120484415	120485047	GSE124008_Akerberg_2019_GSM3518657_F_Tbx5_fb1_ChIP_Ventricles_E12.5_SRR8335335_peak_8570	105	.	7.05835	13.4428	10.5575	274
chr11	120492004	120492290	GSE124008_Akerberg_2019_GSM3518657_F_Tbx5_fb1_ChIP_Ventricles_E12.5_SRR8335335_peak_8571	40	.	4.75218	6.56298	4.08516	175
chr11	120492439	120492728	GSE124008_Akerberg_2019_GSM3518657_F_Tbx5_fb1_ChIP_Ventricles_E12.5_SRR8335335_peak_8572	69	.	6.17784	9.67828	6.97094	149
chr11	120647953	120648479	GSE124008_Akerberg_2019_GSM3518657_F_Tbx5_fb1_ChIP_Ventricles_E12.5_SRR8335335_peak_8582	68	.	6.10931	9.56835	6.89595	326
chr11	120660440	120660951	GSE124008_Akerberg_2019_GSM3518657_F_Tbx5_fb1_ChIP_Ventricles_E12.5_SRR8335335_peak_8583	40	.	4.75218	6.56298	4.08516	60
chr11	120666677	120666936	GSE124008_Akerberg_2019_GSM3518657_F_Tbx5_fb1_ChIP_Ventricles_E12.5_SRR8335335_peak_8584	69	.	6.17784	9.67828	6.97094	131
chr11	120672815	120673199	GSE124008_Akerberg_2019_GSM3518657_F_Tbx5_fb1_ChIP_Ventricles_E12.5_SRR8335335_peak_8585	64	.	5.80179	9.07546	6.42828	179
chr11	120695233	120695785	GSE124008_Akerberg_2019_GSM3518657_F_Tbx5_fb1_ChIP_Ventricles_E12.5_SRR8335335_peak_8586	322	.	15.5083	35.689	32.2612	211
chr11	120696075	120696295	GSE124008_Akerberg_2019_GSM3518657_F_Tbx5_fb1_ChIP_Ventricles_E12.5_SRR8335335_peak_8587	32	.	4.27696	5.60135	3.21137	57
chr11	120697802	120698203	GSE124008_Akerberg_2019_GSM3518657_F_Tbx5_fb1_ChIP_Ventricles_E12.5_SRR8335335_peak_8588	159	.	9.24131	19.0559	15.9859	204
chr11	120704773	120705321	GSE124008_Akerberg_2019_GSM3518657_F_Tbx5_fb1_ChIP_Ventricles_E12.5_SRR8335335_peak_8589	40	.	4.69947	6.48038	4.04655	190
chr11	120721591	120721868	GSE124008_Akerberg_2019_GSM3518657_F_Tbx5_fb1_ChIP_Ventricles_E12.5_SRR8335335_peak_8590	32	.	4.27696	5.60135	3.21137	164
chr11	120772949	120773234	GSE124008_Akerberg_2019_GSM3518657_F_Tbx5_fb1_ChIP_Ventricles_E12.5_SRR8335335_peak_8591	69	.	6.17784	9.67828	6.97094	163
chr11	120796499	120796756	GSE124008_Akerberg_2019_GSM3518657_F_Tbx5_fb1_ChIP_Ventricles_E12.5_SRR8335335_peak_8592	41	.	4.65164	6.65635	4.16733	98
chr11	120823436	120824614	GSE124008_Akerberg_2019_GSM3518657_F_Tbx5_fb1_ChIP_Ventricles_E12.5_SRR8335335_peak_8593	76	.	5.94387	10.3564	7.63596	346
chr11	120833576	120833832	GSE124008_Akerberg_2019_GSM3518657_F_Tbx5_fb1_ChIP_Ventricles_E12.5_SRR8335335_peak_8594	80	.	6.65305	10.7838	8.01531	127
chr11	120905428	120905747	GSE124008_Akerberg_2019_GSM3518657_F_Tbx5_fb1_ChIP_Ventricles_E12.5_SRR8335335_peak_8595	59	.	5.70262	8.60461	5.96344	139
chr11	120922534	120922975	GSE124008_Akerberg_2019_GSM3518657_F_Tbx5_fb1_ChIP_Ventricles_E12.5_SRR8335335_peak_8596	135	.	8.929	16.5567	13.5634	112
chr11	120932835	120933134	GSE124008_Akerberg_2019_GSM3518657_F_Tbx5_fb1_ChIP_Ventricles_E12.5_SRR8335335_peak_8597	89	.	7.04921	11.7907	8.99313	105
chr11	120948881	120949507	GSE124008_Akerberg_2019_GSM3518657_F_Tbx5_fb1_ChIP_Ventricles_E12.5_SRR8335335_peak_8598	90	.	7.12827	11.9189	9.0948	203
chr11	120950663	120951052	GSE124008_Akerberg_2019_GSM3518657_F_Tbx5_fb1_ChIP_Ventricles_E12.5_SRR8335335_peak_8599	33	.	4.08641	5.7588	3.356	183
chr11	120956992	120957522	GSE124008_Akerberg_2019_GSM3518657_F_Tbx5_fb1_ChIP_Ventricles_E12.5_SRR8335335_peak_8600	590	.	20.8036	62.7853	59.007	280
chr11	120990715	120991305	GSE124008_Akerberg_2019_GSM3518657_F_Tbx5_fb1_ChIP_Ventricles_E12.5_SRR8335335_peak_8601	79	.	6.34315	10.6449	7.91873	393
chr11	121109997	121110553	GSE124008_Akerberg_2019_GSM3518657_F_Tbx5_fb1_ChIP_Ventricles_E12.5_SRR8335335_peak_8602	775	.	28.9883	81.5491	77.5783	209
chr11	121122145	121122654	GSE124008_Akerberg_2019_GSM3518657_F_Tbx5_fb1_ChIP_Ventricles_E12.5_SRR8335335_peak_8603	94	.	6.14289	12.2507	9.42267	192
chr11	121228796	121229111	GSE124008_Akerberg_2019_GSM3518657_F_Tbx5_fb1_ChIP_Ventricles_E12.5_SRR8335335_peak_8605	49	.	5.16942	7.47351	4.95543	151
chr11	121237239	121237567	GSE124008_Akerberg_2019_GSM3518657_F_Tbx5_fb1_ChIP_Ventricles_E12.5_SRR8335335_peak_8606	151	.	9.37212	18.2551	15.1946	187
chr11	121259609	121260006	GSE124008_Akerberg_2019_GSM3518657_F_Tbx5_fb1_ChIP_Ventricles_E12.5_SRR8335335_peak_8607	185	.	10.8088	21.6793	18.5297	208
chr11	121283094	121283362	GSE124008_Akerberg_2019_GSM3518657_F_Tbx5_fb1_ChIP_Ventricles_E12.5_SRR8335335_peak_8608	49	.	5.16942	7.47351	4.95543	199
chr11	121354063	121354871	GSE124008_Akerberg_2019_GSM3518657_F_Tbx5_fb1_ChIP_Ventricles_E12.5_SRR8335335_peak_8609	137	.	9.02915	16.7215	13.708	466
chr11	121387645	121388392	GSE124008_Akerberg_2019_GSM3518657_F_Tbx5_fb1_ChIP_Ventricles_E12.5_SRR8335335_peak_8610	137	.	9.02915	16.7215	13.708	331
chr11	121388514	121388734	GSE124008_Akerberg_2019_GSM3518657_F_Tbx5_fb1_ChIP_Ventricles_E12.5_SRR8335335_peak_8611	32	.	4.27696	5.60135	3.21137	10
chr11	121433622	121434049	GSE124008_Akerberg_2019_GSM3518657_F_Tbx5_fb1_ChIP_Ventricles_E12.5_SRR8335335_peak_8612	41	.	4.4579	6.61488	4.12866	360
chr11	121434602	121435116	GSE124008_Akerberg_2019_GSM3518657_F_Tbx5_fb1_ChIP_Ventricles_E12.5_SRR8335335_peak_8613	89	.	7.04921	11.7907	8.99313	216
chr11	121502525	121502778	GSE124008_Akerberg_2019_GSM3518657_F_Tbx5_fb1_ChIP_Ventricles_E12.5_SRR8335335_peak_8614	102	.	7.60349	13.0818	10.2063	136
chr11	121517932	121518384	GSE124008_Akerberg_2019_GSM3518657_F_Tbx5_fb1_ChIP_Ventricles_E12.5_SRR8335335_peak_8615	50	.	5.2274	7.56521	5.00071	90
chr11	121535774	121536067	GSE124008_Akerberg_2019_GSM3518657_F_Tbx5_fb1_ChIP_Ventricles_E12.5_SRR8335335_peak_8616	59	.	5.63937	8.50379	5.90279	122
chr11	121582198	121582550	GSE124008_Akerberg_2019_GSM3518657_F_Tbx5_fb1_ChIP_Ventricles_E12.5_SRR8335335_peak_8617	230	.	11.8405	26.2744	23.0153	111
chr11	121616606	121616835	GSE124008_Akerberg_2019_GSM3518657_F_Tbx5_fb1_ChIP_Ventricles_E12.5_SRR8335335_peak_8618	80	.	6.65305	10.7838	8.01531	127
chr11	121621962	121622452	GSE124008_Akerberg_2019_GSM3518657_F_Tbx5_fb1_ChIP_Ventricles_E12.5_SRR8335335_peak_8619	293	.	13.0022	32.7355	29.3603	244
chr11	121673310	121673701	GSE124008_Akerberg_2019_GSM3518657_F_Tbx5_fb1_ChIP_Ventricles_E12.5_SRR8335335_peak_8620	69	.	6.17784	9.67828	6.97094	172
chr11	121702247	121702518	GSE124008_Akerberg_2019_GSM3518657_F_Tbx5_fb1_ChIP_Ventricles_E12.5_SRR8335335_peak_8621	33	.	4.08641	5.7588	3.356	51
chr11	121808898	121809275	GSE124008_Akerberg_2019_GSM3518657_F_Tbx5_fb1_ChIP_Ventricles_E12.5_SRR8335335_peak_8622	102	.	7.60349	13.0818	10.2063	172
chr12	3235611	3235935	GSE124008_Akerberg_2019_GSM3518657_F_Tbx5_fb1_ChIP_Ventricles_E12.5_SRR8335335_peak_8624	69	.	6.17784	9.67828	6.97094	109
chr12	3291935	3292322	GSE124008_Akerberg_2019_GSM3518657_F_Tbx5_fb1_ChIP_Ventricles_E12.5_SRR8335335_peak_8625	195	.	9.21433	22.7716	19.5964	184
chr12	3309309	3309529	GSE124008_Akerberg_2019_GSM3518657_F_Tbx5_fb1_ChIP_Ventricles_E12.5_SRR8335335_peak_8626	33	.	4.22876	5.74508	3.35122	61
chr12	3364828	3365387	GSE124008_Akerberg_2019_GSM3518657_F_Tbx5_fb1_ChIP_Ventricles_E12.5_SRR8335335_peak_8627	59	.	5.63937	8.50379	5.90279	356
chr12	3377905	3378215	GSE124008_Akerberg_2019_GSM3518657_F_Tbx5_fb1_ChIP_Ventricles_E12.5_SRR8335335_peak_8628	200	.	11.4052	23.2187	20.023	138
chr12	3393248	3393571	GSE124008_Akerberg_2019_GSM3518657_F_Tbx5_fb1_ChIP_Ventricles_E12.5_SRR8335335_peak_8629	45	.	4.90921	7.06272	4.56482	166
chr12	3427359	3427890	GSE124008_Akerberg_2019_GSM3518657_F_Tbx5_fb1_ChIP_Ventricles_E12.5_SRR8335335_peak_8630	282	.	14.2565	31.5949	28.2279	316
chr12	3431794	3432022	GSE124008_Akerberg_2019_GSM3518657_F_Tbx5_fb1_ChIP_Ventricles_E12.5_SRR8335335_peak_8631	50	.	5.2274	7.56521	5.00071	70
chr12	3493774	3494020	GSE124008_Akerberg_2019_GSM3518657_F_Tbx5_fb1_ChIP_Ventricles_E12.5_SRR8335335_peak_8632	33	.	4.08641	5.7588	3.356	83
chr12	3568553	3568882	GSE124008_Akerberg_2019_GSM3518657_F_Tbx5_fb1_ChIP_Ventricles_E12.5_SRR8335335_peak_8633	125	.	8.55393	15.4845	12.5138	154
chr12	3572024	3572364	GSE124008_Akerberg_2019_GSM3518657_F_Tbx5_fb1_ChIP_Ventricles_E12.5_SRR8335335_peak_8634	51	.	4.60717	7.73134	5.16135	76
chr12	3572521	3573077	GSE124008_Akerberg_2019_GSM3518657_F_Tbx5_fb1_ChIP_Ventricles_E12.5_SRR8335335_peak_8635	68	.	6.10931	9.56835	6.89595	361
chr12	3578061	3578292	GSE124008_Akerberg_2019_GSM3518657_F_Tbx5_fb1_ChIP_Ventricles_E12.5_SRR8335335_peak_8636	49	.	4.8294	7.50494	4.97966	121
chr12	3629443	3629772	GSE124008_Akerberg_2019_GSM3518657_F_Tbx5_fb1_ChIP_Ventricles_E12.5_SRR8335335_peak_8637	125	.	8.55393	15.4845	12.5138	142
chr12	3722732	3723116	GSE124008_Akerberg_2019_GSM3518657_F_Tbx5_fb1_ChIP_Ventricles_E12.5_SRR8335335_peak_8638	40	.	4.72451	6.51961	4.08066	176
chr12	3739180	3739400	GSE124008_Akerberg_2019_GSM3518657_F_Tbx5_fb1_ChIP_Ventricles_E12.5_SRR8335335_peak_8639	45	.	4.90921	7.06272	4.56482	113
chr12	3745872	3746129	GSE124008_Akerberg_2019_GSM3518657_F_Tbx5_fb1_ChIP_Ventricles_E12.5_SRR8335335_peak_8640	74	.	6.24808	10.1307	7.41726	120
chr12	3781701	3781927	GSE124008_Akerberg_2019_GSM3518657_F_Tbx5_fb1_ChIP_Ventricles_E12.5_SRR8335335_peak_8641	47	.	4.82155	7.20048	4.70063	82
chr12	3787568	3787925	GSE124008_Akerberg_2019_GSM3518657_F_Tbx5_fb1_ChIP_Ventricles_E12.5_SRR8335335_peak_8642	137	.	9.02915	16.7215	13.708	139
chr12	3806181	3806789	GSE124008_Akerberg_2019_GSM3518657_F_Tbx5_fb1_ChIP_Ventricles_E12.5_SRR8335335_peak_8643	90	.	7.12827	11.9189	9.0948	404
chr12	3807789	3808372	GSE124008_Akerberg_2019_GSM3518657_F_Tbx5_fb1_ChIP_Ventricles_E12.5_SRR8335335_peak_8644	149	.	9.50436	17.9806	14.9233	158
chr12	3808592	3808838	GSE124008_Akerberg_2019_GSM3518657_F_Tbx5_fb1_ChIP_Ventricles_E12.5_SRR8335335_peak_8645	23	.	3.80175	4.68438	2.39042	108
chr12	3819893	3820151	GSE124008_Akerberg_2019_GSM3518657_F_Tbx5_fb1_ChIP_Ventricles_E12.5_SRR8335335_peak_8646	33	.	4.08641	5.7588	3.356	131
chr12	3823560	3823807	GSE124008_Akerberg_2019_GSM3518657_F_Tbx5_fb1_ChIP_Ventricles_E12.5_SRR8335335_peak_8647	51	.	4.60717	7.73134	5.16135	82
chr12	3827908	3828143	GSE124008_Akerberg_2019_GSM3518657_F_Tbx5_fb1_ChIP_Ventricles_E12.5_SRR8335335_peak_8648	59	.	5.70262	8.60461	5.96344	141
chr12	3829338	3829615	GSE124008_Akerberg_2019_GSM3518657_F_Tbx5_fb1_ChIP_Ventricles_E12.5_SRR8335335_peak_8649	102	.	7.60349	13.0818	10.2063	79
chr12	3833589	3834084	GSE124008_Akerberg_2019_GSM3518657_F_Tbx5_fb1_ChIP_Ventricles_E12.5_SRR8335335_peak_8650	79	.	6.57926	10.6647	7.92598	320
chr12	3855826	3856542	GSE124008_Akerberg_2019_GSM3518657_F_Tbx5_fb1_ChIP_Ventricles_E12.5_SRR8335335_peak_8651	58	.	5.20089	8.42656	5.84043	508
chr12	3857088	3857400	GSE124008_Akerberg_2019_GSM3518657_F_Tbx5_fb1_ChIP_Ventricles_E12.5_SRR8335335_peak_8652	40	.	4.75218	6.56298	4.08516	99
chr12	3868710	3869089	GSE124008_Akerberg_2019_GSM3518657_F_Tbx5_fb1_ChIP_Ventricles_E12.5_SRR8335335_peak_8653	218	.	9.82862	25.0636	21.8293	171
chr12	3873635	3874034	GSE124008_Akerberg_2019_GSM3518657_F_Tbx5_fb1_ChIP_Ventricles_E12.5_SRR8335335_peak_8654	267	.	12.2592	30.1154	26.7845	197
chr12	3887961	3888294	GSE124008_Akerberg_2019_GSM3518657_F_Tbx5_fb1_ChIP_Ventricles_E12.5_SRR8335335_peak_8655	69	.	5.92027	9.60118	6.9267	171
chr12	3888622	3888986	GSE124008_Akerberg_2019_GSM3518657_F_Tbx5_fb1_ChIP_Ventricles_E12.5_SRR8335335_peak_8656	23	.	3.75958	4.61989	2.38179	163
chr12	3891190	3891473	GSE124008_Akerberg_2019_GSM3518657_F_Tbx5_fb1_ChIP_Ventricles_E12.5_SRR8335335_peak_8657	59	.	5.66942	8.55168	5.94748	97
chr12	3929048	3929358	GSE124008_Akerberg_2019_GSM3518657_F_Tbx5_fb1_ChIP_Ventricles_E12.5_SRR8335335_peak_8658	112	.	7.9891	14.1243	11.2232	145
chr12	3960019	3960342	GSE124008_Akerberg_2019_GSM3518657_F_Tbx5_fb1_ChIP_Ventricles_E12.5_SRR8335335_peak_8659	80	.	6.65305	10.7838	8.01531	162
chr12	4020247	4020990	GSE124008_Akerberg_2019_GSM3518657_F_Tbx5_fb1_ChIP_Ventricles_E12.5_SRR8335335_peak_8660	2098	.	61.7784	214.685	209.821	358
chr12	4022991	4023285	GSE124008_Akerberg_2019_GSM3518657_F_Tbx5_fb1_ChIP_Ventricles_E12.5_SRR8335335_peak_8661	69	.	6.17784	9.67828	6.97094	131
chr12	4024060	4024503	GSE124008_Akerberg_2019_GSM3518657_F_Tbx5_fb1_ChIP_Ventricles_E12.5_SRR8335335_peak_8662	102	.	7.60349	13.0818	10.2063	186
chr12	4038360	4038743	GSE124008_Akerberg_2019_GSM3518657_F_Tbx5_fb1_ChIP_Ventricles_E12.5_SRR8335335_peak_8663	19	.	3.34343	4.1603	1.95977	205
chr12	4046005	4046437	GSE124008_Akerberg_2019_GSM3518657_F_Tbx5_fb1_ChIP_Ventricles_E12.5_SRR8335335_peak_8664	85	.	6.31536	11.3611	8.57941	240
chr12	4054854	4055422	GSE124008_Akerberg_2019_GSM3518657_F_Tbx5_fb1_ChIP_Ventricles_E12.5_SRR8335335_peak_8665	147	.	9.39894	17.8067	14.7728	141
chr12	4075183	4075573	GSE124008_Akerberg_2019_GSM3518657_F_Tbx5_fb1_ChIP_Ventricles_E12.5_SRR8335335_peak_8666	41	.	4.4579	6.61488	4.12866	218
chr12	4082754	4083278	GSE124008_Akerberg_2019_GSM3518657_F_Tbx5_fb1_ChIP_Ventricles_E12.5_SRR8335335_peak_8667	59	.	5.66942	8.55168	5.94748	361
chr12	4133329	4133610	GSE124008_Akerberg_2019_GSM3518657_F_Tbx5_fb1_ChIP_Ventricles_E12.5_SRR8335335_peak_8668	32	.	4.27696	5.60135	3.21137	204
chr12	4157473	4157722	GSE124008_Akerberg_2019_GSM3518657_F_Tbx5_fb1_ChIP_Ventricles_E12.5_SRR8335335_peak_8669	49	.	5.16942	7.47351	4.95543	118
chr12	4243857	4244177	GSE124008_Akerberg_2019_GSM3518657_F_Tbx5_fb1_ChIP_Ventricles_E12.5_SRR8335335_peak_8672	149	.	9.50436	17.9806	14.9233	155
chr12	4285963	4286357	GSE124008_Akerberg_2019_GSM3518657_F_Tbx5_fb1_ChIP_Ventricles_E12.5_SRR8335335_peak_8673	325	.	15.6822	35.9821	32.5412	199
chr12	4313258	4313650	GSE124008_Akerberg_2019_GSM3518657_F_Tbx5_fb1_ChIP_Ventricles_E12.5_SRR8335335_peak_8674	125	.	8.03592	15.544	12.5724	130
chr12	4355388	4355727	GSE124008_Akerberg_2019_GSM3518657_F_Tbx5_fb1_ChIP_Ventricles_E12.5_SRR8335335_peak_8675	140	.	7.06853	17.06	14.0387	147
chr12	4476317	4476682	GSE124008_Akerberg_2019_GSM3518657_F_Tbx5_fb1_ChIP_Ventricles_E12.5_SRR8335335_peak_8676	50	.	5.2274	7.56521	5.00071	232
chr12	4477341	4477634	GSE124008_Akerberg_2019_GSM3518657_F_Tbx5_fb1_ChIP_Ventricles_E12.5_SRR8335335_peak_8677	54	.	4.45056	8.04886	5.47577	169
chr12	4552886	4553237	GSE124008_Akerberg_2019_GSM3518657_F_Tbx5_fb1_ChIP_Ventricles_E12.5_SRR8335335_peak_8678	510	.	18.6338	54.7009	51.0092	193
chr12	4558946	4559184	GSE124008_Akerberg_2019_GSM3518657_F_Tbx5_fb1_ChIP_Ventricles_E12.5_SRR8335335_peak_8679	59	.	5.66942	8.55168	5.94748	91
chr12	4592670	4593166	GSE124008_Akerberg_2019_GSM3518657_F_Tbx5_fb1_ChIP_Ventricles_E12.5_SRR8335335_peak_8680	160	.	9.92148	19.1647	16.0852	244
chr12	4593374	4593726	GSE124008_Akerberg_2019_GSM3518657_F_Tbx5_fb1_ChIP_Ventricles_E12.5_SRR8335335_peak_8681	68	.	6.10931	9.56835	6.89595	181
chr12	4625784	4626006	GSE124008_Akerberg_2019_GSM3518657_F_Tbx5_fb1_ChIP_Ventricles_E12.5_SRR8335335_peak_8682	25	.	3.65368	4.84277	2.54791	85
chr12	4705747	4706025	GSE124008_Akerberg_2019_GSM3518657_F_Tbx5_fb1_ChIP_Ventricles_E12.5_SRR8335335_peak_8683	80	.	6.65305	10.7838	8.01531	118
chr12	4817422	4817673	GSE124008_Akerberg_2019_GSM3518657_F_Tbx5_fb1_ChIP_Ventricles_E12.5_SRR8335335_peak_8685	59	.	4.91431	8.58622	5.96344	43
chr12	4841262	4841757	GSE124008_Akerberg_2019_GSM3518657_F_Tbx5_fb1_ChIP_Ventricles_E12.5_SRR8335335_peak_8686	32	.	4.25206	5.56273	3.21137	112
chr12	4864034	4864715	GSE124008_Akerberg_2019_GSM3518657_F_Tbx5_fb1_ChIP_Ventricles_E12.5_SRR8335335_peak_8687	113	.	8.07871	14.2708	11.3451	533
chr12	4874141	4874442	GSE124008_Akerberg_2019_GSM3518657_F_Tbx5_fb1_ChIP_Ventricles_E12.5_SRR8335335_peak_8688	112	.	8.03168	14.1939	11.2899	146
chr12	4906944	4907589	GSE124008_Akerberg_2019_GSM3518657_F_Tbx5_fb1_ChIP_Ventricles_E12.5_SRR8335335_peak_8689	90	.	7.12827	11.9189	9.0948	184
chr12	4917260	4918203	GSE124008_Akerberg_2019_GSM3518657_F_Tbx5_fb1_ChIP_Ventricles_E12.5_SRR8335335_peak_8690	76	.	5.94387	10.3564	7.63596	355
chr12	5119671	5120099	GSE124008_Akerberg_2019_GSM3518657_F_Tbx5_fb1_ChIP_Ventricles_E12.5_SRR8335335_peak_8691	36	.	4.46291	6.11055	3.69779	129
chr12	5165474	5165979	GSE124008_Akerberg_2019_GSM3518657_F_Tbx5_fb1_ChIP_Ventricles_E12.5_SRR8335335_peak_8692	147	.	9.39894	17.8067	14.7728	296
chr12	5191696	5192004	GSE124008_Akerberg_2019_GSM3518657_F_Tbx5_fb1_ChIP_Ventricles_E12.5_SRR8335335_peak_8693	40	.	4.75218	6.56298	4.08516	134
chr12	5213433	5213811	GSE124008_Akerberg_2019_GSM3518657_F_Tbx5_fb1_ChIP_Ventricles_E12.5_SRR8335335_peak_8694	32	.	4.27696	5.60135	3.21137	244
chr12	5375072	5375948	GSE124008_Akerberg_2019_GSM3518657_F_Tbx5_fb1_ChIP_Ventricles_E12.5_SRR8335335_peak_8695	89	.	7.04921	11.7907	8.99313	789
chr12	5416929	5417202	GSE124008_Akerberg_2019_GSM3518657_F_Tbx5_fb1_ChIP_Ventricles_E12.5_SRR8335335_peak_8696	90	.	7.12827	11.9189	9.0948	98
chr12	5423884	5424193	GSE124008_Akerberg_2019_GSM3518657_F_Tbx5_fb1_ChIP_Ventricles_E12.5_SRR8335335_peak_8697	79	.	6.57926	10.6647	7.92598	123
chr12	5460259	5460713	GSE124008_Akerberg_2019_GSM3518657_F_Tbx5_fb1_ChIP_Ventricles_E12.5_SRR8335335_peak_8698	668	.	25.8471	70.7098	66.8468	214
chr12	7551821	7552267	GSE124008_Akerberg_2019_GSM3518657_F_Tbx5_fb1_ChIP_Ventricles_E12.5_SRR8335335_peak_8699	185	.	8.90719	21.6467	18.5036	246
chr12	7749599	7749819	GSE124008_Akerberg_2019_GSM3518657_F_Tbx5_fb1_ChIP_Ventricles_E12.5_SRR8335335_peak_8700	32	.	4.27696	5.60135	3.21137	17
chr12	7759992	7760270	GSE124008_Akerberg_2019_GSM3518657_F_Tbx5_fb1_ChIP_Ventricles_E12.5_SRR8335335_peak_8701	64	.	5.80179	9.07546	6.42828	184
chr12	7872920	7873140	GSE124008_Akerberg_2019_GSM3518657_F_Tbx5_fb1_ChIP_Ventricles_E12.5_SRR8335335_peak_8702	32	.	4.27696	5.60135	3.21137	71
chr12	8059576	8059971	GSE124008_Akerberg_2019_GSM3518657_F_Tbx5_fb1_ChIP_Ventricles_E12.5_SRR8335335_peak_8703	72	.	4.79048	9.98872	7.27993	200
chr12	8099091	8099501	GSE124008_Akerberg_2019_GSM3518657_F_Tbx5_fb1_ChIP_Ventricles_E12.5_SRR8335335_peak_8704	238	.	12.6886	27.0977	23.8272	208
chr12	8138213	8138689	GSE124008_Akerberg_2019_GSM3518657_F_Tbx5_fb1_ChIP_Ventricles_E12.5_SRR8335335_peak_8705	690	.	26.6122	72.9102	69.0228	251
chr12	8184558	8184854	GSE124008_Akerberg_2019_GSM3518657_F_Tbx5_fb1_ChIP_Ventricles_E12.5_SRR8335335_peak_8706	79	.	6.12348	10.6564	7.92598	126
chr12	8189764	8190121	GSE124008_Akerberg_2019_GSM3518657_F_Tbx5_fb1_ChIP_Ventricles_E12.5_SRR8335335_peak_8707	136	.	8.43771	16.6949	13.699	190
chr12	8207943	8208393	GSE124008_Akerberg_2019_GSM3518657_F_Tbx5_fb1_ChIP_Ventricles_E12.5_SRR8335335_peak_8708	33	.	4.22876	5.74508	3.35122	301
chr12	8240462	8241042	GSE124008_Akerberg_2019_GSM3518657_F_Tbx5_fb1_ChIP_Ventricles_E12.5_SRR8335335_peak_8709	76	.	5.94387	10.3564	7.63596	448
chr12	8266352	8266679	GSE124008_Akerberg_2019_GSM3518657_F_Tbx5_fb1_ChIP_Ventricles_E12.5_SRR8335335_peak_8710	32	.	4.25206	5.56273	3.21137	76
chr12	8283159	8283433	GSE124008_Akerberg_2019_GSM3518657_F_Tbx5_fb1_ChIP_Ventricles_E12.5_SRR8335335_peak_8711	36	.	4.46291	6.11055	3.69779	140
chr12	8299557	8299840	GSE124008_Akerberg_2019_GSM3518657_F_Tbx5_fb1_ChIP_Ventricles_E12.5_SRR8335335_peak_8712	40	.	4.75218	6.56298	4.08516	213
chr12	8313319	8313712	GSE124008_Akerberg_2019_GSM3518657_F_Tbx5_fb1_ChIP_Ventricles_E12.5_SRR8335335_peak_8713	59	.	5.70262	8.60461	5.96344	181
chr12	8331476	8332193	GSE124008_Akerberg_2019_GSM3518657_F_Tbx5_fb1_ChIP_Ventricles_E12.5_SRR8335335_peak_8714	590	.	23.7609	62.7989	59.0141	288
chr12	8402915	8403213	GSE124008_Akerberg_2019_GSM3518657_F_Tbx5_fb1_ChIP_Ventricles_E12.5_SRR8335335_peak_8715	40	.	4.69947	6.48038	4.04655	132
chr12	8410893	8411288	GSE124008_Akerberg_2019_GSM3518657_F_Tbx5_fb1_ChIP_Ventricles_E12.5_SRR8335335_peak_8716	69	.	6.17784	9.67828	6.97094	211
chr12	8498859	8500004	GSE124008_Akerberg_2019_GSM3518657_F_Tbx5_fb1_ChIP_Ventricles_E12.5_SRR8335335_peak_8717	125	.	8.55393	15.4845	12.5138	889
chr12	8500151	8500540	GSE124008_Akerberg_2019_GSM3518657_F_Tbx5_fb1_ChIP_Ventricles_E12.5_SRR8335335_peak_8718	64	.	5.80179	9.07546	6.42828	184
chr12	8502597	8502817	GSE124008_Akerberg_2019_GSM3518657_F_Tbx5_fb1_ChIP_Ventricles_E12.5_SRR8335335_peak_8719	58	.	5.20089	8.42656	5.84043	89
chr12	8509678	8510044	GSE124008_Akerberg_2019_GSM3518657_F_Tbx5_fb1_ChIP_Ventricles_E12.5_SRR8335335_peak_8720	103	.	6.45003	13.222	10.3446	201
chr12	8519507	8519760	GSE124008_Akerberg_2019_GSM3518657_F_Tbx5_fb1_ChIP_Ventricles_E12.5_SRR8335335_peak_8721	50	.	5.2274	7.56521	5.00071	131
chr12	8655918	8656255	GSE124008_Akerberg_2019_GSM3518657_F_Tbx5_fb1_ChIP_Ventricles_E12.5_SRR8335335_peak_8722	68	.	6.10931	9.56835	6.89595	126
chr12	8669908	8670242	GSE124008_Akerberg_2019_GSM3518657_F_Tbx5_fb1_ChIP_Ventricles_E12.5_SRR8335335_peak_8723	242	.	11.5163	27.547	24.2582	164
chr12	8674025	8674742	GSE124008_Akerberg_2019_GSM3518657_F_Tbx5_fb1_ChIP_Ventricles_E12.5_SRR8335335_peak_8724	56	.	5.4768	8.24498	5.66677	181
chr12	8771345	8771565	GSE124008_Akerberg_2019_GSM3518657_F_Tbx5_fb1_ChIP_Ventricles_E12.5_SRR8335335_peak_8725	32	.	4.27696	5.60135	3.21137	39
chr12	8771702	8771936	GSE124008_Akerberg_2019_GSM3518657_F_Tbx5_fb1_ChIP_Ventricles_E12.5_SRR8335335_peak_8726	50	.	5.2274	7.56521	5.00071	143
chr12	8772719	8773167	GSE124008_Akerberg_2019_GSM3518657_F_Tbx5_fb1_ChIP_Ventricles_E12.5_SRR8335335_peak_8727	32	.	4.27696	5.60135	3.21137	108
chr12	8858859	8859088	GSE124008_Akerberg_2019_GSM3518657_F_Tbx5_fb1_ChIP_Ventricles_E12.5_SRR8335335_peak_8728	59	.	5.70262	8.60461	5.96344	87
chr12	8904764	8905059	GSE124008_Akerberg_2019_GSM3518657_F_Tbx5_fb1_ChIP_Ventricles_E12.5_SRR8335335_peak_8729	85	.	5.83575	11.3004	8.52449	158
chr12	8911778	8912041	GSE124008_Akerberg_2019_GSM3518657_F_Tbx5_fb1_ChIP_Ventricles_E12.5_SRR8335335_peak_8730	69	.	6.17784	9.67828	6.97094	150
chr12	8921597	8921901	GSE124008_Akerberg_2019_GSM3518657_F_Tbx5_fb1_ChIP_Ventricles_E12.5_SRR8335335_peak_8731	49	.	4.8294	7.50494	4.97966	94
chr12	9024695	9025314	GSE124008_Akerberg_2019_GSM3518657_F_Tbx5_fb1_ChIP_Ventricles_E12.5_SRR8335335_peak_8732	560	.	20.0606	59.753	56.0029	167
chr12	9029928	9030618	GSE124008_Akerberg_2019_GSM3518657_F_Tbx5_fb1_ChIP_Ventricles_E12.5_SRR8335335_peak_8733	50	.	5.2274	7.56521	5.00071	153
chr12	9083121	9083386	GSE124008_Akerberg_2019_GSM3518657_F_Tbx5_fb1_ChIP_Ventricles_E12.5_SRR8335335_peak_8734	50	.	5.2274	7.56521	5.00071	143
chr12	9174390	9174610	GSE124008_Akerberg_2019_GSM3518657_F_Tbx5_fb1_ChIP_Ventricles_E12.5_SRR8335335_peak_8735	32	.	4.27696	5.60135	3.21137	100
chr12	9237381	9238136	GSE124008_Akerberg_2019_GSM3518657_F_Tbx5_fb1_ChIP_Ventricles_E12.5_SRR8335335_peak_8736	1239	.	40.8854	128.261	123.914	344
chr12	9595231	9595729	GSE124008_Akerberg_2019_GSM3518657_F_Tbx5_fb1_ChIP_Ventricles_E12.5_SRR8335335_peak_8737	200	.	11.4052	23.2187	20.023	200
chr12	9745179	9745399	GSE124008_Akerberg_2019_GSM3518657_F_Tbx5_fb1_ChIP_Ventricles_E12.5_SRR8335335_peak_8738	59	.	5.63937	8.50379	5.90279	123
chr12	9799255	9799763	GSE124008_Akerberg_2019_GSM3518657_F_Tbx5_fb1_ChIP_Ventricles_E12.5_SRR8335335_peak_8739	200	.	11.4052	23.2187	20.023	290
chr12	9802202	9802655	GSE124008_Akerberg_2019_GSM3518657_F_Tbx5_fb1_ChIP_Ventricles_E12.5_SRR8335335_peak_8740	161	.	9.97958	19.2608	16.166	262
chr12	9897926	9898589	GSE124008_Akerberg_2019_GSM3518657_F_Tbx5_fb1_ChIP_Ventricles_E12.5_SRR8335335_peak_8741	493	.	20.9096	52.9976	49.3262	274
chr12	9900814	9901090	GSE124008_Akerberg_2019_GSM3518657_F_Tbx5_fb1_ChIP_Ventricles_E12.5_SRR8335335_peak_8742	59	.	5.63937	8.50379	5.90279	121
chr12	10004896	10005188	GSE124008_Akerberg_2019_GSM3518657_F_Tbx5_fb1_ChIP_Ventricles_E12.5_SRR8335335_peak_8743	112	.	7.9891	14.1243	11.2232	101
chr12	10028971	10029218	GSE124008_Akerberg_2019_GSM3518657_F_Tbx5_fb1_ChIP_Ventricles_E12.5_SRR8335335_peak_8744	94	.	6.14289	12.2507	9.42267	155
chr12	10122146	10122486	GSE124008_Akerberg_2019_GSM3518657_F_Tbx5_fb1_ChIP_Ventricles_E12.5_SRR8335335_peak_8745	174	.	10.4548	20.5611	17.4301	157
chr12	10128128	10128435	GSE124008_Akerberg_2019_GSM3518657_F_Tbx5_fb1_ChIP_Ventricles_E12.5_SRR8335335_peak_8746	80	.	6.65305	10.7838	8.01531	138
chr12	10196852	10197072	GSE124008_Akerberg_2019_GSM3518657_F_Tbx5_fb1_ChIP_Ventricles_E12.5_SRR8335335_peak_8747	50	.	5.2274	7.56521	5.00071	116
chr12	10230929	10231225	GSE124008_Akerberg_2019_GSM3518657_F_Tbx5_fb1_ChIP_Ventricles_E12.5_SRR8335335_peak_8748	51	.	4.60717	7.73134	5.16135	123
chr12	10390641	10391560	GSE124008_Akerberg_2019_GSM3518657_F_Tbx5_fb1_ChIP_Ventricles_E12.5_SRR8335335_peak_8749	253	.	13.2286	28.6107	25.3101	246
chr12	10482245	10482807	GSE124008_Akerberg_2019_GSM3518657_F_Tbx5_fb1_ChIP_Ventricles_E12.5_SRR8335335_peak_8750	399	.	18.0583	43.5484	39.9977	230
chr12	10524862	10525304	GSE124008_Akerberg_2019_GSM3518657_F_Tbx5_fb1_ChIP_Ventricles_E12.5_SRR8335335_peak_8751	491	.	20.7879	52.7908	49.1261	227
chr12	10529075	10529380	GSE124008_Akerberg_2019_GSM3518657_F_Tbx5_fb1_ChIP_Ventricles_E12.5_SRR8335335_peak_8752	224	.	12.2186	25.7179	22.4757	113
chr12	11149468	11149779	GSE124008_Akerberg_2019_GSM3518657_F_Tbx5_fb1_ChIP_Ventricles_E12.5_SRR8335335_peak_8753	23	.	3.61616	4.58188	2.36934	205
chr12	11150215	11150564	GSE124008_Akerberg_2019_GSM3518657_F_Tbx5_fb1_ChIP_Ventricles_E12.5_SRR8335335_peak_8754	28	.	4.01662	5.19885	2.88293	276
chr12	11204542	11204768	GSE124008_Akerberg_2019_GSM3518657_F_Tbx5_fb1_ChIP_Ventricles_E12.5_SRR8335335_peak_8755	54	.	5.3555	8.05198	5.47577	152
chr12	11231601	11231954	GSE124008_Akerberg_2019_GSM3518657_F_Tbx5_fb1_ChIP_Ventricles_E12.5_SRR8335335_peak_8756	323	.	11.5191	35.8119	32.3823	174
chr12	11232388	11232661	GSE124008_Akerberg_2019_GSM3518657_F_Tbx5_fb1_ChIP_Ventricles_E12.5_SRR8335335_peak_8757	80	.	6.65305	10.7838	8.01531	118
chr12	11266128	11266712	GSE124008_Akerberg_2019_GSM3518657_F_Tbx5_fb1_ChIP_Ventricles_E12.5_SRR8335335_peak_8758	137	.	9.02915	16.7215	13.708	306
chr12	11273192	11273487	GSE124008_Akerberg_2019_GSM3518657_F_Tbx5_fb1_ChIP_Ventricles_E12.5_SRR8335335_peak_8759	155	.	8.37493	18.5738	15.5111	101
chr12	11391604	11391920	GSE124008_Akerberg_2019_GSM3518657_F_Tbx5_fb1_ChIP_Ventricles_E12.5_SRR8335335_peak_8760	147	.	9.39894	17.8067	14.7728	110
chr12	11455907	11456312	GSE124008_Akerberg_2019_GSM3518657_F_Tbx5_fb1_ChIP_Ventricles_E12.5_SRR8335335_peak_8761	90	.	7.08677	11.8516	9.05152	212
chr12	12179028	12179941	GSE124008_Akerberg_2019_GSM3518657_F_Tbx5_fb1_ChIP_Ventricles_E12.5_SRR8335335_peak_8762	429	.	16.7171	46.5201	42.9331	609
chr12	12180687	12181421	GSE124008_Akerberg_2019_GSM3518657_F_Tbx5_fb1_ChIP_Ventricles_E12.5_SRR8335335_peak_8763	172	.	10.3388	20.3689	17.2549	140
chr12	12262029	12262430	GSE124008_Akerberg_2019_GSM3518657_F_Tbx5_fb1_ChIP_Ventricles_E12.5_SRR8335335_peak_8764	90	.	7.12827	11.9189	9.0948	215
chr12	12262569	12262818	GSE124008_Akerberg_2019_GSM3518657_F_Tbx5_fb1_ChIP_Ventricles_E12.5_SRR8335335_peak_8765	69	.	6.17784	9.67828	6.97094	152
chr12	12265767	12265987	GSE124008_Akerberg_2019_GSM3518657_F_Tbx5_fb1_ChIP_Ventricles_E12.5_SRR8335335_peak_8766	41	.	4.65164	6.65635	4.16733	140
chr12	12266268	12266844	GSE124008_Akerberg_2019_GSM3518657_F_Tbx5_fb1_ChIP_Ventricles_E12.5_SRR8335335_peak_8767	105	.	7.05835	13.4428	10.5575	179
chr12	12272726	12273217	GSE124008_Akerberg_2019_GSM3518657_F_Tbx5_fb1_ChIP_Ventricles_E12.5_SRR8335335_peak_8768	502	.	20.5294	53.9593	50.2801	203
chr12	12274074	12274480	GSE124008_Akerberg_2019_GSM3518657_F_Tbx5_fb1_ChIP_Ventricles_E12.5_SRR8335335_peak_8769	1153	.	38.9679	119.618	115.333	209
chr12	12278460	12278686	GSE124008_Akerberg_2019_GSM3518657_F_Tbx5_fb1_ChIP_Ventricles_E12.5_SRR8335335_peak_8770	32	.	4.27696	5.60135	3.21137	132
chr12	12301305	12302134	GSE124008_Akerberg_2019_GSM3518657_F_Tbx5_fb1_ChIP_Ventricles_E12.5_SRR8335335_peak_8771	411	.	18.3279	44.7485	41.1862	254
chr12	12306404	12307523	GSE124008_Akerberg_2019_GSM3518657_F_Tbx5_fb1_ChIP_Ventricles_E12.5_SRR8335335_peak_8772	812	.	27.3221	85.2782	81.2735	590
chr12	12312768	12313209	GSE124008_Akerberg_2019_GSM3518657_F_Tbx5_fb1_ChIP_Ventricles_E12.5_SRR8335335_peak_8773	313	.	12.2858	34.7348	31.316	215
chr12	12333625	12333881	GSE124008_Akerberg_2019_GSM3518657_F_Tbx5_fb1_ChIP_Ventricles_E12.5_SRR8335335_peak_8774	40	.	4.75218	6.56298	4.08516	119
chr12	12334484	12334839	GSE124008_Akerberg_2019_GSM3518657_F_Tbx5_fb1_ChIP_Ventricles_E12.5_SRR8335335_peak_8775	338	.	15.6202	37.2597	33.8069	169
chr12	12354249	12354666	GSE124008_Akerberg_2019_GSM3518657_F_Tbx5_fb1_ChIP_Ventricles_E12.5_SRR8335335_peak_8776	112	.	8.03168	14.1939	11.2899	241
chr12	12356141	12357180	GSE124008_Akerberg_2019_GSM3518657_F_Tbx5_fb1_ChIP_Ventricles_E12.5_SRR8335335_peak_8777	863	.	31.3644	90.3646	86.3128	666
chr12	12416349	12416569	GSE124008_Akerberg_2019_GSM3518657_F_Tbx5_fb1_ChIP_Ventricles_E12.5_SRR8335335_peak_8778	32	.	4.27696	5.60135	3.21137	64
chr12	12509086	12510113	GSE124008_Akerberg_2019_GSM3518657_F_Tbx5_fb1_ChIP_Ventricles_E12.5_SRR8335335_peak_8779	1572	.	46.6497	161.839	157.276	380
chr12	12528090	12528598	GSE124008_Akerberg_2019_GSM3518657_F_Tbx5_fb1_ChIP_Ventricles_E12.5_SRR8335335_peak_8780	76	.	5.94387	10.3564	7.63596	208
chr12	12549666	12550178	GSE124008_Akerberg_2019_GSM3518657_F_Tbx5_fb1_ChIP_Ventricles_E12.5_SRR8335335_peak_8781	1953	.	56.2327	200.108	195.324	218
chr12	12581190	12582024	GSE124008_Akerberg_2019_GSM3518657_F_Tbx5_fb1_ChIP_Ventricles_E12.5_SRR8335335_peak_8782	79	.	6.57926	10.6647	7.92598	429
chr12	12594540	12595132	GSE124008_Akerberg_2019_GSM3518657_F_Tbx5_fb1_ChIP_Ventricles_E12.5_SRR8335335_peak_8783	1878	.	43.0002	192.64	187.895	276
chr12	12674331	12674689	GSE124008_Akerberg_2019_GSM3518657_F_Tbx5_fb1_ChIP_Ventricles_E12.5_SRR8335335_peak_8784	94	.	5.75955	12.3143	9.48558	173
chr12	12683929	12684215	GSE124008_Akerberg_2019_GSM3518657_F_Tbx5_fb1_ChIP_Ventricles_E12.5_SRR8335335_peak_8785	68	.	6.10931	9.56835	6.89595	106
chr12	12768696	12768944	GSE124008_Akerberg_2019_GSM3518657_F_Tbx5_fb1_ChIP_Ventricles_E12.5_SRR8335335_peak_8786	48	.	4.74979	7.37438	4.87254	112
chr12	12788424	12788841	GSE124008_Akerberg_2019_GSM3518657_F_Tbx5_fb1_ChIP_Ventricles_E12.5_SRR8335335_peak_8787	112	.	7.9891	14.1243	11.2232	167
chr12	12904155	12905098	GSE124008_Akerberg_2019_GSM3518657_F_Tbx5_fb1_ChIP_Ventricles_E12.5_SRR8335335_peak_8788	105	.	7.05835	13.4428	10.5575	337
chr12	12941112	12941999	GSE124008_Akerberg_2019_GSM3518657_F_Tbx5_fb1_ChIP_Ventricles_E12.5_SRR8335335_peak_8789	69	.	6.17784	9.67828	6.97094	712
chr12	12942297	12942641	GSE124008_Akerberg_2019_GSM3518657_F_Tbx5_fb1_ChIP_Ventricles_E12.5_SRR8335335_peak_8790	49	.	5.16942	7.47351	4.95543	127
chr12	12995201	12995582	GSE124008_Akerberg_2019_GSM3518657_F_Tbx5_fb1_ChIP_Ventricles_E12.5_SRR8335335_peak_8791	159	.	9.86889	19.0777	15.9997	180
chr12	13083303	13084217	GSE124008_Akerberg_2019_GSM3518657_F_Tbx5_fb1_ChIP_Ventricles_E12.5_SRR8335335_peak_8792	623	.	24.7113	66.1366	62.3168	601
chr12	13145237	13145457	GSE124008_Akerberg_2019_GSM3518657_F_Tbx5_fb1_ChIP_Ventricles_E12.5_SRR8335335_peak_8793	40	.	4.75218	6.56298	4.08516	126
chr12	13198106	13198697	GSE124008_Akerberg_2019_GSM3518657_F_Tbx5_fb1_ChIP_Ventricles_E12.5_SRR8335335_peak_8794	1246	.	41.344	129.049	124.693	278
chr12	13208338	13208693	GSE124008_Akerberg_2019_GSM3518657_F_Tbx5_fb1_ChIP_Ventricles_E12.5_SRR8335335_peak_8795	149	.	9.50436	17.9806	14.9233	153
chr12	13214952	13215172	GSE124008_Akerberg_2019_GSM3518657_F_Tbx5_fb1_ChIP_Ventricles_E12.5_SRR8335335_peak_8796	36	.	4.46291	6.11055	3.69779	123
chr12	13224262	13224627	GSE124008_Akerberg_2019_GSM3518657_F_Tbx5_fb1_ChIP_Ventricles_E12.5_SRR8335335_peak_8797	213	.	11.8805	24.5743	21.3484	185
chr12	13255286	13255514	GSE124008_Akerberg_2019_GSM3518657_F_Tbx5_fb1_ChIP_Ventricles_E12.5_SRR8335335_peak_8798	47	.	4.82155	7.20048	4.70063	76
chr12	13269153	13269758	GSE124008_Akerberg_2019_GSM3518657_F_Tbx5_fb1_ChIP_Ventricles_E12.5_SRR8335335_peak_8799	59	.	5.70262	8.60461	5.96344	77
chr12	13338760	13338980	GSE124008_Akerberg_2019_GSM3518657_F_Tbx5_fb1_ChIP_Ventricles_E12.5_SRR8335335_peak_8800	59	.	5.63937	8.50379	5.90279	82
chr12	13441568	13442124	GSE124008_Akerberg_2019_GSM3518657_F_Tbx5_fb1_ChIP_Ventricles_E12.5_SRR8335335_peak_8801	713	.	23.7755	75.2116	71.3029	301
chr12	13446212	13446467	GSE124008_Akerberg_2019_GSM3518657_F_Tbx5_fb1_ChIP_Ventricles_E12.5_SRR8335335_peak_8802	50	.	5.2274	7.56521	5.00071	119
chr12	13497318	13497911	GSE124008_Akerberg_2019_GSM3518657_F_Tbx5_fb1_ChIP_Ventricles_E12.5_SRR8335335_peak_8803	240	.	12.8309	27.3358	24.0534	237
chr12	13576795	13577015	GSE124008_Akerberg_2019_GSM3518657_F_Tbx5_fb1_ChIP_Ventricles_E12.5_SRR8335335_peak_8804	40	.	4.75218	6.56298	4.08516	127
chr12	13746031	13746273	GSE124008_Akerberg_2019_GSM3518657_F_Tbx5_fb1_ChIP_Ventricles_E12.5_SRR8335335_peak_8805	40	.	4.69947	6.48038	4.04655	148
chr12	13809255	13809562	GSE124008_Akerberg_2019_GSM3518657_F_Tbx5_fb1_ChIP_Ventricles_E12.5_SRR8335335_peak_8806	144	.	8.8804	17.4372	14.4122	146
chr12	13839197	13839448	GSE124008_Akerberg_2019_GSM3518657_F_Tbx5_fb1_ChIP_Ventricles_E12.5_SRR8335335_peak_8807	49	.	5.16942	7.47351	4.95543	126
chr12	13845037	13845445	GSE124008_Akerberg_2019_GSM3518657_F_Tbx5_fb1_ChIP_Ventricles_E12.5_SRR8335335_peak_8808	218	.	9.82862	25.0636	21.8293	189
chr12	14032127	14032473	GSE124008_Akerberg_2019_GSM3518657_F_Tbx5_fb1_ChIP_Ventricles_E12.5_SRR8335335_peak_8809	238	.	12.6886	27.0977	23.8272	165
chr12	14149956	14150321	GSE124008_Akerberg_2019_GSM3518657_F_Tbx5_fb1_ChIP_Ventricles_E12.5_SRR8335335_peak_8810	44	.	4.30002	6.90392	4.41096	211
chr12	14152500	14152766	GSE124008_Akerberg_2019_GSM3518657_F_Tbx5_fb1_ChIP_Ventricles_E12.5_SRR8335335_peak_8811	46	.	4.96418	7.14944	4.6512	171
chr12	14175101	14175351	GSE124008_Akerberg_2019_GSM3518657_F_Tbx5_fb1_ChIP_Ventricles_E12.5_SRR8335335_peak_8812	51	.	4.60717	7.73134	5.16135	143
chr12	14747477	14748265	GSE124008_Akerberg_2019_GSM3518657_F_Tbx5_fb1_ChIP_Ventricles_E12.5_SRR8335335_peak_8813	656	.	25.6618	69.5075	65.654	545
chr12	14754369	14754626	GSE124008_Akerberg_2019_GSM3518657_F_Tbx5_fb1_ChIP_Ventricles_E12.5_SRR8335335_peak_8814	90	.	7.12827	11.9189	9.0948	157
chr12	15034442	15034689	GSE124008_Akerberg_2019_GSM3518657_F_Tbx5_fb1_ChIP_Ventricles_E12.5_SRR8335335_peak_8815	95	.	6.68686	12.3903	9.55338	112
chr12	15039956	15040176	GSE124008_Akerberg_2019_GSM3518657_F_Tbx5_fb1_ChIP_Ventricles_E12.5_SRR8335335_peak_8816	59	.	5.63937	8.50379	5.90279	77
chr12	15076008	15076228	GSE124008_Akerberg_2019_GSM3518657_F_Tbx5_fb1_ChIP_Ventricles_E12.5_SRR8335335_peak_8817	59	.	5.70262	8.60461	5.96344	149
chr12	15245824	15246133	GSE124008_Akerberg_2019_GSM3518657_F_Tbx5_fb1_ChIP_Ventricles_E12.5_SRR8335335_peak_8818	125	.	8.55393	15.4845	12.5138	160
chr12	15321946	15322406	GSE124008_Akerberg_2019_GSM3518657_F_Tbx5_fb1_ChIP_Ventricles_E12.5_SRR8335335_peak_8819	100	.	7.51916	12.9445	10.0931	214
chr12	15586841	15587061	GSE124008_Akerberg_2019_GSM3518657_F_Tbx5_fb1_ChIP_Ventricles_E12.5_SRR8335335_peak_8820	40	.	4.75218	6.56298	4.08516	34
chr12	15593054	15593399	GSE124008_Akerberg_2019_GSM3518657_F_Tbx5_fb1_ChIP_Ventricles_E12.5_SRR8335335_peak_8821	74	.	6.02694	10.1283	7.41726	202
chr12	15594514	15594830	GSE124008_Akerberg_2019_GSM3518657_F_Tbx5_fb1_ChIP_Ventricles_E12.5_SRR8335335_peak_8822	41	.	4.65164	6.65635	4.16733	141
chr12	15617272	15617687	GSE124008_Akerberg_2019_GSM3518657_F_Tbx5_fb1_ChIP_Ventricles_E12.5_SRR8335335_peak_8823	163	.	9.18521	19.4818	16.3848	203
chr12	15636601	15637113	GSE124008_Akerberg_2019_GSM3518657_F_Tbx5_fb1_ChIP_Ventricles_E12.5_SRR8335335_peak_8824	281	.	13.835	31.5331	28.1757	327
chr12	15642828	15643048	GSE124008_Akerberg_2019_GSM3518657_F_Tbx5_fb1_ChIP_Ventricles_E12.5_SRR8335335_peak_8825	26	.	3.71492	4.93951	2.63126	31
chr12	15653370	15653826	GSE124008_Akerberg_2019_GSM3518657_F_Tbx5_fb1_ChIP_Ventricles_E12.5_SRR8335335_peak_8826	174	.	10.4548	20.5611	17.4301	266
chr12	15798144	15798375	GSE124008_Akerberg_2019_GSM3518657_F_Tbx5_fb1_ChIP_Ventricles_E12.5_SRR8335335_peak_8827	76	.	5.5286	10.3721	7.64953	141
chr12	15806059	15806279	GSE124008_Akerberg_2019_GSM3518657_F_Tbx5_fb1_ChIP_Ventricles_E12.5_SRR8335335_peak_8828	23	.	3.75958	4.61989	2.38179	143
chr12	15811745	15812231	GSE124008_Akerberg_2019_GSM3518657_F_Tbx5_fb1_ChIP_Ventricles_E12.5_SRR8335335_peak_8829	79	.	6.57926	10.6647	7.92598	73
chr12	15815645	15815994	GSE124008_Akerberg_2019_GSM3518657_F_Tbx5_fb1_ChIP_Ventricles_E12.5_SRR8335335_peak_8830	80	.	6.65305	10.7838	8.01531	241
chr12	15816147	15816642	GSE124008_Akerberg_2019_GSM3518657_F_Tbx5_fb1_ChIP_Ventricles_E12.5_SRR8335335_peak_8831	54	.	5.3555	8.05198	5.47577	235
chr12	15816758	15817400	GSE124008_Akerberg_2019_GSM3518657_F_Tbx5_fb1_ChIP_Ventricles_E12.5_SRR8335335_peak_8832	319	.	13.7452	35.4044	31.9814	343
chr12	15849723	15850297	GSE124008_Akerberg_2019_GSM3518657_F_Tbx5_fb1_ChIP_Ventricles_E12.5_SRR8335335_peak_8833	1246	.	41.344	129.049	124.693	318
chr12	15850563	15850816	GSE124008_Akerberg_2019_GSM3518657_F_Tbx5_fb1_ChIP_Ventricles_E12.5_SRR8335335_peak_8834	40	.	4.75218	6.56298	4.08516	176
chr12	15982409	15982629	GSE124008_Akerberg_2019_GSM3518657_F_Tbx5_fb1_ChIP_Ventricles_E12.5_SRR8335335_peak_8835	23	.	3.75958	4.61989	2.38179	113
chr12	15985220	15985831	GSE124008_Akerberg_2019_GSM3518657_F_Tbx5_fb1_ChIP_Ventricles_E12.5_SRR8335335_peak_8836	80	.	6.65305	10.7838	8.01531	462
chr12	16006629	16006971	GSE124008_Akerberg_2019_GSM3518657_F_Tbx5_fb1_ChIP_Ventricles_E12.5_SRR8335335_peak_8837	80	.	6.65305	10.7838	8.01531	137
chr12	16009800	16010152	GSE124008_Akerberg_2019_GSM3518657_F_Tbx5_fb1_ChIP_Ventricles_E12.5_SRR8335335_peak_8838	102	.	7.60349	13.0818	10.2063	140
chr12	16016503	16017158	GSE124008_Akerberg_2019_GSM3518657_F_Tbx5_fb1_ChIP_Ventricles_E12.5_SRR8335335_peak_8839	2602	.	73.1836	265.331	260.205	368
chr12	16021384	16021789	GSE124008_Akerberg_2019_GSM3518657_F_Tbx5_fb1_ChIP_Ventricles_E12.5_SRR8335335_peak_8840	137	.	9.02915	16.7215	13.708	190
chr12	16091343	16091563	GSE124008_Akerberg_2019_GSM3518657_F_Tbx5_fb1_ChIP_Ventricles_E12.5_SRR8335335_peak_8841	26	.	3.71492	4.93951	2.63126	166
chr12	16185417	16185863	GSE124008_Akerberg_2019_GSM3518657_F_Tbx5_fb1_ChIP_Ventricles_E12.5_SRR8335335_peak_8842	863	.	31.3644	90.3646	86.3128	214
chr12	16249222	16249533	GSE124008_Akerberg_2019_GSM3518657_F_Tbx5_fb1_ChIP_Ventricles_E12.5_SRR8335335_peak_8843	102	.	7.60349	13.0818	10.2063	180
chr12	16255026	16255575	GSE124008_Akerberg_2019_GSM3518657_F_Tbx5_fb1_ChIP_Ventricles_E12.5_SRR8335335_peak_8844	1341	.	43.7201	138.605	134.184	242
chr12	16270819	16271459	GSE124008_Akerberg_2019_GSM3518657_F_Tbx5_fb1_ChIP_Ventricles_E12.5_SRR8335335_peak_8845	673	.	26.137	71.2049	67.3344	292
chr12	16277179	16277433	GSE124008_Akerberg_2019_GSM3518657_F_Tbx5_fb1_ChIP_Ventricles_E12.5_SRR8335335_peak_8846	59	.	5.70262	8.60461	5.96344	182
chr12	16278038	16278336	GSE124008_Akerberg_2019_GSM3518657_F_Tbx5_fb1_ChIP_Ventricles_E12.5_SRR8335335_peak_8847	135	.	8.929	16.5567	13.5634	88
chr12	16281783	16282028	GSE124008_Akerberg_2019_GSM3518657_F_Tbx5_fb1_ChIP_Ventricles_E12.5_SRR8335335_peak_8848	59	.	5.70262	8.60461	5.96344	89
chr12	16391901	16392317	GSE124008_Akerberg_2019_GSM3518657_F_Tbx5_fb1_ChIP_Ventricles_E12.5_SRR8335335_peak_8849	186	.	10.8664	21.775	18.6239	237
chr12	16428175	16428723	GSE124008_Akerberg_2019_GSM3518657_F_Tbx5_fb1_ChIP_Ventricles_E12.5_SRR8335335_peak_8850	218	.	10.7733	25.0337	21.8007	206
chr12	16463420	16463893	GSE124008_Akerberg_2019_GSM3518657_F_Tbx5_fb1_ChIP_Ventricles_E12.5_SRR8335335_peak_8851	54	.	4.45056	8.04886	5.47577	200
chr12	16536711	16537066	GSE124008_Akerberg_2019_GSM3518657_F_Tbx5_fb1_ChIP_Ventricles_E12.5_SRR8335335_peak_8852	112	.	7.9891	14.1243	11.2232	152
chr12	16551317	16551708	GSE124008_Akerberg_2019_GSM3518657_F_Tbx5_fb1_ChIP_Ventricles_E12.5_SRR8335335_peak_8853	32	.	4.27696	5.60135	3.21137	132
chr12	16591390	16591855	GSE124008_Akerberg_2019_GSM3518657_F_Tbx5_fb1_ChIP_Ventricles_E12.5_SRR8335335_peak_8854	354	.	16.6326	38.9723	35.4856	254
chr12	16649794	16650338	GSE124008_Akerberg_2019_GSM3518657_F_Tbx5_fb1_ChIP_Ventricles_E12.5_SRR8335335_peak_8855	200	.	11.4052	23.2187	20.023	258
chr12	16653449	16653905	GSE124008_Akerberg_2019_GSM3518657_F_Tbx5_fb1_ChIP_Ventricles_E12.5_SRR8335335_peak_8856	89	.	7.04921	11.7907	8.99313	191
chr12	16770717	16771129	GSE124008_Akerberg_2019_GSM3518657_F_Tbx5_fb1_ChIP_Ventricles_E12.5_SRR8335335_peak_8857	140	.	7.06853	17.06	14.0387	257
chr12	16800460	16800871	GSE124008_Akerberg_2019_GSM3518657_F_Tbx5_fb1_ChIP_Ventricles_E12.5_SRR8335335_peak_8858	113	.	8.07871	14.2708	11.3451	113
chr12	16820762	16820982	GSE124008_Akerberg_2019_GSM3518657_F_Tbx5_fb1_ChIP_Ventricles_E12.5_SRR8335335_peak_8859	26	.	3.71492	4.93951	2.63126	149
chr12	16850839	16851149	GSE124008_Akerberg_2019_GSM3518657_F_Tbx5_fb1_ChIP_Ventricles_E12.5_SRR8335335_peak_8860	32	.	4.27696	5.60135	3.21137	129
chr12	16866682	16866969	GSE124008_Akerberg_2019_GSM3518657_F_Tbx5_fb1_ChIP_Ventricles_E12.5_SRR8335335_peak_8861	40	.	4.75218	6.56298	4.08516	165
chr12	16869073	16869927	GSE124008_Akerberg_2019_GSM3518657_F_Tbx5_fb1_ChIP_Ventricles_E12.5_SRR8335335_peak_8862	786	.	20.682	82.5941	78.6172	480
chr12	16870324	16870745	GSE124008_Akerberg_2019_GSM3518657_F_Tbx5_fb1_ChIP_Ventricles_E12.5_SRR8335335_peak_8863	112	.	7.9891	14.1243	11.2232	174
chr12	16883300	16883604	GSE124008_Akerberg_2019_GSM3518657_F_Tbx5_fb1_ChIP_Ventricles_E12.5_SRR8335335_peak_8864	69	.	6.17784	9.67828	6.97094	141
chr12	16894101	16894747	GSE124008_Akerberg_2019_GSM3518657_F_Tbx5_fb1_ChIP_Ventricles_E12.5_SRR8335335_peak_8865	51	.	4.60717	7.73134	5.16135	284
chr12	16894894	16895286	GSE124008_Akerberg_2019_GSM3518657_F_Tbx5_fb1_ChIP_Ventricles_E12.5_SRR8335335_peak_8866	59	.	5.70262	8.60461	5.96344	196
chr12	16898945	16899242	GSE124008_Akerberg_2019_GSM3518657_F_Tbx5_fb1_ChIP_Ventricles_E12.5_SRR8335335_peak_8867	94	.	6.14289	12.2507	9.42267	123
chr12	17011490	17011777	GSE124008_Akerberg_2019_GSM3518657_F_Tbx5_fb1_ChIP_Ventricles_E12.5_SRR8335335_peak_8868	40	.	4.75218	6.56298	4.08516	172
chr12	17084766	17085053	GSE124008_Akerberg_2019_GSM3518657_F_Tbx5_fb1_ChIP_Ventricles_E12.5_SRR8335335_peak_8869	113	.	8.07871	14.2708	11.3451	97
chr12	17113835	17114061	GSE124008_Akerberg_2019_GSM3518657_F_Tbx5_fb1_ChIP_Ventricles_E12.5_SRR8335335_peak_8870	40	.	4.75218	6.56298	4.08516	131
chr12	17176309	17176635	GSE124008_Akerberg_2019_GSM3518657_F_Tbx5_fb1_ChIP_Ventricles_E12.5_SRR8335335_peak_8871	40	.	4.75218	6.56298	4.08516	210
chr12	17266591	17267091	GSE124008_Akerberg_2019_GSM3518657_F_Tbx5_fb1_ChIP_Ventricles_E12.5_SRR8335335_peak_8872	135	.	8.929	16.5567	13.5634	214
chr12	17277775	17278198	GSE124008_Akerberg_2019_GSM3518657_F_Tbx5_fb1_ChIP_Ventricles_E12.5_SRR8335335_peak_8873	268	.	13.7813	30.1604	26.8186	204
chr12	17318011	17318256	GSE124008_Akerberg_2019_GSM3518657_F_Tbx5_fb1_ChIP_Ventricles_E12.5_SRR8335335_peak_8874	40	.	3.92696	6.50487	4.0697	170
chr12	17394667	17394887	GSE124008_Akerberg_2019_GSM3518657_F_Tbx5_fb1_ChIP_Ventricles_E12.5_SRR8335335_peak_8875	32	.	4.27696	5.60135	3.21137	147
chr12	17412306	17412526	GSE124008_Akerberg_2019_GSM3518657_F_Tbx5_fb1_ChIP_Ventricles_E12.5_SRR8335335_peak_8876	31	.	4.22953	5.52781	3.18604	30
chr12	17420373	17420789	GSE124008_Akerberg_2019_GSM3518657_F_Tbx5_fb1_ChIP_Ventricles_E12.5_SRR8335335_peak_8877	59	.	5.63937	8.50379	5.90279	312
chr12	17449540	17450085	GSE124008_Akerberg_2019_GSM3518657_F_Tbx5_fb1_ChIP_Ventricles_E12.5_SRR8335335_peak_8878	1026	.	33.4072	106.868	102.68	285
chr12	17481069	17481289	GSE124008_Akerberg_2019_GSM3518657_F_Tbx5_fb1_ChIP_Ventricles_E12.5_SRR8335335_peak_8879	40	.	4.69947	6.48038	4.04655	67
chr12	17484520	17484898	GSE124008_Akerberg_2019_GSM3518657_F_Tbx5_fb1_ChIP_Ventricles_E12.5_SRR8335335_peak_8880	310	.	15.207	34.5062	31.0898	161
chr12	17496107	17496563	GSE124008_Akerberg_2019_GSM3518657_F_Tbx5_fb1_ChIP_Ventricles_E12.5_SRR8335335_peak_8881	174	.	10.4548	20.5611	17.4301	243
chr12	17544725	17545730	GSE124008_Akerberg_2019_GSM3518657_F_Tbx5_fb1_ChIP_Ventricles_E12.5_SRR8335335_peak_8882	105	.	7.58695	13.4667	10.5788	656
chr12	17554168	17554465	GSE124008_Akerberg_2019_GSM3518657_F_Tbx5_fb1_ChIP_Ventricles_E12.5_SRR8335335_peak_8883	67	.	5.57238	9.37765	6.72124	156
chr12	17668910	17669517	GSE124008_Akerberg_2019_GSM3518657_F_Tbx5_fb1_ChIP_Ventricles_E12.5_SRR8335335_peak_8884	161	.	9.97958	19.2608	16.166	400
chr12	17690545	17691123	GSE124008_Akerberg_2019_GSM3518657_F_Tbx5_fb1_ChIP_Ventricles_E12.5_SRR8335335_peak_8885	265	.	13.6285	29.9039	26.578	358
chr12	17691427	17691679	GSE124008_Akerberg_2019_GSM3518657_F_Tbx5_fb1_ChIP_Ventricles_E12.5_SRR8335335_peak_8886	59	.	5.63937	8.50379	5.90279	100
chr12	17712115	17712408	GSE124008_Akerberg_2019_GSM3518657_F_Tbx5_fb1_ChIP_Ventricles_E12.5_SRR8335335_peak_8887	113	.	8.07871	14.2708	11.3451	113
chr12	17727637	17728004	GSE124008_Akerberg_2019_GSM3518657_F_Tbx5_fb1_ChIP_Ventricles_E12.5_SRR8335335_peak_8888	102	.	7.60349	13.0818	10.2063	176
chr12	17733117	17733612	GSE124008_Akerberg_2019_GSM3518657_F_Tbx5_fb1_ChIP_Ventricles_E12.5_SRR8335335_peak_8889	102	.	7.60349	13.0818	10.2063	171
chr12	17750478	17750735	GSE124008_Akerberg_2019_GSM3518657_F_Tbx5_fb1_ChIP_Ventricles_E12.5_SRR8335335_peak_8890	41	.	4.4579	6.61488	4.12866	96
chr12	17769464	17770116	GSE124008_Akerberg_2019_GSM3518657_F_Tbx5_fb1_ChIP_Ventricles_E12.5_SRR8335335_peak_8891	381	.	16.9591	41.6841	38.1636	279
chr12	17881359	17882359	GSE124008_Akerberg_2019_GSM3518657_F_Tbx5_fb1_ChIP_Ventricles_E12.5_SRR8335335_peak_8892	102	.	7.60349	13.0818	10.2063	528
chr12	21049338	21049714	GSE124008_Akerberg_2019_GSM3518657_F_Tbx5_fb1_ChIP_Ventricles_E12.5_SRR8335335_peak_8894	40	.	4.75218	6.56298	4.08516	48
chr12	21087793	21088013	GSE124008_Akerberg_2019_GSM3518657_F_Tbx5_fb1_ChIP_Ventricles_E12.5_SRR8335335_peak_8895	40	.	4.75218	6.56298	4.08516	163
chr12	21111809	21112609	GSE124008_Akerberg_2019_GSM3518657_F_Tbx5_fb1_ChIP_Ventricles_E12.5_SRR8335335_peak_8896	59	.	5.70262	8.60461	5.96344	204
chr12	21135949	21136381	GSE124008_Akerberg_2019_GSM3518657_F_Tbx5_fb1_ChIP_Ventricles_E12.5_SRR8335335_peak_8897	100	.	7.51916	12.9445	10.0931	304
chr12	21168142	21168654	GSE124008_Akerberg_2019_GSM3518657_F_Tbx5_fb1_ChIP_Ventricles_E12.5_SRR8335335_peak_8898	502	.	20.5294	53.9593	50.2801	236
chr12	21198217	21198510	GSE124008_Akerberg_2019_GSM3518657_F_Tbx5_fb1_ChIP_Ventricles_E12.5_SRR8335335_peak_8899	137	.	8.17283	16.7285	13.7106	120
chr12	21203683	21204156	GSE124008_Akerberg_2019_GSM3518657_F_Tbx5_fb1_ChIP_Ventricles_E12.5_SRR8335335_peak_8900	40	.	4.75218	6.56298	4.08516	154
chr12	21204808	21205073	GSE124008_Akerberg_2019_GSM3518657_F_Tbx5_fb1_ChIP_Ventricles_E12.5_SRR8335335_peak_8901	49	.	4.8294	7.50494	4.97966	197
chr12	21213850	21214222	GSE124008_Akerberg_2019_GSM3518657_F_Tbx5_fb1_ChIP_Ventricles_E12.5_SRR8335335_peak_8902	224	.	12.2186	25.7179	22.4757	180
chr12	21227812	21228032	GSE124008_Akerberg_2019_GSM3518657_F_Tbx5_fb1_ChIP_Ventricles_E12.5_SRR8335335_peak_8903	32	.	4.27696	5.60135	3.21137	137
chr12	21285816	21286338	GSE124008_Akerberg_2019_GSM3518657_F_Tbx5_fb1_ChIP_Ventricles_E12.5_SRR8335335_peak_8904	132	.	7.37147	16.2523	13.2683	282
chr12	21372847	21373913	GSE124008_Akerberg_2019_GSM3518657_F_Tbx5_fb1_ChIP_Ventricles_E12.5_SRR8335335_peak_8905	100	.	7.51916	12.9445	10.0931	718
chr12	21416082	21416408	GSE124008_Akerberg_2019_GSM3518657_F_Tbx5_fb1_ChIP_Ventricles_E12.5_SRR8335335_peak_8906	32	.	4.27696	5.60135	3.21137	122
chr12	21417079	21417516	GSE124008_Akerberg_2019_GSM3518657_F_Tbx5_fb1_ChIP_Ventricles_E12.5_SRR8335335_peak_8907	59	.	5.63937	8.50379	5.90279	247
chr12	21417843	21418355	GSE124008_Akerberg_2019_GSM3518657_F_Tbx5_fb1_ChIP_Ventricles_E12.5_SRR8335335_peak_8908	74	.	6.24808	10.1307	7.41726	140
chr12	21472441	21472868	GSE124008_Akerberg_2019_GSM3518657_F_Tbx5_fb1_ChIP_Ventricles_E12.5_SRR8335335_peak_8909	340	.	16.1574	37.4709	34.0061	250
chr12	21490383	21490715	GSE124008_Akerberg_2019_GSM3518657_F_Tbx5_fb1_ChIP_Ventricles_E12.5_SRR8335335_peak_8910	90	.	7.12827	11.9189	9.0948	130
chr12	21510276	21510496	GSE124008_Akerberg_2019_GSM3518657_F_Tbx5_fb1_ChIP_Ventricles_E12.5_SRR8335335_peak_8911	50	.	5.2274	7.56521	5.00071	106
chr12	21528310	21528532	GSE124008_Akerberg_2019_GSM3518657_F_Tbx5_fb1_ChIP_Ventricles_E12.5_SRR8335335_peak_8912	59	.	5.70262	8.60461	5.96344	110
chr12	21528625	21528961	GSE124008_Akerberg_2019_GSM3518657_F_Tbx5_fb1_ChIP_Ventricles_E12.5_SRR8335335_peak_8913	125	.	8.55393	15.4845	12.5138	145
chr12	24464812	24465053	GSE124008_Akerberg_2019_GSM3518657_F_Tbx5_fb1_ChIP_Ventricles_E12.5_SRR8335335_peak_8915	40	.	4.75218	6.56298	4.08516	211
chr12	24498346	24498704	GSE124008_Akerberg_2019_GSM3518657_F_Tbx5_fb1_ChIP_Ventricles_E12.5_SRR8335335_peak_8916	50	.	5.2274	7.56521	5.00071	163
chr12	24510500	24510730	GSE124008_Akerberg_2019_GSM3518657_F_Tbx5_fb1_ChIP_Ventricles_E12.5_SRR8335335_peak_8917	59	.	5.70262	8.60461	5.96344	103
chr12	24525160	24525418	GSE124008_Akerberg_2019_GSM3518657_F_Tbx5_fb1_ChIP_Ventricles_E12.5_SRR8335335_peak_8918	90	.	7.08677	11.8516	9.05152	124
chr12	24548855	24549303	GSE124008_Akerberg_2019_GSM3518657_F_Tbx5_fb1_ChIP_Ventricles_E12.5_SRR8335335_peak_8919	325	.	15.6822	35.9821	32.5412	173
chr12	24563455	24563820	GSE124008_Akerberg_2019_GSM3518657_F_Tbx5_fb1_ChIP_Ventricles_E12.5_SRR8335335_peak_8920	90	.	7.12827	11.9189	9.0948	178
chr12	24571794	24572085	GSE124008_Akerberg_2019_GSM3518657_F_Tbx5_fb1_ChIP_Ventricles_E12.5_SRR8335335_peak_8921	50	.	5.2274	7.56521	5.00071	178
chr12	24572446	24572798	GSE124008_Akerberg_2019_GSM3518657_F_Tbx5_fb1_ChIP_Ventricles_E12.5_SRR8335335_peak_8922	50	.	5.2274	7.56521	5.00071	169
chr12	24650582	24650869	GSE124008_Akerberg_2019_GSM3518657_F_Tbx5_fb1_ChIP_Ventricles_E12.5_SRR8335335_peak_8923	79	.	6.57926	10.6647	7.92598	89
chr12	24651154	24651606	GSE124008_Akerberg_2019_GSM3518657_F_Tbx5_fb1_ChIP_Ventricles_E12.5_SRR8335335_peak_8924	80	.	6.65305	10.7838	8.01531	200
chr12	24830831	24831051	GSE124008_Akerberg_2019_GSM3518657_F_Tbx5_fb1_ChIP_Ventricles_E12.5_SRR8335335_peak_8926	40	.	4.75218	6.56298	4.08516	34
chr12	24831133	24831547	GSE124008_Akerberg_2019_GSM3518657_F_Tbx5_fb1_ChIP_Ventricles_E12.5_SRR8335335_peak_8927	40	.	4.75218	6.56298	4.08516	107
chr12	24831642	24832208	GSE124008_Akerberg_2019_GSM3518657_F_Tbx5_fb1_ChIP_Ventricles_E12.5_SRR8335335_peak_8928	102	.	7.60349	13.0818	10.2063	189
chr12	24832577	24832825	GSE124008_Akerberg_2019_GSM3518657_F_Tbx5_fb1_ChIP_Ventricles_E12.5_SRR8335335_peak_8929	40	.	4.69947	6.48038	4.04655	73
chr12	24842457	24842723	GSE124008_Akerberg_2019_GSM3518657_F_Tbx5_fb1_ChIP_Ventricles_E12.5_SRR8335335_peak_8930	40	.	4.69947	6.48038	4.04655	111
chr12	24843592	24843947	GSE124008_Akerberg_2019_GSM3518657_F_Tbx5_fb1_ChIP_Ventricles_E12.5_SRR8335335_peak_8931	74	.	6.24808	10.1307	7.41726	183
chr12	24859709	24859952	GSE124008_Akerberg_2019_GSM3518657_F_Tbx5_fb1_ChIP_Ventricles_E12.5_SRR8335335_peak_8932	31	.	4.22953	5.52781	3.18604	209
chr12	24879746	24880198	GSE124008_Akerberg_2019_GSM3518657_F_Tbx5_fb1_ChIP_Ventricles_E12.5_SRR8335335_peak_8933	126	.	7.80133	15.6129	12.6365	234
chr12	24894256	24894485	GSE124008_Akerberg_2019_GSM3518657_F_Tbx5_fb1_ChIP_Ventricles_E12.5_SRR8335335_peak_8934	40	.	4.75218	6.56298	4.08516	188
chr12	24911710	24912044	GSE124008_Akerberg_2019_GSM3518657_F_Tbx5_fb1_ChIP_Ventricles_E12.5_SRR8335335_peak_8935	33	.	4.22876	5.74508	3.35122	257
chr12	24912212	24912570	GSE124008_Akerberg_2019_GSM3518657_F_Tbx5_fb1_ChIP_Ventricles_E12.5_SRR8335335_peak_8936	312	.	11.2573	34.618	31.2005	197
chr12	24944534	24945069	GSE124008_Akerberg_2019_GSM3518657_F_Tbx5_fb1_ChIP_Ventricles_E12.5_SRR8335335_peak_8937	527	.	20.0898	56.4746	52.7629	262
chr12	24958761	24959340	GSE124008_Akerberg_2019_GSM3518657_F_Tbx5_fb1_ChIP_Ventricles_E12.5_SRR8335335_peak_8938	49	.	4.8294	7.50494	4.97966	380
chr12	24963323	24964075	GSE124008_Akerberg_2019_GSM3518657_F_Tbx5_fb1_ChIP_Ventricles_E12.5_SRR8335335_peak_8939	50	.	5.07452	7.60462	5.03743	74
chr12	24974791	24975451	GSE124008_Akerberg_2019_GSM3518657_F_Tbx5_fb1_ChIP_Ventricles_E12.5_SRR8335335_peak_8940	68	.	6.10931	9.56835	6.89595	164
chr12	24985223	24985482	GSE124008_Akerberg_2019_GSM3518657_F_Tbx5_fb1_ChIP_Ventricles_E12.5_SRR8335335_peak_8941	69	.	6.14187	9.62057	6.94317	184
chr12	24987876	24988318	GSE124008_Akerberg_2019_GSM3518657_F_Tbx5_fb1_ChIP_Ventricles_E12.5_SRR8335335_peak_8942	40	.	4.69947	6.48038	4.04655	69
chr12	24988398	24988672	GSE124008_Akerberg_2019_GSM3518657_F_Tbx5_fb1_ChIP_Ventricles_E12.5_SRR8335335_peak_8943	110	.	7.61178	13.9358	11.0445	159
chr12	25073413	25073960	GSE124008_Akerberg_2019_GSM3518657_F_Tbx5_fb1_ChIP_Ventricles_E12.5_SRR8335335_peak_8944	254	.	13.3061	28.7405	25.4299	282
chr12	25094730	25095334	GSE124008_Akerberg_2019_GSM3518657_F_Tbx5_fb1_ChIP_Ventricles_E12.5_SRR8335335_peak_8945	76	.	5.5286	10.3721	7.64953	178
chr12	25096107	25096539	GSE124008_Akerberg_2019_GSM3518657_F_Tbx5_fb1_ChIP_Ventricles_E12.5_SRR8335335_peak_8946	35	.	4.20989	5.95604	3.55109	105
chr12	25096773	25097115	GSE124008_Akerberg_2019_GSM3518657_F_Tbx5_fb1_ChIP_Ventricles_E12.5_SRR8335335_peak_8947	116	.	8.03325	14.63	11.6948	200
chr12	25098606	25099104	GSE124008_Akerberg_2019_GSM3518657_F_Tbx5_fb1_ChIP_Ventricles_E12.5_SRR8335335_peak_8948	296	.	14.7318	33.0437	29.6521	211
chr12	25099481	25100112	GSE124008_Akerberg_2019_GSM3518657_F_Tbx5_fb1_ChIP_Ventricles_E12.5_SRR8335335_peak_8949	125	.	8.55393	15.4845	12.5138	414
chr12	25100395	25101051	GSE124008_Akerberg_2019_GSM3518657_F_Tbx5_fb1_ChIP_Ventricles_E12.5_SRR8335335_peak_8950	41	.	4.4579	6.61488	4.12866	500
chr12	25256198	25256706	GSE124008_Akerberg_2019_GSM3518657_F_Tbx5_fb1_ChIP_Ventricles_E12.5_SRR8335335_peak_8951	325	.	15.6822	35.9821	32.5412	263
chr12	25266070	25266290	GSE124008_Akerberg_2019_GSM3518657_F_Tbx5_fb1_ChIP_Ventricles_E12.5_SRR8335335_peak_8952	33	.	4.08641	5.7588	3.356	88
chr12	25293568	25294235	GSE124008_Akerberg_2019_GSM3518657_F_Tbx5_fb1_ChIP_Ventricles_E12.5_SRR8335335_peak_8953	1303	.	36.5368	134.738	130.346	395
chr12	25297870	25298161	GSE124008_Akerberg_2019_GSM3518657_F_Tbx5_fb1_ChIP_Ventricles_E12.5_SRR8335335_peak_8954	79	.	6.61432	10.7212	7.9798	175
chr12	25318136	25318432	GSE124008_Akerberg_2019_GSM3518657_F_Tbx5_fb1_ChIP_Ventricles_E12.5_SRR8335335_peak_8955	40	.	4.75218	6.56298	4.08516	83
chr12	25329962	25330430	GSE124008_Akerberg_2019_GSM3518657_F_Tbx5_fb1_ChIP_Ventricles_E12.5_SRR8335335_peak_8956	573	.	23.2857	61.1428	57.3777	208
chr12	25407846	25408186	GSE124008_Akerberg_2019_GSM3518657_F_Tbx5_fb1_ChIP_Ventricles_E12.5_SRR8335335_peak_8957	90	.	7.12827	11.9189	9.0948	142
chr12	25454030	25454250	GSE124008_Akerberg_2019_GSM3518657_F_Tbx5_fb1_ChIP_Ventricles_E12.5_SRR8335335_peak_8958	50	.	5.2274	7.56521	5.00071	59
chr12	25526217	25526437	GSE124008_Akerberg_2019_GSM3518657_F_Tbx5_fb1_ChIP_Ventricles_E12.5_SRR8335335_peak_8959	23	.	3.80175	4.68438	2.39042	88
chr12	25599229	25599587	GSE124008_Akerberg_2019_GSM3518657_F_Tbx5_fb1_ChIP_Ventricles_E12.5_SRR8335335_peak_8960	459	.	19.843	49.6092	45.9824	181
chr12	25958859	25959151	GSE124008_Akerberg_2019_GSM3518657_F_Tbx5_fb1_ChIP_Ventricles_E12.5_SRR8335335_peak_8961	80	.	6.65305	10.7838	8.01531	154
chr12	26096986	26097233	GSE124008_Akerberg_2019_GSM3518657_F_Tbx5_fb1_ChIP_Ventricles_E12.5_SRR8335335_peak_8962	89	.	7.04921	11.7907	8.99313	157
chr12	26157683	26157938	GSE124008_Akerberg_2019_GSM3518657_F_Tbx5_fb1_ChIP_Ventricles_E12.5_SRR8335335_peak_8963	125	.	8.55393	15.4845	12.5138	119
chr12	26176296	26176965	GSE124008_Akerberg_2019_GSM3518657_F_Tbx5_fb1_ChIP_Ventricles_E12.5_SRR8335335_peak_8964	540	.	19.9013	57.7982	54.0752	341
chr12	26307810	26308066	GSE124008_Akerberg_2019_GSM3518657_F_Tbx5_fb1_ChIP_Ventricles_E12.5_SRR8335335_peak_8965	80	.	6.65305	10.7838	8.01531	149
chr12	26379936	26380302	GSE124008_Akerberg_2019_GSM3518657_F_Tbx5_fb1_ChIP_Ventricles_E12.5_SRR8335335_peak_8966	137	.	9.02915	16.7215	13.708	172
chr12	26383955	26384271	GSE124008_Akerberg_2019_GSM3518657_F_Tbx5_fb1_ChIP_Ventricles_E12.5_SRR8335335_peak_8967	30	.	3.68573	5.33894	3.01975	160
chr12	26407524	26407848	GSE124008_Akerberg_2019_GSM3518657_F_Tbx5_fb1_ChIP_Ventricles_E12.5_SRR8335335_peak_8968	49	.	4.8294	7.50494	4.97966	170
chr12	26414911	26415150	GSE124008_Akerberg_2019_GSM3518657_F_Tbx5_fb1_ChIP_Ventricles_E12.5_SRR8335335_peak_8969	59	.	5.70262	8.60461	5.96344	153
chr12	26469124	26470031	GSE124008_Akerberg_2019_GSM3518657_F_Tbx5_fb1_ChIP_Ventricles_E12.5_SRR8335335_peak_8970	100	.	7.51916	12.9445	10.0931	459
chr12	26546318	26547132	GSE124008_Akerberg_2019_GSM3518657_F_Tbx5_fb1_ChIP_Ventricles_E12.5_SRR8335335_peak_8971	295	.	14.2813	32.9452	29.5627	227
chr12	26613379	26613772	GSE124008_Akerberg_2019_GSM3518657_F_Tbx5_fb1_ChIP_Ventricles_E12.5_SRR8335335_peak_8972	49	.	4.8294	7.50494	4.97966	130
chr12	26614116	26614409	GSE124008_Akerberg_2019_GSM3518657_F_Tbx5_fb1_ChIP_Ventricles_E12.5_SRR8335335_peak_8973	213	.	11.8805	24.5743	21.3484	160
chr12	26698788	26699063	GSE124008_Akerberg_2019_GSM3518657_F_Tbx5_fb1_ChIP_Ventricles_E12.5_SRR8335335_peak_8974	80	.	6.65305	10.7838	8.01531	171
chr12	26835605	26835845	GSE124008_Akerberg_2019_GSM3518657_F_Tbx5_fb1_ChIP_Ventricles_E12.5_SRR8335335_peak_8975	40	.	4.69947	6.48038	4.04655	118
chr12	26882177	26882502	GSE124008_Akerberg_2019_GSM3518657_F_Tbx5_fb1_ChIP_Ventricles_E12.5_SRR8335335_peak_8976	113	.	8.07871	14.2708	11.3451	126
chr12	26939826	26940225	GSE124008_Akerberg_2019_GSM3518657_F_Tbx5_fb1_ChIP_Ventricles_E12.5_SRR8335335_peak_8977	243	.	9.68651	27.6721	24.3816	202
chr12	26999251	26999544	GSE124008_Akerberg_2019_GSM3518657_F_Tbx5_fb1_ChIP_Ventricles_E12.5_SRR8335335_peak_8978	123	.	8.45905	15.3288	12.379	147
chr12	27059999	27060219	GSE124008_Akerberg_2019_GSM3518657_F_Tbx5_fb1_ChIP_Ventricles_E12.5_SRR8335335_peak_8979	40	.	4.75218	6.56298	4.08516	152
chr12	27131860	27132200	GSE124008_Akerberg_2019_GSM3518657_F_Tbx5_fb1_ChIP_Ventricles_E12.5_SRR8335335_peak_8980	49	.	5.16942	7.47351	4.95543	75
chr12	27182402	27182627	GSE124008_Akerberg_2019_GSM3518657_F_Tbx5_fb1_ChIP_Ventricles_E12.5_SRR8335335_peak_8981	49	.	5.13675	7.42187	4.91933	126
chr12	27182894	27183476	GSE124008_Akerberg_2019_GSM3518657_F_Tbx5_fb1_ChIP_Ventricles_E12.5_SRR8335335_peak_8982	288	.	11.6715	32.247	28.8764	362
chr12	27235256	27235806	GSE124008_Akerberg_2019_GSM3518657_F_Tbx5_fb1_ChIP_Ventricles_E12.5_SRR8335335_peak_8983	149	.	9.50436	17.9806	14.9233	181
chr12	27271492	27271888	GSE124008_Akerberg_2019_GSM3518657_F_Tbx5_fb1_ChIP_Ventricles_E12.5_SRR8335335_peak_8984	296	.	13.9549	33.0568	29.6642	187
chr12	27291526	27292043	GSE124008_Akerberg_2019_GSM3518657_F_Tbx5_fb1_ChIP_Ventricles_E12.5_SRR8335335_peak_8985	137	.	9.02915	16.7215	13.708	171
chr12	27303325	27303634	GSE124008_Akerberg_2019_GSM3518657_F_Tbx5_fb1_ChIP_Ventricles_E12.5_SRR8335335_peak_8986	123	.	8.45905	15.3288	12.379	191
chr12	27338842	27339159	GSE124008_Akerberg_2019_GSM3518657_F_Tbx5_fb1_ChIP_Ventricles_E12.5_SRR8335335_peak_8987	49	.	4.8294	7.50494	4.97966	103
chr12	27340706	27340926	GSE124008_Akerberg_2019_GSM3518657_F_Tbx5_fb1_ChIP_Ventricles_E12.5_SRR8335335_peak_8988	32	.	4.27696	5.60135	3.21137	61
chr12	27341495	27342032	GSE124008_Akerberg_2019_GSM3518657_F_Tbx5_fb1_ChIP_Ventricles_E12.5_SRR8335335_peak_8989	59	.	5.63937	8.50379	5.90279	144
chr12	27342195	27343314	GSE124008_Akerberg_2019_GSM3518657_F_Tbx5_fb1_ChIP_Ventricles_E12.5_SRR8335335_peak_8990	69	.	6.17784	9.67828	6.97094	121
chr12	27391699	27391995	GSE124008_Akerberg_2019_GSM3518657_F_Tbx5_fb1_ChIP_Ventricles_E12.5_SRR8335335_peak_8991	35	.	4.20989	5.95604	3.55109	169
chr12	27793059	27793321	GSE124008_Akerberg_2019_GSM3518657_F_Tbx5_fb1_ChIP_Ventricles_E12.5_SRR8335335_peak_8993	33	.	4.22876	5.74508	3.35122	173
chr12	27793818	27794138	GSE124008_Akerberg_2019_GSM3518657_F_Tbx5_fb1_ChIP_Ventricles_E12.5_SRR8335335_peak_8994	88	.	6.50619	11.6817	8.89768	164
chr12	27932082	27932345	GSE124008_Akerberg_2019_GSM3518657_F_Tbx5_fb1_ChIP_Ventricles_E12.5_SRR8335335_peak_8995	50	.	5.2274	7.56521	5.00071	115
chr12	27958718	27959198	GSE124008_Akerberg_2019_GSM3518657_F_Tbx5_fb1_ChIP_Ventricles_E12.5_SRR8335335_peak_8996	351	.	16.4482	38.6608	35.1862	204
chr12	27959906	27960545	GSE124008_Akerberg_2019_GSM3518657_F_Tbx5_fb1_ChIP_Ventricles_E12.5_SRR8335335_peak_8997	32	.	4.27696	5.60135	3.21137	425
chr12	28055502	28055797	GSE124008_Akerberg_2019_GSM3518657_F_Tbx5_fb1_ChIP_Ventricles_E12.5_SRR8335335_peak_8998	80	.	6.65305	10.7838	8.01531	175
chr12	28131581	28132147	GSE124008_Akerberg_2019_GSM3518657_F_Tbx5_fb1_ChIP_Ventricles_E12.5_SRR8335335_peak_8999	159	.	9.86889	19.0777	15.9997	321
chr12	28136157	28136509	GSE124008_Akerberg_2019_GSM3518657_F_Tbx5_fb1_ChIP_Ventricles_E12.5_SRR8335335_peak_9000	396	.	17.858	43.2094	39.6671	192
chr12	28216604	28216912	GSE124008_Akerberg_2019_GSM3518657_F_Tbx5_fb1_ChIP_Ventricles_E12.5_SRR8335335_peak_9001	59	.	5.70262	8.60461	5.96344	128
chr12	28393057	28393298	GSE124008_Akerberg_2019_GSM3518657_F_Tbx5_fb1_ChIP_Ventricles_E12.5_SRR8335335_peak_9002	69	.	6.17784	9.67828	6.97094	172
chr12	28409810	28410130	GSE124008_Akerberg_2019_GSM3518657_F_Tbx5_fb1_ChIP_Ventricles_E12.5_SRR8335335_peak_9003	114	.	7.63412	14.4142	11.4868	153
chr12	28432381	28432679	GSE124008_Akerberg_2019_GSM3518657_F_Tbx5_fb1_ChIP_Ventricles_E12.5_SRR8335335_peak_9004	49	.	5.16942	7.47351	4.95543	180
chr12	28504557	28504878	GSE124008_Akerberg_2019_GSM3518657_F_Tbx5_fb1_ChIP_Ventricles_E12.5_SRR8335335_peak_9005	100	.	7.51916	12.9445	10.0931	131
chr12	28514705	28514925	GSE124008_Akerberg_2019_GSM3518657_F_Tbx5_fb1_ChIP_Ventricles_E12.5_SRR8335335_peak_9006	40	.	4.75218	6.56298	4.08516	41
chr12	28545333	28545587	GSE124008_Akerberg_2019_GSM3518657_F_Tbx5_fb1_ChIP_Ventricles_E12.5_SRR8335335_peak_9007	113	.	8.07871	14.2708	11.3451	117
chr12	28623151	28623543	GSE124008_Akerberg_2019_GSM3518657_F_Tbx5_fb1_ChIP_Ventricles_E12.5_SRR8335335_peak_9008	59	.	5.70262	8.60461	5.96344	196
chr12	28635618	28636323	GSE124008_Akerberg_2019_GSM3518657_F_Tbx5_fb1_ChIP_Ventricles_E12.5_SRR8335335_peak_9009	112	.	8.03168	14.1939	11.2899	158
chr12	28649320	28649922	GSE124008_Akerberg_2019_GSM3518657_F_Tbx5_fb1_ChIP_Ventricles_E12.5_SRR8335335_peak_9010	47	.	4.18876	7.26401	4.76324	156
chr12	28675273	28675720	GSE124008_Akerberg_2019_GSM3518657_F_Tbx5_fb1_ChIP_Ventricles_E12.5_SRR8335335_peak_9011	32	.	4.27696	5.60135	3.21137	81
chr12	28695400	28695682	GSE124008_Akerberg_2019_GSM3518657_F_Tbx5_fb1_ChIP_Ventricles_E12.5_SRR8335335_peak_9012	90	.	7.12827	11.9189	9.0948	158
chr12	28700322	28701024	GSE124008_Akerberg_2019_GSM3518657_F_Tbx5_fb1_ChIP_Ventricles_E12.5_SRR8335335_peak_9013	954	.	29.8519	99.5523	95.4232	311
chr12	28770988	28771208	GSE124008_Akerberg_2019_GSM3518657_F_Tbx5_fb1_ChIP_Ventricles_E12.5_SRR8335335_peak_9014	40	.	4.75218	6.56298	4.08516	96
chr12	28817110	28817603	GSE124008_Akerberg_2019_GSM3518657_F_Tbx5_fb1_ChIP_Ventricles_E12.5_SRR8335335_peak_9015	68	.	5.22146	9.46695	6.80798	242
chr12	28841412	28841657	GSE124008_Akerberg_2019_GSM3518657_F_Tbx5_fb1_ChIP_Ventricles_E12.5_SRR8335335_peak_9016	49	.	4.8294	7.50494	4.97966	157
chr12	28906954	28907196	GSE124008_Akerberg_2019_GSM3518657_F_Tbx5_fb1_ChIP_Ventricles_E12.5_SRR8335335_peak_9017	23	.	3.80175	4.68438	2.39042	145
chr12	28925225	28925472	GSE124008_Akerberg_2019_GSM3518657_F_Tbx5_fb1_ChIP_Ventricles_E12.5_SRR8335335_peak_9018	79	.	6.57926	10.6647	7.92598	170
chr12	28997757	28998556	GSE124008_Akerberg_2019_GSM3518657_F_Tbx5_fb1_ChIP_Ventricles_E12.5_SRR8335335_peak_9019	1352	.	43.7051	139.687	135.259	319
chr12	28999887	29000475	GSE124008_Akerberg_2019_GSM3518657_F_Tbx5_fb1_ChIP_Ventricles_E12.5_SRR8335335_peak_9020	44	.	4.30002	6.90392	4.41096	213
chr12	29004621	29004841	GSE124008_Akerberg_2019_GSM3518657_F_Tbx5_fb1_ChIP_Ventricles_E12.5_SRR8335335_peak_9021	40	.	4.75218	6.56298	4.08516	115
chr12	29050619	29051021	GSE124008_Akerberg_2019_GSM3518657_F_Tbx5_fb1_ChIP_Ventricles_E12.5_SRR8335335_peak_9022	40	.	3.92696	6.50487	4.0697	372
chr12	29057262	29057531	GSE124008_Akerberg_2019_GSM3518657_F_Tbx5_fb1_ChIP_Ventricles_E12.5_SRR8335335_peak_9023	26	.	3.71492	4.93951	2.63126	138
chr12	29096156	29096376	GSE124008_Akerberg_2019_GSM3518657_F_Tbx5_fb1_ChIP_Ventricles_E12.5_SRR8335335_peak_9024	51	.	4.60717	7.73134	5.16135	103
chr12	29116346	29116692	GSE124008_Akerberg_2019_GSM3518657_F_Tbx5_fb1_ChIP_Ventricles_E12.5_SRR8335335_peak_9025	113	.	8.07871	14.2708	11.3451	159
chr12	29137440	29137735	GSE124008_Akerberg_2019_GSM3518657_F_Tbx5_fb1_ChIP_Ventricles_E12.5_SRR8335335_peak_9026	32	.	4.27696	5.60135	3.21137	123
chr12	29140642	29140874	GSE124008_Akerberg_2019_GSM3518657_F_Tbx5_fb1_ChIP_Ventricles_E12.5_SRR8335335_peak_9027	41	.	4.4579	6.61488	4.12866	116
chr12	29141096	29141336	GSE124008_Akerberg_2019_GSM3518657_F_Tbx5_fb1_ChIP_Ventricles_E12.5_SRR8335335_peak_9028	26	.	3.71492	4.93951	2.63126	119
chr12	29258572	29258865	GSE124008_Akerberg_2019_GSM3518657_F_Tbx5_fb1_ChIP_Ventricles_E12.5_SRR8335335_peak_9029	40	.	3.92696	6.50487	4.0697	173
chr12	29280934	29281309	GSE124008_Akerberg_2019_GSM3518657_F_Tbx5_fb1_ChIP_Ventricles_E12.5_SRR8335335_peak_9030	50	.	5.2274	7.56521	5.00071	177
chr12	29312717	29313150	GSE124008_Akerberg_2019_GSM3518657_F_Tbx5_fb1_ChIP_Ventricles_E12.5_SRR8335335_peak_9031	112	.	7.9891	14.1243	11.2232	274
chr12	29328981	29329260	GSE124008_Akerberg_2019_GSM3518657_F_Tbx5_fb1_ChIP_Ventricles_E12.5_SRR8335335_peak_9032	79	.	6.57926	10.6647	7.92598	142
chr12	29410395	29410750	GSE124008_Akerberg_2019_GSM3518657_F_Tbx5_fb1_ChIP_Ventricles_E12.5_SRR8335335_peak_9034	172	.	10.3388	20.3689	17.2549	159
chr12	29559984	29560303	GSE124008_Akerberg_2019_GSM3518657_F_Tbx5_fb1_ChIP_Ventricles_E12.5_SRR8335335_peak_9035	147	.	9.39894	17.8067	14.7728	179
chr12	29603853	29604185	GSE124008_Akerberg_2019_GSM3518657_F_Tbx5_fb1_ChIP_Ventricles_E12.5_SRR8335335_peak_9036	102	.	7.60349	13.0818	10.2063	127
chr12	29629876	29630278	GSE124008_Akerberg_2019_GSM3518657_F_Tbx5_fb1_ChIP_Ventricles_E12.5_SRR8335335_peak_9037	159	.	9.86889	19.0777	15.9997	191
chr12	29642959	29643223	GSE124008_Akerberg_2019_GSM3518657_F_Tbx5_fb1_ChIP_Ventricles_E12.5_SRR8335335_peak_9038	50	.	5.2274	7.56521	5.00071	119
chr12	29649880	29650221	GSE124008_Akerberg_2019_GSM3518657_F_Tbx5_fb1_ChIP_Ventricles_E12.5_SRR8335335_peak_9039	254	.	12.9425	28.7508	25.4387	182
chr12	29663391	29663803	GSE124008_Akerberg_2019_GSM3518657_F_Tbx5_fb1_ChIP_Ventricles_E12.5_SRR8335335_peak_9040	381	.	17.388	41.6815	38.1622	211
chr12	29686245	29686750	GSE124008_Akerberg_2019_GSM3518657_F_Tbx5_fb1_ChIP_Ventricles_E12.5_SRR8335335_peak_9041	279	.	14.0984	31.3293	27.9776	302
chr12	29694420	29694790	GSE124008_Akerberg_2019_GSM3518657_F_Tbx5_fb1_ChIP_Ventricles_E12.5_SRR8335335_peak_9042	149	.	9.50436	17.9806	14.9233	181
chr12	29695338	29695575	GSE124008_Akerberg_2019_GSM3518657_F_Tbx5_fb1_ChIP_Ventricles_E12.5_SRR8335335_peak_9043	32	.	4.27696	5.60135	3.21137	176
chr12	29708154	29708591	GSE124008_Akerberg_2019_GSM3518657_F_Tbx5_fb1_ChIP_Ventricles_E12.5_SRR8335335_peak_9044	32	.	4.27696	5.60135	3.21137	230
chr12	29789174	29789626	GSE124008_Akerberg_2019_GSM3518657_F_Tbx5_fb1_ChIP_Ventricles_E12.5_SRR8335335_peak_9045	148	.	8.54432	17.8633	14.8253	250
chr12	29796019	29796267	GSE124008_Akerberg_2019_GSM3518657_F_Tbx5_fb1_ChIP_Ventricles_E12.5_SRR8335335_peak_9046	76	.	5.94387	10.3564	7.63596	64
chr12	29796525	29796745	GSE124008_Akerberg_2019_GSM3518657_F_Tbx5_fb1_ChIP_Ventricles_E12.5_SRR8335335_peak_9047	16	.	3.32653	3.81707	1.63611	117
chr12	29809764	29810136	GSE124008_Akerberg_2019_GSM3518657_F_Tbx5_fb1_ChIP_Ventricles_E12.5_SRR8335335_peak_9048	80	.	6.65305	10.7838	8.01531	192
chr12	29838482	29838837	GSE124008_Akerberg_2019_GSM3518657_F_Tbx5_fb1_ChIP_Ventricles_E12.5_SRR8335335_peak_9049	268	.	13.7813	30.1604	26.8186	151
chr12	29936225	29936500	GSE124008_Akerberg_2019_GSM3518657_F_Tbx5_fb1_ChIP_Ventricles_E12.5_SRR8335335_peak_9050	69	.	6.17784	9.67828	6.97094	140
chr12	29937678	29938508	GSE124008_Akerberg_2019_GSM3518657_F_Tbx5_fb1_ChIP_Ventricles_E12.5_SRR8335335_peak_9051	59	.	5.70262	8.60461	5.96344	427
chr12	29965502	29965859	GSE124008_Akerberg_2019_GSM3518657_F_Tbx5_fb1_ChIP_Ventricles_E12.5_SRR8335335_peak_9052	76	.	5.94387	10.3564	7.63596	202
chr12	29974445	29975062	GSE124008_Akerberg_2019_GSM3518657_F_Tbx5_fb1_ChIP_Ventricles_E12.5_SRR8335335_peak_9053	310	.	15.207	34.5062	31.0898	403
chr12	29981737	29982180	GSE124008_Akerberg_2019_GSM3518657_F_Tbx5_fb1_ChIP_Ventricles_E12.5_SRR8335335_peak_9054	654	.	25.5124	69.2525	65.4054	177
chr12	30308183	30309187	GSE124008_Akerberg_2019_GSM3518657_F_Tbx5_fb1_ChIP_Ventricles_E12.5_SRR8335335_peak_9055	1279	.	36.4062	132.322	127.945	566
chr12	30309933	30310252	GSE124008_Akerberg_2019_GSM3518657_F_Tbx5_fb1_ChIP_Ventricles_E12.5_SRR8335335_peak_9056	49	.	5.16942	7.47351	4.95543	101
chr12	30467078	30467521	GSE124008_Akerberg_2019_GSM3518657_F_Tbx5_fb1_ChIP_Ventricles_E12.5_SRR8335335_peak_9057	387	.	15.6027	42.2738	38.7407	260
chr12	30510876	30511335	GSE124008_Akerberg_2019_GSM3518657_F_Tbx5_fb1_ChIP_Ventricles_E12.5_SRR8335335_peak_9058	79	.	6.34315	10.6449	7.91873	162
chr12	30584636	30585038	GSE124008_Akerberg_2019_GSM3518657_F_Tbx5_fb1_ChIP_Ventricles_E12.5_SRR8335335_peak_9059	59	.	5.70262	8.60461	5.96344	202
chr12	30884425	30884645	GSE124008_Akerberg_2019_GSM3518657_F_Tbx5_fb1_ChIP_Ventricles_E12.5_SRR8335335_peak_9060	32	.	4.27696	5.60135	3.21137	64
chr12	31074862	31075127	GSE124008_Akerberg_2019_GSM3518657_F_Tbx5_fb1_ChIP_Ventricles_E12.5_SRR8335335_peak_9061	41	.	4.4579	6.61488	4.12866	128
chr12	31088695	31088985	GSE124008_Akerberg_2019_GSM3518657_F_Tbx5_fb1_ChIP_Ventricles_E12.5_SRR8335335_peak_9062	90	.	7.12827	11.9189	9.0948	110
chr12	31121106	31121464	GSE124008_Akerberg_2019_GSM3518657_F_Tbx5_fb1_ChIP_Ventricles_E12.5_SRR8335335_peak_9063	79	.	6.57926	10.6647	7.92598	203
chr12	31145390	31146000	GSE124008_Akerberg_2019_GSM3518657_F_Tbx5_fb1_ChIP_Ventricles_E12.5_SRR8335335_peak_9064	137	.	9.02915	16.7215	13.708	218
chr12	31148897	31149211	GSE124008_Akerberg_2019_GSM3518657_F_Tbx5_fb1_ChIP_Ventricles_E12.5_SRR8335335_peak_9065	80	.	6.65305	10.7838	8.01531	174
chr12	31173563	31173998	GSE124008_Akerberg_2019_GSM3518657_F_Tbx5_fb1_ChIP_Ventricles_E12.5_SRR8335335_peak_9066	131	.	8.6716	16.133	13.1524	136
chr12	31183587	31183945	GSE124008_Akerberg_2019_GSM3518657_F_Tbx5_fb1_ChIP_Ventricles_E12.5_SRR8335335_peak_9067	140	.	8.92583	17.0253	14.0046	193
chr12	31208353	31208649	GSE124008_Akerberg_2019_GSM3518657_F_Tbx5_fb1_ChIP_Ventricles_E12.5_SRR8335335_peak_9068	49	.	4.8294	7.50494	4.97966	152
chr12	31217824	31218056	GSE124008_Akerberg_2019_GSM3518657_F_Tbx5_fb1_ChIP_Ventricles_E12.5_SRR8335335_peak_9069	40	.	4.69947	6.48038	4.04655	149
chr12	31221672	31222078	GSE124008_Akerberg_2019_GSM3518657_F_Tbx5_fb1_ChIP_Ventricles_E12.5_SRR8335335_peak_9070	147	.	9.39894	17.8067	14.7728	198
chr12	31228929	31229193	GSE124008_Akerberg_2019_GSM3518657_F_Tbx5_fb1_ChIP_Ventricles_E12.5_SRR8335335_peak_9071	45	.	4.90921	7.06272	4.56482	163
chr12	31248903	31249353	GSE124008_Akerberg_2019_GSM3518657_F_Tbx5_fb1_ChIP_Ventricles_E12.5_SRR8335335_peak_9072	100	.	7.51916	12.9445	10.0931	251
chr12	31264591	31265845	GSE124008_Akerberg_2019_GSM3518657_F_Tbx5_fb1_ChIP_Ventricles_E12.5_SRR8335335_peak_9073	79	.	6.57926	10.6647	7.92598	530
chr12	31269229	31269785	GSE124008_Akerberg_2019_GSM3518657_F_Tbx5_fb1_ChIP_Ventricles_E12.5_SRR8335335_peak_9074	321	.	15.4102	35.5237	32.1006	286
chr12	31271361	31272023	GSE124008_Akerberg_2019_GSM3518657_F_Tbx5_fb1_ChIP_Ventricles_E12.5_SRR8335335_peak_9075	111	.	7.93861	14.0418	11.15	319
chr12	31294011	31294243	GSE124008_Akerberg_2019_GSM3518657_F_Tbx5_fb1_ChIP_Ventricles_E12.5_SRR8335335_peak_9076	50	.	5.2274	7.56521	5.00071	128
chr12	31299649	31300431	GSE124008_Akerberg_2019_GSM3518657_F_Tbx5_fb1_ChIP_Ventricles_E12.5_SRR8335335_peak_9077	898	.	32.3148	93.9372	89.8546	336
chr12	31306066	31306520	GSE124008_Akerberg_2019_GSM3518657_F_Tbx5_fb1_ChIP_Ventricles_E12.5_SRR8335335_peak_9078	69	.	6.17784	9.67828	6.97094	207
chr12	31313923	31314851	GSE124008_Akerberg_2019_GSM3518657_F_Tbx5_fb1_ChIP_Ventricles_E12.5_SRR8335335_peak_9079	340	.	16.1574	37.4709	34.0061	432
chr12	31351078	31351450	GSE124008_Akerberg_2019_GSM3518657_F_Tbx5_fb1_ChIP_Ventricles_E12.5_SRR8335335_peak_9080	40	.	4.75218	6.56298	4.08516	176
chr12	31366171	31366914	GSE124008_Akerberg_2019_GSM3518657_F_Tbx5_fb1_ChIP_Ventricles_E12.5_SRR8335335_peak_9081	240	.	12.8309	27.3358	24.0534	448
chr12	31369114	31369623	GSE124008_Akerberg_2019_GSM3518657_F_Tbx5_fb1_ChIP_Ventricles_E12.5_SRR8335335_peak_9082	241	.	10.4429	27.4088	24.1234	204
chr12	31372058	31372295	GSE124008_Akerberg_2019_GSM3518657_F_Tbx5_fb1_ChIP_Ventricles_E12.5_SRR8335335_peak_9083	49	.	5.16942	7.47351	4.95543	150
chr12	31374518	31375007	GSE124008_Akerberg_2019_GSM3518657_F_Tbx5_fb1_ChIP_Ventricles_E12.5_SRR8335335_peak_9084	132	.	7.37147	16.2523	13.2683	182
chr12	31380914	31381275	GSE124008_Akerberg_2019_GSM3518657_F_Tbx5_fb1_ChIP_Ventricles_E12.5_SRR8335335_peak_9085	187	.	10.93	21.8807	18.7168	203
chr12	31398791	31399228	GSE124008_Akerberg_2019_GSM3518657_F_Tbx5_fb1_ChIP_Ventricles_E12.5_SRR8335335_peak_9086	76	.	5.94387	10.3564	7.63596	289
chr12	31443795	31444533	GSE124008_Akerberg_2019_GSM3518657_F_Tbx5_fb1_ChIP_Ventricles_E12.5_SRR8335335_peak_9087	410	.	17.3379	44.5655	41.0085	243
chr12	31499743	31500168	GSE124008_Akerberg_2019_GSM3518657_F_Tbx5_fb1_ChIP_Ventricles_E12.5_SRR8335335_peak_9088	69	.	6.17784	9.67828	6.97094	285
chr12	31520055	31520508	GSE124008_Akerberg_2019_GSM3518657_F_Tbx5_fb1_ChIP_Ventricles_E12.5_SRR8335335_peak_9089	126	.	7.80133	15.6129	12.6365	202
chr12	31537552	31537891	GSE124008_Akerberg_2019_GSM3518657_F_Tbx5_fb1_ChIP_Ventricles_E12.5_SRR8335335_peak_9090	145	.	8.40347	17.6191	14.5934	158
chr12	31559093	31559492	GSE124008_Akerberg_2019_GSM3518657_F_Tbx5_fb1_ChIP_Ventricles_E12.5_SRR8335335_peak_9091	90	.	7.12827	11.9189	9.0948	211
chr12	31568433	31569004	GSE124008_Akerberg_2019_GSM3518657_F_Tbx5_fb1_ChIP_Ventricles_E12.5_SRR8335335_peak_9092	1279	.	36.4062	132.322	127.945	351
chr12	31580770	31581146	GSE124008_Akerberg_2019_GSM3518657_F_Tbx5_fb1_ChIP_Ventricles_E12.5_SRR8335335_peak_9093	110	.	7.61178	13.9358	11.0445	203
chr12	31618106	31618520	GSE124008_Akerberg_2019_GSM3518657_F_Tbx5_fb1_ChIP_Ventricles_E12.5_SRR8335335_peak_9094	514	.	20.2981	55.1917	51.4976	230
chr12	31634016	31634802	GSE124008_Akerberg_2019_GSM3518657_F_Tbx5_fb1_ChIP_Ventricles_E12.5_SRR8335335_peak_9095	59	.	5.63937	8.50379	5.90279	290
chr12	31654526	31654827	GSE124008_Akerberg_2019_GSM3518657_F_Tbx5_fb1_ChIP_Ventricles_E12.5_SRR8335335_peak_9096	114	.	7.90198	14.4142	11.4868	179
chr12	31654909	31655410	GSE124008_Akerberg_2019_GSM3518657_F_Tbx5_fb1_ChIP_Ventricles_E12.5_SRR8335335_peak_9097	103	.	6.45003	13.222	10.3446	306
chr12	31703872	31704413	GSE124008_Akerberg_2019_GSM3518657_F_Tbx5_fb1_ChIP_Ventricles_E12.5_SRR8335335_peak_9098	3523	.	62.3078	357.92	352.361	258
chr12	31725440	31725995	GSE124008_Akerberg_2019_GSM3518657_F_Tbx5_fb1_ChIP_Ventricles_E12.5_SRR8335335_peak_9099	590	.	23.7609	62.7989	59.0141	234
chr12	31726483	31727095	GSE124008_Akerberg_2019_GSM3518657_F_Tbx5_fb1_ChIP_Ventricles_E12.5_SRR8335335_peak_9100	90	.	7.12827	11.9189	9.0948	416
chr12	31756466	31756692	GSE124008_Akerberg_2019_GSM3518657_F_Tbx5_fb1_ChIP_Ventricles_E12.5_SRR8335335_peak_9101	41	.	4.4579	6.61488	4.12866	87
chr12	31759971	31760262	GSE124008_Akerberg_2019_GSM3518657_F_Tbx5_fb1_ChIP_Ventricles_E12.5_SRR8335335_peak_9102	50	.	5.2274	7.56521	5.00071	132
chr12	31772224	31772542	GSE124008_Akerberg_2019_GSM3518657_F_Tbx5_fb1_ChIP_Ventricles_E12.5_SRR8335335_peak_9103	102	.	7.60349	13.0818	10.2063	144
chr12	31819683	31820045	GSE124008_Akerberg_2019_GSM3518657_F_Tbx5_fb1_ChIP_Ventricles_E12.5_SRR8335335_peak_9104	32	.	4.27696	5.60135	3.21137	79
chr12	31837658	31838019	GSE124008_Akerberg_2019_GSM3518657_F_Tbx5_fb1_ChIP_Ventricles_E12.5_SRR8335335_peak_9105	85	.	6.31536	11.3611	8.57941	164
chr12	31848295	31848583	GSE124008_Akerberg_2019_GSM3518657_F_Tbx5_fb1_ChIP_Ventricles_E12.5_SRR8335335_peak_9106	112	.	8.03168	14.1939	11.2899	78
chr12	31849069	31849459	GSE124008_Akerberg_2019_GSM3518657_F_Tbx5_fb1_ChIP_Ventricles_E12.5_SRR8335335_peak_9107	292	.	14.4763	32.614	29.2421	216
chr12	31895323	31895744	GSE124008_Akerberg_2019_GSM3518657_F_Tbx5_fb1_ChIP_Ventricles_E12.5_SRR8335335_peak_9108	226	.	12.3557	25.9469	22.6925	205
chr12	31913472	31913840	GSE124008_Akerberg_2019_GSM3518657_F_Tbx5_fb1_ChIP_Ventricles_E12.5_SRR8335335_peak_9109	132	.	7.37147	16.2523	13.2683	159
chr12	31949118	31949482	GSE124008_Akerberg_2019_GSM3518657_F_Tbx5_fb1_ChIP_Ventricles_E12.5_SRR8335335_peak_9110	113	.	8.07871	14.2708	11.3451	158
chr12	31969154	31969471	GSE124008_Akerberg_2019_GSM3518657_F_Tbx5_fb1_ChIP_Ventricles_E12.5_SRR8335335_peak_9111	89	.	6.29144	11.7145	8.93023	127
chr12	31973547	31973845	GSE124008_Akerberg_2019_GSM3518657_F_Tbx5_fb1_ChIP_Ventricles_E12.5_SRR8335335_peak_9112	113	.	7.30737	14.3073	11.381	127
chr12	31997338	31998043	GSE124008_Akerberg_2019_GSM3518657_F_Tbx5_fb1_ChIP_Ventricles_E12.5_SRR8335335_peak_9113	293	.	14.5684	32.7689	29.3889	417
chr12	32033586	32033854	GSE124008_Akerberg_2019_GSM3518657_F_Tbx5_fb1_ChIP_Ventricles_E12.5_SRR8335335_peak_9114	67	.	5.57238	9.37765	6.72124	145
chr12	32038064	32038349	GSE124008_Akerberg_2019_GSM3518657_F_Tbx5_fb1_ChIP_Ventricles_E12.5_SRR8335335_peak_9115	74	.	5.84589	10.1918	7.47777	125
chr12	32060433	32061493	GSE124008_Akerberg_2019_GSM3518657_F_Tbx5_fb1_ChIP_Ventricles_E12.5_SRR8335335_peak_9116	80	.	6.65305	10.7838	8.01531	676
chr12	32103708	32104033	GSE124008_Akerberg_2019_GSM3518657_F_Tbx5_fb1_ChIP_Ventricles_E12.5_SRR8335335_peak_9117	156	.	8.76884	18.7609	15.6963	167
chr12	32122960	32123396	GSE124008_Akerberg_2019_GSM3518657_F_Tbx5_fb1_ChIP_Ventricles_E12.5_SRR8335335_peak_9118	79	.	6.57926	10.6647	7.92598	217
chr12	32211965	32212560	GSE124008_Akerberg_2019_GSM3518657_F_Tbx5_fb1_ChIP_Ventricles_E12.5_SRR8335335_peak_9119	810	.	29.9387	85.0549	81.0508	356
chr12	32378679	32379264	GSE124008_Akerberg_2019_GSM3518657_F_Tbx5_fb1_ChIP_Ventricles_E12.5_SRR8335335_peak_9120	125	.	8.55393	15.4845	12.5138	328
chr12	32379349	32379899	GSE124008_Akerberg_2019_GSM3518657_F_Tbx5_fb1_ChIP_Ventricles_E12.5_SRR8335335_peak_9121	126	.	7.80133	15.6129	12.6365	197
chr12	32468007	32468479	GSE124008_Akerberg_2019_GSM3518657_F_Tbx5_fb1_ChIP_Ventricles_E12.5_SRR8335335_peak_9122	36	.	3.99288	6.10577	3.69768	366
chr12	32656043	32656472	GSE124008_Akerberg_2019_GSM3518657_F_Tbx5_fb1_ChIP_Ventricles_E12.5_SRR8335335_peak_9123	602	.	23.9673	64.0052	60.2127	216
chr12	32760476	32761527	GSE124008_Akerberg_2019_GSM3518657_F_Tbx5_fb1_ChIP_Ventricles_E12.5_SRR8335335_peak_9124	2033	.	37.4114	208.157	203.329	738
chr12	32789038	32789557	GSE124008_Akerberg_2019_GSM3518657_F_Tbx5_fb1_ChIP_Ventricles_E12.5_SRR8335335_peak_9125	702	.	26.787	74.1097	70.213	280
chr12	32820567	32821010	GSE124008_Akerberg_2019_GSM3518657_F_Tbx5_fb1_ChIP_Ventricles_E12.5_SRR8335335_peak_9126	40	.	4.75218	6.56298	4.08516	353
chr12	32841734	32842323	GSE124008_Akerberg_2019_GSM3518657_F_Tbx5_fb1_ChIP_Ventricles_E12.5_SRR8335335_peak_9127	68	.	6.10931	9.56835	6.89595	431
chr12	32895889	32896212	GSE124008_Akerberg_2019_GSM3518657_F_Tbx5_fb1_ChIP_Ventricles_E12.5_SRR8335335_peak_9128	90	.	7.12827	11.9189	9.0948	157
chr12	32926633	32926984	GSE124008_Akerberg_2019_GSM3518657_F_Tbx5_fb1_ChIP_Ventricles_E12.5_SRR8335335_peak_9129	50	.	5.2274	7.56521	5.00071	155
chr12	32952561	32952819	GSE124008_Akerberg_2019_GSM3518657_F_Tbx5_fb1_ChIP_Ventricles_E12.5_SRR8335335_peak_9130	102	.	7.60349	13.0818	10.2063	114
chr12	32954228	32954491	GSE124008_Akerberg_2019_GSM3518657_F_Tbx5_fb1_ChIP_Ventricles_E12.5_SRR8335335_peak_9131	40	.	4.69947	6.48038	4.04655	194
chr12	33010082	33010302	GSE124008_Akerberg_2019_GSM3518657_F_Tbx5_fb1_ChIP_Ventricles_E12.5_SRR8335335_peak_9132	50	.	5.2274	7.56521	5.00071	105
chr12	33027172	33027679	GSE124008_Akerberg_2019_GSM3518657_F_Tbx5_fb1_ChIP_Ventricles_E12.5_SRR8335335_peak_9133	553	.	22.5575	59.0647	55.3252	226
chr12	33061992	33062213	GSE124008_Akerberg_2019_GSM3518657_F_Tbx5_fb1_ChIP_Ventricles_E12.5_SRR8335335_peak_9134	40	.	4.75218	6.56298	4.08516	36
chr12	33083558	33083778	GSE124008_Akerberg_2019_GSM3518657_F_Tbx5_fb1_ChIP_Ventricles_E12.5_SRR8335335_peak_9135	23	.	3.80175	4.68438	2.39042	46
chr12	33105732	33106134	GSE124008_Akerberg_2019_GSM3518657_F_Tbx5_fb1_ChIP_Ventricles_E12.5_SRR8335335_peak_9136	102	.	7.60349	13.0818	10.2063	182
chr12	33141393	33141905	GSE124008_Akerberg_2019_GSM3518657_F_Tbx5_fb1_ChIP_Ventricles_E12.5_SRR8335335_peak_9137	59	.	5.70262	8.60461	5.96344	314
chr12	33147507	33147727	GSE124008_Akerberg_2019_GSM3518657_F_Tbx5_fb1_ChIP_Ventricles_E12.5_SRR8335335_peak_9138	59	.	5.49739	8.58705	5.96344	88
chr12	33148111	33148331	GSE124008_Akerberg_2019_GSM3518657_F_Tbx5_fb1_ChIP_Ventricles_E12.5_SRR8335335_peak_9139	36	.	4.46291	6.11055	3.69779	111
chr12	33157714	33158209	GSE124008_Akerberg_2019_GSM3518657_F_Tbx5_fb1_ChIP_Ventricles_E12.5_SRR8335335_peak_9140	268	.	13.7813	30.1604	26.8186	215
chr12	33175949	33176289	GSE124008_Akerberg_2019_GSM3518657_F_Tbx5_fb1_ChIP_Ventricles_E12.5_SRR8335335_peak_9141	59	.	5.70262	8.60461	5.96344	215
chr12	33188248	33188598	GSE124008_Akerberg_2019_GSM3518657_F_Tbx5_fb1_ChIP_Ventricles_E12.5_SRR8335335_peak_9142	59	.	5.70262	8.60461	5.96344	215
chr12	33188765	33189130	GSE124008_Akerberg_2019_GSM3518657_F_Tbx5_fb1_ChIP_Ventricles_E12.5_SRR8335335_peak_9143	90	.	7.12827	11.9189	9.0948	154
chr12	33220451	33221222	GSE124008_Akerberg_2019_GSM3518657_F_Tbx5_fb1_ChIP_Ventricles_E12.5_SRR8335335_peak_9144	253	.	10.7501	28.6004	25.3008	207
chr12	33223730	33224159	GSE124008_Akerberg_2019_GSM3518657_F_Tbx5_fb1_ChIP_Ventricles_E12.5_SRR8335335_peak_9145	113	.	8.07871	14.2708	11.3451	216
chr12	33234969	33235293	GSE124008_Akerberg_2019_GSM3518657_F_Tbx5_fb1_ChIP_Ventricles_E12.5_SRR8335335_peak_9146	102	.	7.60349	13.0818	10.2063	164
chr12	33236305	33236848	GSE124008_Akerberg_2019_GSM3518657_F_Tbx5_fb1_ChIP_Ventricles_E12.5_SRR8335335_peak_9147	306	.	13.3737	34.064	30.6644	205
chr12	33242712	33243115	GSE124008_Akerberg_2019_GSM3518657_F_Tbx5_fb1_ChIP_Ventricles_E12.5_SRR8335335_peak_9148	49	.	5.16942	7.47351	4.95543	185
chr12	33259064	33259284	GSE124008_Akerberg_2019_GSM3518657_F_Tbx5_fb1_ChIP_Ventricles_E12.5_SRR8335335_peak_9149	59	.	5.63937	8.50379	5.90279	127
chr12	33285756	33286343	GSE124008_Akerberg_2019_GSM3518657_F_Tbx5_fb1_ChIP_Ventricles_E12.5_SRR8335335_peak_9150	489	.	20.6777	52.6035	48.9398	337
chr12	33311823	33312156	GSE124008_Akerberg_2019_GSM3518657_F_Tbx5_fb1_ChIP_Ventricles_E12.5_SRR8335335_peak_9151	40	.	4.75218	6.56298	4.08516	156
chr12	33313977	33314377	GSE124008_Akerberg_2019_GSM3518657_F_Tbx5_fb1_ChIP_Ventricles_E12.5_SRR8335335_peak_9152	44	.	4.30002	6.90392	4.41096	199
chr12	33345026	33345321	GSE124008_Akerberg_2019_GSM3518657_F_Tbx5_fb1_ChIP_Ventricles_E12.5_SRR8335335_peak_9153	26	.	3.71492	4.93951	2.63126	186
chr12	33360296	33360516	GSE124008_Akerberg_2019_GSM3518657_F_Tbx5_fb1_ChIP_Ventricles_E12.5_SRR8335335_peak_9154	32	.	4.27696	5.60135	3.21137	49
chr12	33371870	33372387	GSE124008_Akerberg_2019_GSM3518657_F_Tbx5_fb1_ChIP_Ventricles_E12.5_SRR8335335_peak_9155	477	.	20.4344	51.397	47.7446	255
chr12	33429394	33430092	GSE124008_Akerberg_2019_GSM3518657_F_Tbx5_fb1_ChIP_Ventricles_E12.5_SRR8335335_peak_9156	997	.	31.7419	103.935	99.7745	217
chr12	33793031	33793282	GSE124008_Akerberg_2019_GSM3518657_F_Tbx5_fb1_ChIP_Ventricles_E12.5_SRR8335335_peak_9157	69	.	6.17784	9.67828	6.97094	171
chr12	33957550	33957933	GSE124008_Akerberg_2019_GSM3518657_F_Tbx5_fb1_ChIP_Ventricles_E12.5_SRR8335335_peak_9158	226	.	12.3557	25.9469	22.6925	190
chr12	34170624	34171186	GSE124008_Akerberg_2019_GSM3518657_F_Tbx5_fb1_ChIP_Ventricles_E12.5_SRR8335335_peak_9159	2200	.	52.7782	225.006	220.09	215
chr12	34443071	34443372	GSE124008_Akerberg_2019_GSM3518657_F_Tbx5_fb1_ChIP_Ventricles_E12.5_SRR8335335_peak_9160	116	.	8.03325	14.63	11.6948	114
chr12	34444713	34445068	GSE124008_Akerberg_2019_GSM3518657_F_Tbx5_fb1_ChIP_Ventricles_E12.5_SRR8335335_peak_9161	76	.	5.5286	10.3721	7.64953	178
chr12	34452732	34453118	GSE124008_Akerberg_2019_GSM3518657_F_Tbx5_fb1_ChIP_Ventricles_E12.5_SRR8335335_peak_9162	69	.	4.97415	9.69024	6.98232	219
chr12	34469418	34469649	GSE124008_Akerberg_2019_GSM3518657_F_Tbx5_fb1_ChIP_Ventricles_E12.5_SRR8335335_peak_9163	40	.	4.69947	6.48038	4.04655	69
chr12	34516742	34517178	GSE124008_Akerberg_2019_GSM3518657_F_Tbx5_fb1_ChIP_Ventricles_E12.5_SRR8335335_peak_9164	322	.	15.5083	35.689	32.2612	268
chr12	34527565	34528057	GSE124008_Akerberg_2019_GSM3518657_F_Tbx5_fb1_ChIP_Ventricles_E12.5_SRR8335335_peak_9165	50	.	5.2274	7.56521	5.00071	293
chr12	34579429	34579665	GSE124008_Akerberg_2019_GSM3518657_F_Tbx5_fb1_ChIP_Ventricles_E12.5_SRR8335335_peak_9166	28	.	4.01662	5.19885	2.88293	179
chr12	34907115	34907360	GSE124008_Akerberg_2019_GSM3518657_F_Tbx5_fb1_ChIP_Ventricles_E12.5_SRR8335335_peak_9167	40	.	4.75218	6.56298	4.08516	172
chr12	35038789	35039160	GSE124008_Akerberg_2019_GSM3518657_F_Tbx5_fb1_ChIP_Ventricles_E12.5_SRR8335335_peak_9168	76	.	6.42599	10.4175	7.69468	187
chr12	35046724	35046948	GSE124008_Akerberg_2019_GSM3518657_F_Tbx5_fb1_ChIP_Ventricles_E12.5_SRR8335335_peak_9169	23	.	3.61616	4.58188	2.36934	76
chr12	35047385	35048057	GSE124008_Akerberg_2019_GSM3518657_F_Tbx5_fb1_ChIP_Ventricles_E12.5_SRR8335335_peak_9170	67	.	6.03573	9.45037	6.79342	493
chr12	35051417	35051729	GSE124008_Akerberg_2019_GSM3518657_F_Tbx5_fb1_ChIP_Ventricles_E12.5_SRR8335335_peak_9171	36	.	4.46291	6.11055	3.69779	128
chr12	35055448	35055737	GSE124008_Akerberg_2019_GSM3518657_F_Tbx5_fb1_ChIP_Ventricles_E12.5_SRR8335335_peak_9172	41	.	4.4579	6.61488	4.12866	143
chr12	35055859	35056132	GSE124008_Akerberg_2019_GSM3518657_F_Tbx5_fb1_ChIP_Ventricles_E12.5_SRR8335335_peak_9173	94	.	7.14066	12.3281	9.4965	174
chr12	35334736	35335212	GSE124008_Akerberg_2019_GSM3518657_F_Tbx5_fb1_ChIP_Ventricles_E12.5_SRR8335335_peak_9174	922	.	28.6049	96.3033	92.2017	260
chr12	35534796	35535359	GSE124008_Akerberg_2019_GSM3518657_F_Tbx5_fb1_ChIP_Ventricles_E12.5_SRR8335335_peak_9175	64	.	5.80179	9.07546	6.42828	251
chr12	35575652	35576084	GSE124008_Akerberg_2019_GSM3518657_F_Tbx5_fb1_ChIP_Ventricles_E12.5_SRR8335335_peak_9176	230	.	11.8405	26.2744	23.0153	197
chr12	35701112	35701415	GSE124008_Akerberg_2019_GSM3518657_F_Tbx5_fb1_ChIP_Ventricles_E12.5_SRR8335335_peak_9177	125	.	8.55393	15.4845	12.5138	137
chr12	35820940	35821160	GSE124008_Akerberg_2019_GSM3518657_F_Tbx5_fb1_ChIP_Ventricles_E12.5_SRR8335335_peak_9178	40	.	4.75218	6.56298	4.08516	67
chr12	35852895	35853877	GSE124008_Akerberg_2019_GSM3518657_F_Tbx5_fb1_ChIP_Ventricles_E12.5_SRR8335335_peak_9179	264	.	11.0572	29.8041	26.4834	521
chr12	36039732	36040146	GSE124008_Akerberg_2019_GSM3518657_F_Tbx5_fb1_ChIP_Ventricles_E12.5_SRR8335335_peak_9180	59	.	5.63937	8.50379	5.90279	73
chr12	36042183	36042490	GSE124008_Akerberg_2019_GSM3518657_F_Tbx5_fb1_ChIP_Ventricles_E12.5_SRR8335335_peak_9181	32	.	4.25206	5.56273	3.21137	179
chr12	36137233	36137529	GSE124008_Akerberg_2019_GSM3518657_F_Tbx5_fb1_ChIP_Ventricles_E12.5_SRR8335335_peak_9182	68	.	6.10931	9.56835	6.89595	120
chr12	36150246	36151019	GSE124008_Akerberg_2019_GSM3518657_F_Tbx5_fb1_ChIP_Ventricles_E12.5_SRR8335335_peak_9183	352	.	16.0665	38.7227	35.246	279
chr12	36155814	36156794	GSE124008_Akerberg_2019_GSM3518657_F_Tbx5_fb1_ChIP_Ventricles_E12.5_SRR8335335_peak_9184	33	.	3.66517	5.77301	3.36941	575
chr12	36317129	36317428	GSE124008_Akerberg_2019_GSM3518657_F_Tbx5_fb1_ChIP_Ventricles_E12.5_SRR8335335_peak_9185	69	.	6.17784	9.67828	6.97094	166
chr12	36381626	36382506	GSE124008_Akerberg_2019_GSM3518657_F_Tbx5_fb1_ChIP_Ventricles_E12.5_SRR8335335_peak_9186	113	.	8.07871	14.2708	11.3451	182
chr12	36436793	36437351	GSE124008_Akerberg_2019_GSM3518657_F_Tbx5_fb1_ChIP_Ventricles_E12.5_SRR8335335_peak_9187	59	.	5.70262	8.60461	5.96344	339
chr12	36476585	36476875	GSE124008_Akerberg_2019_GSM3518657_F_Tbx5_fb1_ChIP_Ventricles_E12.5_SRR8335335_peak_9188	41	.	4.4579	6.61488	4.12866	160
chr12	36515390	36515635	GSE124008_Akerberg_2019_GSM3518657_F_Tbx5_fb1_ChIP_Ventricles_E12.5_SRR8335335_peak_9189	58	.	5.20089	8.42656	5.84043	75
chr12	36557306	36557526	GSE124008_Akerberg_2019_GSM3518657_F_Tbx5_fb1_ChIP_Ventricles_E12.5_SRR8335335_peak_9190	41	.	4.65164	6.65635	4.16733	85
chr12	36670708	36671295	GSE124008_Akerberg_2019_GSM3518657_F_Tbx5_fb1_ChIP_Ventricles_E12.5_SRR8335335_peak_9191	373	.	15.2312	40.8785	37.3662	389
chr12	36933015	36933361	GSE124008_Akerberg_2019_GSM3518657_F_Tbx5_fb1_ChIP_Ventricles_E12.5_SRR8335335_peak_9192	149	.	9.50436	17.9806	14.9233	190
chr12	37762187	37762537	GSE124008_Akerberg_2019_GSM3518657_F_Tbx5_fb1_ChIP_Ventricles_E12.5_SRR8335335_peak_9193	313	.	12.2858	34.7348	31.316	136
chr12	38136172	38136848	GSE124008_Akerberg_2019_GSM3518657_F_Tbx5_fb1_ChIP_Ventricles_E12.5_SRR8335335_peak_9194	310	.	15.207	34.5062	31.0898	482
chr12	38373876	38374355	GSE124008_Akerberg_2019_GSM3518657_F_Tbx5_fb1_ChIP_Ventricles_E12.5_SRR8335335_peak_9195	729	.	26.7775	76.8303	72.9051	239
chr12	38819914	38820142	GSE124008_Akerberg_2019_GSM3518657_F_Tbx5_fb1_ChIP_Ventricles_E12.5_SRR8335335_peak_9196	40	.	4.69947	6.48038	4.04655	47
chr12	38874572	38875091	GSE124008_Akerberg_2019_GSM3518657_F_Tbx5_fb1_ChIP_Ventricles_E12.5_SRR8335335_peak_9197	77	.	6.46279	10.4769	7.75374	107
chr12	38929737	38930083	GSE124008_Akerberg_2019_GSM3518657_F_Tbx5_fb1_ChIP_Ventricles_E12.5_SRR8335335_peak_9198	94	.	5.75955	12.3143	9.48558	154
chr12	39106931	39107209	GSE124008_Akerberg_2019_GSM3518657_F_Tbx5_fb1_ChIP_Ventricles_E12.5_SRR8335335_peak_9199	98	.	7.38605	12.7277	9.88947	108
chr12	39124368	39124890	GSE124008_Akerberg_2019_GSM3518657_F_Tbx5_fb1_ChIP_Ventricles_E12.5_SRR8335335_peak_9200	194	.	10.0303	22.579	19.4062	342
chr12	39153218	39153677	GSE124008_Akerberg_2019_GSM3518657_F_Tbx5_fb1_ChIP_Ventricles_E12.5_SRR8335335_peak_9201	368	.	17.0083	40.3176	36.8172	252
chr12	39190948	39191325	GSE124008_Akerberg_2019_GSM3518657_F_Tbx5_fb1_ChIP_Ventricles_E12.5_SRR8335335_peak_9202	360	.	16.155	39.5884	36.0976	190
chr12	39195627	39195955	GSE124008_Akerberg_2019_GSM3518657_F_Tbx5_fb1_ChIP_Ventricles_E12.5_SRR8335335_peak_9203	49	.	4.8294	7.50494	4.97966	202
chr12	39202614	39203039	GSE124008_Akerberg_2019_GSM3518657_F_Tbx5_fb1_ChIP_Ventricles_E12.5_SRR8335335_peak_9204	40	.	4.69947	6.48038	4.04655	282
chr12	39290559	39290779	GSE124008_Akerberg_2019_GSM3518657_F_Tbx5_fb1_ChIP_Ventricles_E12.5_SRR8335335_peak_9205	32	.	4.27696	5.60135	3.21137	157
chr12	39462787	39463107	GSE124008_Akerberg_2019_GSM3518657_F_Tbx5_fb1_ChIP_Ventricles_E12.5_SRR8335335_peak_9206	117	.	8.07798	14.7035	11.7682	152
chr12	39463913	39464300	GSE124008_Akerberg_2019_GSM3518657_F_Tbx5_fb1_ChIP_Ventricles_E12.5_SRR8335335_peak_9207	862	.	28.5275	90.2953	86.2483	189
chr12	39665587	39665808	GSE124008_Akerberg_2019_GSM3518657_F_Tbx5_fb1_ChIP_Ventricles_E12.5_SRR8335335_peak_9208	69	.	6.17784	9.67828	6.97094	105
chr12	39676209	39676429	GSE124008_Akerberg_2019_GSM3518657_F_Tbx5_fb1_ChIP_Ventricles_E12.5_SRR8335335_peak_9209	40	.	4.69947	6.48038	4.04655	107
chr12	39778876	39779261	GSE124008_Akerberg_2019_GSM3518657_F_Tbx5_fb1_ChIP_Ventricles_E12.5_SRR8335335_peak_9210	79	.	6.57926	10.6647	7.92598	260
chr12	39780287	39780629	GSE124008_Akerberg_2019_GSM3518657_F_Tbx5_fb1_ChIP_Ventricles_E12.5_SRR8335335_peak_9211	226	.	12.3557	25.9469	22.6925	173
chr12	39918646	39918907	GSE124008_Akerberg_2019_GSM3518657_F_Tbx5_fb1_ChIP_Ventricles_E12.5_SRR8335335_peak_9212	59	.	5.63937	8.50379	5.90279	167
chr12	39920632	39920971	GSE124008_Akerberg_2019_GSM3518657_F_Tbx5_fb1_ChIP_Ventricles_E12.5_SRR8335335_peak_9213	23	.	3.80175	4.68438	2.39042	199
chr12	39956386	39956772	GSE124008_Akerberg_2019_GSM3518657_F_Tbx5_fb1_ChIP_Ventricles_E12.5_SRR8335335_peak_9214	211	.	11.7487	24.3545	21.1416	180
chr12	39998019	39998427	GSE124008_Akerberg_2019_GSM3518657_F_Tbx5_fb1_ChIP_Ventricles_E12.5_SRR8335335_peak_9215	140	.	8.92583	17.0253	14.0046	183
chr12	40016761	40017557	GSE124008_Akerberg_2019_GSM3518657_F_Tbx5_fb1_ChIP_Ventricles_E12.5_SRR8335335_peak_9216	100	.	7.51916	12.9445	10.0931	577
chr12	40023889	40024220	GSE124008_Akerberg_2019_GSM3518657_F_Tbx5_fb1_ChIP_Ventricles_E12.5_SRR8335335_peak_9217	145	.	9.28574	17.6198	14.594	195
chr12	40037166	40037919	GSE124008_Akerberg_2019_GSM3518657_F_Tbx5_fb1_ChIP_Ventricles_E12.5_SRR8335335_peak_9218	78	.	6.53768	10.5976	7.87335	76
chr12	40085588	40085899	GSE124008_Akerberg_2019_GSM3518657_F_Tbx5_fb1_ChIP_Ventricles_E12.5_SRR8335335_peak_9219	40	.	4.69947	6.48038	4.04655	219
chr12	40198184	40198957	GSE124008_Akerberg_2019_GSM3518657_F_Tbx5_fb1_ChIP_Ventricles_E12.5_SRR8335335_peak_9220	308	.	15.0383	34.2223	30.818	457
chr12	40199543	40199833	GSE124008_Akerberg_2019_GSM3518657_F_Tbx5_fb1_ChIP_Ventricles_E12.5_SRR8335335_peak_9221	40	.	4.75218	6.56298	4.08516	80
chr12	40222181	40222629	GSE124008_Akerberg_2019_GSM3518657_F_Tbx5_fb1_ChIP_Ventricles_E12.5_SRR8335335_peak_9222	64	.	5.62514	9.12211	6.4737	203
chr12	40222912	40223178	GSE124008_Akerberg_2019_GSM3518657_F_Tbx5_fb1_ChIP_Ventricles_E12.5_SRR8335335_peak_9223	59	.	5.63937	8.50379	5.90279	110
chr12	40339923	40340143	GSE124008_Akerberg_2019_GSM3518657_F_Tbx5_fb1_ChIP_Ventricles_E12.5_SRR8335335_peak_9224	40	.	4.69947	6.48038	4.04655	166
chr12	40341424	40341741	GSE124008_Akerberg_2019_GSM3518657_F_Tbx5_fb1_ChIP_Ventricles_E12.5_SRR8335335_peak_9225	41	.	4.4579	6.61488	4.12866	127
chr12	40378929	40379502	GSE124008_Akerberg_2019_GSM3518657_F_Tbx5_fb1_ChIP_Ventricles_E12.5_SRR8335335_peak_9226	102	.	7.60349	13.0818	10.2063	385
chr12	40416097	40416414	GSE124008_Akerberg_2019_GSM3518657_F_Tbx5_fb1_ChIP_Ventricles_E12.5_SRR8335335_peak_9227	155	.	9.30328	18.6458	15.5816	159
chr12	40423078	40423614	GSE124008_Akerberg_2019_GSM3518657_F_Tbx5_fb1_ChIP_Ventricles_E12.5_SRR8335335_peak_9228	868	.	31.1072	90.8919	86.8384	263
chr12	40434237	40434516	GSE124008_Akerberg_2019_GSM3518657_F_Tbx5_fb1_ChIP_Ventricles_E12.5_SRR8335335_peak_9229	80	.	6.65305	10.7838	8.01531	136
chr12	40440910	40441260	GSE124008_Akerberg_2019_GSM3518657_F_Tbx5_fb1_ChIP_Ventricles_E12.5_SRR8335335_peak_9230	230	.	11.1448	26.2833	23.0207	170
chr12	40445209	40445779	GSE124008_Akerberg_2019_GSM3518657_F_Tbx5_fb1_ChIP_Ventricles_E12.5_SRR8335335_peak_9231	59	.	5.70262	8.60461	5.96344	388
chr12	40446504	40446824	GSE124008_Akerberg_2019_GSM3518657_F_Tbx5_fb1_ChIP_Ventricles_E12.5_SRR8335335_peak_9232	41	.	4.4579	6.61488	4.12866	132
chr12	40467576	40467897	GSE124008_Akerberg_2019_GSM3518657_F_Tbx5_fb1_ChIP_Ventricles_E12.5_SRR8335335_peak_9233	113	.	8.07871	14.2708	11.3451	131
chr12	40471763	40472017	GSE124008_Akerberg_2019_GSM3518657_F_Tbx5_fb1_ChIP_Ventricles_E12.5_SRR8335335_peak_9234	69	.	6.17784	9.67828	6.97094	95
chr12	40499319	40500156	GSE124008_Akerberg_2019_GSM3518657_F_Tbx5_fb1_ChIP_Ventricles_E12.5_SRR8335335_peak_9235	161	.	9.97958	19.2608	16.166	240
chr12	40511782	40512080	GSE124008_Akerberg_2019_GSM3518657_F_Tbx5_fb1_ChIP_Ventricles_E12.5_SRR8335335_peak_9236	112	.	6.28314	14.1606	11.2588	85
chr12	40556860	40557080	GSE124008_Akerberg_2019_GSM3518657_F_Tbx5_fb1_ChIP_Ventricles_E12.5_SRR8335335_peak_9237	25	.	3.80589	4.87418	2.57597	137
chr12	40750865	40751185	GSE124008_Akerberg_2019_GSM3518657_F_Tbx5_fb1_ChIP_Ventricles_E12.5_SRR8335335_peak_9238	147	.	9.39894	17.8067	14.7728	136
chr12	40793959	40794276	GSE124008_Akerberg_2019_GSM3518657_F_Tbx5_fb1_ChIP_Ventricles_E12.5_SRR8335335_peak_9239	112	.	7.9891	14.1243	11.2232	141
chr12	40838763	40838986	GSE124008_Akerberg_2019_GSM3518657_F_Tbx5_fb1_ChIP_Ventricles_E12.5_SRR8335335_peak_9240	59	.	5.63937	8.50379	5.90279	140
chr12	40841954	40842604	GSE124008_Akerberg_2019_GSM3518657_F_Tbx5_fb1_ChIP_Ventricles_E12.5_SRR8335335_peak_9241	69	.	6.17784	9.67828	6.97094	442
chr12	40925903	40926136	GSE124008_Akerberg_2019_GSM3518657_F_Tbx5_fb1_ChIP_Ventricles_E12.5_SRR8335335_peak_9242	68	.	6.10931	9.56835	6.89595	63
chr12	41023769	41024117	GSE124008_Akerberg_2019_GSM3518657_F_Tbx5_fb1_ChIP_Ventricles_E12.5_SRR8335335_peak_9243	69	.	6.17784	9.67828	6.97094	172
chr12	41264768	41265111	GSE124008_Akerberg_2019_GSM3518657_F_Tbx5_fb1_ChIP_Ventricles_E12.5_SRR8335335_peak_9244	40	.	4.69947	6.48038	4.04655	196
chr12	41274170	41274571	GSE124008_Akerberg_2019_GSM3518657_F_Tbx5_fb1_ChIP_Ventricles_E12.5_SRR8335335_peak_9245	182	.	9.65879	21.375	18.2346	196
chr12	41331224	41331645	GSE124008_Akerberg_2019_GSM3518657_F_Tbx5_fb1_ChIP_Ventricles_E12.5_SRR8335335_peak_9246	187	.	10.652	21.963	18.7985	171
chr12	41333913	41334360	GSE124008_Akerberg_2019_GSM3518657_F_Tbx5_fb1_ChIP_Ventricles_E12.5_SRR8335335_peak_9247	169	.	7.85393	20.1007	16.9986	173
chr12	41398164	41398444	GSE124008_Akerberg_2019_GSM3518657_F_Tbx5_fb1_ChIP_Ventricles_E12.5_SRR8335335_peak_9248	125	.	8.55393	15.4845	12.5138	179
chr12	41427518	41427803	GSE124008_Akerberg_2019_GSM3518657_F_Tbx5_fb1_ChIP_Ventricles_E12.5_SRR8335335_peak_9249	176	.	10.2647	20.7741	17.6404	135
chr12	41485895	41486234	GSE124008_Akerberg_2019_GSM3518657_F_Tbx5_fb1_ChIP_Ventricles_E12.5_SRR8335335_peak_9250	50	.	5.2274	7.56521	5.00071	56
chr12	43618793	43619384	GSE124008_Akerberg_2019_GSM3518657_F_Tbx5_fb1_ChIP_Ventricles_E12.5_SRR8335335_peak_9251	137	.	9.02915	16.7215	13.708	164
chr12	44043640	44044244	GSE124008_Akerberg_2019_GSM3518657_F_Tbx5_fb1_ChIP_Ventricles_E12.5_SRR8335335_peak_9252	159	.	9.86889	19.0777	15.9997	404
chr12	44044597	44045466	GSE124008_Akerberg_2019_GSM3518657_F_Tbx5_fb1_ChIP_Ventricles_E12.5_SRR8335335_peak_9253	350	.	13.2072	38.5461	35.0755	276
chr12	44181385	44181705	GSE124008_Akerberg_2019_GSM3518657_F_Tbx5_fb1_ChIP_Ventricles_E12.5_SRR8335335_peak_9254	59	.	5.63937	8.50379	5.90279	142
chr12	44185639	44185931	GSE124008_Akerberg_2019_GSM3518657_F_Tbx5_fb1_ChIP_Ventricles_E12.5_SRR8335335_peak_9255	90	.	7.12827	11.9189	9.0948	138
chr12	44210091	44210575	GSE124008_Akerberg_2019_GSM3518657_F_Tbx5_fb1_ChIP_Ventricles_E12.5_SRR8335335_peak_9256	79	.	6.61432	10.7212	7.9798	163
chr12	44269111	44269496	GSE124008_Akerberg_2019_GSM3518657_F_Tbx5_fb1_ChIP_Ventricles_E12.5_SRR8335335_peak_9257	137	.	9.02915	16.7215	13.708	203
chr12	44329170	44329390	GSE124008_Akerberg_2019_GSM3518657_F_Tbx5_fb1_ChIP_Ventricles_E12.5_SRR8335335_peak_9258	40	.	4.75218	6.56298	4.08516	46
chr12	44899067	44899368	GSE124008_Akerberg_2019_GSM3518657_F_Tbx5_fb1_ChIP_Ventricles_E12.5_SRR8335335_peak_9259	113	.	8.07871	14.2708	11.3451	122
chr12	44922176	44922628	GSE124008_Akerberg_2019_GSM3518657_F_Tbx5_fb1_ChIP_Ventricles_E12.5_SRR8335335_peak_9260	729	.	26.7775	76.8303	72.9051	208
chr12	44975368	44975644	GSE124008_Akerberg_2019_GSM3518657_F_Tbx5_fb1_ChIP_Ventricles_E12.5_SRR8335335_peak_9261	136	.	8.97658	16.635	13.64	125
chr12	44979438	44980411	GSE124008_Akerberg_2019_GSM3518657_F_Tbx5_fb1_ChIP_Ventricles_E12.5_SRR8335335_peak_9262	197	.	9.27862	22.8931	19.7175	617
chr12	45060929	45061208	GSE124008_Akerberg_2019_GSM3518657_F_Tbx5_fb1_ChIP_Ventricles_E12.5_SRR8335335_peak_9263	124	.	7.67274	15.3915	12.4412	153
chr12	45432074	45432593	GSE124008_Akerberg_2019_GSM3518657_F_Tbx5_fb1_ChIP_Ventricles_E12.5_SRR8335335_peak_9264	79	.	6.61432	10.7212	7.9798	332
chr12	46551193	46551418	GSE124008_Akerberg_2019_GSM3518657_F_Tbx5_fb1_ChIP_Ventricles_E12.5_SRR8335335_peak_9265	54	.	5.3555	8.05198	5.47577	108
chr12	46635254	46635875	GSE124008_Akerberg_2019_GSM3518657_F_Tbx5_fb1_ChIP_Ventricles_E12.5_SRR8335335_peak_9266	89	.	7.04921	11.7907	8.99313	449
chr12	46761312	46761637	GSE124008_Akerberg_2019_GSM3518657_F_Tbx5_fb1_ChIP_Ventricles_E12.5_SRR8335335_peak_9267	76	.	5.94387	10.3564	7.63596	173
chr12	46818530	46819111	GSE124008_Akerberg_2019_GSM3518657_F_Tbx5_fb1_ChIP_Ventricles_E12.5_SRR8335335_peak_9268	79	.	6.57578	10.6591	7.92598	417
chr12	47009825	47010390	GSE124008_Akerberg_2019_GSM3518657_F_Tbx5_fb1_ChIP_Ventricles_E12.5_SRR8335335_peak_9269	486	.	18.2031	52.3142	48.6555	303
chr12	47117612	47117918	GSE124008_Akerberg_2019_GSM3518657_F_Tbx5_fb1_ChIP_Ventricles_E12.5_SRR8335335_peak_9270	58	.	5.60372	8.44702	5.86056	152
chr12	49383141	49383369	GSE124008_Akerberg_2019_GSM3518657_F_Tbx5_fb1_ChIP_Ventricles_E12.5_SRR8335335_peak_9271	50	.	5.2274	7.56521	5.00071	107
chr12	50073831	50074163	GSE124008_Akerberg_2019_GSM3518657_F_Tbx5_fb1_ChIP_Ventricles_E12.5_SRR8335335_peak_9272	137	.	9.02915	16.7215	13.708	149
chr12	50352509	50352999	GSE124008_Akerberg_2019_GSM3518657_F_Tbx5_fb1_ChIP_Ventricles_E12.5_SRR8335335_peak_9273	446	.	19.4839	48.2259	44.6119	182
chr12	50355970	50356351	GSE124008_Akerberg_2019_GSM3518657_F_Tbx5_fb1_ChIP_Ventricles_E12.5_SRR8335335_peak_9274	85	.	6.31536	11.3611	8.57941	162
chr12	50511483	50511999	GSE124008_Akerberg_2019_GSM3518657_F_Tbx5_fb1_ChIP_Ventricles_E12.5_SRR8335335_peak_9275	308	.	15.0383	34.2223	30.818	219
chr12	50554327	50554551	GSE124008_Akerberg_2019_GSM3518657_F_Tbx5_fb1_ChIP_Ventricles_E12.5_SRR8335335_peak_9276	85	.	6.31536	11.3611	8.57941	115
chr12	50574640	50575104	GSE124008_Akerberg_2019_GSM3518657_F_Tbx5_fb1_ChIP_Ventricles_E12.5_SRR8335335_peak_9277	530	.	20.7209	56.7471	53.0343	229
chr12	50598019	50598330	GSE124008_Akerberg_2019_GSM3518657_F_Tbx5_fb1_ChIP_Ventricles_E12.5_SRR8335335_peak_9278	136	.	8.43771	16.6949	13.699	100
chr12	50613805	50614791	GSE124008_Akerberg_2019_GSM3518657_F_Tbx5_fb1_ChIP_Ventricles_E12.5_SRR8335335_peak_9279	3863	.	99.6288	392.082	386.371	719
chr12	50634695	50635004	GSE124008_Akerberg_2019_GSM3518657_F_Tbx5_fb1_ChIP_Ventricles_E12.5_SRR8335335_peak_9280	59	.	5.70262	8.60461	5.96344	131
chr12	50648271	50648801	GSE124008_Akerberg_2019_GSM3518657_F_Tbx5_fb1_ChIP_Ventricles_E12.5_SRR8335335_peak_9281	47	.	5.0204	7.23815	4.73807	182
chr12	50648878	50649104	GSE124008_Akerberg_2019_GSM3518657_F_Tbx5_fb1_ChIP_Ventricles_E12.5_SRR8335335_peak_9282	39	.	4.61628	6.35017	3.93413	177
chr12	50848680	50848940	GSE124008_Akerberg_2019_GSM3518657_F_Tbx5_fb1_ChIP_Ventricles_E12.5_SRR8335335_peak_9283	50	.	5.2274	7.56521	5.00071	140
chr12	50924904	50925174	GSE124008_Akerberg_2019_GSM3518657_F_Tbx5_fb1_ChIP_Ventricles_E12.5_SRR8335335_peak_9284	23	.	3.75958	4.61989	2.38179	133
chr12	51002137	51002453	GSE124008_Akerberg_2019_GSM3518657_F_Tbx5_fb1_ChIP_Ventricles_E12.5_SRR8335335_peak_9285	102	.	7.60349	13.0818	10.2063	147
chr12	51009330	51009588	GSE124008_Akerberg_2019_GSM3518657_F_Tbx5_fb1_ChIP_Ventricles_E12.5_SRR8335335_peak_9286	64	.	5.62514	9.12211	6.4737	152
chr12	51025519	51026298	GSE124008_Akerberg_2019_GSM3518657_F_Tbx5_fb1_ChIP_Ventricles_E12.5_SRR8335335_peak_9287	499	.	19.8752	53.6452	49.9699	204
chr12	51045406	51046301	GSE124008_Akerberg_2019_GSM3518657_F_Tbx5_fb1_ChIP_Ventricles_E12.5_SRR8335335_peak_9288	473	.	20.2077	51.0121	47.3673	685
chr12	51058191	51058886	GSE124008_Akerberg_2019_GSM3518657_F_Tbx5_fb1_ChIP_Ventricles_E12.5_SRR8335335_peak_9289	762	.	27.6701	80.221	76.2626	471
chr12	51112240	51112804	GSE124008_Akerberg_2019_GSM3518657_F_Tbx5_fb1_ChIP_Ventricles_E12.5_SRR8335335_peak_9290	553	.	19.2238	59.0608	55.3244	322
chr12	51117728	51118326	GSE124008_Akerberg_2019_GSM3518657_F_Tbx5_fb1_ChIP_Ventricles_E12.5_SRR8335335_peak_9291	525	.	21.86	56.2279	52.5172	280
chr12	51195152	51195442	GSE124008_Akerberg_2019_GSM3518657_F_Tbx5_fb1_ChIP_Ventricles_E12.5_SRR8335335_peak_9292	41	.	4.4579	6.61488	4.12866	117
chr12	51347708	51348890	GSE124008_Akerberg_2019_GSM3518657_F_Tbx5_fb1_ChIP_Ventricles_E12.5_SRR8335335_peak_9293	161	.	9.97958	19.2608	16.166	796
chr12	51429010	51429405	GSE124008_Akerberg_2019_GSM3518657_F_Tbx5_fb1_ChIP_Ventricles_E12.5_SRR8335335_peak_9294	64	.	5.62514	9.12211	6.4737	212
chr12	51567223	51567655	GSE124008_Akerberg_2019_GSM3518657_F_Tbx5_fb1_ChIP_Ventricles_E12.5_SRR8335335_peak_9295	161	.	9.97958	19.2608	16.166	216
chr12	51593229	51593519	GSE124008_Akerberg_2019_GSM3518657_F_Tbx5_fb1_ChIP_Ventricles_E12.5_SRR8335335_peak_9296	40	.	4.75218	6.56298	4.08516	187
chr12	51687486	51687768	GSE124008_Akerberg_2019_GSM3518657_F_Tbx5_fb1_ChIP_Ventricles_E12.5_SRR8335335_peak_9297	26	.	3.71492	4.93951	2.63126	90
chr12	51690713	51692590	GSE124008_Akerberg_2019_GSM3518657_F_Tbx5_fb1_ChIP_Ventricles_E12.5_SRR8335335_peak_9298	200	.	11.4052	23.2187	20.023	756
chr12	51709348	51709593	GSE124008_Akerberg_2019_GSM3518657_F_Tbx5_fb1_ChIP_Ventricles_E12.5_SRR8335335_peak_9299	40	.	4.75218	6.56298	4.08516	62
chr12	51712717	51712955	GSE124008_Akerberg_2019_GSM3518657_F_Tbx5_fb1_ChIP_Ventricles_E12.5_SRR8335335_peak_9300	59	.	5.70262	8.60461	5.96344	180
chr12	51729178	51729477	GSE124008_Akerberg_2019_GSM3518657_F_Tbx5_fb1_ChIP_Ventricles_E12.5_SRR8335335_peak_9301	50	.	5.2274	7.56521	5.00071	202
chr12	51736395	51736745	GSE124008_Akerberg_2019_GSM3518657_F_Tbx5_fb1_ChIP_Ventricles_E12.5_SRR8335335_peak_9302	137	.	9.02915	16.7215	13.708	157
chr12	51772301	51772522	GSE124008_Akerberg_2019_GSM3518657_F_Tbx5_fb1_ChIP_Ventricles_E12.5_SRR8335335_peak_9303	49	.	4.8294	7.50494	4.97966	110
chr12	51828898	51829517	GSE124008_Akerberg_2019_GSM3518657_F_Tbx5_fb1_ChIP_Ventricles_E12.5_SRR8335335_peak_9304	49	.	4.8294	7.50494	4.97966	208
chr12	51829637	51829918	GSE124008_Akerberg_2019_GSM3518657_F_Tbx5_fb1_ChIP_Ventricles_E12.5_SRR8335335_peak_9305	49	.	5.19697	7.51706	4.98825	150
chr12	51897069	51897322	GSE124008_Akerberg_2019_GSM3518657_F_Tbx5_fb1_ChIP_Ventricles_E12.5_SRR8335335_peak_9306	30	.	3.68573	5.33894	3.01975	194
chr12	51971007	51971598	GSE124008_Akerberg_2019_GSM3518657_F_Tbx5_fb1_ChIP_Ventricles_E12.5_SRR8335335_peak_9307	187	.	10.93	21.8807	18.7168	385
chr12	51984835	51985082	GSE124008_Akerberg_2019_GSM3518657_F_Tbx5_fb1_ChIP_Ventricles_E12.5_SRR8335335_peak_9308	49	.	4.8294	7.50494	4.97966	84
chr12	52006075	52006443	GSE124008_Akerberg_2019_GSM3518657_F_Tbx5_fb1_ChIP_Ventricles_E12.5_SRR8335335_peak_9309	32	.	4.25206	5.56273	3.21137	175
chr12	52097758	52097985	GSE124008_Akerberg_2019_GSM3518657_F_Tbx5_fb1_ChIP_Ventricles_E12.5_SRR8335335_peak_9310	41	.	4.4579	6.61488	4.12866	67
chr12	52126470	52126785	GSE124008_Akerberg_2019_GSM3518657_F_Tbx5_fb1_ChIP_Ventricles_E12.5_SRR8335335_peak_9311	137	.	9.02915	16.7215	13.708	133
chr12	52179474	52179721	GSE124008_Akerberg_2019_GSM3518657_F_Tbx5_fb1_ChIP_Ventricles_E12.5_SRR8335335_peak_9312	69	.	6.17784	9.67828	6.97094	135
chr12	52264504	52264747	GSE124008_Akerberg_2019_GSM3518657_F_Tbx5_fb1_ChIP_Ventricles_E12.5_SRR8335335_peak_9313	85	.	6.31536	11.3611	8.57941	136
chr12	52337526	52337906	GSE124008_Akerberg_2019_GSM3518657_F_Tbx5_fb1_ChIP_Ventricles_E12.5_SRR8335335_peak_9314	59	.	5.70262	8.60461	5.96344	219
chr12	52396248	52396492	GSE124008_Akerberg_2019_GSM3518657_F_Tbx5_fb1_ChIP_Ventricles_E12.5_SRR8335335_peak_9315	49	.	5.16942	7.47351	4.95543	114
chr12	52479347	52479621	GSE124008_Akerberg_2019_GSM3518657_F_Tbx5_fb1_ChIP_Ventricles_E12.5_SRR8335335_peak_9316	33	.	4.08641	5.7588	3.356	137
chr12	52503175	52504297	GSE124008_Akerberg_2019_GSM3518657_F_Tbx5_fb1_ChIP_Ventricles_E12.5_SRR8335335_peak_9317	135	.	8.92427	16.5489	13.5634	662
chr12	52504469	52505374	GSE124008_Akerberg_2019_GSM3518657_F_Tbx5_fb1_ChIP_Ventricles_E12.5_SRR8335335_peak_9318	69	.	6.14187	9.62057	6.94317	147
chr12	52602954	52603346	GSE124008_Akerberg_2019_GSM3518657_F_Tbx5_fb1_ChIP_Ventricles_E12.5_SRR8335335_peak_9319	147	.	9.39397	17.7984	14.7721	125
chr12	52603495	52603815	GSE124008_Akerberg_2019_GSM3518657_F_Tbx5_fb1_ChIP_Ventricles_E12.5_SRR8335335_peak_9320	112	.	7.9891	14.1243	11.2232	146
chr12	52605350	52605605	GSE124008_Akerberg_2019_GSM3518657_F_Tbx5_fb1_ChIP_Ventricles_E12.5_SRR8335335_peak_9321	69	.	5.92027	9.60118	6.9267	173
chr12	52628730	52628993	GSE124008_Akerberg_2019_GSM3518657_F_Tbx5_fb1_ChIP_Ventricles_E12.5_SRR8335335_peak_9322	69	.	6.17784	9.67828	6.97094	151
chr12	52775794	52776063	GSE124008_Akerberg_2019_GSM3518657_F_Tbx5_fb1_ChIP_Ventricles_E12.5_SRR8335335_peak_9323	211	.	11.7487	24.3545	21.1416	148
chr12	52782818	52783160	GSE124008_Akerberg_2019_GSM3518657_F_Tbx5_fb1_ChIP_Ventricles_E12.5_SRR8335335_peak_9324	277	.	10.4719	31.097	27.7504	176
chr12	52799545	52800233	GSE124008_Akerberg_2019_GSM3518657_F_Tbx5_fb1_ChIP_Ventricles_E12.5_SRR8335335_peak_9325	1201	.	39.9455	124.491	120.172	358
chr12	52848176	52848483	GSE124008_Akerberg_2019_GSM3518657_F_Tbx5_fb1_ChIP_Ventricles_E12.5_SRR8335335_peak_9326	50	.	5.2274	7.56521	5.00071	147
chr12	52854285	52854803	GSE124008_Akerberg_2019_GSM3518657_F_Tbx5_fb1_ChIP_Ventricles_E12.5_SRR8335335_peak_9327	68	.	6.10931	9.56835	6.89595	367
chr12	52877023	52877581	GSE124008_Akerberg_2019_GSM3518657_F_Tbx5_fb1_ChIP_Ventricles_E12.5_SRR8335335_peak_9328	100	.	7.51916	12.9445	10.0931	315
chr12	52878875	52880130	GSE124008_Akerberg_2019_GSM3518657_F_Tbx5_fb1_ChIP_Ventricles_E12.5_SRR8335335_peak_9329	813	.	23.343	85.3914	81.3845	737
chr12	53032857	53033361	GSE124008_Akerberg_2019_GSM3518657_F_Tbx5_fb1_ChIP_Ventricles_E12.5_SRR8335335_peak_9330	85	.	6.31536	11.3611	8.57941	119
chr12	53362683	53363083	GSE124008_Akerberg_2019_GSM3518657_F_Tbx5_fb1_ChIP_Ventricles_E12.5_SRR8335335_peak_9331	525	.	21.86	56.2279	52.5172	195
chr12	53587741	53588169	GSE124008_Akerberg_2019_GSM3518657_F_Tbx5_fb1_ChIP_Ventricles_E12.5_SRR8335335_peak_9332	90	.	7.12827	11.9189	9.0948	208
chr12	53630659	53631040	GSE124008_Akerberg_2019_GSM3518657_F_Tbx5_fb1_ChIP_Ventricles_E12.5_SRR8335335_peak_9333	339	.	14.8664	37.3728	33.9163	181
chr12	53753314	53753647	GSE124008_Akerberg_2019_GSM3518657_F_Tbx5_fb1_ChIP_Ventricles_E12.5_SRR8335335_peak_9334	102	.	7.60349	13.0818	10.2063	181
chr12	53842202	53842715	GSE124008_Akerberg_2019_GSM3518657_F_Tbx5_fb1_ChIP_Ventricles_E12.5_SRR8335335_peak_9335	55	.	5.22335	8.14547	5.56776	399
chr12	53862360	53862797	GSE124008_Akerberg_2019_GSM3518657_F_Tbx5_fb1_ChIP_Ventricles_E12.5_SRR8335335_peak_9336	399	.	18.0583	43.5484	39.9977	262
chr12	53873519	53873847	GSE124008_Akerberg_2019_GSM3518657_F_Tbx5_fb1_ChIP_Ventricles_E12.5_SRR8335335_peak_9337	69	.	6.17784	9.67828	6.97094	192
chr12	54067802	54068413	GSE124008_Akerberg_2019_GSM3518657_F_Tbx5_fb1_ChIP_Ventricles_E12.5_SRR8335335_peak_9338	113	.	6.75718	14.2132	11.3074	300
chr12	54164184	54164431	GSE124008_Akerberg_2019_GSM3518657_F_Tbx5_fb1_ChIP_Ventricles_E12.5_SRR8335335_peak_9339	76	.	5.94387	10.3564	7.63596	112
chr12	54191953	54192260	GSE124008_Akerberg_2019_GSM3518657_F_Tbx5_fb1_ChIP_Ventricles_E12.5_SRR8335335_peak_9340	67	.	5.57238	9.37765	6.72124	133
chr12	54203323	54203657	GSE124008_Akerberg_2019_GSM3518657_F_Tbx5_fb1_ChIP_Ventricles_E12.5_SRR8335335_peak_9341	69	.	6.17784	9.67828	6.97094	122
chr12	54231232	54231452	GSE124008_Akerberg_2019_GSM3518657_F_Tbx5_fb1_ChIP_Ventricles_E12.5_SRR8335335_peak_9342	32	.	4.27696	5.60135	3.21137	111
chr12	54286916	54287411	GSE124008_Akerberg_2019_GSM3518657_F_Tbx5_fb1_ChIP_Ventricles_E12.5_SRR8335335_peak_9343	102	.	7.60349	13.0818	10.2063	280
chr12	54385347	54385827	GSE124008_Akerberg_2019_GSM3518657_F_Tbx5_fb1_ChIP_Ventricles_E12.5_SRR8335335_peak_9344	415	.	18.5335	45.0967	41.5225	205
chr12	54404979	54405441	GSE124008_Akerberg_2019_GSM3518657_F_Tbx5_fb1_ChIP_Ventricles_E12.5_SRR8335335_peak_9345	85	.	6.31536	11.3611	8.57941	214
chr12	54489740	54490001	GSE124008_Akerberg_2019_GSM3518657_F_Tbx5_fb1_ChIP_Ventricles_E12.5_SRR8335335_peak_9346	50	.	5.2274	7.56521	5.00071	66
chr12	54533028	54533606	GSE124008_Akerberg_2019_GSM3518657_F_Tbx5_fb1_ChIP_Ventricles_E12.5_SRR8335335_peak_9347	187	.	10.93	21.8807	18.7168	282
chr12	54558038	54558428	GSE124008_Akerberg_2019_GSM3518657_F_Tbx5_fb1_ChIP_Ventricles_E12.5_SRR8335335_peak_9348	80	.	6.65305	10.7838	8.01531	192
chr12	54656193	54656562	GSE124008_Akerberg_2019_GSM3518657_F_Tbx5_fb1_ChIP_Ventricles_E12.5_SRR8335335_peak_9349	59	.	5.70262	8.60461	5.96344	264
chr12	54695666	54695973	GSE124008_Akerberg_2019_GSM3518657_F_Tbx5_fb1_ChIP_Ventricles_E12.5_SRR8335335_peak_9350	34	.	4.01996	5.89806	3.49404	119
chr12	54696434	54696701	GSE124008_Akerberg_2019_GSM3518657_F_Tbx5_fb1_ChIP_Ventricles_E12.5_SRR8335335_peak_9351	57	.	5.11516	8.28469	5.70591	111
chr12	54862196	54862877	GSE124008_Akerberg_2019_GSM3518657_F_Tbx5_fb1_ChIP_Ventricles_E12.5_SRR8335335_peak_9352	102	.	7.60349	13.0818	10.2063	466
chr12	54863085	54863441	GSE124008_Akerberg_2019_GSM3518657_F_Tbx5_fb1_ChIP_Ventricles_E12.5_SRR8335335_peak_9353	33	.	4.08641	5.7588	3.356	214
chr12	54984742	54985377	GSE124008_Akerberg_2019_GSM3518657_F_Tbx5_fb1_ChIP_Ventricles_E12.5_SRR8335335_peak_9354	125	.	8.55393	15.4845	12.5138	395
chr12	54985653	54985873	GSE124008_Akerberg_2019_GSM3518657_F_Tbx5_fb1_ChIP_Ventricles_E12.5_SRR8335335_peak_9355	23	.	3.80175	4.68438	2.39042	37
chr12	55073820	55074158	GSE124008_Akerberg_2019_GSM3518657_F_Tbx5_fb1_ChIP_Ventricles_E12.5_SRR8335335_peak_9356	161	.	9.97958	19.2608	16.166	139
chr12	55302310	55302530	GSE124008_Akerberg_2019_GSM3518657_F_Tbx5_fb1_ChIP_Ventricles_E12.5_SRR8335335_peak_9358	40	.	4.75218	6.56298	4.08516	49
chr12	55302818	55303352	GSE124008_Akerberg_2019_GSM3518657_F_Tbx5_fb1_ChIP_Ventricles_E12.5_SRR8335335_peak_9359	80	.	6.65305	10.7838	8.01531	255
chr12	55386995	55387332	GSE124008_Akerberg_2019_GSM3518657_F_Tbx5_fb1_ChIP_Ventricles_E12.5_SRR8335335_peak_9360	41	.	4.4579	6.61488	4.12866	167
chr12	55407876	55408235	GSE124008_Akerberg_2019_GSM3518657_F_Tbx5_fb1_ChIP_Ventricles_E12.5_SRR8335335_peak_9361	224	.	12.2186	25.7179	22.4757	158
chr12	55437454	55437766	GSE124008_Akerberg_2019_GSM3518657_F_Tbx5_fb1_ChIP_Ventricles_E12.5_SRR8335335_peak_9362	59	.	5.63937	8.50379	5.90279	143
chr12	55446688	55447476	GSE124008_Akerberg_2019_GSM3518657_F_Tbx5_fb1_ChIP_Ventricles_E12.5_SRR8335335_peak_9363	74	.	6.24808	10.1307	7.41726	210
chr12	55491651	55491947	GSE124008_Akerberg_2019_GSM3518657_F_Tbx5_fb1_ChIP_Ventricles_E12.5_SRR8335335_peak_9364	112	.	7.9891	14.1243	11.2232	128
chr12	55492157	55492690	GSE124008_Akerberg_2019_GSM3518657_F_Tbx5_fb1_ChIP_Ventricles_E12.5_SRR8335335_peak_9365	100	.	7.51916	12.9445	10.0931	189
chr12	55600200	55600648	GSE124008_Akerberg_2019_GSM3518657_F_Tbx5_fb1_ChIP_Ventricles_E12.5_SRR8335335_peak_9366	58	.	5.20089	8.42656	5.84043	240
chr12	55820228	55821146	GSE124008_Akerberg_2019_GSM3518657_F_Tbx5_fb1_ChIP_Ventricles_E12.5_SRR8335335_peak_9367	125	.	8.55393	15.4845	12.5138	170
chr12	55836643	55837030	GSE124008_Akerberg_2019_GSM3518657_F_Tbx5_fb1_ChIP_Ventricles_E12.5_SRR8335335_peak_9368	40	.	4.69947	6.48038	4.04655	187
chr12	55947909	55948262	GSE124008_Akerberg_2019_GSM3518657_F_Tbx5_fb1_ChIP_Ventricles_E12.5_SRR8335335_peak_9369	69	.	6.17784	9.67828	6.97094	153
chr12	56087845	56088134	GSE124008_Akerberg_2019_GSM3518657_F_Tbx5_fb1_ChIP_Ventricles_E12.5_SRR8335335_peak_9370	125	.	8.55393	15.4845	12.5138	159
chr12	56242750	56243193	GSE124008_Akerberg_2019_GSM3518657_F_Tbx5_fb1_ChIP_Ventricles_E12.5_SRR8335335_peak_9371	354	.	16.6326	38.9723	35.4856	206
chr12	56345224	56345749	GSE124008_Akerberg_2019_GSM3518657_F_Tbx5_fb1_ChIP_Ventricles_E12.5_SRR8335335_peak_9372	90	.	7.12827	11.9189	9.0948	322
chr12	56405622	56406081	GSE124008_Akerberg_2019_GSM3518657_F_Tbx5_fb1_ChIP_Ventricles_E12.5_SRR8335335_peak_9373	201	.	11.1573	23.3667	20.1686	189
chr12	56695363	56695808	GSE124008_Akerberg_2019_GSM3518657_F_Tbx5_fb1_ChIP_Ventricles_E12.5_SRR8335335_peak_9374	32	.	4.27696	5.60135	3.21137	358
chr12	56767533	56767825	GSE124008_Akerberg_2019_GSM3518657_F_Tbx5_fb1_ChIP_Ventricles_E12.5_SRR8335335_peak_9375	90	.	7.12827	11.9189	9.0948	156
chr12	56788367	56788596	GSE124008_Akerberg_2019_GSM3518657_F_Tbx5_fb1_ChIP_Ventricles_E12.5_SRR8335335_peak_9376	68	.	6.10931	9.56835	6.89595	112
chr12	57211659	57212221	GSE124008_Akerberg_2019_GSM3518657_F_Tbx5_fb1_ChIP_Ventricles_E12.5_SRR8335335_peak_9377	89	.	7.04921	11.7907	8.99313	146
chr12	57230319	57230868	GSE124008_Akerberg_2019_GSM3518657_F_Tbx5_fb1_ChIP_Ventricles_E12.5_SRR8335335_peak_9378	100	.	7.51916	12.9445	10.0931	196
chr12	57538996	57539273	GSE124008_Akerberg_2019_GSM3518657_F_Tbx5_fb1_ChIP_Ventricles_E12.5_SRR8335335_peak_9379	41	.	4.4579	6.61488	4.12866	84
chr12	57539550	57540187	GSE124008_Akerberg_2019_GSM3518657_F_Tbx5_fb1_ChIP_Ventricles_E12.5_SRR8335335_peak_9380	50	.	5.2274	7.56521	5.00071	195
chr12	57543048	57543308	GSE124008_Akerberg_2019_GSM3518657_F_Tbx5_fb1_ChIP_Ventricles_E12.5_SRR8335335_peak_9381	40	.	4.75218	6.56298	4.08516	133
chr12	57571871	57572329	GSE124008_Akerberg_2019_GSM3518657_F_Tbx5_fb1_ChIP_Ventricles_E12.5_SRR8335335_peak_9382	40	.	4.75218	6.56298	4.08516	114
chr12	57576151	57576423	GSE124008_Akerberg_2019_GSM3518657_F_Tbx5_fb1_ChIP_Ventricles_E12.5_SRR8335335_peak_9383	32	.	4.25206	5.56273	3.21137	163
chr12	57661349	57661735	GSE124008_Akerberg_2019_GSM3518657_F_Tbx5_fb1_ChIP_Ventricles_E12.5_SRR8335335_peak_9384	49	.	5.19697	7.51706	4.98825	208
chr12	58151953	58152214	GSE124008_Akerberg_2019_GSM3518657_F_Tbx5_fb1_ChIP_Ventricles_E12.5_SRR8335335_peak_9385	59	.	4.91431	8.58622	5.96344	122
chr12	58538190	58538483	GSE124008_Akerberg_2019_GSM3518657_F_Tbx5_fb1_ChIP_Ventricles_E12.5_SRR8335335_peak_9386	40	.	4.75218	6.56298	4.08516	178
chr12	58544944	58545354	GSE124008_Akerberg_2019_GSM3518657_F_Tbx5_fb1_ChIP_Ventricles_E12.5_SRR8335335_peak_9387	37	.	4.19429	6.18525	3.77198	107
chr12	58576186	58576406	GSE124008_Akerberg_2019_GSM3518657_F_Tbx5_fb1_ChIP_Ventricles_E12.5_SRR8335335_peak_9388	50	.	5.2274	7.56521	5.00071	93
chr12	58947865	58948334	GSE124008_Akerberg_2019_GSM3518657_F_Tbx5_fb1_ChIP_Ventricles_E12.5_SRR8335335_peak_9389	1009	.	32.9844	105.105	100.932	199
chr12	58959613	58960208	GSE124008_Akerberg_2019_GSM3518657_F_Tbx5_fb1_ChIP_Ventricles_E12.5_SRR8335335_peak_9390	916	.	32.7901	95.7331	91.636	345
chr12	58960753	58961076	GSE124008_Akerberg_2019_GSM3518657_F_Tbx5_fb1_ChIP_Ventricles_E12.5_SRR8335335_peak_9391	84	.	6.21126	11.1852	8.4144	140
chr12	58983149	58983567	GSE124008_Akerberg_2019_GSM3518657_F_Tbx5_fb1_ChIP_Ventricles_E12.5_SRR8335335_peak_9392	194	.	10.0303	22.579	19.4062	214
chr12	59012043	59012292	GSE124008_Akerberg_2019_GSM3518657_F_Tbx5_fb1_ChIP_Ventricles_E12.5_SRR8335335_peak_9393	45	.	4.90921	7.06272	4.56482	102
chr12	59013148	59013767	GSE124008_Akerberg_2019_GSM3518657_F_Tbx5_fb1_ChIP_Ventricles_E12.5_SRR8335335_peak_9394	32	.	4.27696	5.60135	3.21137	405
chr12	59061167	59061467	GSE124008_Akerberg_2019_GSM3518657_F_Tbx5_fb1_ChIP_Ventricles_E12.5_SRR8335335_peak_9395	36	.	3.99288	6.10577	3.69768	154
chr12	59067003	59067391	GSE124008_Akerberg_2019_GSM3518657_F_Tbx5_fb1_ChIP_Ventricles_E12.5_SRR8335335_peak_9396	68	.	6.10931	9.56835	6.89595	191
chr12	59129650	59129993	GSE124008_Akerberg_2019_GSM3518657_F_Tbx5_fb1_ChIP_Ventricles_E12.5_SRR8335335_peak_9397	58	.	5.20089	8.42656	5.84043	155
chr12	59131031	59131582	GSE124008_Akerberg_2019_GSM3518657_F_Tbx5_fb1_ChIP_Ventricles_E12.5_SRR8335335_peak_9398	80	.	6.65305	10.7838	8.01531	388
chr12	59194473	59194922	GSE124008_Akerberg_2019_GSM3518657_F_Tbx5_fb1_ChIP_Ventricles_E12.5_SRR8335335_peak_9399	41	.	4.4579	6.61488	4.12866	268
chr12	59218966	59219288	GSE124008_Akerberg_2019_GSM3518657_F_Tbx5_fb1_ChIP_Ventricles_E12.5_SRR8335335_peak_9400	89	.	7.04921	11.7907	8.99313	142
chr12	61522618	61523098	GSE124008_Akerberg_2019_GSM3518657_F_Tbx5_fb1_ChIP_Ventricles_E12.5_SRR8335335_peak_9401	125	.	8.55393	15.4845	12.5138	151
chr12	61524279	61524650	GSE124008_Akerberg_2019_GSM3518657_F_Tbx5_fb1_ChIP_Ventricles_E12.5_SRR8335335_peak_9402	23	.	3.75958	4.61989	2.38179	4
chr12	61526339	61526831	GSE124008_Akerberg_2019_GSM3518657_F_Tbx5_fb1_ChIP_Ventricles_E12.5_SRR8335335_peak_9403	187	.	10.93	21.8807	18.7168	201
chr12	61869429	61869805	GSE124008_Akerberg_2019_GSM3518657_F_Tbx5_fb1_ChIP_Ventricles_E12.5_SRR8335335_peak_9404	541	.	22.3353	57.8571	54.1279	168
chr12	63479760	63480069	GSE124008_Akerberg_2019_GSM3518657_F_Tbx5_fb1_ChIP_Ventricles_E12.5_SRR8335335_peak_9405	59	.	5.66942	8.55168	5.94748	102
chr12	63489352	63489976	GSE124008_Akerberg_2019_GSM3518657_F_Tbx5_fb1_ChIP_Ventricles_E12.5_SRR8335335_peak_9406	283	.	13.532	31.6728	28.3048	436
chr12	63512879	63513226	GSE124008_Akerberg_2019_GSM3518657_F_Tbx5_fb1_ChIP_Ventricles_E12.5_SRR8335335_peak_9407	161	.	9.97958	19.2608	16.166	208
chr12	63759726	63760042	GSE124008_Akerberg_2019_GSM3518657_F_Tbx5_fb1_ChIP_Ventricles_E12.5_SRR8335335_peak_9408	104	.	7.23233	13.3065	10.4268	146
chr12	64389781	64390215	GSE124008_Akerberg_2019_GSM3518657_F_Tbx5_fb1_ChIP_Ventricles_E12.5_SRR8335335_peak_9409	804	.	29.6067	84.4864	80.4904	217
chr12	64449938	64450201	GSE124008_Akerberg_2019_GSM3518657_F_Tbx5_fb1_ChIP_Ventricles_E12.5_SRR8335335_peak_9410	49	.	4.8294	7.50494	4.97966	114
chr12	64610016	64610392	GSE124008_Akerberg_2019_GSM3518657_F_Tbx5_fb1_ChIP_Ventricles_E12.5_SRR8335335_peak_9411	96	.	5.47483	12.4941	9.65679	219
chr12	64917604	64917878	GSE124008_Akerberg_2019_GSM3518657_F_Tbx5_fb1_ChIP_Ventricles_E12.5_SRR8335335_peak_9412	69	.	6.17784	9.67828	6.97094	55
chr12	64965869	64966490	GSE124008_Akerberg_2019_GSM3518657_F_Tbx5_fb1_ChIP_Ventricles_E12.5_SRR8335335_peak_9413	46	.	4.99213	7.19354	4.6951	479
chr12	65036259	65036781	GSE124008_Akerberg_2019_GSM3518657_F_Tbx5_fb1_ChIP_Ventricles_E12.5_SRR8335335_peak_9414	226	.	12.3557	25.9469	22.6925	311
chr12	65073535	65074175	GSE124008_Akerberg_2019_GSM3518657_F_Tbx5_fb1_ChIP_Ventricles_E12.5_SRR8335335_peak_9415	59	.	5.63937	8.50379	5.90279	556
chr12	65075438	65076057	GSE124008_Akerberg_2019_GSM3518657_F_Tbx5_fb1_ChIP_Ventricles_E12.5_SRR8335335_peak_9416	102	.	7.60349	13.0818	10.2063	215
chr12	65172710	65173114	GSE124008_Akerberg_2019_GSM3518657_F_Tbx5_fb1_ChIP_Ventricles_E12.5_SRR8335335_peak_9417	19	.	3.34343	4.1603	1.95977	388
chr12	65386272	65386735	GSE124008_Akerberg_2019_GSM3518657_F_Tbx5_fb1_ChIP_Ventricles_E12.5_SRR8335335_peak_9418	396	.	17.858	43.2094	39.6671	202
chr12	65514973	65515300	GSE124008_Akerberg_2019_GSM3518657_F_Tbx5_fb1_ChIP_Ventricles_E12.5_SRR8335335_peak_9419	113	.	8.07871	14.2708	11.3451	109
chr12	66437814	66438293	GSE124008_Akerberg_2019_GSM3518657_F_Tbx5_fb1_ChIP_Ventricles_E12.5_SRR8335335_peak_9420	50	.	5.2274	7.56521	5.00071	114
chr12	67011009	67011229	GSE124008_Akerberg_2019_GSM3518657_F_Tbx5_fb1_ChIP_Ventricles_E12.5_SRR8335335_peak_9421	32	.	4.27696	5.60135	3.21137	159
chr12	67221367	67221595	GSE124008_Akerberg_2019_GSM3518657_F_Tbx5_fb1_ChIP_Ventricles_E12.5_SRR8335335_peak_9422	40	.	4.69947	6.48038	4.04655	198
chr12	67222092	67222382	GSE124008_Akerberg_2019_GSM3518657_F_Tbx5_fb1_ChIP_Ventricles_E12.5_SRR8335335_peak_9423	40	.	4.75218	6.56298	4.08516	183
chr12	68230783	68231309	GSE124008_Akerberg_2019_GSM3518657_F_Tbx5_fb1_ChIP_Ventricles_E12.5_SRR8335335_peak_9424	95	.	6.68686	12.3903	9.55338	156
chr12	68461278	68461590	GSE124008_Akerberg_2019_GSM3518657_F_Tbx5_fb1_ChIP_Ventricles_E12.5_SRR8335335_peak_9425	58	.	5.20089	8.42656	5.84043	189
chr12	68463230	68463451	GSE124008_Akerberg_2019_GSM3518657_F_Tbx5_fb1_ChIP_Ventricles_E12.5_SRR8335335_peak_9426	26	.	3.71492	4.93951	2.63126	83
chr12	68589082	68589516	GSE124008_Akerberg_2019_GSM3518657_F_Tbx5_fb1_ChIP_Ventricles_E12.5_SRR8335335_peak_9427	516	.	21.3572	55.3722	51.6757	242
chr12	68680735	68681043	GSE124008_Akerberg_2019_GSM3518657_F_Tbx5_fb1_ChIP_Ventricles_E12.5_SRR8335335_peak_9428	225	.	12.2837	25.8267	22.5831	131
chr12	69158746	69158966	GSE124008_Akerberg_2019_GSM3518657_F_Tbx5_fb1_ChIP_Ventricles_E12.5_SRR8335335_peak_9429	25	.	3.80589	4.87418	2.57597	29
chr12	69168239	69169039	GSE124008_Akerberg_2019_GSM3518657_F_Tbx5_fb1_ChIP_Ventricles_E12.5_SRR8335335_peak_9430	161	.	9.97958	19.2608	16.166	404
chr12	69184020	69184828	GSE124008_Akerberg_2019_GSM3518657_F_Tbx5_fb1_ChIP_Ventricles_E12.5_SRR8335335_peak_9431	102	.	7.60349	13.0818	10.2063	337
chr12	69190134	69190448	GSE124008_Akerberg_2019_GSM3518657_F_Tbx5_fb1_ChIP_Ventricles_E12.5_SRR8335335_peak_9432	41	.	4.4579	6.61488	4.12866	164
chr12	69197092	69197531	GSE124008_Akerberg_2019_GSM3518657_F_Tbx5_fb1_ChIP_Ventricles_E12.5_SRR8335335_peak_9433	67	.	5.57238	9.37765	6.72124	265
chr12	69197674	69198171	GSE124008_Akerberg_2019_GSM3518657_F_Tbx5_fb1_ChIP_Ventricles_E12.5_SRR8335335_peak_9434	90	.	7.12827	11.9189	9.0948	173
chr12	69211085	69211542	GSE124008_Akerberg_2019_GSM3518657_F_Tbx5_fb1_ChIP_Ventricles_E12.5_SRR8335335_peak_9435	557	.	22.8105	59.4955	55.7483	190
chr12	69228009	69228334	GSE124008_Akerberg_2019_GSM3518657_F_Tbx5_fb1_ChIP_Ventricles_E12.5_SRR8335335_peak_9436	102	.	7.60349	13.0818	10.2063	156
chr12	69241837	69242261	GSE124008_Akerberg_2019_GSM3518657_F_Tbx5_fb1_ChIP_Ventricles_E12.5_SRR8335335_peak_9437	51	.	4.97532	7.74319	5.17243	218
chr12	69296802	69297141	GSE124008_Akerberg_2019_GSM3518657_F_Tbx5_fb1_ChIP_Ventricles_E12.5_SRR8335335_peak_9438	80	.	6.65305	10.7838	8.01531	170
chr12	69297345	69297565	GSE124008_Akerberg_2019_GSM3518657_F_Tbx5_fb1_ChIP_Ventricles_E12.5_SRR8335335_peak_9439	32	.	4.27696	5.60135	3.21137	73
chr12	69361141	69361876	GSE124008_Akerberg_2019_GSM3518657_F_Tbx5_fb1_ChIP_Ventricles_E12.5_SRR8335335_peak_9440	40	.	4.75218	6.56298	4.08516	361
chr12	69371727	69372817	GSE124008_Akerberg_2019_GSM3518657_F_Tbx5_fb1_ChIP_Ventricles_E12.5_SRR8335335_peak_9441	240	.	12.8309	27.3358	24.0534	191
chr12	69383007	69383482	GSE124008_Akerberg_2019_GSM3518657_F_Tbx5_fb1_ChIP_Ventricles_E12.5_SRR8335335_peak_9442	200	.	11.4052	23.2187	20.023	267
chr12	69402234	69402543	GSE124008_Akerberg_2019_GSM3518657_F_Tbx5_fb1_ChIP_Ventricles_E12.5_SRR8335335_peak_9443	174	.	10.4548	20.5611	17.4301	155
chr12	69461693	69462005	GSE124008_Akerberg_2019_GSM3518657_F_Tbx5_fb1_ChIP_Ventricles_E12.5_SRR8335335_peak_9444	32	.	4.27696	5.60135	3.21137	94
chr12	69537851	69538101	GSE124008_Akerberg_2019_GSM3518657_F_Tbx5_fb1_ChIP_Ventricles_E12.5_SRR8335335_peak_9445	23	.	3.75958	4.61989	2.38179	118
chr12	69580709	69581154	GSE124008_Akerberg_2019_GSM3518657_F_Tbx5_fb1_ChIP_Ventricles_E12.5_SRR8335335_peak_9446	251	.	13.1585	28.4932	25.195	253
chr12	69724419	69724805	GSE124008_Akerberg_2019_GSM3518657_F_Tbx5_fb1_ChIP_Ventricles_E12.5_SRR8335335_peak_9447	58	.	5.20089	8.42656	5.84043	207
chr12	69724897	69725217	GSE124008_Akerberg_2019_GSM3518657_F_Tbx5_fb1_ChIP_Ventricles_E12.5_SRR8335335_peak_9448	69	.	6.14187	9.62057	6.94317	153
chr12	69756383	69756603	GSE124008_Akerberg_2019_GSM3518657_F_Tbx5_fb1_ChIP_Ventricles_E12.5_SRR8335335_peak_9449	32	.	4.27696	5.60135	3.21137	161
chr12	69757841	69758206	GSE124008_Akerberg_2019_GSM3518657_F_Tbx5_fb1_ChIP_Ventricles_E12.5_SRR8335335_peak_9450	69	.	6.17784	9.67828	6.97094	150
chr12	69758460	69758775	GSE124008_Akerberg_2019_GSM3518657_F_Tbx5_fb1_ChIP_Ventricles_E12.5_SRR8335335_peak_9451	32	.	4.27696	5.60135	3.21137	209
chr12	69817214	69817643	GSE124008_Akerberg_2019_GSM3518657_F_Tbx5_fb1_ChIP_Ventricles_E12.5_SRR8335335_peak_9452	54	.	5.3555	8.05198	5.47577	261
chr12	69880907	69881179	GSE124008_Akerberg_2019_GSM3518657_F_Tbx5_fb1_ChIP_Ventricles_E12.5_SRR8335335_peak_9453	69	.	6.17784	9.67828	6.97094	174
chr12	69892315	69893450	GSE124008_Akerberg_2019_GSM3518657_F_Tbx5_fb1_ChIP_Ventricles_E12.5_SRR8335335_peak_9454	155	.	9.30328	18.6458	15.5816	438
chr12	69898153	69898546	GSE124008_Akerberg_2019_GSM3518657_F_Tbx5_fb1_ChIP_Ventricles_E12.5_SRR8335335_peak_9455	442	.	15.7598	47.7999	44.2003	191
chr12	69986278	69986682	GSE124008_Akerberg_2019_GSM3518657_F_Tbx5_fb1_ChIP_Ventricles_E12.5_SRR8335335_peak_9456	59	.	5.70262	8.60461	5.96344	252
chr12	69987008	69987487	GSE124008_Akerberg_2019_GSM3518657_F_Tbx5_fb1_ChIP_Ventricles_E12.5_SRR8335335_peak_9457	113	.	8.07871	14.2708	11.3451	304
chr12	69990126	69990473	GSE124008_Akerberg_2019_GSM3518657_F_Tbx5_fb1_ChIP_Ventricles_E12.5_SRR8335335_peak_9458	80	.	6.65305	10.7838	8.01531	207
chr12	70072599	70072996	GSE124008_Akerberg_2019_GSM3518657_F_Tbx5_fb1_ChIP_Ventricles_E12.5_SRR8335335_peak_9459	296	.	9.49947	33.062	29.6694	184
chr12	70111157	70111994	GSE124008_Akerberg_2019_GSM3518657_F_Tbx5_fb1_ChIP_Ventricles_E12.5_SRR8335335_peak_9460	213	.	11.8805	24.5743	21.3484	534
chr12	70144305	70144581	GSE124008_Akerberg_2019_GSM3518657_F_Tbx5_fb1_ChIP_Ventricles_E12.5_SRR8335335_peak_9461	38	.	4.5383	6.22828	3.8145	115
chr12	70265539	70265799	GSE124008_Akerberg_2019_GSM3518657_F_Tbx5_fb1_ChIP_Ventricles_E12.5_SRR8335335_peak_9462	89	.	7.04921	11.7907	8.99313	75
chr12	70266281	70266950	GSE124008_Akerberg_2019_GSM3518657_F_Tbx5_fb1_ChIP_Ventricles_E12.5_SRR8335335_peak_9463	1054	.	36.1859	109.621	105.415	358
chr12	70347124	70347437	GSE124008_Akerberg_2019_GSM3518657_F_Tbx5_fb1_ChIP_Ventricles_E12.5_SRR8335335_peak_9464	40	.	4.69947	6.48038	4.04655	201
chr12	70347547	70347767	GSE124008_Akerberg_2019_GSM3518657_F_Tbx5_fb1_ChIP_Ventricles_E12.5_SRR8335335_peak_9465	19	.	3.34343	4.1603	1.95977	152
chr12	70556380	70556885	GSE124008_Akerberg_2019_GSM3518657_F_Tbx5_fb1_ChIP_Ventricles_E12.5_SRR8335335_peak_9466	40	.	4.66977	6.43387	4.01703	450
chr12	70577879	70578251	GSE124008_Akerberg_2019_GSM3518657_F_Tbx5_fb1_ChIP_Ventricles_E12.5_SRR8335335_peak_9467	45	.	4.90921	7.06272	4.56482	189
chr12	70622066	70622372	GSE124008_Akerberg_2019_GSM3518657_F_Tbx5_fb1_ChIP_Ventricles_E12.5_SRR8335335_peak_9468	102	.	7.60349	13.0818	10.2063	113
chr12	70628093	70628517	GSE124008_Akerberg_2019_GSM3518657_F_Tbx5_fb1_ChIP_Ventricles_E12.5_SRR8335335_peak_9469	195	.	9.21433	22.7716	19.5964	215
chr12	70633352	70633690	GSE124008_Akerberg_2019_GSM3518657_F_Tbx5_fb1_ChIP_Ventricles_E12.5_SRR8335335_peak_9470	44	.	4.30002	6.90392	4.41096	125
chr12	70680146	70680478	GSE124008_Akerberg_2019_GSM3518657_F_Tbx5_fb1_ChIP_Ventricles_E12.5_SRR8335335_peak_9474	200	.	11.4052	23.2187	20.023	159
chr12	70687130	70687388	GSE124008_Akerberg_2019_GSM3518657_F_Tbx5_fb1_ChIP_Ventricles_E12.5_SRR8335335_peak_9475	49	.	4.8294	7.50494	4.97966	97
chr12	70730386	70730753	GSE124008_Akerberg_2019_GSM3518657_F_Tbx5_fb1_ChIP_Ventricles_E12.5_SRR8335335_peak_9476	218	.	10.7733	25.0337	21.8007	207
chr12	70795110	70795360	GSE124008_Akerberg_2019_GSM3518657_F_Tbx5_fb1_ChIP_Ventricles_E12.5_SRR8335335_peak_9477	23	.	3.75958	4.61989	2.38179	163
chr12	70799531	70799830	GSE124008_Akerberg_2019_GSM3518657_F_Tbx5_fb1_ChIP_Ventricles_E12.5_SRR8335335_peak_9478	59	.	5.70262	8.60461	5.96344	82
chr12	70812288	70812509	GSE124008_Akerberg_2019_GSM3518657_F_Tbx5_fb1_ChIP_Ventricles_E12.5_SRR8335335_peak_9479	59	.	5.63937	8.50379	5.90279	56
chr12	70824835	70825290	GSE124008_Akerberg_2019_GSM3518657_F_Tbx5_fb1_ChIP_Ventricles_E12.5_SRR8335335_peak_9480	33	.	4.08641	5.7588	3.356	161
chr12	70825500	70825732	GSE124008_Akerberg_2019_GSM3518657_F_Tbx5_fb1_ChIP_Ventricles_E12.5_SRR8335335_peak_9481	40	.	4.72451	6.51961	4.08066	73
chr12	70825941	70826161	GSE124008_Akerberg_2019_GSM3518657_F_Tbx5_fb1_ChIP_Ventricles_E12.5_SRR8335335_peak_9482	31	.	4.22953	5.52781	3.18604	34
chr12	70826331	70826631	GSE124008_Akerberg_2019_GSM3518657_F_Tbx5_fb1_ChIP_Ventricles_E12.5_SRR8335335_peak_9483	32	.	4.27696	5.60135	3.21137	217
chr12	70850442	70850928	GSE124008_Akerberg_2019_GSM3518657_F_Tbx5_fb1_ChIP_Ventricles_E12.5_SRR8335335_peak_9484	226	.	12.3557	25.9469	22.6925	243
chr12	70854320	70854919	GSE124008_Akerberg_2019_GSM3518657_F_Tbx5_fb1_ChIP_Ventricles_E12.5_SRR8335335_peak_9485	100	.	7.51916	12.9445	10.0931	392
chr12	70907509	70908037	GSE124008_Akerberg_2019_GSM3518657_F_Tbx5_fb1_ChIP_Ventricles_E12.5_SRR8335335_peak_9486	185	.	8.90719	21.6467	18.5036	151
chr12	70968044	70968314	GSE124008_Akerberg_2019_GSM3518657_F_Tbx5_fb1_ChIP_Ventricles_E12.5_SRR8335335_peak_9487	32	.	4.27696	5.60135	3.21137	173
chr12	70968614	70968834	GSE124008_Akerberg_2019_GSM3518657_F_Tbx5_fb1_ChIP_Ventricles_E12.5_SRR8335335_peak_9488	50	.	5.2274	7.56521	5.00071	139
chr12	70974830	70975115	GSE124008_Akerberg_2019_GSM3518657_F_Tbx5_fb1_ChIP_Ventricles_E12.5_SRR8335335_peak_9489	26	.	3.71492	4.93951	2.63126	73
chr12	71005367	71005803	GSE124008_Akerberg_2019_GSM3518657_F_Tbx5_fb1_ChIP_Ventricles_E12.5_SRR8335335_peak_9490	324	.	14.8007	35.8632	32.4317	218
chr12	71014917	71015702	GSE124008_Akerberg_2019_GSM3518657_F_Tbx5_fb1_ChIP_Ventricles_E12.5_SRR8335335_peak_9491	40	.	4.75218	6.56298	4.08516	129
chr12	71016372	71016658	GSE124008_Akerberg_2019_GSM3518657_F_Tbx5_fb1_ChIP_Ventricles_E12.5_SRR8335335_peak_9492	58	.	5.20089	8.42656	5.84043	175
chr12	71052287	71053053	GSE124008_Akerberg_2019_GSM3518657_F_Tbx5_fb1_ChIP_Ventricles_E12.5_SRR8335335_peak_9493	415	.	16.3457	45.0948	41.5225	530
chr12	71095356	71095614	GSE124008_Akerberg_2019_GSM3518657_F_Tbx5_fb1_ChIP_Ventricles_E12.5_SRR8335335_peak_9494	69	.	6.17784	9.67828	6.97094	102
chr12	71113049	71113566	GSE124008_Akerberg_2019_GSM3518657_F_Tbx5_fb1_ChIP_Ventricles_E12.5_SRR8335335_peak_9495	218	.	10.7733	25.0337	21.8007	228
chr12	71136170	71136746	GSE124008_Akerberg_2019_GSM3518657_F_Tbx5_fb1_ChIP_Ventricles_E12.5_SRR8335335_peak_9496	68	.	6.10931	9.56835	6.89595	168
chr12	71227736	71228184	GSE124008_Akerberg_2019_GSM3518657_F_Tbx5_fb1_ChIP_Ventricles_E12.5_SRR8335335_peak_9497	472	.	17.8316	50.8521	47.2108	238
chr12	71229262	71229600	GSE124008_Akerberg_2019_GSM3518657_F_Tbx5_fb1_ChIP_Ventricles_E12.5_SRR8335335_peak_9498	118	.	7.34001	14.8135	11.8778	268
chr12	71309356	71310224	GSE124008_Akerberg_2019_GSM3518657_F_Tbx5_fb1_ChIP_Ventricles_E12.5_SRR8335335_peak_9499	186	.	10.8664	21.775	18.6239	536
chr12	71310393	71310714	GSE124008_Akerberg_2019_GSM3518657_F_Tbx5_fb1_ChIP_Ventricles_E12.5_SRR8335335_peak_9500	28	.	4.01662	5.19885	2.88293	158
chr12	71311458	71311741	GSE124008_Akerberg_2019_GSM3518657_F_Tbx5_fb1_ChIP_Ventricles_E12.5_SRR8335335_peak_9501	58	.	5.20089	8.42656	5.84043	123
chr12	71336877	71337758	GSE124008_Akerberg_2019_GSM3518657_F_Tbx5_fb1_ChIP_Ventricles_E12.5_SRR8335335_peak_9502	369	.	17.1079	40.4859	36.9774	377
chr12	71360401	71360692	GSE124008_Akerberg_2019_GSM3518657_F_Tbx5_fb1_ChIP_Ventricles_E12.5_SRR8335335_peak_9503	49	.	5.16942	7.47351	4.95543	75
chr12	71441282	71441655	GSE124008_Akerberg_2019_GSM3518657_F_Tbx5_fb1_ChIP_Ventricles_E12.5_SRR8335335_peak_9504	396	.	15.7108	43.207	39.6671	177
chr12	71471836	71472098	GSE124008_Akerberg_2019_GSM3518657_F_Tbx5_fb1_ChIP_Ventricles_E12.5_SRR8335335_peak_9505	54	.	5.3555	8.05198	5.47577	117
chr12	71495132	71495425	GSE124008_Akerberg_2019_GSM3518657_F_Tbx5_fb1_ChIP_Ventricles_E12.5_SRR8335335_peak_9506	83	.	6.42873	11.1621	8.3918	119
chr12	71544027	71544634	GSE124008_Akerberg_2019_GSM3518657_F_Tbx5_fb1_ChIP_Ventricles_E12.5_SRR8335335_peak_9507	67	.	5.57238	9.37765	6.72124	498
chr12	71625145	71625365	GSE124008_Akerberg_2019_GSM3518657_F_Tbx5_fb1_ChIP_Ventricles_E12.5_SRR8335335_peak_9508	45	.	4.90921	7.06272	4.56482	88
chr12	71631488	71631708	GSE124008_Akerberg_2019_GSM3518657_F_Tbx5_fb1_ChIP_Ventricles_E12.5_SRR8335335_peak_9509	58	.	5.20089	8.42656	5.84043	91
chr12	71640037	71640445	GSE124008_Akerberg_2019_GSM3518657_F_Tbx5_fb1_ChIP_Ventricles_E12.5_SRR8335335_peak_9510	94	.	5.75955	12.3143	9.48558	205
chr12	71645906	71646166	GSE124008_Akerberg_2019_GSM3518657_F_Tbx5_fb1_ChIP_Ventricles_E12.5_SRR8335335_peak_9511	69	.	6.17784	9.67828	6.97094	199
chr12	71748725	71748958	GSE124008_Akerberg_2019_GSM3518657_F_Tbx5_fb1_ChIP_Ventricles_E12.5_SRR8335335_peak_9512	50	.	5.2274	7.56521	5.00071	124
chr12	71778496	71778808	GSE124008_Akerberg_2019_GSM3518657_F_Tbx5_fb1_ChIP_Ventricles_E12.5_SRR8335335_peak_9513	40	.	4.69947	6.48038	4.04655	183
chr12	71779759	71780396	GSE124008_Akerberg_2019_GSM3518657_F_Tbx5_fb1_ChIP_Ventricles_E12.5_SRR8335335_peak_9514	650	.	19.9644	68.9164	65.0755	425
chr12	71796521	71796892	GSE124008_Akerberg_2019_GSM3518657_F_Tbx5_fb1_ChIP_Ventricles_E12.5_SRR8335335_peak_9515	159	.	8.91581	19.0165	15.9471	194
chr12	71815396	71815757	GSE124008_Akerberg_2019_GSM3518657_F_Tbx5_fb1_ChIP_Ventricles_E12.5_SRR8335335_peak_9516	85	.	6.31536	11.3611	8.57941	147
chr12	71820182	71820444	GSE124008_Akerberg_2019_GSM3518657_F_Tbx5_fb1_ChIP_Ventricles_E12.5_SRR8335335_peak_9517	54	.	5.3555	8.05198	5.47577	70
chr12	71831046	71831399	GSE124008_Akerberg_2019_GSM3518657_F_Tbx5_fb1_ChIP_Ventricles_E12.5_SRR8335335_peak_9518	67	.	5.57238	9.37765	6.72124	175
chr12	71831557	71831803	GSE124008_Akerberg_2019_GSM3518657_F_Tbx5_fb1_ChIP_Ventricles_E12.5_SRR8335335_peak_9519	59	.	5.49739	8.58705	5.96344	29
chr12	71847812	71848485	GSE124008_Akerberg_2019_GSM3518657_F_Tbx5_fb1_ChIP_Ventricles_E12.5_SRR8335335_peak_9520	934	.	33.2653	97.5352	93.4229	430
chr12	71852557	71852828	GSE124008_Akerberg_2019_GSM3518657_F_Tbx5_fb1_ChIP_Ventricles_E12.5_SRR8335335_peak_9521	50	.	5.2274	7.56521	5.00071	130
chr12	71855449	71856348	GSE124008_Akerberg_2019_GSM3518657_F_Tbx5_fb1_ChIP_Ventricles_E12.5_SRR8335335_peak_9522	446	.	14.1371	48.2537	44.6393	480
chr12	71856948	71857211	GSE124008_Akerberg_2019_GSM3518657_F_Tbx5_fb1_ChIP_Ventricles_E12.5_SRR8335335_peak_9523	89	.	7.04921	11.7907	8.99313	101
chr12	71863927	71864365	GSE124008_Akerberg_2019_GSM3518657_F_Tbx5_fb1_ChIP_Ventricles_E12.5_SRR8335335_peak_9524	112	.	7.9891	14.1243	11.2232	231
chr12	71865891	71866241	GSE124008_Akerberg_2019_GSM3518657_F_Tbx5_fb1_ChIP_Ventricles_E12.5_SRR8335335_peak_9525	200	.	11.4052	23.2187	20.023	146
chr12	71883294	71883626	GSE124008_Akerberg_2019_GSM3518657_F_Tbx5_fb1_ChIP_Ventricles_E12.5_SRR8335335_peak_9526	89	.	7.00465	11.7185	8.93212	157
chr12	71884809	71885417	GSE124008_Akerberg_2019_GSM3518657_F_Tbx5_fb1_ChIP_Ventricles_E12.5_SRR8335335_peak_9527	505	.	21.1476	54.2047	50.5219	397
chr12	71888226	71888928	GSE124008_Akerberg_2019_GSM3518657_F_Tbx5_fb1_ChIP_Ventricles_E12.5_SRR8335335_peak_9528	115	.	7.42984	14.5173	11.5847	372
chr12	71903003	71903473	GSE124008_Akerberg_2019_GSM3518657_F_Tbx5_fb1_ChIP_Ventricles_E12.5_SRR8335335_peak_9529	224	.	12.2186	25.7179	22.4757	286
chr12	71906976	71907277	GSE124008_Akerberg_2019_GSM3518657_F_Tbx5_fb1_ChIP_Ventricles_E12.5_SRR8335335_peak_9530	55	.	5.22335	8.14547	5.56776	130
chr12	71907381	71908064	GSE124008_Akerberg_2019_GSM3518657_F_Tbx5_fb1_ChIP_Ventricles_E12.5_SRR8335335_peak_9531	295	.	14.2813	32.9452	29.5627	329
chr12	71919145	71919597	GSE124008_Akerberg_2019_GSM3518657_F_Tbx5_fb1_ChIP_Ventricles_E12.5_SRR8335335_peak_9532	67	.	5.57238	9.37765	6.72124	264
chr12	71926753	71927089	GSE124008_Akerberg_2019_GSM3518657_F_Tbx5_fb1_ChIP_Ventricles_E12.5_SRR8335335_peak_9533	161	.	9.97958	19.2608	16.166	209
chr12	71931226	71931446	GSE124008_Akerberg_2019_GSM3518657_F_Tbx5_fb1_ChIP_Ventricles_E12.5_SRR8335335_peak_9534	31	.	4.20279	5.48642	3.16372	39
chr12	71936500	71937036	GSE124008_Akerberg_2019_GSM3518657_F_Tbx5_fb1_ChIP_Ventricles_E12.5_SRR8335335_peak_9535	1990	.	53.4389	203.826	199.022	275
chr12	71938235	71939273	GSE124008_Akerberg_2019_GSM3518657_F_Tbx5_fb1_ChIP_Ventricles_E12.5_SRR8335335_peak_9536	1385	.	38.6352	142.991	138.543	579
chr12	71971362	71972211	GSE124008_Akerberg_2019_GSM3518657_F_Tbx5_fb1_ChIP_Ventricles_E12.5_SRR8335335_peak_9537	49	.	4.8294	7.50494	4.97966	651
chr12	71980114	71980626	GSE124008_Akerberg_2019_GSM3518657_F_Tbx5_fb1_ChIP_Ventricles_E12.5_SRR8335335_peak_9538	384	.	17.5831	42.0114	38.4809	233
chr12	71983013	71983456	GSE124008_Akerberg_2019_GSM3518657_F_Tbx5_fb1_ChIP_Ventricles_E12.5_SRR8335335_peak_9539	49	.	5.16942	7.47351	4.95543	301
chr12	71998547	71998987	GSE124008_Akerberg_2019_GSM3518657_F_Tbx5_fb1_ChIP_Ventricles_E12.5_SRR8335335_peak_9540	67	.	5.57238	9.37765	6.72124	223
chr12	72005443	72005672	GSE124008_Akerberg_2019_GSM3518657_F_Tbx5_fb1_ChIP_Ventricles_E12.5_SRR8335335_peak_9541	30	.	3.68573	5.33894	3.01975	140
chr12	72021445	72021881	GSE124008_Akerberg_2019_GSM3518657_F_Tbx5_fb1_ChIP_Ventricles_E12.5_SRR8335335_peak_9542	50	.	4.10612	7.66262	5.09521	289
chr12	72036493	72036719	GSE124008_Akerberg_2019_GSM3518657_F_Tbx5_fb1_ChIP_Ventricles_E12.5_SRR8335335_peak_9543	51	.	4.97532	7.74319	5.17243	141
chr12	72070233	72070890	GSE124008_Akerberg_2019_GSM3518657_F_Tbx5_fb1_ChIP_Ventricles_E12.5_SRR8335335_peak_9544	33	.	3.66517	5.77301	3.36941	245
chr12	72084787	72085391	GSE124008_Akerberg_2019_GSM3518657_F_Tbx5_fb1_ChIP_Ventricles_E12.5_SRR8335335_peak_9545	227	.	12.0499	26.0273	22.7709	210
chr12	72227923	72228198	GSE124008_Akerberg_2019_GSM3518657_F_Tbx5_fb1_ChIP_Ventricles_E12.5_SRR8335335_peak_9546	125	.	8.55393	15.4845	12.5138	120
chr12	72343575	72344021	GSE124008_Akerberg_2019_GSM3518657_F_Tbx5_fb1_ChIP_Ventricles_E12.5_SRR8335335_peak_9547	606	.	24.2361	64.4635	60.6613	208
chr12	72359974	72360349	GSE124008_Akerberg_2019_GSM3518657_F_Tbx5_fb1_ChIP_Ventricles_E12.5_SRR8335335_peak_9548	79	.	6.61432	10.7212	7.9798	189
chr12	72442045	72442297	GSE124008_Akerberg_2019_GSM3518657_F_Tbx5_fb1_ChIP_Ventricles_E12.5_SRR8335335_peak_9549	40	.	4.69947	6.48038	4.04655	89
chr12	72461647	72461968	GSE124008_Akerberg_2019_GSM3518657_F_Tbx5_fb1_ChIP_Ventricles_E12.5_SRR8335335_peak_9550	90	.	7.12827	11.9189	9.0948	171
chr12	72520681	72520944	GSE124008_Akerberg_2019_GSM3518657_F_Tbx5_fb1_ChIP_Ventricles_E12.5_SRR8335335_peak_9551	105	.	7.58695	13.4667	10.5788	153
chr12	72536031	72536316	GSE124008_Akerberg_2019_GSM3518657_F_Tbx5_fb1_ChIP_Ventricles_E12.5_SRR8335335_peak_9552	16	.	3.32653	3.81707	1.63611	118
chr12	72573338	72573621	GSE124008_Akerberg_2019_GSM3518657_F_Tbx5_fb1_ChIP_Ventricles_E12.5_SRR8335335_peak_9553	50	.	5.2274	7.56521	5.00071	160
chr12	72664500	72665152	GSE124008_Akerberg_2019_GSM3518657_F_Tbx5_fb1_ChIP_Ventricles_E12.5_SRR8335335_peak_9554	113	.	8.07871	14.2708	11.3451	477
chr12	72674047	72674501	GSE124008_Akerberg_2019_GSM3518657_F_Tbx5_fb1_ChIP_Ventricles_E12.5_SRR8335335_peak_9555	67	.	5.57238	9.37765	6.72124	301
chr12	72694961	72695308	GSE124008_Akerberg_2019_GSM3518657_F_Tbx5_fb1_ChIP_Ventricles_E12.5_SRR8335335_peak_9556	80	.	6.65305	10.7838	8.01531	165
chr12	72719036	72719428	GSE124008_Akerberg_2019_GSM3518657_F_Tbx5_fb1_ChIP_Ventricles_E12.5_SRR8335335_peak_9557	137	.	9.02915	16.7215	13.708	202
chr12	72760626	72761052	GSE124008_Akerberg_2019_GSM3518657_F_Tbx5_fb1_ChIP_Ventricles_E12.5_SRR8335335_peak_9558	102	.	7.60349	13.0818	10.2063	256
chr12	72761679	72761963	GSE124008_Akerberg_2019_GSM3518657_F_Tbx5_fb1_ChIP_Ventricles_E12.5_SRR8335335_peak_9559	56	.	5.44596	8.19591	5.61789	132
chr12	72769966	72770248	GSE124008_Akerberg_2019_GSM3518657_F_Tbx5_fb1_ChIP_Ventricles_E12.5_SRR8335335_peak_9560	102	.	7.60349	13.0818	10.2063	111
chr12	72773953	72774174	GSE124008_Akerberg_2019_GSM3518657_F_Tbx5_fb1_ChIP_Ventricles_E12.5_SRR8335335_peak_9561	50	.	5.2274	7.56521	5.00071	131
chr12	72831827	72832161	GSE124008_Akerberg_2019_GSM3518657_F_Tbx5_fb1_ChIP_Ventricles_E12.5_SRR8335335_peak_9562	161	.	9.97958	19.2608	16.166	193
chr12	72953973	72954201	GSE124008_Akerberg_2019_GSM3518657_F_Tbx5_fb1_ChIP_Ventricles_E12.5_SRR8335335_peak_9563	40	.	4.72451	6.51961	4.08066	102
chr12	72954966	72955533	GSE124008_Akerberg_2019_GSM3518657_F_Tbx5_fb1_ChIP_Ventricles_E12.5_SRR8335335_peak_9564	123	.	8.45905	15.3288	12.379	263
chr12	72996657	72996933	GSE124008_Akerberg_2019_GSM3518657_F_Tbx5_fb1_ChIP_Ventricles_E12.5_SRR8335335_peak_9565	68	.	5.22146	9.46695	6.80798	151
chr12	73034862	73035189	GSE124008_Akerberg_2019_GSM3518657_F_Tbx5_fb1_ChIP_Ventricles_E12.5_SRR8335335_peak_9566	49	.	5.16942	7.47351	4.95543	131
chr12	73045746	73045966	GSE124008_Akerberg_2019_GSM3518657_F_Tbx5_fb1_ChIP_Ventricles_E12.5_SRR8335335_peak_9567	23	.	3.80175	4.68438	2.39042	96
chr12	73053800	73054127	GSE124008_Akerberg_2019_GSM3518657_F_Tbx5_fb1_ChIP_Ventricles_E12.5_SRR8335335_peak_9568	80	.	6.65305	10.7838	8.01531	146
chr12	73111887	73112280	GSE124008_Akerberg_2019_GSM3518657_F_Tbx5_fb1_ChIP_Ventricles_E12.5_SRR8335335_peak_9569	32	.	4.27696	5.60135	3.21137	181
chr12	73112622	73112893	GSE124008_Akerberg_2019_GSM3518657_F_Tbx5_fb1_ChIP_Ventricles_E12.5_SRR8335335_peak_9570	26	.	3.71492	4.93951	2.63126	122
chr12	73123553	73123895	GSE124008_Akerberg_2019_GSM3518657_F_Tbx5_fb1_ChIP_Ventricles_E12.5_SRR8335335_peak_9571	51	.	4.60717	7.73134	5.16135	151
chr12	73210326	73210871	GSE124008_Akerberg_2019_GSM3518657_F_Tbx5_fb1_ChIP_Ventricles_E12.5_SRR8335335_peak_9572	295	.	13.8821	32.9323	29.5512	327
chr12	73286530	73287223	GSE124008_Akerberg_2019_GSM3518657_F_Tbx5_fb1_ChIP_Ventricles_E12.5_SRR8335335_peak_9573	90	.	7.08677	11.8516	9.05152	135
chr12	73389563	73390083	GSE124008_Akerberg_2019_GSM3518657_F_Tbx5_fb1_ChIP_Ventricles_E12.5_SRR8335335_peak_9574	125	.	8.55393	15.4845	12.5138	199
chr12	73399480	73399762	GSE124008_Akerberg_2019_GSM3518657_F_Tbx5_fb1_ChIP_Ventricles_E12.5_SRR8335335_peak_9575	90	.	7.12827	11.9189	9.0948	127
chr12	73402369	73403327	GSE124008_Akerberg_2019_GSM3518657_F_Tbx5_fb1_ChIP_Ventricles_E12.5_SRR8335335_peak_9576	229	.	10.1358	26.2297	22.9717	543
chr12	73545909	73546420	GSE124008_Akerberg_2019_GSM3518657_F_Tbx5_fb1_ChIP_Ventricles_E12.5_SRR8335335_peak_9577	102	.	7.60349	13.0818	10.2063	340
chr12	73584450	73584670	GSE124008_Akerberg_2019_GSM3518657_F_Tbx5_fb1_ChIP_Ventricles_E12.5_SRR8335335_peak_9578	40	.	4.75218	6.56298	4.08516	109
chr12	73718226	73718611	GSE124008_Akerberg_2019_GSM3518657_F_Tbx5_fb1_ChIP_Ventricles_E12.5_SRR8335335_peak_9579	32	.	4.27696	5.60135	3.21137	112
chr12	73722083	73722449	GSE124008_Akerberg_2019_GSM3518657_F_Tbx5_fb1_ChIP_Ventricles_E12.5_SRR8335335_peak_9580	102	.	7.60349	13.0818	10.2063	165
chr12	73733631	73733990	GSE124008_Akerberg_2019_GSM3518657_F_Tbx5_fb1_ChIP_Ventricles_E12.5_SRR8335335_peak_9581	40	.	3.92696	6.50487	4.0697	201
chr12	73747095	73747315	GSE124008_Akerberg_2019_GSM3518657_F_Tbx5_fb1_ChIP_Ventricles_E12.5_SRR8335335_peak_9582	49	.	5.16942	7.47351	4.95543	92
chr12	73750058	73750280	GSE124008_Akerberg_2019_GSM3518657_F_Tbx5_fb1_ChIP_Ventricles_E12.5_SRR8335335_peak_9583	32	.	4.27696	5.60135	3.21137	194
chr12	73764437	73765430	GSE124008_Akerberg_2019_GSM3518657_F_Tbx5_fb1_ChIP_Ventricles_E12.5_SRR8335335_peak_9584	1409	.	34.7073	145.397	140.934	272
chr12	73781152	73782003	GSE124008_Akerberg_2019_GSM3518657_F_Tbx5_fb1_ChIP_Ventricles_E12.5_SRR8335335_peak_9585	608	.	22.8353	64.6521	60.8481	329
chr12	73790377	73790804	GSE124008_Akerberg_2019_GSM3518657_F_Tbx5_fb1_ChIP_Ventricles_E12.5_SRR8335335_peak_9586	19	.	3.34343	4.1603	1.95977	324
chr12	73794200	73794650	GSE124008_Akerberg_2019_GSM3518657_F_Tbx5_fb1_ChIP_Ventricles_E12.5_SRR8335335_peak_9587	171	.	9.6431	20.2644	17.1573	178
chr12	73795337	73795684	GSE124008_Akerberg_2019_GSM3518657_F_Tbx5_fb1_ChIP_Ventricles_E12.5_SRR8335335_peak_9588	40	.	4.72451	6.51961	4.08066	201
chr12	73801166	73801386	GSE124008_Akerberg_2019_GSM3518657_F_Tbx5_fb1_ChIP_Ventricles_E12.5_SRR8335335_peak_9589	40	.	4.69947	6.48038	4.04655	81
chr12	73802467	73802996	GSE124008_Akerberg_2019_GSM3518657_F_Tbx5_fb1_ChIP_Ventricles_E12.5_SRR8335335_peak_9590	105	.	7.58695	13.4667	10.5788	375
chr12	73814092	73814509	GSE124008_Akerberg_2019_GSM3518657_F_Tbx5_fb1_ChIP_Ventricles_E12.5_SRR8335335_peak_9591	68	.	6.10931	9.56835	6.89595	163
chr12	73832438	73832661	GSE124008_Akerberg_2019_GSM3518657_F_Tbx5_fb1_ChIP_Ventricles_E12.5_SRR8335335_peak_9592	28	.	4.01662	5.19885	2.88293	76
chr12	73862949	73863268	GSE124008_Akerberg_2019_GSM3518657_F_Tbx5_fb1_ChIP_Ventricles_E12.5_SRR8335335_peak_9593	44	.	4.30002	6.90392	4.41096	137
chr12	73907621	73907883	GSE124008_Akerberg_2019_GSM3518657_F_Tbx5_fb1_ChIP_Ventricles_E12.5_SRR8335335_peak_9594	50	.	5.07452	7.60462	5.03743	63
chr12	73908018	73908872	GSE124008_Akerberg_2019_GSM3518657_F_Tbx5_fb1_ChIP_Ventricles_E12.5_SRR8335335_peak_9595	76	.	5.94387	10.3564	7.63596	109
chr12	73917715	73918071	GSE124008_Akerberg_2019_GSM3518657_F_Tbx5_fb1_ChIP_Ventricles_E12.5_SRR8335335_peak_9596	365	.	13.6086	40.0192	36.5269	156
chr12	73930395	73930693	GSE124008_Akerberg_2019_GSM3518657_F_Tbx5_fb1_ChIP_Ventricles_E12.5_SRR8335335_peak_9597	68	.	6.0707	9.50643	6.84714	109
chr12	73948853	73949261	GSE124008_Akerberg_2019_GSM3518657_F_Tbx5_fb1_ChIP_Ventricles_E12.5_SRR8335335_peak_9598	52	.	5.23945	7.86733	5.29636	136
chr12	73949562	73950246	GSE124008_Akerberg_2019_GSM3518657_F_Tbx5_fb1_ChIP_Ventricles_E12.5_SRR8335335_peak_9599	152	.	9.4243	18.3416	15.2807	515
chr12	74013434	74014038	GSE124008_Akerberg_2019_GSM3518657_F_Tbx5_fb1_ChIP_Ventricles_E12.5_SRR8335335_peak_9600	282	.	14.2565	31.5949	28.2279	183
chr12	74041621	74041899	GSE124008_Akerberg_2019_GSM3518657_F_Tbx5_fb1_ChIP_Ventricles_E12.5_SRR8335335_peak_9601	80	.	6.65305	10.7838	8.01531	104
chr12	74264967	74265366	GSE124008_Akerberg_2019_GSM3518657_F_Tbx5_fb1_ChIP_Ventricles_E12.5_SRR8335335_peak_9602	76	.	5.94387	10.3564	7.63596	212
chr12	74284141	74284575	GSE124008_Akerberg_2019_GSM3518657_F_Tbx5_fb1_ChIP_Ventricles_E12.5_SRR8335335_peak_9603	125	.	8.55393	15.4845	12.5138	212
chr12	74339985	74340561	GSE124008_Akerberg_2019_GSM3518657_F_Tbx5_fb1_ChIP_Ventricles_E12.5_SRR8335335_peak_9604	585	.	23.4974	62.3497	58.5751	320
chr12	74358867	74359474	GSE124008_Akerberg_2019_GSM3518657_F_Tbx5_fb1_ChIP_Ventricles_E12.5_SRR8335335_peak_9605	366	.	16.9181	40.1652	36.6679	204
chr12	74362105	74362325	GSE124008_Akerberg_2019_GSM3518657_F_Tbx5_fb1_ChIP_Ventricles_E12.5_SRR8335335_peak_9606	33	.	4.08641	5.7588	3.356	64
chr12	74595069	74595424	GSE124008_Akerberg_2019_GSM3518657_F_Tbx5_fb1_ChIP_Ventricles_E12.5_SRR8335335_peak_9607	33	.	3.66517	5.77301	3.36941	141
chr12	75071191	75071462	GSE124008_Akerberg_2019_GSM3518657_F_Tbx5_fb1_ChIP_Ventricles_E12.5_SRR8335335_peak_9608	50	.	5.2274	7.56521	5.00071	187
chr12	75296362	75296755	GSE124008_Akerberg_2019_GSM3518657_F_Tbx5_fb1_ChIP_Ventricles_E12.5_SRR8335335_peak_9609	266	.	13.7011	30.0258	26.6981	181
chr12	75451225	75451614	GSE124008_Akerberg_2019_GSM3518657_F_Tbx5_fb1_ChIP_Ventricles_E12.5_SRR8335335_peak_9610	85	.	6.31536	11.3611	8.57941	180
chr12	75503617	75504005	GSE124008_Akerberg_2019_GSM3518657_F_Tbx5_fb1_ChIP_Ventricles_E12.5_SRR8335335_peak_9611	384	.	17.5831	42.0114	38.4809	169
chr12	75505058	75505294	GSE124008_Akerberg_2019_GSM3518657_F_Tbx5_fb1_ChIP_Ventricles_E12.5_SRR8335335_peak_9612	59	.	5.63937	8.50379	5.90279	96
chr12	75534290	75534545	GSE124008_Akerberg_2019_GSM3518657_F_Tbx5_fb1_ChIP_Ventricles_E12.5_SRR8335335_peak_9613	68	.	6.10608	9.56316	6.89595	131
chr12	75551901	75552174	GSE124008_Akerberg_2019_GSM3518657_F_Tbx5_fb1_ChIP_Ventricles_E12.5_SRR8335335_peak_9614	69	.	6.17784	9.67828	6.97094	134
chr12	75559132	75559784	GSE124008_Akerberg_2019_GSM3518657_F_Tbx5_fb1_ChIP_Ventricles_E12.5_SRR8335335_peak_9615	889	.	27.8619	92.9925	88.9205	245
chr12	75560693	75560919	GSE124008_Akerberg_2019_GSM3518657_F_Tbx5_fb1_ChIP_Ventricles_E12.5_SRR8335335_peak_9616	49	.	5.16942	7.47351	4.95543	110
chr12	75567646	75568446	GSE124008_Akerberg_2019_GSM3518657_F_Tbx5_fb1_ChIP_Ventricles_E12.5_SRR8335335_peak_9617	182	.	9.65879	21.375	18.2346	630
chr12	75577472	75577692	GSE124008_Akerberg_2019_GSM3518657_F_Tbx5_fb1_ChIP_Ventricles_E12.5_SRR8335335_peak_9618	50	.	5.2274	7.56521	5.00071	74
chr12	75594548	75594788	GSE124008_Akerberg_2019_GSM3518657_F_Tbx5_fb1_ChIP_Ventricles_E12.5_SRR8335335_peak_9619	50	.	4.68996	7.57253	5.00788	185
chr12	75595438	75596636	GSE124008_Akerberg_2019_GSM3518657_F_Tbx5_fb1_ChIP_Ventricles_E12.5_SRR8335335_peak_9620	76	.	6.42599	10.4175	7.69468	461
chr12	75614317	75614557	GSE124008_Akerberg_2019_GSM3518657_F_Tbx5_fb1_ChIP_Ventricles_E12.5_SRR8335335_peak_9621	80	.	6.65305	10.7838	8.01531	112
chr12	75633918	75634147	GSE124008_Akerberg_2019_GSM3518657_F_Tbx5_fb1_ChIP_Ventricles_E12.5_SRR8335335_peak_9622	59	.	5.70262	8.60461	5.96344	141
chr12	75656609	75656934	GSE124008_Akerberg_2019_GSM3518657_F_Tbx5_fb1_ChIP_Ventricles_E12.5_SRR8335335_peak_9623	84	.	6.21126	11.1852	8.4144	128
chr12	75669014	75669238	GSE124008_Akerberg_2019_GSM3518657_F_Tbx5_fb1_ChIP_Ventricles_E12.5_SRR8335335_peak_9624	40	.	4.69947	6.48038	4.04655	116
chr12	75669694	75669961	GSE124008_Akerberg_2019_GSM3518657_F_Tbx5_fb1_ChIP_Ventricles_E12.5_SRR8335335_peak_9625	68	.	6.10931	9.56835	6.89595	69
chr12	75734411	75734632	GSE124008_Akerberg_2019_GSM3518657_F_Tbx5_fb1_ChIP_Ventricles_E12.5_SRR8335335_peak_9626	33	.	4.08641	5.7588	3.356	151
chr12	75735191	75735637	GSE124008_Akerberg_2019_GSM3518657_F_Tbx5_fb1_ChIP_Ventricles_E12.5_SRR8335335_peak_9627	125	.	8.55393	15.4845	12.5138	276
chr12	75735813	75736037	GSE124008_Akerberg_2019_GSM3518657_F_Tbx5_fb1_ChIP_Ventricles_E12.5_SRR8335335_peak_9628	40	.	4.75218	6.56298	4.08516	83
chr12	75745599	75745896	GSE124008_Akerberg_2019_GSM3518657_F_Tbx5_fb1_ChIP_Ventricles_E12.5_SRR8335335_peak_9629	116	.	8.03325	14.63	11.6948	156
chr12	75752206	75752632	GSE124008_Akerberg_2019_GSM3518657_F_Tbx5_fb1_ChIP_Ventricles_E12.5_SRR8335335_peak_9630	32	.	4.27696	5.60135	3.21137	120
chr12	75758661	75758949	GSE124008_Akerberg_2019_GSM3518657_F_Tbx5_fb1_ChIP_Ventricles_E12.5_SRR8335335_peak_9631	45	.	4.90921	7.06272	4.56482	145
chr12	75771510	75771753	GSE124008_Akerberg_2019_GSM3518657_F_Tbx5_fb1_ChIP_Ventricles_E12.5_SRR8335335_peak_9632	69	.	6.17784	9.67828	6.97094	118
chr12	75794501	75794976	GSE124008_Akerberg_2019_GSM3518657_F_Tbx5_fb1_ChIP_Ventricles_E12.5_SRR8335335_peak_9633	308	.	15.0383	34.2223	30.818	180
chr12	75817032	75817252	GSE124008_Akerberg_2019_GSM3518657_F_Tbx5_fb1_ChIP_Ventricles_E12.5_SRR8335335_peak_9634	32	.	3.42177	5.54369	3.20175	190
chr12	75817927	75819401	GSE124008_Akerberg_2019_GSM3518657_F_Tbx5_fb1_ChIP_Ventricles_E12.5_SRR8335335_peak_9635	268	.	13.7813	30.1604	26.8186	754
chr12	75822206	75822521	GSE124008_Akerberg_2019_GSM3518657_F_Tbx5_fb1_ChIP_Ventricles_E12.5_SRR8335335_peak_9636	36	.	4.46291	6.11055	3.69779	117
chr12	75827001	75827463	GSE124008_Akerberg_2019_GSM3518657_F_Tbx5_fb1_ChIP_Ventricles_E12.5_SRR8335335_peak_9637	26	.	3.71492	4.93951	2.63126	155
chr12	75832413	75832670	GSE124008_Akerberg_2019_GSM3518657_F_Tbx5_fb1_ChIP_Ventricles_E12.5_SRR8335335_peak_9638	40	.	4.72451	6.51961	4.08066	178
chr12	75836969	75837337	GSE124008_Akerberg_2019_GSM3518657_F_Tbx5_fb1_ChIP_Ventricles_E12.5_SRR8335335_peak_9639	281	.	13.835	31.5331	28.1757	181
chr12	75853169	75853705	GSE124008_Akerberg_2019_GSM3518657_F_Tbx5_fb1_ChIP_Ventricles_E12.5_SRR8335335_peak_9640	137	.	8.17283	16.7285	13.7106	181
chr12	75867148	75867435	GSE124008_Akerberg_2019_GSM3518657_F_Tbx5_fb1_ChIP_Ventricles_E12.5_SRR8335335_peak_9641	67	.	5.57238	9.37765	6.72124	176
chr12	75880030	75880303	GSE124008_Akerberg_2019_GSM3518657_F_Tbx5_fb1_ChIP_Ventricles_E12.5_SRR8335335_peak_9642	40	.	4.75218	6.56298	4.08516	97
chr12	75966789	75967311	GSE124008_Akerberg_2019_GSM3518657_F_Tbx5_fb1_ChIP_Ventricles_E12.5_SRR8335335_peak_9643	366	.	16.9181	40.1652	36.6679	189
chr12	75986763	75987017	GSE124008_Akerberg_2019_GSM3518657_F_Tbx5_fb1_ChIP_Ventricles_E12.5_SRR8335335_peak_9644	59	.	5.63937	8.50379	5.90279	84
chr12	76081577	76081998	GSE124008_Akerberg_2019_GSM3518657_F_Tbx5_fb1_ChIP_Ventricles_E12.5_SRR8335335_peak_9645	69	.	6.17784	9.67828	6.97094	172
chr12	76117393	76118047	GSE124008_Akerberg_2019_GSM3518657_F_Tbx5_fb1_ChIP_Ventricles_E12.5_SRR8335335_peak_9646	112	.	8.03168	14.1939	11.2899	248
chr12	76196001	76196221	GSE124008_Akerberg_2019_GSM3518657_F_Tbx5_fb1_ChIP_Ventricles_E12.5_SRR8335335_peak_9647	50	.	5.07452	7.60462	5.03743	171
chr12	76318635	76318989	GSE124008_Akerberg_2019_GSM3518657_F_Tbx5_fb1_ChIP_Ventricles_E12.5_SRR8335335_peak_9648	68	.	6.10931	9.56835	6.89595	143
chr12	76349422	76349706	GSE124008_Akerberg_2019_GSM3518657_F_Tbx5_fb1_ChIP_Ventricles_E12.5_SRR8335335_peak_9649	32	.	4.27696	5.60135	3.21137	128
chr12	76362015	76362248	GSE124008_Akerberg_2019_GSM3518657_F_Tbx5_fb1_ChIP_Ventricles_E12.5_SRR8335335_peak_9650	50	.	5.2274	7.56521	5.00071	77
chr12	76368747	76369032	GSE124008_Akerberg_2019_GSM3518657_F_Tbx5_fb1_ChIP_Ventricles_E12.5_SRR8335335_peak_9651	32	.	4.27696	5.60135	3.21137	148
chr12	76369108	76369333	GSE124008_Akerberg_2019_GSM3518657_F_Tbx5_fb1_ChIP_Ventricles_E12.5_SRR8335335_peak_9652	50	.	5.2274	7.56521	5.00071	134
chr12	76369578	76371007	GSE124008_Akerberg_2019_GSM3518657_F_Tbx5_fb1_ChIP_Ventricles_E12.5_SRR8335335_peak_9653	50	.	5.07452	7.60462	5.03743	1214
chr12	76371121	76371582	GSE124008_Akerberg_2019_GSM3518657_F_Tbx5_fb1_ChIP_Ventricles_E12.5_SRR8335335_peak_9654	31	.	4.22953	5.52781	3.18604	350
chr12	76374614	76375112	GSE124008_Akerberg_2019_GSM3518657_F_Tbx5_fb1_ChIP_Ventricles_E12.5_SRR8335335_peak_9655	80	.	6.65305	10.7838	8.01531	182
chr12	76378525	76378937	GSE124008_Akerberg_2019_GSM3518657_F_Tbx5_fb1_ChIP_Ventricles_E12.5_SRR8335335_peak_9656	426	.	18.2979	46.2101	42.6315	169
chr12	76394489	76394791	GSE124008_Akerberg_2019_GSM3518657_F_Tbx5_fb1_ChIP_Ventricles_E12.5_SRR8335335_peak_9657	59	.	5.63937	8.50379	5.90279	177
chr12	76426164	76426599	GSE124008_Akerberg_2019_GSM3518657_F_Tbx5_fb1_ChIP_Ventricles_E12.5_SRR8335335_peak_9658	50	.	5.2274	7.56521	5.00071	116
chr12	76430991	76431410	GSE124008_Akerberg_2019_GSM3518657_F_Tbx5_fb1_ChIP_Ventricles_E12.5_SRR8335335_peak_9659	50	.	5.2274	7.56521	5.00071	99
chr12	76433918	76434675	GSE124008_Akerberg_2019_GSM3518657_F_Tbx5_fb1_ChIP_Ventricles_E12.5_SRR8335335_peak_9660	1190	.	39.9183	123.375	119.062	404
chr12	76479154	76479670	GSE124008_Akerberg_2019_GSM3518657_F_Tbx5_fb1_ChIP_Ventricles_E12.5_SRR8335335_peak_9661	50	.	5.2274	7.56521	5.00071	417
chr12	76487086	76487345	GSE124008_Akerberg_2019_GSM3518657_F_Tbx5_fb1_ChIP_Ventricles_E12.5_SRR8335335_peak_9662	40	.	4.69947	6.48038	4.04655	153
chr12	76520801	76521115	GSE124008_Akerberg_2019_GSM3518657_F_Tbx5_fb1_ChIP_Ventricles_E12.5_SRR8335335_peak_9663	89	.	7.04921	11.7907	8.99313	173
chr12	76521994	76522339	GSE124008_Akerberg_2019_GSM3518657_F_Tbx5_fb1_ChIP_Ventricles_E12.5_SRR8335335_peak_9664	172	.	10.3388	20.3689	17.2549	194
chr12	76533256	76534264	GSE124008_Akerberg_2019_GSM3518657_F_Tbx5_fb1_ChIP_Ventricles_E12.5_SRR8335335_peak_9665	69	.	6.17784	9.67828	6.97094	174
chr12	76546423	76546700	GSE124008_Akerberg_2019_GSM3518657_F_Tbx5_fb1_ChIP_Ventricles_E12.5_SRR8335335_peak_9666	31	.	4.22953	5.52781	3.18604	172
chr12	76547763	76548188	GSE124008_Akerberg_2019_GSM3518657_F_Tbx5_fb1_ChIP_Ventricles_E12.5_SRR8335335_peak_9667	90	.	7.12827	11.9189	9.0948	256
chr12	76640765	76641051	GSE124008_Akerberg_2019_GSM3518657_F_Tbx5_fb1_ChIP_Ventricles_E12.5_SRR8335335_peak_9668	64	.	5.62514	9.12211	6.4737	175
chr12	76650099	76650361	GSE124008_Akerberg_2019_GSM3518657_F_Tbx5_fb1_ChIP_Ventricles_E12.5_SRR8335335_peak_9669	19	.	3.34343	4.1603	1.95977	57
chr12	76651704	76651997	GSE124008_Akerberg_2019_GSM3518657_F_Tbx5_fb1_ChIP_Ventricles_E12.5_SRR8335335_peak_9670	59	.	5.63937	8.50379	5.90279	197
chr12	76671135	76671615	GSE124008_Akerberg_2019_GSM3518657_F_Tbx5_fb1_ChIP_Ventricles_E12.5_SRR8335335_peak_9671	79	.	6.61432	10.7212	7.9798	340
chr12	76692592	76692960	GSE124008_Akerberg_2019_GSM3518657_F_Tbx5_fb1_ChIP_Ventricles_E12.5_SRR8335335_peak_9672	266	.	13.7011	30.0258	26.6981	179
chr12	76709536	76710368	GSE124008_Akerberg_2019_GSM3518657_F_Tbx5_fb1_ChIP_Ventricles_E12.5_SRR8335335_peak_9673	95	.	6.68686	12.3903	9.55338	140
chr12	76710565	76711006	GSE124008_Akerberg_2019_GSM3518657_F_Tbx5_fb1_ChIP_Ventricles_E12.5_SRR8335335_peak_9674	79	.	6.61432	10.7212	7.9798	237
chr12	76765318	76765766	GSE124008_Akerberg_2019_GSM3518657_F_Tbx5_fb1_ChIP_Ventricles_E12.5_SRR8335335_peak_9675	149	.	9.50436	17.9806	14.9233	260
chr12	76765868	76766088	GSE124008_Akerberg_2019_GSM3518657_F_Tbx5_fb1_ChIP_Ventricles_E12.5_SRR8335335_peak_9676	40	.	4.69947	6.48038	4.04655	154
chr12	76790747	76791161	GSE124008_Akerberg_2019_GSM3518657_F_Tbx5_fb1_ChIP_Ventricles_E12.5_SRR8335335_peak_9677	370	.	14.68	40.6071	37.0984	189
chr12	76837323	76837677	GSE124008_Akerberg_2019_GSM3518657_F_Tbx5_fb1_ChIP_Ventricles_E12.5_SRR8335335_peak_9678	59	.	5.70262	8.60461	5.96344	160
chr12	76883866	76884468	GSE124008_Akerberg_2019_GSM3518657_F_Tbx5_fb1_ChIP_Ventricles_E12.5_SRR8335335_peak_9679	489	.	20.6777	52.6035	48.9398	198
chr12	76941525	76941894	GSE124008_Akerberg_2019_GSM3518657_F_Tbx5_fb1_ChIP_Ventricles_E12.5_SRR8335335_peak_9680	130	.	6.80674	16.0771	13.0965	192
chr12	76961609	76961897	GSE124008_Akerberg_2019_GSM3518657_F_Tbx5_fb1_ChIP_Ventricles_E12.5_SRR8335335_peak_9681	69	.	6.17784	9.67828	6.97094	108
chr12	76961983	76962380	GSE124008_Akerberg_2019_GSM3518657_F_Tbx5_fb1_ChIP_Ventricles_E12.5_SRR8335335_peak_9682	89	.	7.04921	11.7907	8.99313	170
chr12	76962554	76962950	GSE124008_Akerberg_2019_GSM3518657_F_Tbx5_fb1_ChIP_Ventricles_E12.5_SRR8335335_peak_9683	126	.	7.80133	15.6129	12.6365	214
chr12	77046036	77046408	GSE124008_Akerberg_2019_GSM3518657_F_Tbx5_fb1_ChIP_Ventricles_E12.5_SRR8335335_peak_9684	172	.	10.3388	20.3689	17.2549	199
chr12	77135722	77136063	GSE124008_Akerberg_2019_GSM3518657_F_Tbx5_fb1_ChIP_Ventricles_E12.5_SRR8335335_peak_9685	90	.	7.08677	11.8516	9.05152	188
chr12	77238743	77239162	GSE124008_Akerberg_2019_GSM3518657_F_Tbx5_fb1_ChIP_Ventricles_E12.5_SRR8335335_peak_9686	50	.	5.2274	7.56521	5.00071	171
chr12	77309460	77309957	GSE124008_Akerberg_2019_GSM3518657_F_Tbx5_fb1_ChIP_Ventricles_E12.5_SRR8335335_peak_9687	233	.	12.393	26.6028	23.3386	205
chr12	77352143	77352483	GSE124008_Akerberg_2019_GSM3518657_F_Tbx5_fb1_ChIP_Ventricles_E12.5_SRR8335335_peak_9688	103	.	6.45003	13.222	10.3446	169
chr12	77483274	77484094	GSE124008_Akerberg_2019_GSM3518657_F_Tbx5_fb1_ChIP_Ventricles_E12.5_SRR8335335_peak_9689	1667	.	50.7791	171.356	166.734	391
chr12	77596749	77597002	GSE124008_Akerberg_2019_GSM3518657_F_Tbx5_fb1_ChIP_Ventricles_E12.5_SRR8335335_peak_9690	85	.	6.31536	11.3611	8.57941	113
chr12	77597778	77598661	GSE124008_Akerberg_2019_GSM3518657_F_Tbx5_fb1_ChIP_Ventricles_E12.5_SRR8335335_peak_9691	666	.	22.661	70.4982	66.6388	453
chr12	77638317	77638633	GSE124008_Akerberg_2019_GSM3518657_F_Tbx5_fb1_ChIP_Ventricles_E12.5_SRR8335335_peak_9692	338	.	15.2236	37.2849	33.8302	155
chr12	77667644	77668133	GSE124008_Akerberg_2019_GSM3518657_F_Tbx5_fb1_ChIP_Ventricles_E12.5_SRR8335335_peak_9693	125	.	8.55393	15.4845	12.5138	150
chr12	77687829	77688053	GSE124008_Akerberg_2019_GSM3518657_F_Tbx5_fb1_ChIP_Ventricles_E12.5_SRR8335335_peak_9694	23	.	3.37859	4.60577	2.38179	74
chr12	77694152	77694448	GSE124008_Akerberg_2019_GSM3518657_F_Tbx5_fb1_ChIP_Ventricles_E12.5_SRR8335335_peak_9695	159	.	9.86889	19.0777	15.9997	138
chr12	77789479	77789888	GSE124008_Akerberg_2019_GSM3518657_F_Tbx5_fb1_ChIP_Ventricles_E12.5_SRR8335335_peak_9696	137	.	9.02915	16.7215	13.708	239
chr12	77841214	77841697	GSE124008_Akerberg_2019_GSM3518657_F_Tbx5_fb1_ChIP_Ventricles_E12.5_SRR8335335_peak_9697	58	.	5.20089	8.42656	5.84043	184
chr12	77944051	77944403	GSE124008_Akerberg_2019_GSM3518657_F_Tbx5_fb1_ChIP_Ventricles_E12.5_SRR8335335_peak_9698	140	.	8.92583	17.0253	14.0046	175
chr12	77972099	77972592	GSE124008_Akerberg_2019_GSM3518657_F_Tbx5_fb1_ChIP_Ventricles_E12.5_SRR8335335_peak_9699	347	.	12.0427	38.2287	34.7595	257
chr12	78130037	78130565	GSE124008_Akerberg_2019_GSM3518657_F_Tbx5_fb1_ChIP_Ventricles_E12.5_SRR8335335_peak_9700	185	.	8.90719	21.6467	18.5036	203
chr12	78133319	78133666	GSE124008_Akerberg_2019_GSM3518657_F_Tbx5_fb1_ChIP_Ventricles_E12.5_SRR8335335_peak_9701	69	.	6.17784	9.67828	6.97094	193
chr12	78169583	78169952	GSE124008_Akerberg_2019_GSM3518657_F_Tbx5_fb1_ChIP_Ventricles_E12.5_SRR8335335_peak_9702	125	.	8.55393	15.4845	12.5138	208
chr12	78170335	78170740	GSE124008_Akerberg_2019_GSM3518657_F_Tbx5_fb1_ChIP_Ventricles_E12.5_SRR8335335_peak_9703	238	.	12.6886	27.0977	23.8272	219
chr12	78225929	78226733	GSE124008_Akerberg_2019_GSM3518657_F_Tbx5_fb1_ChIP_Ventricles_E12.5_SRR8335335_peak_9704	86	.	6.846	11.4613	8.67873	205
chr12	78226968	78227220	GSE124008_Akerberg_2019_GSM3518657_F_Tbx5_fb1_ChIP_Ventricles_E12.5_SRR8335335_peak_9705	65	.	5.89979	9.23251	6.58295	177
chr12	78639945	78640486	GSE124008_Akerberg_2019_GSM3518657_F_Tbx5_fb1_ChIP_Ventricles_E12.5_SRR8335335_peak_9708	59	.	5.49739	8.58705	5.96344	346
chr12	78748101	78748516	GSE124008_Akerberg_2019_GSM3518657_F_Tbx5_fb1_ChIP_Ventricles_E12.5_SRR8335335_peak_9709	69	.	6.14187	9.62057	6.94317	202
chr12	78748919	78749553	GSE124008_Akerberg_2019_GSM3518657_F_Tbx5_fb1_ChIP_Ventricles_E12.5_SRR8335335_peak_9710	27	.	3.40337	5.0702	2.76082	445
chr12	78860759	78862509	GSE124008_Akerberg_2019_GSM3518657_F_Tbx5_fb1_ChIP_Ventricles_E12.5_SRR8335335_peak_9711	635	.	24.9072	67.3413	63.5147	671
chr12	78887750	78887977	GSE124008_Akerberg_2019_GSM3518657_F_Tbx5_fb1_ChIP_Ventricles_E12.5_SRR8335335_peak_9712	50	.	5.2274	7.56521	5.00071	143
chr12	78906838	78907096	GSE124008_Akerberg_2019_GSM3518657_F_Tbx5_fb1_ChIP_Ventricles_E12.5_SRR8335335_peak_9713	59	.	5.70262	8.60461	5.96344	105
chr12	78933184	78933644	GSE124008_Akerberg_2019_GSM3518657_F_Tbx5_fb1_ChIP_Ventricles_E12.5_SRR8335335_peak_9714	128	.	8.47954	15.8166	12.8377	198
chr12	78952004	78952289	GSE124008_Akerberg_2019_GSM3518657_F_Tbx5_fb1_ChIP_Ventricles_E12.5_SRR8335335_peak_9715	80	.	6.65305	10.7838	8.01531	112
chr12	79006728	79007606	GSE124008_Akerberg_2019_GSM3518657_F_Tbx5_fb1_ChIP_Ventricles_E12.5_SRR8335335_peak_9716	187	.	10.93	21.8807	18.7168	216
chr12	79044626	79045203	GSE124008_Akerberg_2019_GSM3518657_F_Tbx5_fb1_ChIP_Ventricles_E12.5_SRR8335335_peak_9717	560	.	20.0606	59.753	56.0029	281
chr12	79048817	79049322	GSE124008_Akerberg_2019_GSM3518657_F_Tbx5_fb1_ChIP_Ventricles_E12.5_SRR8335335_peak_9718	571	.	23.1501	60.9119	57.1531	302
chr12	79055332	79055723	GSE124008_Akerberg_2019_GSM3518657_F_Tbx5_fb1_ChIP_Ventricles_E12.5_SRR8335335_peak_9719	354	.	16.6326	38.9723	35.4856	199
chr12	79059722	79059965	GSE124008_Akerberg_2019_GSM3518657_F_Tbx5_fb1_ChIP_Ventricles_E12.5_SRR8335335_peak_9720	32	.	4.27696	5.60135	3.21137	63
chr12	79089448	79089729	GSE124008_Akerberg_2019_GSM3518657_F_Tbx5_fb1_ChIP_Ventricles_E12.5_SRR8335335_peak_9721	68	.	6.10931	9.56835	6.89595	154
chr12	79172010	79173080	GSE124008_Akerberg_2019_GSM3518657_F_Tbx5_fb1_ChIP_Ventricles_E12.5_SRR8335335_peak_9722	226	.	12.3557	25.9469	22.6925	814
chr12	79191208	79191658	GSE124008_Akerberg_2019_GSM3518657_F_Tbx5_fb1_ChIP_Ventricles_E12.5_SRR8335335_peak_9723	68	.	6.10931	9.56835	6.89595	39
chr12	79347845	79348178	GSE124008_Akerberg_2019_GSM3518657_F_Tbx5_fb1_ChIP_Ventricles_E12.5_SRR8335335_peak_9724	68	.	6.10931	9.56835	6.89595	165
chr12	79352094	79352401	GSE124008_Akerberg_2019_GSM3518657_F_Tbx5_fb1_ChIP_Ventricles_E12.5_SRR8335335_peak_9725	112	.	6.28314	14.1606	11.2588	125
chr12	79353445	79353733	GSE124008_Akerberg_2019_GSM3518657_F_Tbx5_fb1_ChIP_Ventricles_E12.5_SRR8335335_peak_9726	90	.	7.12827	11.9189	9.0948	177
chr12	79368864	79369256	GSE124008_Akerberg_2019_GSM3518657_F_Tbx5_fb1_ChIP_Ventricles_E12.5_SRR8335335_peak_9727	268	.	13.7813	30.1604	26.8186	173
chr12	79387951	79388200	GSE124008_Akerberg_2019_GSM3518657_F_Tbx5_fb1_ChIP_Ventricles_E12.5_SRR8335335_peak_9728	79	.	6.57926	10.6647	7.92598	113
chr12	79389700	79390356	GSE124008_Akerberg_2019_GSM3518657_F_Tbx5_fb1_ChIP_Ventricles_E12.5_SRR8335335_peak_9729	707	.	27.0874	74.6231	70.7192	443
chr12	79452749	79453030	GSE124008_Akerberg_2019_GSM3518657_F_Tbx5_fb1_ChIP_Ventricles_E12.5_SRR8335335_peak_9730	43	.	4.59261	6.8326	4.34236	211
chr12	79476512	79476907	GSE124008_Akerberg_2019_GSM3518657_F_Tbx5_fb1_ChIP_Ventricles_E12.5_SRR8335335_peak_9731	148	.	9.44903	17.8893	14.8489	193
chr12	79478745	79479208	GSE124008_Akerberg_2019_GSM3518657_F_Tbx5_fb1_ChIP_Ventricles_E12.5_SRR8335335_peak_9732	471	.	19.6368	50.8301	47.1918	253
chr12	79503257	79503496	GSE124008_Akerberg_2019_GSM3518657_F_Tbx5_fb1_ChIP_Ventricles_E12.5_SRR8335335_peak_9733	84	.	6.02995	11.2607	8.48686	94
chr12	79511364	79511785	GSE124008_Akerberg_2019_GSM3518657_F_Tbx5_fb1_ChIP_Ventricles_E12.5_SRR8335335_peak_9734	48	.	5.10716	7.37512	4.87293	185
chr12	79522515	79522765	GSE124008_Akerberg_2019_GSM3518657_F_Tbx5_fb1_ChIP_Ventricles_E12.5_SRR8335335_peak_9735	89	.	7.04921	11.7907	8.99313	121
chr12	79534624	79535295	GSE124008_Akerberg_2019_GSM3518657_F_Tbx5_fb1_ChIP_Ventricles_E12.5_SRR8335335_peak_9736	1318	.	42.9931	136.251	131.848	325
chr12	79611115	79611426	GSE124008_Akerberg_2019_GSM3518657_F_Tbx5_fb1_ChIP_Ventricles_E12.5_SRR8335335_peak_9737	58	.	5.20089	8.42656	5.84043	114
chr12	79658274	79658583	GSE124008_Akerberg_2019_GSM3518657_F_Tbx5_fb1_ChIP_Ventricles_E12.5_SRR8335335_peak_9738	23	.	3.80175	4.68438	2.39042	104
chr12	79661433	79661690	GSE124008_Akerberg_2019_GSM3518657_F_Tbx5_fb1_ChIP_Ventricles_E12.5_SRR8335335_peak_9739	23	.	3.80175	4.68438	2.39042	114
chr12	79679369	79679904	GSE124008_Akerberg_2019_GSM3518657_F_Tbx5_fb1_ChIP_Ventricles_E12.5_SRR8335335_peak_9740	40	.	4.75218	6.56298	4.08516	195
chr12	79750194	79750547	GSE124008_Akerberg_2019_GSM3518657_F_Tbx5_fb1_ChIP_Ventricles_E12.5_SRR8335335_peak_9741	65	.	4.56236	9.19222	6.54335	161
chr12	79763060	79763485	GSE124008_Akerberg_2019_GSM3518657_F_Tbx5_fb1_ChIP_Ventricles_E12.5_SRR8335335_peak_9742	69	.	6.17784	9.67828	6.97094	193
chr12	79807350	79807837	GSE124008_Akerberg_2019_GSM3518657_F_Tbx5_fb1_ChIP_Ventricles_E12.5_SRR8335335_peak_9743	174	.	10.4548	20.5611	17.4301	275
chr12	79827649	79828336	GSE124008_Akerberg_2019_GSM3518657_F_Tbx5_fb1_ChIP_Ventricles_E12.5_SRR8335335_peak_9744	89	.	7.04921	11.7907	8.99313	200
chr12	79840590	79840857	GSE124008_Akerberg_2019_GSM3518657_F_Tbx5_fb1_ChIP_Ventricles_E12.5_SRR8335335_peak_9745	100	.	7.51916	12.9445	10.0931	112
chr12	79842216	79842588	GSE124008_Akerberg_2019_GSM3518657_F_Tbx5_fb1_ChIP_Ventricles_E12.5_SRR8335335_peak_9746	113	.	8.07871	14.2708	11.3451	188
chr12	79856687	79856979	GSE124008_Akerberg_2019_GSM3518657_F_Tbx5_fb1_ChIP_Ventricles_E12.5_SRR8335335_peak_9747	54	.	5.3555	8.05198	5.47577	151
chr12	79859679	79860047	GSE124008_Akerberg_2019_GSM3518657_F_Tbx5_fb1_ChIP_Ventricles_E12.5_SRR8335335_peak_9748	338	.	16.0634	37.3123	33.8564	175
chr12	79896164	79896457	GSE124008_Akerberg_2019_GSM3518657_F_Tbx5_fb1_ChIP_Ventricles_E12.5_SRR8335335_peak_9749	50	.	5.2274	7.56521	5.00071	152
chr12	79902486	79902861	GSE124008_Akerberg_2019_GSM3518657_F_Tbx5_fb1_ChIP_Ventricles_E12.5_SRR8335335_peak_9750	187	.	10.93	21.8807	18.7168	175
chr12	79934042	79934692	GSE124008_Akerberg_2019_GSM3518657_F_Tbx5_fb1_ChIP_Ventricles_E12.5_SRR8335335_peak_9751	1628	.	50.5523	167.443	162.845	281
chr12	79965328	79965548	GSE124008_Akerberg_2019_GSM3518657_F_Tbx5_fb1_ChIP_Ventricles_E12.5_SRR8335335_peak_9752	41	.	4.4579	6.61488	4.12866	91
chr12	79965951	79966266	GSE124008_Akerberg_2019_GSM3518657_F_Tbx5_fb1_ChIP_Ventricles_E12.5_SRR8335335_peak_9753	33	.	4.08641	5.7588	3.356	242
chr12	79966353	79966670	GSE124008_Akerberg_2019_GSM3518657_F_Tbx5_fb1_ChIP_Ventricles_E12.5_SRR8335335_peak_9754	17	.	3.07144	3.90899	1.72398	105
chr12	79986499	79986808	GSE124008_Akerberg_2019_GSM3518657_F_Tbx5_fb1_ChIP_Ventricles_E12.5_SRR8335335_peak_9755	69	.	6.17784	9.67828	6.97094	110
chr12	80004588	80005186	GSE124008_Akerberg_2019_GSM3518657_F_Tbx5_fb1_ChIP_Ventricles_E12.5_SRR8335335_peak_9756	159	.	8.91581	19.0165	15.9471	206
chr12	80011964	80012343	GSE124008_Akerberg_2019_GSM3518657_F_Tbx5_fb1_ChIP_Ventricles_E12.5_SRR8335335_peak_9757	195	.	9.21433	22.7716	19.5964	171
chr12	80018109	80018329	GSE124008_Akerberg_2019_GSM3518657_F_Tbx5_fb1_ChIP_Ventricles_E12.5_SRR8335335_peak_9758	50	.	5.2274	7.56521	5.00071	152
chr12	80046881	80047283	GSE124008_Akerberg_2019_GSM3518657_F_Tbx5_fb1_ChIP_Ventricles_E12.5_SRR8335335_peak_9759	49	.	4.8294	7.50494	4.97966	203
chr12	80061714	80062193	GSE124008_Akerberg_2019_GSM3518657_F_Tbx5_fb1_ChIP_Ventricles_E12.5_SRR8335335_peak_9760	195	.	9.21433	22.7716	19.5964	260
chr12	80063055	80063275	GSE124008_Akerberg_2019_GSM3518657_F_Tbx5_fb1_ChIP_Ventricles_E12.5_SRR8335335_peak_9761	23	.	3.80175	4.68438	2.39042	61
chr12	80083976	80084213	GSE124008_Akerberg_2019_GSM3518657_F_Tbx5_fb1_ChIP_Ventricles_E12.5_SRR8335335_peak_9762	40	.	4.75218	6.56298	4.08516	78
chr12	80084383	80084967	GSE124008_Akerberg_2019_GSM3518657_F_Tbx5_fb1_ChIP_Ventricles_E12.5_SRR8335335_peak_9763	306	.	14.9433	34.0622	30.6644	278
chr12	80110134	80110449	GSE124008_Akerberg_2019_GSM3518657_F_Tbx5_fb1_ChIP_Ventricles_E12.5_SRR8335335_peak_9764	49	.	5.16942	7.47351	4.95543	169
chr12	80111068	80111817	GSE124008_Akerberg_2019_GSM3518657_F_Tbx5_fb1_ChIP_Ventricles_E12.5_SRR8335335_peak_9765	126	.	7.80133	15.6129	12.6365	280
chr12	80112244	80112535	GSE124008_Akerberg_2019_GSM3518657_F_Tbx5_fb1_ChIP_Ventricles_E12.5_SRR8335335_peak_9766	102	.	7.60349	13.0818	10.2063	174
chr12	80115118	80115459	GSE124008_Akerberg_2019_GSM3518657_F_Tbx5_fb1_ChIP_Ventricles_E12.5_SRR8335335_peak_9767	41	.	4.4579	6.61488	4.12866	154
chr12	80123401	80123662	GSE124008_Akerberg_2019_GSM3518657_F_Tbx5_fb1_ChIP_Ventricles_E12.5_SRR8335335_peak_9768	80	.	6.65305	10.7838	8.01531	73
chr12	80132404	80132871	GSE124008_Akerberg_2019_GSM3518657_F_Tbx5_fb1_ChIP_Ventricles_E12.5_SRR8335335_peak_9769	45	.	4.90921	7.06272	4.56482	32
chr12	80136103	80136869	GSE124008_Akerberg_2019_GSM3518657_F_Tbx5_fb1_ChIP_Ventricles_E12.5_SRR8335335_peak_9770	970	.	34.2157	101.158	97.0153	308
chr12	80198604	80198996	GSE124008_Akerberg_2019_GSM3518657_F_Tbx5_fb1_ChIP_Ventricles_E12.5_SRR8335335_peak_9771	67	.	5.57238	9.37765	6.72124	107
chr12	80223585	80223892	GSE124008_Akerberg_2019_GSM3518657_F_Tbx5_fb1_ChIP_Ventricles_E12.5_SRR8335335_peak_9772	113	.	8.07871	14.2708	11.3451	190
chr12	80230111	80230331	GSE124008_Akerberg_2019_GSM3518657_F_Tbx5_fb1_ChIP_Ventricles_E12.5_SRR8335335_peak_9773	32	.	4.27696	5.60135	3.21137	129
chr12	80238674	80238934	GSE124008_Akerberg_2019_GSM3518657_F_Tbx5_fb1_ChIP_Ventricles_E12.5_SRR8335335_peak_9774	80	.	6.65305	10.7838	8.01531	128
chr12	80244351	80244571	GSE124008_Akerberg_2019_GSM3518657_F_Tbx5_fb1_ChIP_Ventricles_E12.5_SRR8335335_peak_9775	50	.	5.2274	7.56521	5.00071	115
chr12	80259392	80260495	GSE124008_Akerberg_2019_GSM3518657_F_Tbx5_fb1_ChIP_Ventricles_E12.5_SRR8335335_peak_9776	149	.	9.50436	17.9806	14.9233	412
chr12	80270969	80271196	GSE124008_Akerberg_2019_GSM3518657_F_Tbx5_fb1_ChIP_Ventricles_E12.5_SRR8335335_peak_9777	59	.	5.63937	8.50379	5.90279	112
chr12	80324515	80324764	GSE124008_Akerberg_2019_GSM3518657_F_Tbx5_fb1_ChIP_Ventricles_E12.5_SRR8335335_peak_9778	50	.	5.2274	7.56521	5.00071	107
chr12	80366121	80366613	GSE124008_Akerberg_2019_GSM3518657_F_Tbx5_fb1_ChIP_Ventricles_E12.5_SRR8335335_peak_9779	322	.	15.5083	35.689	32.2612	210
chr12	80367269	80367725	GSE124008_Akerberg_2019_GSM3518657_F_Tbx5_fb1_ChIP_Ventricles_E12.5_SRR8335335_peak_9780	69	.	6.17784	9.67828	6.97094	126
chr12	80462940	80463668	GSE124008_Akerberg_2019_GSM3518657_F_Tbx5_fb1_ChIP_Ventricles_E12.5_SRR8335335_peak_9783	213	.	11.8805	24.5743	21.3484	359
chr12	80574375	80574615	GSE124008_Akerberg_2019_GSM3518657_F_Tbx5_fb1_ChIP_Ventricles_E12.5_SRR8335335_peak_9784	68	.	6.10931	9.56835	6.89595	132
chr12	80613289	80613589	GSE124008_Akerberg_2019_GSM3518657_F_Tbx5_fb1_ChIP_Ventricles_E12.5_SRR8335335_peak_9785	306	.	13.3737	34.064	30.6644	159
chr12	80643234	80644086	GSE124008_Akerberg_2019_GSM3518657_F_Tbx5_fb1_ChIP_Ventricles_E12.5_SRR8335335_peak_9786	952	.	32.5793	99.3444	95.2165	509
chr12	80644195	80644473	GSE124008_Akerberg_2019_GSM3518657_F_Tbx5_fb1_ChIP_Ventricles_E12.5_SRR8335335_peak_9787	49	.	5.16668	7.46918	4.95543	154
chr12	80692674	80692894	GSE124008_Akerberg_2019_GSM3518657_F_Tbx5_fb1_ChIP_Ventricles_E12.5_SRR8335335_peak_9788	40	.	4.75218	6.56298	4.08516	55
chr12	80699012	80699270	GSE124008_Akerberg_2019_GSM3518657_F_Tbx5_fb1_ChIP_Ventricles_E12.5_SRR8335335_peak_9789	68	.	6.10931	9.56835	6.89595	89
chr12	80757776	80757996	GSE124008_Akerberg_2019_GSM3518657_F_Tbx5_fb1_ChIP_Ventricles_E12.5_SRR8335335_peak_9790	32	.	4.27696	5.60135	3.21137	85
chr12	80778293	80778559	GSE124008_Akerberg_2019_GSM3518657_F_Tbx5_fb1_ChIP_Ventricles_E12.5_SRR8335335_peak_9791	23	.	3.37859	4.60577	2.38179	130
chr12	80790287	80791377	GSE124008_Akerberg_2019_GSM3518657_F_Tbx5_fb1_ChIP_Ventricles_E12.5_SRR8335335_peak_9792	200	.	11.4052	23.2187	20.023	483
chr12	80811998	80812363	GSE124008_Akerberg_2019_GSM3518657_F_Tbx5_fb1_ChIP_Ventricles_E12.5_SRR8335335_peak_9793	31	.	4.22953	5.52781	3.18604	283
chr12	80816010	80816238	GSE124008_Akerberg_2019_GSM3518657_F_Tbx5_fb1_ChIP_Ventricles_E12.5_SRR8335335_peak_9794	50	.	5.2274	7.56521	5.00071	98
chr12	80878617	80878977	GSE124008_Akerberg_2019_GSM3518657_F_Tbx5_fb1_ChIP_Ventricles_E12.5_SRR8335335_peak_9795	123	.	8.45905	15.3288	12.379	218
chr12	80945543	80946288	GSE124008_Akerberg_2019_GSM3518657_F_Tbx5_fb1_ChIP_Ventricles_E12.5_SRR8335335_peak_9797	147	.	9.39894	17.8067	14.7728	441
chr12	81055837	81056188	GSE124008_Akerberg_2019_GSM3518657_F_Tbx5_fb1_ChIP_Ventricles_E12.5_SRR8335335_peak_9798	267	.	12.2592	30.1154	26.7845	159
chr12	81262900	81263327	GSE124008_Akerberg_2019_GSM3518657_F_Tbx5_fb1_ChIP_Ventricles_E12.5_SRR8335335_peak_9799	198	.	11.2787	23.0081	19.8264	210
chr12	81321247	81321515	GSE124008_Akerberg_2019_GSM3518657_F_Tbx5_fb1_ChIP_Ventricles_E12.5_SRR8335335_peak_9800	59	.	5.70262	8.60461	5.96344	156
chr12	81594892	81595302	GSE124008_Akerberg_2019_GSM3518657_F_Tbx5_fb1_ChIP_Ventricles_E12.5_SRR8335335_peak_9801	310	.	15.207	34.5062	31.0898	209
chr12	81611492	81611746	GSE124008_Akerberg_2019_GSM3518657_F_Tbx5_fb1_ChIP_Ventricles_E12.5_SRR8335335_peak_9802	30	.	3.68573	5.33894	3.01975	105
chr12	81631140	81631416	GSE124008_Akerberg_2019_GSM3518657_F_Tbx5_fb1_ChIP_Ventricles_E12.5_SRR8335335_peak_9803	23	.	3.75958	4.61989	2.38179	186
chr12	81780579	81780997	GSE124008_Akerberg_2019_GSM3518657_F_Tbx5_fb1_ChIP_Ventricles_E12.5_SRR8335335_peak_9804	80	.	6.65305	10.7838	8.01531	206
chr12	81781329	81781613	GSE124008_Akerberg_2019_GSM3518657_F_Tbx5_fb1_ChIP_Ventricles_E12.5_SRR8335335_peak_9805	59	.	5.70262	8.60461	5.96344	164
chr12	81788644	81788972	GSE124008_Akerberg_2019_GSM3518657_F_Tbx5_fb1_ChIP_Ventricles_E12.5_SRR8335335_peak_9806	144	.	8.8804	17.4372	14.4122	161
chr12	81803981	81804494	GSE124008_Akerberg_2019_GSM3518657_F_Tbx5_fb1_ChIP_Ventricles_E12.5_SRR8335335_peak_9807	180	.	8.11572	21.1432	18.007	217
chr12	81819100	81819394	GSE124008_Akerberg_2019_GSM3518657_F_Tbx5_fb1_ChIP_Ventricles_E12.5_SRR8335335_peak_9808	50	.	5.2274	7.56521	5.00071	109
chr12	81856644	81857049	GSE124008_Akerberg_2019_GSM3518657_F_Tbx5_fb1_ChIP_Ventricles_E12.5_SRR8335335_peak_9809	360	.	14.8597	39.4937	36.003	205
chr12	81860181	81861585	GSE124008_Akerberg_2019_GSM3518657_F_Tbx5_fb1_ChIP_Ventricles_E12.5_SRR8335335_peak_9810	194	.	10.0303	22.579	19.4062	389
chr12	81861801	81862021	GSE124008_Akerberg_2019_GSM3518657_F_Tbx5_fb1_ChIP_Ventricles_E12.5_SRR8335335_peak_9811	26	.	3.71492	4.93951	2.63126	50
chr12	81862432	81863219	GSE124008_Akerberg_2019_GSM3518657_F_Tbx5_fb1_ChIP_Ventricles_E12.5_SRR8335335_peak_9812	226	.	12.3557	25.9469	22.6925	264
chr12	81883937	81884179	GSE124008_Akerberg_2019_GSM3518657_F_Tbx5_fb1_ChIP_Ventricles_E12.5_SRR8335335_peak_9813	67	.	5.57238	9.37765	6.72124	134
chr12	81885934	81886371	GSE124008_Akerberg_2019_GSM3518657_F_Tbx5_fb1_ChIP_Ventricles_E12.5_SRR8335335_peak_9814	487	.	20.0831	52.3899	48.7297	218
chr12	81897489	81897817	GSE124008_Akerberg_2019_GSM3518657_F_Tbx5_fb1_ChIP_Ventricles_E12.5_SRR8335335_peak_9815	85	.	6.31536	11.3611	8.57941	150
chr12	81944134	81944465	GSE124008_Akerberg_2019_GSM3518657_F_Tbx5_fb1_ChIP_Ventricles_E12.5_SRR8335335_peak_9816	103	.	6.02134	13.2283	10.3504	175
chr12	81965518	81965878	GSE124008_Akerberg_2019_GSM3518657_F_Tbx5_fb1_ChIP_Ventricles_E12.5_SRR8335335_peak_9817	199	.	11.3388	23.1081	19.9247	158
chr12	81969402	81969667	GSE124008_Akerberg_2019_GSM3518657_F_Tbx5_fb1_ChIP_Ventricles_E12.5_SRR8335335_peak_9818	32	.	4.27696	5.60135	3.21137	105
chr12	82113691	82114003	GSE124008_Akerberg_2019_GSM3518657_F_Tbx5_fb1_ChIP_Ventricles_E12.5_SRR8335335_peak_9819	187	.	10.93	21.8807	18.7168	110
chr12	82116147	82116420	GSE124008_Akerberg_2019_GSM3518657_F_Tbx5_fb1_ChIP_Ventricles_E12.5_SRR8335335_peak_9820	40	.	4.75218	6.56298	4.08516	197
chr12	82122365	82123362	GSE124008_Akerberg_2019_GSM3518657_F_Tbx5_fb1_ChIP_Ventricles_E12.5_SRR8335335_peak_9821	1129	.	22.637	117.205	112.941	322
chr12	82143535	82143755	GSE124008_Akerberg_2019_GSM3518657_F_Tbx5_fb1_ChIP_Ventricles_E12.5_SRR8335335_peak_9822	23	.	3.80175	4.68438	2.39042	28
chr12	82169425	82169645	GSE124008_Akerberg_2019_GSM3518657_F_Tbx5_fb1_ChIP_Ventricles_E12.5_SRR8335335_peak_9823	50	.	5.2274	7.56521	5.00071	179
chr12	82170101	82170963	GSE124008_Akerberg_2019_GSM3518657_F_Tbx5_fb1_ChIP_Ventricles_E12.5_SRR8335335_peak_9824	123	.	8.45905	15.3288	12.379	310
chr12	82171517	82171878	GSE124008_Akerberg_2019_GSM3518657_F_Tbx5_fb1_ChIP_Ventricles_E12.5_SRR8335335_peak_9825	59	.	4.91431	8.58622	5.96344	217
chr12	82191682	82191954	GSE124008_Akerberg_2019_GSM3518657_F_Tbx5_fb1_ChIP_Ventricles_E12.5_SRR8335335_peak_9826	102	.	7.60349	13.0818	10.2063	148
chr12	82192500	82193132	GSE124008_Akerberg_2019_GSM3518657_F_Tbx5_fb1_ChIP_Ventricles_E12.5_SRR8335335_peak_9827	1006	.	35.1661	104.804	100.632	377
chr12	82214767	82215319	GSE124008_Akerberg_2019_GSM3518657_F_Tbx5_fb1_ChIP_Ventricles_E12.5_SRR8335335_peak_9828	123	.	8.45905	15.3288	12.379	281
chr12	82224179	82224525	GSE124008_Akerberg_2019_GSM3518657_F_Tbx5_fb1_ChIP_Ventricles_E12.5_SRR8335335_peak_9829	40	.	4.75218	6.56298	4.08516	127
chr12	82226003	82226269	GSE124008_Akerberg_2019_GSM3518657_F_Tbx5_fb1_ChIP_Ventricles_E12.5_SRR8335335_peak_9830	49	.	5.13675	7.42187	4.91933	70
chr12	82230966	82231435	GSE124008_Akerberg_2019_GSM3518657_F_Tbx5_fb1_ChIP_Ventricles_E12.5_SRR8335335_peak_9831	159	.	9.86889	19.0777	15.9997	300
chr12	82237953	82238307	GSE124008_Akerberg_2019_GSM3518657_F_Tbx5_fb1_ChIP_Ventricles_E12.5_SRR8335335_peak_9832	148	.	8.54432	17.8633	14.8253	137
chr12	82275844	82276275	GSE124008_Akerberg_2019_GSM3518657_F_Tbx5_fb1_ChIP_Ventricles_E12.5_SRR8335335_peak_9833	59	.	5.63937	8.50379	5.90279	323
chr12	82286103	82286413	GSE124008_Akerberg_2019_GSM3518657_F_Tbx5_fb1_ChIP_Ventricles_E12.5_SRR8335335_peak_9834	218	.	10.7733	25.0337	21.8007	169
chr12	82300835	82301097	GSE124008_Akerberg_2019_GSM3518657_F_Tbx5_fb1_ChIP_Ventricles_E12.5_SRR8335335_peak_9835	59	.	5.63937	8.50379	5.90279	134
chr12	82323793	82324065	GSE124008_Akerberg_2019_GSM3518657_F_Tbx5_fb1_ChIP_Ventricles_E12.5_SRR8335335_peak_9836	112	.	7.9891	14.1243	11.2232	93
chr12	82330928	82331148	GSE124008_Akerberg_2019_GSM3518657_F_Tbx5_fb1_ChIP_Ventricles_E12.5_SRR8335335_peak_9837	31	.	4.22728	5.52434	3.18604	52
chr12	82331235	82331563	GSE124008_Akerberg_2019_GSM3518657_F_Tbx5_fb1_ChIP_Ventricles_E12.5_SRR8335335_peak_9838	78	.	6.53768	10.5976	7.87335	176
chr12	82339282	82339706	GSE124008_Akerberg_2019_GSM3518657_F_Tbx5_fb1_ChIP_Ventricles_E12.5_SRR8335335_peak_9839	185	.	10.8088	21.6793	18.5297	212
chr12	82351566	82352069	GSE124008_Akerberg_2019_GSM3518657_F_Tbx5_fb1_ChIP_Ventricles_E12.5_SRR8335335_peak_9840	41	.	4.4579	6.61488	4.12866	398
chr12	82354983	82356147	GSE124008_Akerberg_2019_GSM3518657_F_Tbx5_fb1_ChIP_Ventricles_E12.5_SRR8335335_peak_9841	635	.	21.918	67.3911	63.562	821
chr12	82394425	82394973	GSE124008_Akerberg_2019_GSM3518657_F_Tbx5_fb1_ChIP_Ventricles_E12.5_SRR8335335_peak_9842	310	.	15.207	34.5062	31.0898	193
chr12	82395562	82395782	GSE124008_Akerberg_2019_GSM3518657_F_Tbx5_fb1_ChIP_Ventricles_E12.5_SRR8335335_peak_9843	33	.	4.22876	5.74508	3.35122	100
chr12	82414472	82414692	GSE124008_Akerberg_2019_GSM3518657_F_Tbx5_fb1_ChIP_Ventricles_E12.5_SRR8335335_peak_9844	50	.	5.2274	7.56521	5.00071	154
chr12	82415608	82416310	GSE124008_Akerberg_2019_GSM3518657_F_Tbx5_fb1_ChIP_Ventricles_E12.5_SRR8335335_peak_9845	59	.	5.70262	8.60461	5.96344	150
chr12	82420371	82420823	GSE124008_Akerberg_2019_GSM3518657_F_Tbx5_fb1_ChIP_Ventricles_E12.5_SRR8335335_peak_9846	100	.	7.51916	12.9445	10.0931	242
chr12	82424440	82425273	GSE124008_Akerberg_2019_GSM3518657_F_Tbx5_fb1_ChIP_Ventricles_E12.5_SRR8335335_peak_9847	137	.	9.02915	16.7215	13.708	601
chr12	82470125	82470429	GSE124008_Akerberg_2019_GSM3518657_F_Tbx5_fb1_ChIP_Ventricles_E12.5_SRR8335335_peak_9848	59	.	5.70262	8.60461	5.96344	100
chr12	82478425	82478741	GSE124008_Akerberg_2019_GSM3518657_F_Tbx5_fb1_ChIP_Ventricles_E12.5_SRR8335335_peak_9849	94	.	6.14289	12.2507	9.42267	173
chr12	82487155	82487610	GSE124008_Akerberg_2019_GSM3518657_F_Tbx5_fb1_ChIP_Ventricles_E12.5_SRR8335335_peak_9850	934	.	33.2653	97.5352	93.4229	249
chr12	82588818	82589145	GSE124008_Akerberg_2019_GSM3518657_F_Tbx5_fb1_ChIP_Ventricles_E12.5_SRR8335335_peak_9851	213	.	11.8805	24.5743	21.3484	148
chr12	82616638	82617511	GSE124008_Akerberg_2019_GSM3518657_F_Tbx5_fb1_ChIP_Ventricles_E12.5_SRR8335335_peak_9852	79	.	6.57926	10.6647	7.92598	582
chr12	82664679	82665116	GSE124008_Akerberg_2019_GSM3518657_F_Tbx5_fb1_ChIP_Ventricles_E12.5_SRR8335335_peak_9853	62	.	4.71236	8.85803	6.2149	125
chr12	82722841	82723528	GSE124008_Akerberg_2019_GSM3518657_F_Tbx5_fb1_ChIP_Ventricles_E12.5_SRR8335335_peak_9854	381	.	17.388	41.6815	38.1622	478
chr12	82728289	82728547	GSE124008_Akerberg_2019_GSM3518657_F_Tbx5_fb1_ChIP_Ventricles_E12.5_SRR8335335_peak_9855	85	.	6.31536	11.3611	8.57941	126
chr12	82754287	82754768	GSE124008_Akerberg_2019_GSM3518657_F_Tbx5_fb1_ChIP_Ventricles_E12.5_SRR8335335_peak_9856	67	.	5.57238	9.37765	6.72124	190
chr12	82810247	82810763	GSE124008_Akerberg_2019_GSM3518657_F_Tbx5_fb1_ChIP_Ventricles_E12.5_SRR8335335_peak_9857	510	.	15.4461	54.7834	51.091	272
chr12	82838180	82839103	GSE124008_Akerberg_2019_GSM3518657_F_Tbx5_fb1_ChIP_Ventricles_E12.5_SRR8335335_peak_9858	707	.	27.0874	74.6231	70.7192	540
chr12	82878532	82878926	GSE124008_Akerberg_2019_GSM3518657_F_Tbx5_fb1_ChIP_Ventricles_E12.5_SRR8335335_peak_9859	113	.	8.07871	14.2708	11.3451	202
chr12	82896095	82896545	GSE124008_Akerberg_2019_GSM3518657_F_Tbx5_fb1_ChIP_Ventricles_E12.5_SRR8335335_peak_9860	149	.	9.50436	17.9806	14.9233	201
chr12	82932828	82933301	GSE124008_Akerberg_2019_GSM3518657_F_Tbx5_fb1_ChIP_Ventricles_E12.5_SRR8335335_peak_9861	174	.	10.4548	20.5611	17.4301	279
chr12	82935403	82935807	GSE124008_Akerberg_2019_GSM3518657_F_Tbx5_fb1_ChIP_Ventricles_E12.5_SRR8335335_peak_9862	199	.	11.3388	23.1081	19.9247	187
chr12	83015901	83016121	GSE124008_Akerberg_2019_GSM3518657_F_Tbx5_fb1_ChIP_Ventricles_E12.5_SRR8335335_peak_9863	40	.	4.69947	6.48038	4.04655	168
chr12	83070919	83071210	GSE124008_Akerberg_2019_GSM3518657_F_Tbx5_fb1_ChIP_Ventricles_E12.5_SRR8335335_peak_9864	80	.	6.65305	10.7838	8.01531	167
chr12	83072709	83073822	GSE124008_Akerberg_2019_GSM3518657_F_Tbx5_fb1_ChIP_Ventricles_E12.5_SRR8335335_peak_9865	822	.	30.0766	86.2404	82.2291	669
chr12	83100598	83101246	GSE124008_Akerberg_2019_GSM3518657_F_Tbx5_fb1_ChIP_Ventricles_E12.5_SRR8335335_peak_9866	295	.	14.2813	32.9452	29.5627	430
chr12	83132032	83132289	GSE124008_Akerberg_2019_GSM3518657_F_Tbx5_fb1_ChIP_Ventricles_E12.5_SRR8335335_peak_9867	40	.	4.75218	6.56298	4.08516	96
chr12	83133871	83134091	GSE124008_Akerberg_2019_GSM3518657_F_Tbx5_fb1_ChIP_Ventricles_E12.5_SRR8335335_peak_9868	26	.	3.71492	4.93951	2.63126	87
chr12	83142567	83142873	GSE124008_Akerberg_2019_GSM3518657_F_Tbx5_fb1_ChIP_Ventricles_E12.5_SRR8335335_peak_9869	200	.	11.4052	23.2187	20.023	143
chr12	83146844	83147064	GSE124008_Akerberg_2019_GSM3518657_F_Tbx5_fb1_ChIP_Ventricles_E12.5_SRR8335335_peak_9870	49	.	5.16942	7.47351	4.95543	134
chr12	83169608	83170050	GSE124008_Akerberg_2019_GSM3518657_F_Tbx5_fb1_ChIP_Ventricles_E12.5_SRR8335335_peak_9871	112	.	8.03168	14.1939	11.2899	182
chr12	83194820	83195274	GSE124008_Akerberg_2019_GSM3518657_F_Tbx5_fb1_ChIP_Ventricles_E12.5_SRR8335335_peak_9872	113	.	8.07871	14.2708	11.3451	157
chr12	83209544	83209957	GSE124008_Akerberg_2019_GSM3518657_F_Tbx5_fb1_ChIP_Ventricles_E12.5_SRR8335335_peak_9873	240	.	12.8309	27.3358	24.0534	209
chr12	83214006	83214251	GSE124008_Akerberg_2019_GSM3518657_F_Tbx5_fb1_ChIP_Ventricles_E12.5_SRR8335335_peak_9874	45	.	4.90921	7.06272	4.56482	108
chr12	83229595	83229930	GSE124008_Akerberg_2019_GSM3518657_F_Tbx5_fb1_ChIP_Ventricles_E12.5_SRR8335335_peak_9875	159	.	8.91581	19.0165	15.9471	188
chr12	83247743	83248006	GSE124008_Akerberg_2019_GSM3518657_F_Tbx5_fb1_ChIP_Ventricles_E12.5_SRR8335335_peak_9876	102	.	7.60349	13.0818	10.2063	144
chr12	83325839	83326095	GSE124008_Akerberg_2019_GSM3518657_F_Tbx5_fb1_ChIP_Ventricles_E12.5_SRR8335335_peak_9877	140	.	8.92583	17.0253	14.0046	152
chr12	83346876	83347265	GSE124008_Akerberg_2019_GSM3518657_F_Tbx5_fb1_ChIP_Ventricles_E12.5_SRR8335335_peak_9878	137	.	9.02915	16.7215	13.708	218
chr12	83352163	83352395	GSE124008_Akerberg_2019_GSM3518657_F_Tbx5_fb1_ChIP_Ventricles_E12.5_SRR8335335_peak_9879	69	.	6.17784	9.67828	6.97094	124
chr12	83352781	83353090	GSE124008_Akerberg_2019_GSM3518657_F_Tbx5_fb1_ChIP_Ventricles_E12.5_SRR8335335_peak_9880	41	.	4.4579	6.61488	4.12866	131
chr12	83367496	83367852	GSE124008_Akerberg_2019_GSM3518657_F_Tbx5_fb1_ChIP_Ventricles_E12.5_SRR8335335_peak_9881	200	.	11.4052	23.2187	20.023	149
chr12	83373123	83373419	GSE124008_Akerberg_2019_GSM3518657_F_Tbx5_fb1_ChIP_Ventricles_E12.5_SRR8335335_peak_9882	204	.	10.9948	23.6644	20.4648	144
chr12	83402444	83402664	GSE124008_Akerberg_2019_GSM3518657_F_Tbx5_fb1_ChIP_Ventricles_E12.5_SRR8335335_peak_9883	50	.	5.2274	7.56521	5.00071	140
chr12	83406849	83407346	GSE124008_Akerberg_2019_GSM3518657_F_Tbx5_fb1_ChIP_Ventricles_E12.5_SRR8335335_peak_9884	557	.	22.8105	59.4955	55.7483	252
chr12	83411971	83412439	GSE124008_Akerberg_2019_GSM3518657_F_Tbx5_fb1_ChIP_Ventricles_E12.5_SRR8335335_peak_9885	50	.	5.2274	7.56521	5.00071	88
chr12	83424487	83425011	GSE124008_Akerberg_2019_GSM3518657_F_Tbx5_fb1_ChIP_Ventricles_E12.5_SRR8335335_peak_9886	125	.	8.55393	15.4845	12.5138	334
chr12	83426348	83426655	GSE124008_Akerberg_2019_GSM3518657_F_Tbx5_fb1_ChIP_Ventricles_E12.5_SRR8335335_peak_9887	80	.	6.65305	10.7838	8.01531	132
chr12	83434233	83434809	GSE124008_Akerberg_2019_GSM3518657_F_Tbx5_fb1_ChIP_Ventricles_E12.5_SRR8335335_peak_9888	102	.	7.60349	13.0818	10.2063	278
chr12	83471810	83472033	GSE124008_Akerberg_2019_GSM3518657_F_Tbx5_fb1_ChIP_Ventricles_E12.5_SRR8335335_peak_9889	68	.	6.10931	9.56835	6.89595	144
chr12	83478636	83479102	GSE124008_Akerberg_2019_GSM3518657_F_Tbx5_fb1_ChIP_Ventricles_E12.5_SRR8335335_peak_9890	59	.	5.70262	8.60461	5.96344	106
chr12	83481481	83481747	GSE124008_Akerberg_2019_GSM3518657_F_Tbx5_fb1_ChIP_Ventricles_E12.5_SRR8335335_peak_9891	50	.	5.2274	7.56521	5.00071	79
chr12	83482936	83483444	GSE124008_Akerberg_2019_GSM3518657_F_Tbx5_fb1_ChIP_Ventricles_E12.5_SRR8335335_peak_9892	50	.	5.2274	7.56521	5.00071	108
chr12	83483597	83484225	GSE124008_Akerberg_2019_GSM3518657_F_Tbx5_fb1_ChIP_Ventricles_E12.5_SRR8335335_peak_9893	491	.	20.7879	52.7908	49.1261	271
chr12	83484472	83485010	GSE124008_Akerberg_2019_GSM3518657_F_Tbx5_fb1_ChIP_Ventricles_E12.5_SRR8335335_peak_9894	59	.	5.63937	8.50379	5.90279	184
chr12	83485503	83485723	GSE124008_Akerberg_2019_GSM3518657_F_Tbx5_fb1_ChIP_Ventricles_E12.5_SRR8335335_peak_9895	36	.	4.46291	6.11055	3.69779	67
chr12	83486172	83487130	GSE124008_Akerberg_2019_GSM3518657_F_Tbx5_fb1_ChIP_Ventricles_E12.5_SRR8335335_peak_9896	69	.	6.17784	9.67828	6.97094	619
chr12	83487209	83489053	GSE124008_Akerberg_2019_GSM3518657_F_Tbx5_fb1_ChIP_Ventricles_E12.5_SRR8335335_peak_9897	280	.	12.6307	31.4192	28.0643	1356
chr12	83493004	83493241	GSE124008_Akerberg_2019_GSM3518657_F_Tbx5_fb1_ChIP_Ventricles_E12.5_SRR8335335_peak_9898	50	.	5.2274	7.56521	5.00071	121
chr12	83524089	83524314	GSE124008_Akerberg_2019_GSM3518657_F_Tbx5_fb1_ChIP_Ventricles_E12.5_SRR8335335_peak_9899	23	.	3.75958	4.61989	2.38179	75
chr12	83561601	83561821	GSE124008_Akerberg_2019_GSM3518657_F_Tbx5_fb1_ChIP_Ventricles_E12.5_SRR8335335_peak_9900	59	.	5.70262	8.60461	5.96344	91
chr12	83579274	83579615	GSE124008_Akerberg_2019_GSM3518657_F_Tbx5_fb1_ChIP_Ventricles_E12.5_SRR8335335_peak_9901	69	.	6.17784	9.67828	6.97094	168
chr12	83632041	83632525	GSE124008_Akerberg_2019_GSM3518657_F_Tbx5_fb1_ChIP_Ventricles_E12.5_SRR8335335_peak_9902	194	.	10.0303	22.579	19.4062	303
chr12	83636371	83636688	GSE124008_Akerberg_2019_GSM3518657_F_Tbx5_fb1_ChIP_Ventricles_E12.5_SRR8335335_peak_9903	267	.	12.2592	30.1154	26.7845	166
chr12	83688007	83688479	GSE124008_Akerberg_2019_GSM3518657_F_Tbx5_fb1_ChIP_Ventricles_E12.5_SRR8335335_peak_9904	50	.	5.2274	7.56521	5.00071	333
chr12	83722999	83723380	GSE124008_Akerberg_2019_GSM3518657_F_Tbx5_fb1_ChIP_Ventricles_E12.5_SRR8335335_peak_9905	137	.	9.02915	16.7215	13.708	207
chr12	83727516	83727862	GSE124008_Akerberg_2019_GSM3518657_F_Tbx5_fb1_ChIP_Ventricles_E12.5_SRR8335335_peak_9906	44	.	4.30002	6.90392	4.41096	178
chr12	83848941	83849240	GSE124008_Akerberg_2019_GSM3518657_F_Tbx5_fb1_ChIP_Ventricles_E12.5_SRR8335335_peak_9907	113	.	8.07871	14.2708	11.3451	148
chr12	83850497	83850732	GSE124008_Akerberg_2019_GSM3518657_F_Tbx5_fb1_ChIP_Ventricles_E12.5_SRR8335335_peak_9908	40	.	4.75218	6.56298	4.08516	127
chr12	83921604	83921934	GSE124008_Akerberg_2019_GSM3518657_F_Tbx5_fb1_ChIP_Ventricles_E12.5_SRR8335335_peak_9909	30	.	4.13099	5.37538	3.05539	206
chr12	83950439	83950899	GSE124008_Akerberg_2019_GSM3518657_F_Tbx5_fb1_ChIP_Ventricles_E12.5_SRR8335335_peak_9910	90	.	7.12827	11.9189	9.0948	114
chr12	83972199	83972471	GSE124008_Akerberg_2019_GSM3518657_F_Tbx5_fb1_ChIP_Ventricles_E12.5_SRR8335335_peak_9911	50	.	5.2274	7.56521	5.00071	103
chr12	83987399	83987732	GSE124008_Akerberg_2019_GSM3518657_F_Tbx5_fb1_ChIP_Ventricles_E12.5_SRR8335335_peak_9912	102	.	7.60349	13.0818	10.2063	149
chr12	83987998	83988450	GSE124008_Akerberg_2019_GSM3518657_F_Tbx5_fb1_ChIP_Ventricles_E12.5_SRR8335335_peak_9913	123	.	8.45905	15.3288	12.379	239
chr12	84009704	84010095	GSE124008_Akerberg_2019_GSM3518657_F_Tbx5_fb1_ChIP_Ventricles_E12.5_SRR8335335_peak_9914	125	.	8.55393	15.4845	12.5138	178
chr12	84031005	84031232	GSE124008_Akerberg_2019_GSM3518657_F_Tbx5_fb1_ChIP_Ventricles_E12.5_SRR8335335_peak_9915	41	.	4.4579	6.61488	4.12866	121
chr12	84038585	84038901	GSE124008_Akerberg_2019_GSM3518657_F_Tbx5_fb1_ChIP_Ventricles_E12.5_SRR8335335_peak_9916	59	.	5.70262	8.60461	5.96344	117
chr12	84069467	84069934	GSE124008_Akerberg_2019_GSM3518657_F_Tbx5_fb1_ChIP_Ventricles_E12.5_SRR8335335_peak_9917	69	.	6.17784	9.67828	6.97094	276
chr12	84100738	84100983	GSE124008_Akerberg_2019_GSM3518657_F_Tbx5_fb1_ChIP_Ventricles_E12.5_SRR8335335_peak_9918	50	.	5.2274	7.56521	5.00071	49
chr12	84154920	84155355	GSE124008_Akerberg_2019_GSM3518657_F_Tbx5_fb1_ChIP_Ventricles_E12.5_SRR8335335_peak_9919	50	.	5.2274	7.56521	5.00071	116
chr12	84180959	84181459	GSE124008_Akerberg_2019_GSM3518657_F_Tbx5_fb1_ChIP_Ventricles_E12.5_SRR8335335_peak_9920	102	.	7.60349	13.0818	10.2063	298
chr12	84187085	84187361	GSE124008_Akerberg_2019_GSM3518657_F_Tbx5_fb1_ChIP_Ventricles_E12.5_SRR8335335_peak_9921	76	.	5.94387	10.3564	7.63596	151
chr12	84193099	84194143	GSE124008_Akerberg_2019_GSM3518657_F_Tbx5_fb1_ChIP_Ventricles_E12.5_SRR8335335_peak_9922	90	.	7.12827	11.9189	9.0948	659
chr12	84218575	84219494	GSE124008_Akerberg_2019_GSM3518657_F_Tbx5_fb1_ChIP_Ventricles_E12.5_SRR8335335_peak_9923	40	.	4.69947	6.48038	4.04655	445
chr12	84316592	84317059	GSE124008_Akerberg_2019_GSM3518657_F_Tbx5_fb1_ChIP_Ventricles_E12.5_SRR8335335_peak_9924	41	.	4.4579	6.61488	4.12866	95
chr12	84317320	84317808	GSE124008_Akerberg_2019_GSM3518657_F_Tbx5_fb1_ChIP_Ventricles_E12.5_SRR8335335_peak_9925	59	.	5.70262	8.60461	5.96344	311
chr12	84361608	84361935	GSE124008_Akerberg_2019_GSM3518657_F_Tbx5_fb1_ChIP_Ventricles_E12.5_SRR8335335_peak_9926	112	.	7.9891	14.1243	11.2232	164
chr12	84382273	84382923	GSE124008_Akerberg_2019_GSM3518657_F_Tbx5_fb1_ChIP_Ventricles_E12.5_SRR8335335_peak_9927	3215	.	86.0004	327.005	321.584	342
chr12	84383817	84384383	GSE124008_Akerberg_2019_GSM3518657_F_Tbx5_fb1_ChIP_Ventricles_E12.5_SRR8335335_peak_9928	49	.	4.8294	7.50494	4.97966	408
chr12	84384488	84385174	GSE124008_Akerberg_2019_GSM3518657_F_Tbx5_fb1_ChIP_Ventricles_E12.5_SRR8335335_peak_9929	136	.	8.43771	16.6949	13.699	195
chr12	84389909	84390777	GSE124008_Akerberg_2019_GSM3518657_F_Tbx5_fb1_ChIP_Ventricles_E12.5_SRR8335335_peak_9930	3078	.	83.6384	313.19	307.841	595
chr12	84393522	84393893	GSE124008_Akerberg_2019_GSM3518657_F_Tbx5_fb1_ChIP_Ventricles_E12.5_SRR8335335_peak_9931	74	.	6.24808	10.1307	7.41726	167
chr12	84407994	84408401	GSE124008_Akerberg_2019_GSM3518657_F_Tbx5_fb1_ChIP_Ventricles_E12.5_SRR8335335_peak_9932	32	.	4.27696	5.60135	3.21137	147
chr12	84408493	84409352	GSE124008_Akerberg_2019_GSM3518657_F_Tbx5_fb1_ChIP_Ventricles_E12.5_SRR8335335_peak_9933	94	.	6.14289	12.2507	9.42267	304
chr12	84415293	84415876	GSE124008_Akerberg_2019_GSM3518657_F_Tbx5_fb1_ChIP_Ventricles_E12.5_SRR8335335_peak_9934	764	.	28.3215	80.4076	76.4487	212
chr12	84417042	84417646	GSE124008_Akerberg_2019_GSM3518657_F_Tbx5_fb1_ChIP_Ventricles_E12.5_SRR8335335_peak_9935	278	.	14.0093	31.1796	27.8329	182
chr12	84450445	84451181	GSE124008_Akerberg_2019_GSM3518657_F_Tbx5_fb1_ChIP_Ventricles_E12.5_SRR8335335_peak_9936	50	.	5.2274	7.56521	5.00071	171
chr12	84451729	84452097	GSE124008_Akerberg_2019_GSM3518657_F_Tbx5_fb1_ChIP_Ventricles_E12.5_SRR8335335_peak_9937	125	.	8.55393	15.4845	12.5138	219
chr12	84455259	84455630	GSE124008_Akerberg_2019_GSM3518657_F_Tbx5_fb1_ChIP_Ventricles_E12.5_SRR8335335_peak_9938	59	.	5.66942	8.55168	5.94748	187
chr12	84589761	84590427	GSE124008_Akerberg_2019_GSM3518657_F_Tbx5_fb1_ChIP_Ventricles_E12.5_SRR8335335_peak_9939	58	.	5.20089	8.42656	5.84043	190
chr12	84614492	84614888	GSE124008_Akerberg_2019_GSM3518657_F_Tbx5_fb1_ChIP_Ventricles_E12.5_SRR8335335_peak_9940	105	.	7.05835	13.4428	10.5575	262
chr12	84698647	84698867	GSE124008_Akerberg_2019_GSM3518657_F_Tbx5_fb1_ChIP_Ventricles_E12.5_SRR8335335_peak_9941	23	.	3.80175	4.68438	2.39042	79
chr12	84717556	84717824	GSE124008_Akerberg_2019_GSM3518657_F_Tbx5_fb1_ChIP_Ventricles_E12.5_SRR8335335_peak_9942	113	.	8.07871	14.2708	11.3451	122
chr12	84733371	84733812	GSE124008_Akerberg_2019_GSM3518657_F_Tbx5_fb1_ChIP_Ventricles_E12.5_SRR8335335_peak_9943	32	.	4.27696	5.60135	3.21137	142
chr12	84800300	84800620	GSE124008_Akerberg_2019_GSM3518657_F_Tbx5_fb1_ChIP_Ventricles_E12.5_SRR8335335_peak_9944	100	.	7.51916	12.9445	10.0931	197
chr12	84801701	84802021	GSE124008_Akerberg_2019_GSM3518657_F_Tbx5_fb1_ChIP_Ventricles_E12.5_SRR8335335_peak_9945	115	.	7.42984	14.5173	11.5847	141
chr12	84876513	84876966	GSE124008_Akerberg_2019_GSM3518657_F_Tbx5_fb1_ChIP_Ventricles_E12.5_SRR8335335_peak_9946	23	.	3.77961	4.65052	2.39042	337
chr12	84962319	84962539	GSE124008_Akerberg_2019_GSM3518657_F_Tbx5_fb1_ChIP_Ventricles_E12.5_SRR8335335_peak_9947	32	.	4.27696	5.60135	3.21137	106
chr12	84996308	84996750	GSE124008_Akerberg_2019_GSM3518657_F_Tbx5_fb1_ChIP_Ventricles_E12.5_SRR8335335_peak_9948	90	.	7.08677	11.8516	9.05152	203
chr12	85055988	85056313	GSE124008_Akerberg_2019_GSM3518657_F_Tbx5_fb1_ChIP_Ventricles_E12.5_SRR8335335_peak_9949	76	.	5.94387	10.3564	7.63596	160
chr12	85110592	85110866	GSE124008_Akerberg_2019_GSM3518657_F_Tbx5_fb1_ChIP_Ventricles_E12.5_SRR8335335_peak_9950	79	.	6.34315	10.6449	7.91873	139
chr12	85176038	85176354	GSE124008_Akerberg_2019_GSM3518657_F_Tbx5_fb1_ChIP_Ventricles_E12.5_SRR8335335_peak_9951	113	.	8.07871	14.2708	11.3451	127
chr12	85181573	85181986	GSE124008_Akerberg_2019_GSM3518657_F_Tbx5_fb1_ChIP_Ventricles_E12.5_SRR8335335_peak_9952	49	.	4.8294	7.50494	4.97966	260
chr12	85196482	85196844	GSE124008_Akerberg_2019_GSM3518657_F_Tbx5_fb1_ChIP_Ventricles_E12.5_SRR8335335_peak_9953	161	.	9.97958	19.2608	16.166	188
chr12	85198131	85198378	GSE124008_Akerberg_2019_GSM3518657_F_Tbx5_fb1_ChIP_Ventricles_E12.5_SRR8335335_peak_9954	85	.	6.31536	11.3611	8.57941	148
chr12	85227110	85227401	GSE124008_Akerberg_2019_GSM3518657_F_Tbx5_fb1_ChIP_Ventricles_E12.5_SRR8335335_peak_9955	40	.	4.75218	6.56298	4.08516	135
chr12	85270430	85270650	GSE124008_Akerberg_2019_GSM3518657_F_Tbx5_fb1_ChIP_Ventricles_E12.5_SRR8335335_peak_9956	32	.	4.27696	5.60135	3.21137	69
chr12	85279743	85280184	GSE124008_Akerberg_2019_GSM3518657_F_Tbx5_fb1_ChIP_Ventricles_E12.5_SRR8335335_peak_9957	59	.	5.70262	8.60461	5.96344	99
chr12	85288753	85288973	GSE124008_Akerberg_2019_GSM3518657_F_Tbx5_fb1_ChIP_Ventricles_E12.5_SRR8335335_peak_9958	31	.	4.22953	5.52781	3.18604	121
chr12	85303437	85303728	GSE124008_Akerberg_2019_GSM3518657_F_Tbx5_fb1_ChIP_Ventricles_E12.5_SRR8335335_peak_9959	33	.	4.08641	5.7588	3.356	112
chr12	85338965	85339772	GSE124008_Akerberg_2019_GSM3518657_F_Tbx5_fb1_ChIP_Ventricles_E12.5_SRR8335335_peak_9960	351	.	16.4482	38.6608	35.1862	514
chr12	85350918	85351310	GSE124008_Akerberg_2019_GSM3518657_F_Tbx5_fb1_ChIP_Ventricles_E12.5_SRR8335335_peak_9961	184	.	10.7405	21.5657	18.4242	198
chr12	85373885	85374369	GSE124008_Akerberg_2019_GSM3518657_F_Tbx5_fb1_ChIP_Ventricles_E12.5_SRR8335335_peak_9962	373	.	15.2312	40.8785	37.3662	274
chr12	85375046	85375380	GSE124008_Akerberg_2019_GSM3518657_F_Tbx5_fb1_ChIP_Ventricles_E12.5_SRR8335335_peak_9963	83	.	6.42873	11.1621	8.3918	183
chr12	85389767	85390366	GSE124008_Akerberg_2019_GSM3518657_F_Tbx5_fb1_ChIP_Ventricles_E12.5_SRR8335335_peak_9964	33	.	4.08641	5.7588	3.356	288
chr12	85393538	85393888	GSE124008_Akerberg_2019_GSM3518657_F_Tbx5_fb1_ChIP_Ventricles_E12.5_SRR8335335_peak_9965	542	.	20.4916	58.0096	54.2797	184
chr12	85435679	85437021	GSE124008_Akerberg_2019_GSM3518657_F_Tbx5_fb1_ChIP_Ventricles_E12.5_SRR8335335_peak_9966	4714	.	117.854	477.508	471.427	541
chr12	85437188	85437408	GSE124008_Akerberg_2019_GSM3518657_F_Tbx5_fb1_ChIP_Ventricles_E12.5_SRR8335335_peak_9967	32	.	4.27696	5.60135	3.21137	164
chr12	85437600	85437860	GSE124008_Akerberg_2019_GSM3518657_F_Tbx5_fb1_ChIP_Ventricles_E12.5_SRR8335335_peak_9968	40	.	4.75218	6.56298	4.08516	119
chr12	85451879	85452173	GSE124008_Akerberg_2019_GSM3518657_F_Tbx5_fb1_ChIP_Ventricles_E12.5_SRR8335335_peak_9969	41	.	4.4579	6.61488	4.12866	173
chr12	85454978	85455832	GSE124008_Akerberg_2019_GSM3518657_F_Tbx5_fb1_ChIP_Ventricles_E12.5_SRR8335335_peak_9970	721	.	25.7955	76.0502	72.1361	249
chr12	85471897	85472718	GSE124008_Akerberg_2019_GSM3518657_F_Tbx5_fb1_ChIP_Ventricles_E12.5_SRR8335335_peak_9971	49	.	4.8294	7.50494	4.97966	78
chr12	85479317	85479679	GSE124008_Akerberg_2019_GSM3518657_F_Tbx5_fb1_ChIP_Ventricles_E12.5_SRR8335335_peak_9972	90	.	7.08677	11.8516	9.05152	168
chr12	85485668	85486156	GSE124008_Akerberg_2019_GSM3518657_F_Tbx5_fb1_ChIP_Ventricles_E12.5_SRR8335335_peak_9973	100	.	7.51916	12.9445	10.0931	182
chr12	85487648	85488046	GSE124008_Akerberg_2019_GSM3518657_F_Tbx5_fb1_ChIP_Ventricles_E12.5_SRR8335335_peak_9974	74	.	6.24808	10.1307	7.41726	142
chr12	85590030	85590431	GSE124008_Akerberg_2019_GSM3518657_F_Tbx5_fb1_ChIP_Ventricles_E12.5_SRR8335335_peak_9975	182	.	9.65879	21.375	18.2346	212
chr12	85598848	85599401	GSE124008_Akerberg_2019_GSM3518657_F_Tbx5_fb1_ChIP_Ventricles_E12.5_SRR8335335_peak_9976	213	.	11.8805	24.5743	21.3484	359
chr12	85599847	85600171	GSE124008_Akerberg_2019_GSM3518657_F_Tbx5_fb1_ChIP_Ventricles_E12.5_SRR8335335_peak_9977	32	.	4.27696	5.60135	3.21137	126
chr12	85600998	85601292	GSE124008_Akerberg_2019_GSM3518657_F_Tbx5_fb1_ChIP_Ventricles_E12.5_SRR8335335_peak_9978	59	.	5.70262	8.60461	5.96344	162
chr12	85604696	85604985	GSE124008_Akerberg_2019_GSM3518657_F_Tbx5_fb1_ChIP_Ventricles_E12.5_SRR8335335_peak_9979	100	.	7.51916	12.9445	10.0931	95
chr12	85607101	85607333	GSE124008_Akerberg_2019_GSM3518657_F_Tbx5_fb1_ChIP_Ventricles_E12.5_SRR8335335_peak_9980	40	.	4.75218	6.56298	4.08516	42
chr12	85617046	85617315	GSE124008_Akerberg_2019_GSM3518657_F_Tbx5_fb1_ChIP_Ventricles_E12.5_SRR8335335_peak_9981	59	.	5.66942	8.55168	5.94748	130
chr12	85623779	85624073	GSE124008_Akerberg_2019_GSM3518657_F_Tbx5_fb1_ChIP_Ventricles_E12.5_SRR8335335_peak_9982	100	.	7.51916	12.9445	10.0931	145
chr12	85705416	85705694	GSE124008_Akerberg_2019_GSM3518657_F_Tbx5_fb1_ChIP_Ventricles_E12.5_SRR8335335_peak_9983	85	.	6.31536	11.3611	8.57941	119
chr12	85809656	85810083	GSE124008_Akerberg_2019_GSM3518657_F_Tbx5_fb1_ChIP_Ventricles_E12.5_SRR8335335_peak_9984	242	.	11.5163	27.547	24.2582	212
chr12	85812846	85813087	GSE124008_Akerberg_2019_GSM3518657_F_Tbx5_fb1_ChIP_Ventricles_E12.5_SRR8335335_peak_9985	59	.	5.70262	8.60461	5.96344	69
chr12	85813625	85813983	GSE124008_Akerberg_2019_GSM3518657_F_Tbx5_fb1_ChIP_Ventricles_E12.5_SRR8335335_peak_9986	32	.	4.27696	5.60135	3.21137	207
chr12	85818404	85819864	GSE124008_Akerberg_2019_GSM3518657_F_Tbx5_fb1_ChIP_Ventricles_E12.5_SRR8335335_peak_9987	102	.	7.60349	13.0818	10.2063	370
chr12	85820893	85821357	GSE124008_Akerberg_2019_GSM3518657_F_Tbx5_fb1_ChIP_Ventricles_E12.5_SRR8335335_peak_9988	441	.	18.7442	47.74	44.1413	262
chr12	85824803	85825049	GSE124008_Akerberg_2019_GSM3518657_F_Tbx5_fb1_ChIP_Ventricles_E12.5_SRR8335335_peak_9989	44	.	4.30002	6.90392	4.41096	37
chr12	85836766	85837062	GSE124008_Akerberg_2019_GSM3518657_F_Tbx5_fb1_ChIP_Ventricles_E12.5_SRR8335335_peak_9990	93	.	6.57663	12.203	9.37805	169
chr12	85869438	85869751	GSE124008_Akerberg_2019_GSM3518657_F_Tbx5_fb1_ChIP_Ventricles_E12.5_SRR8335335_peak_9991	192	.	10.5719	22.3836	19.2147	121
chr12	85926927	85927250	GSE124008_Akerberg_2019_GSM3518657_F_Tbx5_fb1_ChIP_Ventricles_E12.5_SRR8335335_peak_9992	69	.	6.17784	9.67828	6.97094	178
chr12	86000561	86000894	GSE124008_Akerberg_2019_GSM3518657_F_Tbx5_fb1_ChIP_Ventricles_E12.5_SRR8335335_peak_9993	125	.	8.55393	15.4845	12.5138	147
chr12	86021669	86021889	GSE124008_Akerberg_2019_GSM3518657_F_Tbx5_fb1_ChIP_Ventricles_E12.5_SRR8335335_peak_9994	59	.	5.70262	8.60461	5.96344	127
chr12	86101526	86101746	GSE124008_Akerberg_2019_GSM3518657_F_Tbx5_fb1_ChIP_Ventricles_E12.5_SRR8335335_peak_9995	32	.	4.27696	5.60135	3.21137	31
chr12	86103167	86103745	GSE124008_Akerberg_2019_GSM3518657_F_Tbx5_fb1_ChIP_Ventricles_E12.5_SRR8335335_peak_9996	100	.	7.51916	12.9445	10.0931	423
chr12	86134820	86135148	GSE124008_Akerberg_2019_GSM3518657_F_Tbx5_fb1_ChIP_Ventricles_E12.5_SRR8335335_peak_9997	137	.	9.02915	16.7215	13.708	127
chr12	86152835	86153316	GSE124008_Akerberg_2019_GSM3518657_F_Tbx5_fb1_ChIP_Ventricles_E12.5_SRR8335335_peak_9998	59	.	4.91431	8.58622	5.96344	132
chr12	86158722	86159155	GSE124008_Akerberg_2019_GSM3518657_F_Tbx5_fb1_ChIP_Ventricles_E12.5_SRR8335335_peak_9999	161	.	9.97958	19.2608	16.166	199
chr12	86220736	86220976	GSE124008_Akerberg_2019_GSM3518657_F_Tbx5_fb1_ChIP_Ventricles_E12.5_SRR8335335_peak_10000	50	.	5.2274	7.56521	5.00071	163
chr12	86241474	86242338	GSE124008_Akerberg_2019_GSM3518657_F_Tbx5_fb1_ChIP_Ventricles_E12.5_SRR8335335_peak_10001	112	.	7.9891	14.1243	11.2232	161
chr12	86263336	86264088	GSE124008_Akerberg_2019_GSM3518657_F_Tbx5_fb1_ChIP_Ventricles_E12.5_SRR8335335_peak_10002	310	.	15.207	34.5062	31.0898	332
chr12	86338620	86338936	GSE124008_Akerberg_2019_GSM3518657_F_Tbx5_fb1_ChIP_Ventricles_E12.5_SRR8335335_peak_10003	49	.	5.16942	7.47351	4.95543	135
chr12	86361004	86361658	GSE124008_Akerberg_2019_GSM3518657_F_Tbx5_fb1_ChIP_Ventricles_E12.5_SRR8335335_peak_10004	80	.	6.65305	10.7838	8.01531	183
chr12	86394770	86395137	GSE124008_Akerberg_2019_GSM3518657_F_Tbx5_fb1_ChIP_Ventricles_E12.5_SRR8335335_peak_10005	148	.	8.54432	17.8633	14.8253	197
chr12	86421632	86421922	GSE124008_Akerberg_2019_GSM3518657_F_Tbx5_fb1_ChIP_Ventricles_E12.5_SRR8335335_peak_10006	47	.	4.18876	7.26401	4.76324	121
chr12	86474728	86475118	GSE124008_Akerberg_2019_GSM3518657_F_Tbx5_fb1_ChIP_Ventricles_E12.5_SRR8335335_peak_10007	441	.	18.7442	47.74	44.1413	206
chr12	86498836	86499475	GSE124008_Akerberg_2019_GSM3518657_F_Tbx5_fb1_ChIP_Ventricles_E12.5_SRR8335335_peak_10008	245	.	12.0539	27.8636	24.5722	164
chr12	86645023	86645243	GSE124008_Akerberg_2019_GSM3518657_F_Tbx5_fb1_ChIP_Ventricles_E12.5_SRR8335335_peak_10009	40	.	4.75218	6.56298	4.08516	113
chr12	86655693	86656132	GSE124008_Akerberg_2019_GSM3518657_F_Tbx5_fb1_ChIP_Ventricles_E12.5_SRR8335335_peak_10010	793	.	29.4635	83.2985	79.31	219
chr12	86671883	86672391	GSE124008_Akerberg_2019_GSM3518657_F_Tbx5_fb1_ChIP_Ventricles_E12.5_SRR8335335_peak_10011	40	.	4.75218	6.56298	4.08516	405
chr12	86678648	86678871	GSE124008_Akerberg_2019_GSM3518657_F_Tbx5_fb1_ChIP_Ventricles_E12.5_SRR8335335_peak_10012	50	.	5.2274	7.56521	5.00071	63
chr12	86721579	86721871	GSE124008_Akerberg_2019_GSM3518657_F_Tbx5_fb1_ChIP_Ventricles_E12.5_SRR8335335_peak_10013	40	.	4.75218	6.56298	4.08516	134
chr12	86724335	86724690	GSE124008_Akerberg_2019_GSM3518657_F_Tbx5_fb1_ChIP_Ventricles_E12.5_SRR8335335_peak_10014	200	.	11.4052	23.2187	20.023	180
chr12	86730135	86730479	GSE124008_Akerberg_2019_GSM3518657_F_Tbx5_fb1_ChIP_Ventricles_E12.5_SRR8335335_peak_10015	32	.	3.42177	5.54369	3.20175	216
chr12	86795521	86796103	GSE124008_Akerberg_2019_GSM3518657_F_Tbx5_fb1_ChIP_Ventricles_E12.5_SRR8335335_peak_10016	40	.	4.75218	6.56298	4.08516	285
chr12	86801165	86801474	GSE124008_Akerberg_2019_GSM3518657_F_Tbx5_fb1_ChIP_Ventricles_E12.5_SRR8335335_peak_10017	69	.	6.14187	9.62057	6.94317	206
chr12	86801926	86802146	GSE124008_Akerberg_2019_GSM3518657_F_Tbx5_fb1_ChIP_Ventricles_E12.5_SRR8335335_peak_10018	21	.	3.57033	4.33167	2.12361	34
chr12	86810785	86811225	GSE124008_Akerberg_2019_GSM3518657_F_Tbx5_fb1_ChIP_Ventricles_E12.5_SRR8335335_peak_10019	69	.	6.17784	9.67828	6.97094	255
chr12	86816799	86817471	GSE124008_Akerberg_2019_GSM3518657_F_Tbx5_fb1_ChIP_Ventricles_E12.5_SRR8335335_peak_10020	219	.	9.8972	25.1938	21.9592	458
chr12	86818170	86818979	GSE124008_Akerberg_2019_GSM3518657_F_Tbx5_fb1_ChIP_Ventricles_E12.5_SRR8335335_peak_10021	104	.	7.23233	13.3065	10.4268	109
chr12	86823905	86824314	GSE124008_Akerberg_2019_GSM3518657_F_Tbx5_fb1_ChIP_Ventricles_E12.5_SRR8335335_peak_10022	427	.	18.7979	46.2986	42.7162	216
chr12	86824806	86825299	GSE124008_Akerberg_2019_GSM3518657_F_Tbx5_fb1_ChIP_Ventricles_E12.5_SRR8335335_peak_10023	83	.	6.42873	11.1621	8.3918	129
chr12	86829536	86829756	GSE124008_Akerberg_2019_GSM3518657_F_Tbx5_fb1_ChIP_Ventricles_E12.5_SRR8335335_peak_10024	32	.	4.27696	5.60135	3.21137	99
chr12	86832104	86832790	GSE124008_Akerberg_2019_GSM3518657_F_Tbx5_fb1_ChIP_Ventricles_E12.5_SRR8335335_peak_10025	85	.	6.31536	11.3611	8.57941	391
chr12	86833897	86834208	GSE124008_Akerberg_2019_GSM3518657_F_Tbx5_fb1_ChIP_Ventricles_E12.5_SRR8335335_peak_10026	136	.	8.97658	16.635	13.64	148
chr12	86836701	86837014	GSE124008_Akerberg_2019_GSM3518657_F_Tbx5_fb1_ChIP_Ventricles_E12.5_SRR8335335_peak_10027	64	.	5.80179	9.07546	6.42828	127
chr12	86855807	86856090	GSE124008_Akerberg_2019_GSM3518657_F_Tbx5_fb1_ChIP_Ventricles_E12.5_SRR8335335_peak_10028	79	.	6.57926	10.6647	7.92598	153
chr12	86880105	86880420	GSE124008_Akerberg_2019_GSM3518657_F_Tbx5_fb1_ChIP_Ventricles_E12.5_SRR8335335_peak_10029	68	.	6.10931	9.56835	6.89595	151
chr12	86880867	86881087	GSE124008_Akerberg_2019_GSM3518657_F_Tbx5_fb1_ChIP_Ventricles_E12.5_SRR8335335_peak_10030	32	.	4.27696	5.60135	3.21137	183
chr12	86881979	86882572	GSE124008_Akerberg_2019_GSM3518657_F_Tbx5_fb1_ChIP_Ventricles_E12.5_SRR8335335_peak_10031	69	.	6.17784	9.67828	6.97094	374
chr12	86882672	86883163	GSE124008_Akerberg_2019_GSM3518657_F_Tbx5_fb1_ChIP_Ventricles_E12.5_SRR8335335_peak_10032	40	.	3.92696	6.50487	4.0697	208
chr12	86884106	86884350	GSE124008_Akerberg_2019_GSM3518657_F_Tbx5_fb1_ChIP_Ventricles_E12.5_SRR8335335_peak_10033	49	.	5.16942	7.47351	4.95543	164
chr12	86884452	86885191	GSE124008_Akerberg_2019_GSM3518657_F_Tbx5_fb1_ChIP_Ventricles_E12.5_SRR8335335_peak_10034	80	.	6.65305	10.7838	8.01531	441
chr12	86887921	86888448	GSE124008_Akerberg_2019_GSM3518657_F_Tbx5_fb1_ChIP_Ventricles_E12.5_SRR8335335_peak_10035	49	.	4.8294	7.50494	4.97966	361
chr12	86892362	86892725	GSE124008_Akerberg_2019_GSM3518657_F_Tbx5_fb1_ChIP_Ventricles_E12.5_SRR8335335_peak_10036	90	.	7.08677	11.8516	9.05152	157
chr12	86894118	86894371	GSE124008_Akerberg_2019_GSM3518657_F_Tbx5_fb1_ChIP_Ventricles_E12.5_SRR8335335_peak_10037	69	.	6.17784	9.67828	6.97094	114
chr12	86895789	86896027	GSE124008_Akerberg_2019_GSM3518657_F_Tbx5_fb1_ChIP_Ventricles_E12.5_SRR8335335_peak_10038	26	.	3.71492	4.93951	2.63126	71
chr12	86942190	86942501	GSE124008_Akerberg_2019_GSM3518657_F_Tbx5_fb1_ChIP_Ventricles_E12.5_SRR8335335_peak_10039	40	.	4.69947	6.48038	4.04655	139
chr12	86946385	86947375	GSE124008_Akerberg_2019_GSM3518657_F_Tbx5_fb1_ChIP_Ventricles_E12.5_SRR8335335_peak_10040	79	.	6.57578	10.6591	7.92598	571
chr12	86947790	86948010	GSE124008_Akerberg_2019_GSM3518657_F_Tbx5_fb1_ChIP_Ventricles_E12.5_SRR8335335_peak_10041	23	.	3.80175	4.68438	2.39042	176
chr12	86948559	86949060	GSE124008_Akerberg_2019_GSM3518657_F_Tbx5_fb1_ChIP_Ventricles_E12.5_SRR8335335_peak_10042	218	.	9.82862	25.0636	21.8293	205
chr12	86973286	86973642	GSE124008_Akerberg_2019_GSM3518657_F_Tbx5_fb1_ChIP_Ventricles_E12.5_SRR8335335_peak_10043	33	.	4.08641	5.7588	3.356	144
chr12	86983426	86983703	GSE124008_Akerberg_2019_GSM3518657_F_Tbx5_fb1_ChIP_Ventricles_E12.5_SRR8335335_peak_10044	40	.	4.69947	6.48038	4.04655	161
chr12	86984197	86984520	GSE124008_Akerberg_2019_GSM3518657_F_Tbx5_fb1_ChIP_Ventricles_E12.5_SRR8335335_peak_10045	80	.	6.65305	10.7838	8.01531	190
chr12	86994249	86994553	GSE124008_Akerberg_2019_GSM3518657_F_Tbx5_fb1_ChIP_Ventricles_E12.5_SRR8335335_peak_10046	69	.	6.14187	9.62057	6.94317	169
chr12	87141629	87141883	GSE124008_Akerberg_2019_GSM3518657_F_Tbx5_fb1_ChIP_Ventricles_E12.5_SRR8335335_peak_10047	41	.	4.4579	6.61488	4.12866	158
chr12	87147070	87147779	GSE124008_Akerberg_2019_GSM3518657_F_Tbx5_fb1_ChIP_Ventricles_E12.5_SRR8335335_peak_10048	172	.	10.3388	20.3689	17.2549	267
chr12	87199990	87200235	GSE124008_Akerberg_2019_GSM3518657_F_Tbx5_fb1_ChIP_Ventricles_E12.5_SRR8335335_peak_10049	40	.	4.75218	6.56298	4.08516	60
chr12	87238571	87238933	GSE124008_Akerberg_2019_GSM3518657_F_Tbx5_fb1_ChIP_Ventricles_E12.5_SRR8335335_peak_10050	230	.	11.8405	26.2744	23.0153	199
chr12	87266683	87267218	GSE124008_Akerberg_2019_GSM3518657_F_Tbx5_fb1_ChIP_Ventricles_E12.5_SRR8335335_peak_10051	100	.	7.51916	12.9445	10.0931	274
chr12	87299540	87300622	GSE124008_Akerberg_2019_GSM3518657_F_Tbx5_fb1_ChIP_Ventricles_E12.5_SRR8335335_peak_10052	102	.	7.60349	13.0818	10.2063	830
chr12	87387874	87388310	GSE124008_Akerberg_2019_GSM3518657_F_Tbx5_fb1_ChIP_Ventricles_E12.5_SRR8335335_peak_10053	68	.	5.22146	9.46695	6.80798	218
chr12	87458079	87458544	GSE124008_Akerberg_2019_GSM3518657_F_Tbx5_fb1_ChIP_Ventricles_E12.5_SRR8335335_peak_10054	218	.	10.7733	25.0337	21.8007	259
chr12	88580048	88580296	GSE124008_Akerberg_2019_GSM3518657_F_Tbx5_fb1_ChIP_Ventricles_E12.5_SRR8335335_peak_10055	40	.	4.69947	6.48038	4.04655	92
chr12	88802641	88803129	GSE124008_Akerberg_2019_GSM3518657_F_Tbx5_fb1_ChIP_Ventricles_E12.5_SRR8335335_peak_10056	398	.	17.9532	43.3705	39.8271	183
chr12	89188430	89188650	GSE124008_Akerberg_2019_GSM3518657_F_Tbx5_fb1_ChIP_Ventricles_E12.5_SRR8335335_peak_10057	40	.	4.75218	6.56298	4.08516	154
chr12	89436563	89436938	GSE124008_Akerberg_2019_GSM3518657_F_Tbx5_fb1_ChIP_Ventricles_E12.5_SRR8335335_peak_10058	132	.	8.45753	16.2486	13.2663	168
chr12	89439601	89440167	GSE124008_Akerberg_2019_GSM3518657_F_Tbx5_fb1_ChIP_Ventricles_E12.5_SRR8335335_peak_10059	99	.	7.1889	12.8137	9.97292	424
chr12	89668789	89669033	GSE124008_Akerberg_2019_GSM3518657_F_Tbx5_fb1_ChIP_Ventricles_E12.5_SRR8335335_peak_10060	85	.	5.83575	11.3004	8.52449	97
chr12	89809005	89809264	GSE124008_Akerberg_2019_GSM3518657_F_Tbx5_fb1_ChIP_Ventricles_E12.5_SRR8335335_peak_10061	59	.	5.70262	8.60461	5.96344	151
chr12	89812157	89812522	GSE124008_Akerberg_2019_GSM3518657_F_Tbx5_fb1_ChIP_Ventricles_E12.5_SRR8335335_peak_10062	49	.	5.19697	7.51706	4.98825	175
chr12	89829237	89829849	GSE124008_Akerberg_2019_GSM3518657_F_Tbx5_fb1_ChIP_Ventricles_E12.5_SRR8335335_peak_10063	264	.	12.0572	29.7572	26.4379	197
chr12	89861663	89861883	GSE124008_Akerberg_2019_GSM3518657_F_Tbx5_fb1_ChIP_Ventricles_E12.5_SRR8335335_peak_10064	79	.	6.61432	10.7212	7.9798	114
chr12	90055987	90056871	GSE124008_Akerberg_2019_GSM3518657_F_Tbx5_fb1_ChIP_Ventricles_E12.5_SRR8335335_peak_10065	235	.	12.5357	26.8419	23.5773	445
chr12	90060915	90061291	GSE124008_Akerberg_2019_GSM3518657_F_Tbx5_fb1_ChIP_Ventricles_E12.5_SRR8335335_peak_10066	340	.	16.1574	37.4709	34.0061	197
chr12	90565210	90565504	GSE124008_Akerberg_2019_GSM3518657_F_Tbx5_fb1_ChIP_Ventricles_E12.5_SRR8335335_peak_10067	90	.	7.12827	11.9189	9.0948	155
chr12	90586252	90586666	GSE124008_Akerberg_2019_GSM3518657_F_Tbx5_fb1_ChIP_Ventricles_E12.5_SRR8335335_peak_10068	401	.	15.9742	43.6794	40.1261	211
chr12	90643966	90644290	GSE124008_Akerberg_2019_GSM3518657_F_Tbx5_fb1_ChIP_Ventricles_E12.5_SRR8335335_peak_10069	200	.	11.4052	23.2187	20.023	177
chr12	90679319	90679575	GSE124008_Akerberg_2019_GSM3518657_F_Tbx5_fb1_ChIP_Ventricles_E12.5_SRR8335335_peak_10070	40	.	4.75218	6.56298	4.08516	79
chr12	90894031	90894251	GSE124008_Akerberg_2019_GSM3518657_F_Tbx5_fb1_ChIP_Ventricles_E12.5_SRR8335335_peak_10071	19	.	3.34343	4.1603	1.95977	34
chr12	90945578	90946919	GSE124008_Akerberg_2019_GSM3518657_F_Tbx5_fb1_ChIP_Ventricles_E12.5_SRR8335335_peak_10072	530	.	19.3176	56.7525	53.0374	762
chr12	91063540	91064010	GSE124008_Akerberg_2019_GSM3518657_F_Tbx5_fb1_ChIP_Ventricles_E12.5_SRR8335335_peak_10073	85	.	6.31536	11.3611	8.57941	280
chr12	91136771	91137043	GSE124008_Akerberg_2019_GSM3518657_F_Tbx5_fb1_ChIP_Ventricles_E12.5_SRR8335335_peak_10074	104	.	7.23233	13.3065	10.4268	145
chr12	91265546	91266488	GSE124008_Akerberg_2019_GSM3518657_F_Tbx5_fb1_ChIP_Ventricles_E12.5_SRR8335335_peak_10075	132	.	7.37147	16.2523	13.2683	771
chr12	91313162	91313408	GSE124008_Akerberg_2019_GSM3518657_F_Tbx5_fb1_ChIP_Ventricles_E12.5_SRR8335335_peak_10076	59	.	5.70262	8.60461	5.96344	174
chr12	91400494	91400714	GSE124008_Akerberg_2019_GSM3518657_F_Tbx5_fb1_ChIP_Ventricles_E12.5_SRR8335335_peak_10077	32	.	4.27696	5.60135	3.21137	69
chr12	91421442	91421716	GSE124008_Akerberg_2019_GSM3518657_F_Tbx5_fb1_ChIP_Ventricles_E12.5_SRR8335335_peak_10078	69	.	6.17784	9.67828	6.97094	107
chr12	91552127	91552633	GSE124008_Akerberg_2019_GSM3518657_F_Tbx5_fb1_ChIP_Ventricles_E12.5_SRR8335335_peak_10079	103	.	6.45003	13.222	10.3446	178
chr12	91588239	91588768	GSE124008_Akerberg_2019_GSM3518657_F_Tbx5_fb1_ChIP_Ventricles_E12.5_SRR8335335_peak_10080	40	.	4.75218	6.56298	4.08516	327
chr12	91588963	91589247	GSE124008_Akerberg_2019_GSM3518657_F_Tbx5_fb1_ChIP_Ventricles_E12.5_SRR8335335_peak_10081	50	.	5.2274	7.56521	5.00071	143
chr12	91589612	91590031	GSE124008_Akerberg_2019_GSM3518657_F_Tbx5_fb1_ChIP_Ventricles_E12.5_SRR8335335_peak_10082	32	.	4.27696	5.60135	3.21137	199
chr12	91590257	91590502	GSE124008_Akerberg_2019_GSM3518657_F_Tbx5_fb1_ChIP_Ventricles_E12.5_SRR8335335_peak_10083	31	.	4.22953	5.52781	3.18604	180
chr12	91683428	91683796	GSE124008_Akerberg_2019_GSM3518657_F_Tbx5_fb1_ChIP_Ventricles_E12.5_SRR8335335_peak_10084	69	.	6.17784	9.67828	6.97094	163
chr12	91766338	91766733	GSE124008_Akerberg_2019_GSM3518657_F_Tbx5_fb1_ChIP_Ventricles_E12.5_SRR8335335_peak_10085	333	.	14.1167	36.7563	33.3103	219
chr12	91778569	91778968	GSE124008_Akerberg_2019_GSM3518657_F_Tbx5_fb1_ChIP_Ventricles_E12.5_SRR8335335_peak_10086	40	.	4.75218	6.56298	4.08516	130
chr12	91813517	91813865	GSE124008_Akerberg_2019_GSM3518657_F_Tbx5_fb1_ChIP_Ventricles_E12.5_SRR8335335_peak_10087	309	.	14.7276	34.3705	30.9639	159
chr12	91816743	91817069	GSE124008_Akerberg_2019_GSM3518657_F_Tbx5_fb1_ChIP_Ventricles_E12.5_SRR8335335_peak_10088	137	.	9.02915	16.7215	13.708	129
chr12	91849083	91849468	GSE124008_Akerberg_2019_GSM3518657_F_Tbx5_fb1_ChIP_Ventricles_E12.5_SRR8335335_peak_10089	79	.	6.61432	10.7212	7.9798	216
chr12	91948768	91948988	GSE124008_Akerberg_2019_GSM3518657_F_Tbx5_fb1_ChIP_Ventricles_E12.5_SRR8335335_peak_10090	41	.	4.4579	6.61488	4.12866	97
chr12	92040444	92040739	GSE124008_Akerberg_2019_GSM3518657_F_Tbx5_fb1_ChIP_Ventricles_E12.5_SRR8335335_peak_10091	159	.	9.86889	19.0777	15.9997	161
chr12	92058114	92058518	GSE124008_Akerberg_2019_GSM3518657_F_Tbx5_fb1_ChIP_Ventricles_E12.5_SRR8335335_peak_10092	124	.	8.50413	15.4028	12.4506	191
chr12	93186275	93186537	GSE124008_Akerberg_2019_GSM3518657_F_Tbx5_fb1_ChIP_Ventricles_E12.5_SRR8335335_peak_10093	110	.	7.61178	13.9358	11.0445	127
chr12	93534170	93534640	GSE124008_Akerberg_2019_GSM3518657_F_Tbx5_fb1_ChIP_Ventricles_E12.5_SRR8335335_peak_10094	369	.	17.1079	40.4859	36.9774	186
chr12	94066309	94066964	GSE124008_Akerberg_2019_GSM3518657_F_Tbx5_fb1_ChIP_Ventricles_E12.5_SRR8335335_peak_10095	636	.	19.6572	67.4566	63.6266	269
chr12	94150261	94150481	GSE124008_Akerberg_2019_GSM3518657_F_Tbx5_fb1_ChIP_Ventricles_E12.5_SRR8335335_peak_10096	32	.	4.25206	5.56273	3.21137	72
chr12	94253440	94253678	GSE124008_Akerberg_2019_GSM3518657_F_Tbx5_fb1_ChIP_Ventricles_E12.5_SRR8335335_peak_10097	26	.	3.71492	4.93951	2.63126	204
chr12	94320974	94321262	GSE124008_Akerberg_2019_GSM3518657_F_Tbx5_fb1_ChIP_Ventricles_E12.5_SRR8335335_peak_10098	80	.	6.65305	10.7838	8.01531	68
chr12	94486099	94486355	GSE124008_Akerberg_2019_GSM3518657_F_Tbx5_fb1_ChIP_Ventricles_E12.5_SRR8335335_peak_10099	50	.	5.2274	7.56521	5.00071	167
chr12	94584190	94584669	GSE124008_Akerberg_2019_GSM3518657_F_Tbx5_fb1_ChIP_Ventricles_E12.5_SRR8335335_peak_10100	1054	.	36.1859	109.621	105.415	260
chr12	94588599	94589369	GSE124008_Akerberg_2019_GSM3518657_F_Tbx5_fb1_ChIP_Ventricles_E12.5_SRR8335335_peak_10101	1937	.	57.4382	198.51	193.731	240
chr12	94670173	94670435	GSE124008_Akerberg_2019_GSM3518657_F_Tbx5_fb1_ChIP_Ventricles_E12.5_SRR8335335_peak_10102	41	.	4.4579	6.61488	4.12866	112
chr12	94672263	94672591	GSE124008_Akerberg_2019_GSM3518657_F_Tbx5_fb1_ChIP_Ventricles_E12.5_SRR8335335_peak_10103	118	.	7.07584	14.7947	11.8593	148
chr12	94733336	94733742	GSE124008_Akerberg_2019_GSM3518657_F_Tbx5_fb1_ChIP_Ventricles_E12.5_SRR8335335_peak_10104	255	.	11.8877	28.8246	25.5084	191
chr12	94843861	94844380	GSE124008_Akerberg_2019_GSM3518657_F_Tbx5_fb1_ChIP_Ventricles_E12.5_SRR8335335_peak_10105	1072	.	36.6559	111.461	107.241	216
chr12	94857329	94857767	GSE124008_Akerberg_2019_GSM3518657_F_Tbx5_fb1_ChIP_Ventricles_E12.5_SRR8335335_peak_10106	148	.	8.83951	17.8658	14.827	234
chr12	95095905	95096159	GSE124008_Akerberg_2019_GSM3518657_F_Tbx5_fb1_ChIP_Ventricles_E12.5_SRR8335335_peak_10107	37	.	4.48776	6.14935	3.73642	154
chr12	95132884	95133104	GSE124008_Akerberg_2019_GSM3518657_F_Tbx5_fb1_ChIP_Ventricles_E12.5_SRR8335335_peak_10108	31	.	4.22953	5.52781	3.18604	83
chr12	95191269	95191509	GSE124008_Akerberg_2019_GSM3518657_F_Tbx5_fb1_ChIP_Ventricles_E12.5_SRR8335335_peak_10109	69	.	6.17784	9.67828	6.97094	93
chr12	95282125	95282642	GSE124008_Akerberg_2019_GSM3518657_F_Tbx5_fb1_ChIP_Ventricles_E12.5_SRR8335335_peak_10110	36	.	3.99288	6.10577	3.69768	127
chr12	95424864	95425254	GSE124008_Akerberg_2019_GSM3518657_F_Tbx5_fb1_ChIP_Ventricles_E12.5_SRR8335335_peak_10111	630	.	24.0997	66.8344	63.0119	187
chr12	95481787	95482160	GSE124008_Akerberg_2019_GSM3518657_F_Tbx5_fb1_ChIP_Ventricles_E12.5_SRR8335335_peak_10112	213	.	11.5397	24.5816	21.3557	197
chr12	95558852	95559161	GSE124008_Akerberg_2019_GSM3518657_F_Tbx5_fb1_ChIP_Ventricles_E12.5_SRR8335335_peak_10113	40	.	4.38442	6.49562	4.06114	109
chr12	95652771	95653074	GSE124008_Akerberg_2019_GSM3518657_F_Tbx5_fb1_ChIP_Ventricles_E12.5_SRR8335335_peak_10114	68	.	5.22146	9.46695	6.80798	159
chr12	95692037	95692304	GSE124008_Akerberg_2019_GSM3518657_F_Tbx5_fb1_ChIP_Ventricles_E12.5_SRR8335335_peak_10115	40	.	4.75218	6.56298	4.08516	110
chr12	95695088	95696079	GSE124008_Akerberg_2019_GSM3518657_F_Tbx5_fb1_ChIP_Ventricles_E12.5_SRR8335335_peak_10116	810	.	29.9387	85.0549	81.0508	591
chr12	95703791	95704027	GSE124008_Akerberg_2019_GSM3518657_F_Tbx5_fb1_ChIP_Ventricles_E12.5_SRR8335335_peak_10117	50	.	5.07452	7.60462	5.03743	207
chr12	95731723	95732064	GSE124008_Akerberg_2019_GSM3518657_F_Tbx5_fb1_ChIP_Ventricles_E12.5_SRR8335335_peak_10118	95	.	6.68686	12.3903	9.55338	184
chr12	95737597	95738002	GSE124008_Akerberg_2019_GSM3518657_F_Tbx5_fb1_ChIP_Ventricles_E12.5_SRR8335335_peak_10119	125	.	8.55393	15.4845	12.5138	219
chr12	95744439	95744663	GSE124008_Akerberg_2019_GSM3518657_F_Tbx5_fb1_ChIP_Ventricles_E12.5_SRR8335335_peak_10120	53	.	5.29684	7.95866	5.38713	63
chr12	95746876	95747184	GSE124008_Akerberg_2019_GSM3518657_F_Tbx5_fb1_ChIP_Ventricles_E12.5_SRR8335335_peak_10121	27	.	3.40337	5.0702	2.76082	32
chr12	95773338	95773744	GSE124008_Akerberg_2019_GSM3518657_F_Tbx5_fb1_ChIP_Ventricles_E12.5_SRR8335335_peak_10122	264	.	11.0572	29.8041	26.4834	215
chr12	95850480	95850753	GSE124008_Akerberg_2019_GSM3518657_F_Tbx5_fb1_ChIP_Ventricles_E12.5_SRR8335335_peak_10123	58	.	5.41221	8.45004	5.86357	144
chr12	96167473	96168054	GSE124008_Akerberg_2019_GSM3518657_F_Tbx5_fb1_ChIP_Ventricles_E12.5_SRR8335335_peak_10124	242	.	11.5163	27.547	24.2582	213
chr12	97425990	97426316	GSE124008_Akerberg_2019_GSM3518657_F_Tbx5_fb1_ChIP_Ventricles_E12.5_SRR8335335_peak_10126	94	.	6.14289	12.2507	9.42267	144
chr12	97488500	97488887	GSE124008_Akerberg_2019_GSM3518657_F_Tbx5_fb1_ChIP_Ventricles_E12.5_SRR8335335_peak_10127	151	.	9.37212	18.2551	15.1946	189
chr12	97517154	97517841	GSE124008_Akerberg_2019_GSM3518657_F_Tbx5_fb1_ChIP_Ventricles_E12.5_SRR8335335_peak_10128	159	.	8.91581	19.0165	15.9471	250
chr12	97525902	97526268	GSE124008_Akerberg_2019_GSM3518657_F_Tbx5_fb1_ChIP_Ventricles_E12.5_SRR8335335_peak_10129	213	.	11.8805	24.5743	21.3484	172
chr12	97612255	97612677	GSE124008_Akerberg_2019_GSM3518657_F_Tbx5_fb1_ChIP_Ventricles_E12.5_SRR8335335_peak_10130	126	.	7.80133	15.6129	12.6365	166
chr12	98050535	98050873	GSE124008_Akerberg_2019_GSM3518657_F_Tbx5_fb1_ChIP_Ventricles_E12.5_SRR8335335_peak_10131	200	.	11.4052	23.2187	20.023	200
chr12	98144562	98144956	GSE124008_Akerberg_2019_GSM3518657_F_Tbx5_fb1_ChIP_Ventricles_E12.5_SRR8335335_peak_10132	59	.	5.70262	8.60461	5.96344	114
chr12	98147244	98147557	GSE124008_Akerberg_2019_GSM3518657_F_Tbx5_fb1_ChIP_Ventricles_E12.5_SRR8335335_peak_10133	123	.	7.36993	15.3226	12.379	146
chr12	98165949	98166325	GSE124008_Akerberg_2019_GSM3518657_F_Tbx5_fb1_ChIP_Ventricles_E12.5_SRR8335335_peak_10134	280	.	12.2333	31.3581	28.0062	191
chr12	98187520	98187745	GSE124008_Akerberg_2019_GSM3518657_F_Tbx5_fb1_ChIP_Ventricles_E12.5_SRR8335335_peak_10135	50	.	5.2274	7.56521	5.00071	99
chr12	98191788	98192010	GSE124008_Akerberg_2019_GSM3518657_F_Tbx5_fb1_ChIP_Ventricles_E12.5_SRR8335335_peak_10136	32	.	3.42177	5.54369	3.20175	135
chr12	98258845	98259289	GSE124008_Akerberg_2019_GSM3518657_F_Tbx5_fb1_ChIP_Ventricles_E12.5_SRR8335335_peak_10137	69	.	6.17784	9.67828	6.97094	354
chr12	98292338	98292718	GSE124008_Akerberg_2019_GSM3518657_F_Tbx5_fb1_ChIP_Ventricles_E12.5_SRR8335335_peak_10138	140	.	8.92583	17.0253	14.0046	178
chr12	98379980	98380360	GSE124008_Akerberg_2019_GSM3518657_F_Tbx5_fb1_ChIP_Ventricles_E12.5_SRR8335335_peak_10139	147	.	9.39894	17.8067	14.7728	174
chr12	98391268	98391684	GSE124008_Akerberg_2019_GSM3518657_F_Tbx5_fb1_ChIP_Ventricles_E12.5_SRR8335335_peak_10140	80	.	6.65305	10.7838	8.01531	130
chr12	98505610	98505937	GSE124008_Akerberg_2019_GSM3518657_F_Tbx5_fb1_ChIP_Ventricles_E12.5_SRR8335335_peak_10141	125	.	8.55393	15.4845	12.5138	159
chr12	98574586	98575111	GSE124008_Akerberg_2019_GSM3518657_F_Tbx5_fb1_ChIP_Ventricles_E12.5_SRR8335335_peak_10142	80	.	6.65305	10.7838	8.01531	341
chr12	98602223	98602470	GSE124008_Akerberg_2019_GSM3518657_F_Tbx5_fb1_ChIP_Ventricles_E12.5_SRR8335335_peak_10143	94	.	7.14066	12.3281	9.4965	108
chr12	98683243	98683871	GSE124008_Akerberg_2019_GSM3518657_F_Tbx5_fb1_ChIP_Ventricles_E12.5_SRR8335335_peak_10144	68	.	5.22146	9.46695	6.80798	176
chr12	98734536	98734969	GSE124008_Akerberg_2019_GSM3518657_F_Tbx5_fb1_ChIP_Ventricles_E12.5_SRR8335335_peak_10145	51	.	4.60717	7.73134	5.16135	39
chr12	98741217	98741447	GSE124008_Akerberg_2019_GSM3518657_F_Tbx5_fb1_ChIP_Ventricles_E12.5_SRR8335335_peak_10146	59	.	5.70262	8.60461	5.96344	131
chr12	98746171	98746471	GSE124008_Akerberg_2019_GSM3518657_F_Tbx5_fb1_ChIP_Ventricles_E12.5_SRR8335335_peak_10147	124	.	8.50413	15.4028	12.4506	114
chr12	98747023	98747608	GSE124008_Akerberg_2019_GSM3518657_F_Tbx5_fb1_ChIP_Ventricles_E12.5_SRR8335335_peak_10148	113	.	8.07871	14.2708	11.3451	384
chr12	98831669	98832148	GSE124008_Akerberg_2019_GSM3518657_F_Tbx5_fb1_ChIP_Ventricles_E12.5_SRR8335335_peak_10149	523	.	21.7328	56.0114	52.3092	291
chr12	98834970	98835341	GSE124008_Akerberg_2019_GSM3518657_F_Tbx5_fb1_ChIP_Ventricles_E12.5_SRR8335335_peak_10150	211	.	10.0499	24.3236	21.1172	192
chr12	98851821	98852066	GSE124008_Akerberg_2019_GSM3518657_F_Tbx5_fb1_ChIP_Ventricles_E12.5_SRR8335335_peak_10151	59	.	5.70262	8.60461	5.96344	92
chr12	98900592	98900954	GSE124008_Akerberg_2019_GSM3518657_F_Tbx5_fb1_ChIP_Ventricles_E12.5_SRR8335335_peak_10152	21	.	3.61031	4.39243	2.18384	196
chr12	98901117	98901377	GSE124008_Akerberg_2019_GSM3518657_F_Tbx5_fb1_ChIP_Ventricles_E12.5_SRR8335335_peak_10153	62	.	5.70699	8.92349	6.2802	115
chr12	99104419	99104646	GSE124008_Akerberg_2019_GSM3518657_F_Tbx5_fb1_ChIP_Ventricles_E12.5_SRR8335335_peak_10154	55	.	5.22335	8.14547	5.56776	132
chr12	99212688	99213121	GSE124008_Akerberg_2019_GSM3518657_F_Tbx5_fb1_ChIP_Ventricles_E12.5_SRR8335335_peak_10155	295	.	14.2813	32.9452	29.5627	157
chr12	99213561	99213843	GSE124008_Akerberg_2019_GSM3518657_F_Tbx5_fb1_ChIP_Ventricles_E12.5_SRR8335335_peak_10156	69	.	6.14187	9.62057	6.94317	93
chr12	99218918	99219138	GSE124008_Akerberg_2019_GSM3518657_F_Tbx5_fb1_ChIP_Ventricles_E12.5_SRR8335335_peak_10157	40	.	4.75218	6.56298	4.08516	105
chr12	99245982	99246202	GSE124008_Akerberg_2019_GSM3518657_F_Tbx5_fb1_ChIP_Ventricles_E12.5_SRR8335335_peak_10158	59	.	5.49739	8.58705	5.96344	99
chr12	99256966	99257390	GSE124008_Akerberg_2019_GSM3518657_F_Tbx5_fb1_ChIP_Ventricles_E12.5_SRR8335335_peak_10159	79	.	6.57926	10.6647	7.92598	145
chr12	99262109	99262388	GSE124008_Akerberg_2019_GSM3518657_F_Tbx5_fb1_ChIP_Ventricles_E12.5_SRR8335335_peak_10160	90	.	7.12827	11.9189	9.0948	123
chr12	99298886	99299343	GSE124008_Akerberg_2019_GSM3518657_F_Tbx5_fb1_ChIP_Ventricles_E12.5_SRR8335335_peak_10161	69	.	6.17784	9.67828	6.97094	136
chr12	99325855	99326449	GSE124008_Akerberg_2019_GSM3518657_F_Tbx5_fb1_ChIP_Ventricles_E12.5_SRR8335335_peak_10162	308	.	15.0383	34.2223	30.818	282
chr12	99356596	99357006	GSE124008_Akerberg_2019_GSM3518657_F_Tbx5_fb1_ChIP_Ventricles_E12.5_SRR8335335_peak_10163	59	.	5.70262	8.60461	5.96344	192
chr12	99378298	99378736	GSE124008_Akerberg_2019_GSM3518657_F_Tbx5_fb1_ChIP_Ventricles_E12.5_SRR8335335_peak_10164	90	.	7.12827	11.9189	9.0948	160
chr12	99386144	99386739	GSE124008_Akerberg_2019_GSM3518657_F_Tbx5_fb1_ChIP_Ventricles_E12.5_SRR8335335_peak_10165	842	.	30.7093	88.28	84.2504	358
chr12	99393064	99394064	GSE124008_Akerberg_2019_GSM3518657_F_Tbx5_fb1_ChIP_Ventricles_E12.5_SRR8335335_peak_10166	137	.	8.17283	16.7285	13.7106	146
chr12	99563367	99563878	GSE124008_Akerberg_2019_GSM3518657_F_Tbx5_fb1_ChIP_Ventricles_E12.5_SRR8335335_peak_10167	88	.	6.50619	11.6817	8.89768	127
chr12	99599589	99599833	GSE124008_Akerberg_2019_GSM3518657_F_Tbx5_fb1_ChIP_Ventricles_E12.5_SRR8335335_peak_10168	32	.	4.25206	5.56273	3.21137	68
chr12	99609068	99609310	GSE124008_Akerberg_2019_GSM3518657_F_Tbx5_fb1_ChIP_Ventricles_E12.5_SRR8335335_peak_10169	40	.	4.75218	6.56298	4.08516	203
chr12	99609775	99610067	GSE124008_Akerberg_2019_GSM3518657_F_Tbx5_fb1_ChIP_Ventricles_E12.5_SRR8335335_peak_10170	113	.	8.07871	14.2708	11.3451	184
chr12	99715020	99715490	GSE124008_Akerberg_2019_GSM3518657_F_Tbx5_fb1_ChIP_Ventricles_E12.5_SRR8335335_peak_10171	200	.	11.4052	23.2187	20.023	307
chr12	99884388	99884906	GSE124008_Akerberg_2019_GSM3518657_F_Tbx5_fb1_ChIP_Ventricles_E12.5_SRR8335335_peak_10172	217	.	11.4177	24.9615	21.7321	192
chr12	99917711	99918176	GSE124008_Akerberg_2019_GSM3518657_F_Tbx5_fb1_ChIP_Ventricles_E12.5_SRR8335335_peak_10173	401	.	15.9742	43.6794	40.1261	211
chr12	99925017	99925475	GSE124008_Akerberg_2019_GSM3518657_F_Tbx5_fb1_ChIP_Ventricles_E12.5_SRR8335335_peak_10174	149	.	9.50436	17.9806	14.9233	160
chr12	99942861	99943130	GSE124008_Akerberg_2019_GSM3518657_F_Tbx5_fb1_ChIP_Ventricles_E12.5_SRR8335335_peak_10175	40	.	4.69947	6.48038	4.04655	131
chr12	100073110	100073334	GSE124008_Akerberg_2019_GSM3518657_F_Tbx5_fb1_ChIP_Ventricles_E12.5_SRR8335335_peak_10176	50	.	5.2274	7.56521	5.00071	105
chr12	100079519	100079955	GSE124008_Akerberg_2019_GSM3518657_F_Tbx5_fb1_ChIP_Ventricles_E12.5_SRR8335335_peak_10177	90	.	7.12827	11.9189	9.0948	149
chr12	100101704	100101994	GSE124008_Akerberg_2019_GSM3518657_F_Tbx5_fb1_ChIP_Ventricles_E12.5_SRR8335335_peak_10178	50	.	5.2274	7.56521	5.00071	204
chr12	100110005	100110438	GSE124008_Akerberg_2019_GSM3518657_F_Tbx5_fb1_ChIP_Ventricles_E12.5_SRR8335335_peak_10179	40	.	4.72451	6.51961	4.08066	345
chr12	100127411	100128536	GSE124008_Akerberg_2019_GSM3518657_F_Tbx5_fb1_ChIP_Ventricles_E12.5_SRR8335335_peak_10180	916	.	32.7901	95.7331	91.636	388
chr12	100159464	100159799	GSE124008_Akerberg_2019_GSM3518657_F_Tbx5_fb1_ChIP_Ventricles_E12.5_SRR8335335_peak_10181	49	.	5.16942	7.47351	4.95543	138
chr12	100187519	100188074	GSE124008_Akerberg_2019_GSM3518657_F_Tbx5_fb1_ChIP_Ventricles_E12.5_SRR8335335_peak_10182	306	.	13.3737	34.064	30.6644	237
chr12	100199266	100200211	GSE124008_Akerberg_2019_GSM3518657_F_Tbx5_fb1_ChIP_Ventricles_E12.5_SRR8335335_peak_10183	135	.	8.929	16.5567	13.5634	767
chr12	100200452	100201191	GSE124008_Akerberg_2019_GSM3518657_F_Tbx5_fb1_ChIP_Ventricles_E12.5_SRR8335335_peak_10184	90	.	7.12827	11.9189	9.0948	450
chr12	100303986	100304247	GSE124008_Akerberg_2019_GSM3518657_F_Tbx5_fb1_ChIP_Ventricles_E12.5_SRR8335335_peak_10185	59	.	5.70262	8.60461	5.96344	169
chr12	100385835	100386284	GSE124008_Akerberg_2019_GSM3518657_F_Tbx5_fb1_ChIP_Ventricles_E12.5_SRR8335335_peak_10186	90	.	7.12827	11.9189	9.0948	176
chr12	100386386	100386977	GSE124008_Akerberg_2019_GSM3518657_F_Tbx5_fb1_ChIP_Ventricles_E12.5_SRR8335335_peak_10187	200	.	11.4052	23.2187	20.023	179
chr12	100391999	100392219	GSE124008_Akerberg_2019_GSM3518657_F_Tbx5_fb1_ChIP_Ventricles_E12.5_SRR8335335_peak_10188	16	.	3.32653	3.81707	1.63611	68
chr12	100512797	100513169	GSE124008_Akerberg_2019_GSM3518657_F_Tbx5_fb1_ChIP_Ventricles_E12.5_SRR8335335_peak_10189	69	.	6.17784	9.67828	6.97094	152
chr12	100528482	100528702	GSE124008_Akerberg_2019_GSM3518657_F_Tbx5_fb1_ChIP_Ventricles_E12.5_SRR8335335_peak_10190	33	.	4.22876	5.74508	3.35122	23
chr12	100532906	100533219	GSE124008_Akerberg_2019_GSM3518657_F_Tbx5_fb1_ChIP_Ventricles_E12.5_SRR8335335_peak_10191	102	.	7.60349	13.0818	10.2063	159
chr12	100609026	100609400	GSE124008_Akerberg_2019_GSM3518657_F_Tbx5_fb1_ChIP_Ventricles_E12.5_SRR8335335_peak_10192	54	.	5.3555	8.05198	5.47577	190
chr12	100627203	100627613	GSE124008_Akerberg_2019_GSM3518657_F_Tbx5_fb1_ChIP_Ventricles_E12.5_SRR8335335_peak_10193	49	.	5.19697	7.51706	4.98825	225
chr12	100664718	100665166	GSE124008_Akerberg_2019_GSM3518657_F_Tbx5_fb1_ChIP_Ventricles_E12.5_SRR8335335_peak_10194	471	.	19.6368	50.8301	47.1918	240
chr12	100688142	100688497	GSE124008_Akerberg_2019_GSM3518657_F_Tbx5_fb1_ChIP_Ventricles_E12.5_SRR8335335_peak_10195	325	.	12.5929	35.9949	32.5527	205
chr12	100704949	100705284	GSE124008_Akerberg_2019_GSM3518657_F_Tbx5_fb1_ChIP_Ventricles_E12.5_SRR8335335_peak_10196	58	.	5.20089	8.42656	5.84043	131
chr12	100724310	100725152	GSE124008_Akerberg_2019_GSM3518657_F_Tbx5_fb1_ChIP_Ventricles_E12.5_SRR8335335_peak_10197	161	.	9.97958	19.2608	16.166	223
chr12	100907806	100908140	GSE124008_Akerberg_2019_GSM3518657_F_Tbx5_fb1_ChIP_Ventricles_E12.5_SRR8335335_peak_10199	23	.	3.37859	4.60577	2.38179	107
chr12	100952038	100952376	GSE124008_Akerberg_2019_GSM3518657_F_Tbx5_fb1_ChIP_Ventricles_E12.5_SRR8335335_peak_10200	64	.	5.80179	9.07546	6.42828	211
chr12	100953618	100954234	GSE124008_Akerberg_2019_GSM3518657_F_Tbx5_fb1_ChIP_Ventricles_E12.5_SRR8335335_peak_10201	340	.	16.1574	37.4709	34.0061	334
chr12	100999385	100999643	GSE124008_Akerberg_2019_GSM3518657_F_Tbx5_fb1_ChIP_Ventricles_E12.5_SRR8335335_peak_10202	31	.	4.22953	5.52781	3.18604	186
chr12	101029021	101029293	GSE124008_Akerberg_2019_GSM3518657_F_Tbx5_fb1_ChIP_Ventricles_E12.5_SRR8335335_peak_10203	50	.	5.2274	7.56521	5.00071	165
chr12	101082862	101083885	GSE124008_Akerberg_2019_GSM3518657_F_Tbx5_fb1_ChIP_Ventricles_E12.5_SRR8335335_peak_10204	80	.	6.65305	10.7838	8.01531	741
chr12	101679651	101680046	GSE124008_Akerberg_2019_GSM3518657_F_Tbx5_fb1_ChIP_Ventricles_E12.5_SRR8335335_peak_10205	105	.	7.05835	13.4428	10.5575	190
chr12	101757257	101757489	GSE124008_Akerberg_2019_GSM3518657_F_Tbx5_fb1_ChIP_Ventricles_E12.5_SRR8335335_peak_10206	40	.	4.75218	6.56298	4.08516	54
chr12	101821719	101822013	GSE124008_Akerberg_2019_GSM3518657_F_Tbx5_fb1_ChIP_Ventricles_E12.5_SRR8335335_peak_10207	59	.	5.70262	8.60461	5.96344	129
chr12	101852497	101852717	GSE124008_Akerberg_2019_GSM3518657_F_Tbx5_fb1_ChIP_Ventricles_E12.5_SRR8335335_peak_10209	40	.	4.69947	6.48038	4.04655	80
chr12	101975445	101976438	GSE124008_Akerberg_2019_GSM3518657_F_Tbx5_fb1_ChIP_Ventricles_E12.5_SRR8335335_peak_10210	90	.	7.12827	11.9189	9.0948	337
chr12	102043611	102044327	GSE124008_Akerberg_2019_GSM3518657_F_Tbx5_fb1_ChIP_Ventricles_E12.5_SRR8335335_peak_10211	319	.	13.7452	35.4044	31.9814	208
chr12	102089995	102090215	GSE124008_Akerberg_2019_GSM3518657_F_Tbx5_fb1_ChIP_Ventricles_E12.5_SRR8335335_peak_10212	32	.	4.27696	5.60135	3.21137	151
chr12	102117907	102118347	GSE124008_Akerberg_2019_GSM3518657_F_Tbx5_fb1_ChIP_Ventricles_E12.5_SRR8335335_peak_10213	787	.	29.1367	82.7392	78.7588	203
chr12	102128849	102129316	GSE124008_Akerberg_2019_GSM3518657_F_Tbx5_fb1_ChIP_Ventricles_E12.5_SRR8335335_peak_10214	26	.	3.71492	4.93951	2.63126	192
chr12	102180443	102180663	GSE124008_Akerberg_2019_GSM3518657_F_Tbx5_fb1_ChIP_Ventricles_E12.5_SRR8335335_peak_10215	59	.	5.63937	8.50379	5.90279	59
chr12	102203133	102203353	GSE124008_Akerberg_2019_GSM3518657_F_Tbx5_fb1_ChIP_Ventricles_E12.5_SRR8335335_peak_10216	50	.	5.2274	7.56521	5.00071	50
chr12	102243881	102244108	GSE124008_Akerberg_2019_GSM3518657_F_Tbx5_fb1_ChIP_Ventricles_E12.5_SRR8335335_peak_10217	40	.	4.75218	6.56298	4.08516	46
chr12	102282833	102283327	GSE124008_Akerberg_2019_GSM3518657_F_Tbx5_fb1_ChIP_Ventricles_E12.5_SRR8335335_peak_10218	59	.	5.63937	8.50379	5.90279	237
chr12	102303861	102304151	GSE124008_Akerberg_2019_GSM3518657_F_Tbx5_fb1_ChIP_Ventricles_E12.5_SRR8335335_peak_10219	41	.	4.4579	6.61488	4.12866	157
chr12	102308044	102308958	GSE124008_Akerberg_2019_GSM3518657_F_Tbx5_fb1_ChIP_Ventricles_E12.5_SRR8335335_peak_10220	109	.	5.26164	13.86	10.9705	694
chr12	102369905	102370294	GSE124008_Akerberg_2019_GSM3518657_F_Tbx5_fb1_ChIP_Ventricles_E12.5_SRR8335335_peak_10221	155	.	9.30328	18.6458	15.5816	192
chr12	102398978	102399317	GSE124008_Akerberg_2019_GSM3518657_F_Tbx5_fb1_ChIP_Ventricles_E12.5_SRR8335335_peak_10222	59	.	5.70262	8.60461	5.96344	157
chr12	102416213	102416796	GSE124008_Akerberg_2019_GSM3518657_F_Tbx5_fb1_ChIP_Ventricles_E12.5_SRR8335335_peak_10223	668	.	25.8471	70.7098	66.8468	374
chr12	102420044	102420938	GSE124008_Akerberg_2019_GSM3518657_F_Tbx5_fb1_ChIP_Ventricles_E12.5_SRR8335335_peak_10224	59	.	5.63937	8.50379	5.90279	628
chr12	102423078	102423602	GSE124008_Akerberg_2019_GSM3518657_F_Tbx5_fb1_ChIP_Ventricles_E12.5_SRR8335335_peak_10225	354	.	16.6326	38.9723	35.4856	256
chr12	102437850	102438604	GSE124008_Akerberg_2019_GSM3518657_F_Tbx5_fb1_ChIP_Ventricles_E12.5_SRR8335335_peak_10226	102	.	7.60349	13.0818	10.2063	449
chr12	102439387	102439764	GSE124008_Akerberg_2019_GSM3518657_F_Tbx5_fb1_ChIP_Ventricles_E12.5_SRR8335335_peak_10227	49	.	4.8294	7.50494	4.97966	105
chr12	102459817	102460362	GSE124008_Akerberg_2019_GSM3518657_F_Tbx5_fb1_ChIP_Ventricles_E12.5_SRR8335335_peak_10228	123	.	8.45905	15.3288	12.379	376
chr12	102593859	102594149	GSE124008_Akerberg_2019_GSM3518657_F_Tbx5_fb1_ChIP_Ventricles_E12.5_SRR8335335_peak_10229	59	.	4.91431	8.58622	5.96344	186
chr12	102597553	102597807	GSE124008_Akerberg_2019_GSM3518657_F_Tbx5_fb1_ChIP_Ventricles_E12.5_SRR8335335_peak_10230	59	.	5.66942	8.55168	5.94748	62
chr12	102652425	102652708	GSE124008_Akerberg_2019_GSM3518657_F_Tbx5_fb1_ChIP_Ventricles_E12.5_SRR8335335_peak_10231	80	.	6.65305	10.7838	8.01531	173
chr12	102682104	102682336	GSE124008_Akerberg_2019_GSM3518657_F_Tbx5_fb1_ChIP_Ventricles_E12.5_SRR8335335_peak_10232	40	.	4.75218	6.56298	4.08516	119
chr12	102705224	102705612	GSE124008_Akerberg_2019_GSM3518657_F_Tbx5_fb1_ChIP_Ventricles_E12.5_SRR8335335_peak_10233	40	.	4.75218	6.56298	4.08516	244
chr12	102708267	102708487	GSE124008_Akerberg_2019_GSM3518657_F_Tbx5_fb1_ChIP_Ventricles_E12.5_SRR8335335_peak_10234	32	.	4.27696	5.60135	3.21137	119
chr12	102731625	102731867	GSE124008_Akerberg_2019_GSM3518657_F_Tbx5_fb1_ChIP_Ventricles_E12.5_SRR8335335_peak_10235	68	.	6.10931	9.56835	6.89595	36
chr12	102743466	102743991	GSE124008_Akerberg_2019_GSM3518657_F_Tbx5_fb1_ChIP_Ventricles_E12.5_SRR8335335_peak_10236	50	.	5.2274	7.56521	5.00071	154
chr12	102757914	102758436	GSE124008_Akerberg_2019_GSM3518657_F_Tbx5_fb1_ChIP_Ventricles_E12.5_SRR8335335_peak_10237	125	.	8.55393	15.4845	12.5138	161
chr12	102877631	102877851	GSE124008_Akerberg_2019_GSM3518657_F_Tbx5_fb1_ChIP_Ventricles_E12.5_SRR8335335_peak_10238	49	.	5.16942	7.47351	4.95543	77
chr12	102878128	102878449	GSE124008_Akerberg_2019_GSM3518657_F_Tbx5_fb1_ChIP_Ventricles_E12.5_SRR8335335_peak_10239	161	.	9.97958	19.2608	16.166	153
chr12	102878566	102878895	GSE124008_Akerberg_2019_GSM3518657_F_Tbx5_fb1_ChIP_Ventricles_E12.5_SRR8335335_peak_10240	159	.	8.91581	19.0165	15.9471	115
chr12	103039319	103039573	GSE124008_Akerberg_2019_GSM3518657_F_Tbx5_fb1_ChIP_Ventricles_E12.5_SRR8335335_peak_10241	90	.	7.12827	11.9189	9.0948	95
chr12	103115310	103115886	GSE124008_Akerberg_2019_GSM3518657_F_Tbx5_fb1_ChIP_Ventricles_E12.5_SRR8335335_peak_10242	384	.	17.5831	42.0114	38.4809	334
chr12	103142636	103143104	GSE124008_Akerberg_2019_GSM3518657_F_Tbx5_fb1_ChIP_Ventricles_E12.5_SRR8335335_peak_10243	69	.	6.17784	9.67828	6.97094	265
chr12	103173753	103173983	GSE124008_Akerberg_2019_GSM3518657_F_Tbx5_fb1_ChIP_Ventricles_E12.5_SRR8335335_peak_10244	41	.	4.4579	6.61488	4.12866	108
chr12	103189297	103189581	GSE124008_Akerberg_2019_GSM3518657_F_Tbx5_fb1_ChIP_Ventricles_E12.5_SRR8335335_peak_10245	50	.	5.2274	7.56521	5.00071	132
chr12	103189729	103190012	GSE124008_Akerberg_2019_GSM3518657_F_Tbx5_fb1_ChIP_Ventricles_E12.5_SRR8335335_peak_10246	40	.	4.75218	6.56298	4.08516	165
chr12	103214316	103214717	GSE124008_Akerberg_2019_GSM3518657_F_Tbx5_fb1_ChIP_Ventricles_E12.5_SRR8335335_peak_10247	560	.	20.0606	59.753	56.0029	199
chr12	103233544	103233967	GSE124008_Akerberg_2019_GSM3518657_F_Tbx5_fb1_ChIP_Ventricles_E12.5_SRR8335335_peak_10248	211	.	11.7487	24.3545	21.1416	192
chr12	103242427	103242720	GSE124008_Akerberg_2019_GSM3518657_F_Tbx5_fb1_ChIP_Ventricles_E12.5_SRR8335335_peak_10249	40	.	4.75218	6.56298	4.08516	133
chr12	103290369	103290743	GSE124008_Akerberg_2019_GSM3518657_F_Tbx5_fb1_ChIP_Ventricles_E12.5_SRR8335335_peak_10250	573	.	23.2857	61.1428	57.3777	205
chr12	103322939	103323159	GSE124008_Akerberg_2019_GSM3518657_F_Tbx5_fb1_ChIP_Ventricles_E12.5_SRR8335335_peak_10251	17	.	3.07144	3.90899	1.72398	201
chr12	103325234	103325773	GSE124008_Akerberg_2019_GSM3518657_F_Tbx5_fb1_ChIP_Ventricles_E12.5_SRR8335335_peak_10252	50	.	5.2274	7.56521	5.00071	148
chr12	103327873	103328463	GSE124008_Akerberg_2019_GSM3518657_F_Tbx5_fb1_ChIP_Ventricles_E12.5_SRR8335335_peak_10253	36	.	3.99288	6.10577	3.69768	304
chr12	103336702	103337205	GSE124008_Akerberg_2019_GSM3518657_F_Tbx5_fb1_ChIP_Ventricles_E12.5_SRR8335335_peak_10254	707	.	27.0874	74.6231	70.7192	236
chr12	103338052	103338401	GSE124008_Akerberg_2019_GSM3518657_F_Tbx5_fb1_ChIP_Ventricles_E12.5_SRR8335335_peak_10255	102	.	7.60349	13.0818	10.2063	200
chr12	103338530	103338750	GSE124008_Akerberg_2019_GSM3518657_F_Tbx5_fb1_ChIP_Ventricles_E12.5_SRR8335335_peak_10256	40	.	4.75218	6.56298	4.08516	176
chr12	103353358	103354087	GSE124008_Akerberg_2019_GSM3518657_F_Tbx5_fb1_ChIP_Ventricles_E12.5_SRR8335335_peak_10257	2860	.	78.8862	291.279	286.032	428
chr12	103354981	103355202	GSE124008_Akerberg_2019_GSM3518657_F_Tbx5_fb1_ChIP_Ventricles_E12.5_SRR8335335_peak_10258	69	.	6.17784	9.67828	6.97094	144
chr12	103355703	103355988	GSE124008_Akerberg_2019_GSM3518657_F_Tbx5_fb1_ChIP_Ventricles_E12.5_SRR8335335_peak_10259	59	.	5.70262	8.60461	5.96344	72
chr12	103388523	103389079	GSE124008_Akerberg_2019_GSM3518657_F_Tbx5_fb1_ChIP_Ventricles_E12.5_SRR8335335_peak_10260	232	.	11.6521	26.5586	23.2946	244
chr12	103391609	103392250	GSE124008_Akerberg_2019_GSM3518657_F_Tbx5_fb1_ChIP_Ventricles_E12.5_SRR8335335_peak_10261	702	.	26.787	74.1097	70.213	217
chr12	103396871	103397091	GSE124008_Akerberg_2019_GSM3518657_F_Tbx5_fb1_ChIP_Ventricles_E12.5_SRR8335335_peak_10262	50	.	5.2274	7.56521	5.00071	42
chr12	103616638	103616952	GSE124008_Akerberg_2019_GSM3518657_F_Tbx5_fb1_ChIP_Ventricles_E12.5_SRR8335335_peak_10263	33	.	4.08641	5.7588	3.356	137
chr12	103630636	103631362	GSE124008_Akerberg_2019_GSM3518657_F_Tbx5_fb1_ChIP_Ventricles_E12.5_SRR8335335_peak_10264	384	.	17.5831	42.0114	38.4809	508
chr12	103659650	103660055	GSE124008_Akerberg_2019_GSM3518657_F_Tbx5_fb1_ChIP_Ventricles_E12.5_SRR8335335_peak_10265	112	.	7.9891	14.1243	11.2232	187
chr12	103671040	103671317	GSE124008_Akerberg_2019_GSM3518657_F_Tbx5_fb1_ChIP_Ventricles_E12.5_SRR8335335_peak_10266	69	.	6.17784	9.67828	6.97094	151
chr12	103978796	103979070	GSE124008_Akerberg_2019_GSM3518657_F_Tbx5_fb1_ChIP_Ventricles_E12.5_SRR8335335_peak_10267	59	.	5.66942	8.55168	5.94748	97
chr12	104002695	104002994	GSE124008_Akerberg_2019_GSM3518657_F_Tbx5_fb1_ChIP_Ventricles_E12.5_SRR8335335_peak_10268	49	.	4.8294	7.50494	4.97966	161
chr12	104056915	104057411	GSE124008_Akerberg_2019_GSM3518657_F_Tbx5_fb1_ChIP_Ventricles_E12.5_SRR8335335_peak_10269	1017	.	35.246	105.958	101.78	259
chr12	104058756	104059028	GSE124008_Akerberg_2019_GSM3518657_F_Tbx5_fb1_ChIP_Ventricles_E12.5_SRR8335335_peak_10270	40	.	4.69947	6.48038	4.04655	114
chr12	104067763	104067983	GSE124008_Akerberg_2019_GSM3518657_F_Tbx5_fb1_ChIP_Ventricles_E12.5_SRR8335335_peak_10271	50	.	5.2274	7.56521	5.00071	171
chr12	104178549	104178964	GSE124008_Akerberg_2019_GSM3518657_F_Tbx5_fb1_ChIP_Ventricles_E12.5_SRR8335335_peak_10272	268	.	13.7813	30.1604	26.8186	215
chr12	104262333	104262767	GSE124008_Akerberg_2019_GSM3518657_F_Tbx5_fb1_ChIP_Ventricles_E12.5_SRR8335335_peak_10273	49	.	5.19697	7.51706	4.98825	246
chr12	104406187	104406407	GSE124008_Akerberg_2019_GSM3518657_F_Tbx5_fb1_ChIP_Ventricles_E12.5_SRR8335335_peak_10274	50	.	5.2274	7.56521	5.00071	59
chr12	104418582	104418860	GSE124008_Akerberg_2019_GSM3518657_F_Tbx5_fb1_ChIP_Ventricles_E12.5_SRR8335335_peak_10275	80	.	6.65305	10.7838	8.01531	151
chr12	104476152	104476415	GSE124008_Akerberg_2019_GSM3518657_F_Tbx5_fb1_ChIP_Ventricles_E12.5_SRR8335335_peak_10276	40	.	4.75218	6.56298	4.08516	115
chr12	104561698	104562076	GSE124008_Akerberg_2019_GSM3518657_F_Tbx5_fb1_ChIP_Ventricles_E12.5_SRR8335335_peak_10277	147	.	9.39894	17.8067	14.7728	183
chr12	104576148	104576404	GSE124008_Akerberg_2019_GSM3518657_F_Tbx5_fb1_ChIP_Ventricles_E12.5_SRR8335335_peak_10278	59	.	5.70262	8.60461	5.96344	127
chr12	104589349	104589591	GSE124008_Akerberg_2019_GSM3518657_F_Tbx5_fb1_ChIP_Ventricles_E12.5_SRR8335335_peak_10279	80	.	6.65305	10.7838	8.01531	157
chr12	104592935	104593476	GSE124008_Akerberg_2019_GSM3518657_F_Tbx5_fb1_ChIP_Ventricles_E12.5_SRR8335335_peak_10280	68	.	6.10931	9.56835	6.89595	167
chr12	104605315	104606557	GSE124008_Akerberg_2019_GSM3518657_F_Tbx5_fb1_ChIP_Ventricles_E12.5_SRR8335335_peak_10281	5772	.	138.428	583.624	577.267	891
chr12	104637990	104638300	GSE124008_Akerberg_2019_GSM3518657_F_Tbx5_fb1_ChIP_Ventricles_E12.5_SRR8335335_peak_10282	50	.	5.2274	7.56521	5.00071	95
chr12	104676598	104676888	GSE124008_Akerberg_2019_GSM3518657_F_Tbx5_fb1_ChIP_Ventricles_E12.5_SRR8335335_peak_10283	89	.	7.04921	11.7907	8.99313	170
chr12	104687741	104687998	GSE124008_Akerberg_2019_GSM3518657_F_Tbx5_fb1_ChIP_Ventricles_E12.5_SRR8335335_peak_10284	95	.	6.68686	12.3903	9.55338	120
chr12	104734125	104734499	GSE124008_Akerberg_2019_GSM3518657_F_Tbx5_fb1_ChIP_Ventricles_E12.5_SRR8335335_peak_10285	255	.	11.8877	28.8246	25.5084	189
chr12	104734883	104735103	GSE124008_Akerberg_2019_GSM3518657_F_Tbx5_fb1_ChIP_Ventricles_E12.5_SRR8335335_peak_10286	49	.	5.16942	7.47351	4.95543	98
chr12	104741065	104741364	GSE124008_Akerberg_2019_GSM3518657_F_Tbx5_fb1_ChIP_Ventricles_E12.5_SRR8335335_peak_10287	40	.	4.69947	6.48038	4.04655	118
chr12	104749609	104749829	GSE124008_Akerberg_2019_GSM3518657_F_Tbx5_fb1_ChIP_Ventricles_E12.5_SRR8335335_peak_10288	23	.	3.80175	4.68438	2.39042	67
chr12	104751538	104751919	GSE124008_Akerberg_2019_GSM3518657_F_Tbx5_fb1_ChIP_Ventricles_E12.5_SRR8335335_peak_10289	102	.	7.60349	13.0818	10.2063	183
chr12	104752135	104752380	GSE124008_Akerberg_2019_GSM3518657_F_Tbx5_fb1_ChIP_Ventricles_E12.5_SRR8335335_peak_10290	32	.	4.27696	5.60135	3.21137	155
chr12	104817030	104817509	GSE124008_Akerberg_2019_GSM3518657_F_Tbx5_fb1_ChIP_Ventricles_E12.5_SRR8335335_peak_10291	135	.	8.929	16.5567	13.5634	269
chr12	104824418	104825110	GSE124008_Akerberg_2019_GSM3518657_F_Tbx5_fb1_ChIP_Ventricles_E12.5_SRR8335335_peak_10292	373	.	15.2312	40.8785	37.3662	346
chr12	104952568	104952788	GSE124008_Akerberg_2019_GSM3518657_F_Tbx5_fb1_ChIP_Ventricles_E12.5_SRR8335335_peak_10293	50	.	5.2274	7.56521	5.00071	133
chr12	104969538	104969926	GSE124008_Akerberg_2019_GSM3518657_F_Tbx5_fb1_ChIP_Ventricles_E12.5_SRR8335335_peak_10294	89	.	7.04921	11.7907	8.99313	187
chr12	104979338	104979558	GSE124008_Akerberg_2019_GSM3518657_F_Tbx5_fb1_ChIP_Ventricles_E12.5_SRR8335335_peak_10295	50	.	5.2274	7.56521	5.00071	117
chr12	104986081	104986323	GSE124008_Akerberg_2019_GSM3518657_F_Tbx5_fb1_ChIP_Ventricles_E12.5_SRR8335335_peak_10296	80	.	6.65305	10.7838	8.01531	70
chr12	105008645	105008976	GSE124008_Akerberg_2019_GSM3518657_F_Tbx5_fb1_ChIP_Ventricles_E12.5_SRR8335335_peak_10297	69	.	6.17784	9.67828	6.97094	181
chr12	105009413	105009963	GSE124008_Akerberg_2019_GSM3518657_F_Tbx5_fb1_ChIP_Ventricles_E12.5_SRR8335335_peak_10298	213	.	11.8805	24.5743	21.3484	289
chr12	105032547	105033142	GSE124008_Akerberg_2019_GSM3518657_F_Tbx5_fb1_ChIP_Ventricles_E12.5_SRR8335335_peak_10299	23	.	2.90297	4.67965	2.39042	215
chr12	105257490	105257815	GSE124008_Akerberg_2019_GSM3518657_F_Tbx5_fb1_ChIP_Ventricles_E12.5_SRR8335335_peak_10300	149	.	9.50436	17.9806	14.9233	112
chr12	105322137	105322490	GSE124008_Akerberg_2019_GSM3518657_F_Tbx5_fb1_ChIP_Ventricles_E12.5_SRR8335335_peak_10301	187	.	10.93	21.8807	18.7168	134
chr12	105337046	105337433	GSE124008_Akerberg_2019_GSM3518657_F_Tbx5_fb1_ChIP_Ventricles_E12.5_SRR8335335_peak_10302	68	.	6.10931	9.56835	6.89595	215
chr12	105376948	105377366	GSE124008_Akerberg_2019_GSM3518657_F_Tbx5_fb1_ChIP_Ventricles_E12.5_SRR8335335_peak_10303	1190	.	39.9183	123.375	119.062	201
chr12	105453652	105454149	GSE124008_Akerberg_2019_GSM3518657_F_Tbx5_fb1_ChIP_Ventricles_E12.5_SRR8335335_peak_10304	137	.	9.02915	16.7215	13.708	216
chr12	105498009	105498322	GSE124008_Akerberg_2019_GSM3518657_F_Tbx5_fb1_ChIP_Ventricles_E12.5_SRR8335335_peak_10305	90	.	7.12827	11.9189	9.0948	159
chr12	105519134	105519796	GSE124008_Akerberg_2019_GSM3518657_F_Tbx5_fb1_ChIP_Ventricles_E12.5_SRR8335335_peak_10306	685	.	26.317	72.4059	68.5263	300
chr12	105529572	105529923	GSE124008_Akerberg_2019_GSM3518657_F_Tbx5_fb1_ChIP_Ventricles_E12.5_SRR8335335_peak_10307	164	.	9.81841	19.505	16.406	163
chr12	105535430	105535678	GSE124008_Akerberg_2019_GSM3518657_F_Tbx5_fb1_ChIP_Ventricles_E12.5_SRR8335335_peak_10308	40	.	4.75218	6.56298	4.08516	64
chr12	105544878	105545257	GSE124008_Akerberg_2019_GSM3518657_F_Tbx5_fb1_ChIP_Ventricles_E12.5_SRR8335335_peak_10309	194	.	10.0303	22.579	19.4062	175
chr12	105555391	105555986	GSE124008_Akerberg_2019_GSM3518657_F_Tbx5_fb1_ChIP_Ventricles_E12.5_SRR8335335_peak_10310	69	.	6.17784	9.67828	6.97094	280
chr12	105562983	105563244	GSE124008_Akerberg_2019_GSM3518657_F_Tbx5_fb1_ChIP_Ventricles_E12.5_SRR8335335_peak_10311	49	.	5.16942	7.47351	4.95543	162
chr12	105684481	105685383	GSE124008_Akerberg_2019_GSM3518657_F_Tbx5_fb1_ChIP_Ventricles_E12.5_SRR8335335_peak_10312	113	.	8.07871	14.2708	11.3451	340
chr12	105784746	105785105	GSE124008_Akerberg_2019_GSM3518657_F_Tbx5_fb1_ChIP_Ventricles_E12.5_SRR8335335_peak_10313	90	.	7.12827	11.9189	9.0948	178
chr12	105811381	105811720	GSE124008_Akerberg_2019_GSM3518657_F_Tbx5_fb1_ChIP_Ventricles_E12.5_SRR8335335_peak_10314	218	.	10.7733	25.0337	21.8007	185
chr12	105811798	105812080	GSE124008_Akerberg_2019_GSM3518657_F_Tbx5_fb1_ChIP_Ventricles_E12.5_SRR8335335_peak_10315	29	.	4.08447	5.30353	2.98706	161
chr12	105814410	105814740	GSE124008_Akerberg_2019_GSM3518657_F_Tbx5_fb1_ChIP_Ventricles_E12.5_SRR8335335_peak_10316	41	.	4.4579	6.61488	4.12866	173
chr12	105906890	105907110	GSE124008_Akerberg_2019_GSM3518657_F_Tbx5_fb1_ChIP_Ventricles_E12.5_SRR8335335_peak_10317	40	.	4.75218	6.56298	4.08516	107
chr12	105912147	105912373	GSE124008_Akerberg_2019_GSM3518657_F_Tbx5_fb1_ChIP_Ventricles_E12.5_SRR8335335_peak_10318	40	.	4.72451	6.51961	4.08066	86
chr12	105962685	105963128	GSE124008_Akerberg_2019_GSM3518657_F_Tbx5_fb1_ChIP_Ventricles_E12.5_SRR8335335_peak_10319	187	.	10.93	21.8807	18.7168	249
chr12	105963214	105963495	GSE124008_Akerberg_2019_GSM3518657_F_Tbx5_fb1_ChIP_Ventricles_E12.5_SRR8335335_peak_10320	23	.	3.80175	4.68438	2.39042	36
chr12	106008284	106008644	GSE124008_Akerberg_2019_GSM3518657_F_Tbx5_fb1_ChIP_Ventricles_E12.5_SRR8335335_peak_10321	137	.	9.02915	16.7215	13.708	185
chr12	106010083	106010468	GSE124008_Akerberg_2019_GSM3518657_F_Tbx5_fb1_ChIP_Ventricles_E12.5_SRR8335335_peak_10322	137	.	9.02915	16.7215	13.708	169
chr12	106030394	106030633	GSE124008_Akerberg_2019_GSM3518657_F_Tbx5_fb1_ChIP_Ventricles_E12.5_SRR8335335_peak_10323	41	.	4.4579	6.61488	4.12866	58
chr12	106030849	106031122	GSE124008_Akerberg_2019_GSM3518657_F_Tbx5_fb1_ChIP_Ventricles_E12.5_SRR8335335_peak_10324	59	.	5.70262	8.60461	5.96344	100
chr12	106060045	106060320	GSE124008_Akerberg_2019_GSM3518657_F_Tbx5_fb1_ChIP_Ventricles_E12.5_SRR8335335_peak_10325	40	.	4.75218	6.56298	4.08516	142
chr12	106060808	106061065	GSE124008_Akerberg_2019_GSM3518657_F_Tbx5_fb1_ChIP_Ventricles_E12.5_SRR8335335_peak_10326	59	.	5.66942	8.55168	5.94748	104
chr12	106158551	106159068	GSE124008_Akerberg_2019_GSM3518657_F_Tbx5_fb1_ChIP_Ventricles_E12.5_SRR8335335_peak_10327	1515	.	47.997	156.098	151.565	286
chr12	106162844	106163065	GSE124008_Akerberg_2019_GSM3518657_F_Tbx5_fb1_ChIP_Ventricles_E12.5_SRR8335335_peak_10328	59	.	5.49739	8.58705	5.96344	55
chr12	106174656	106174876	GSE124008_Akerberg_2019_GSM3518657_F_Tbx5_fb1_ChIP_Ventricles_E12.5_SRR8335335_peak_10329	31	.	4.22953	5.52781	3.18604	9
chr12	106197468	106197739	GSE124008_Akerberg_2019_GSM3518657_F_Tbx5_fb1_ChIP_Ventricles_E12.5_SRR8335335_peak_10330	90	.	7.12827	11.9189	9.0948	156
chr12	106199345	106199636	GSE124008_Akerberg_2019_GSM3518657_F_Tbx5_fb1_ChIP_Ventricles_E12.5_SRR8335335_peak_10331	59	.	5.70262	8.60461	5.96344	126
chr12	106464724	106464962	GSE124008_Akerberg_2019_GSM3518657_F_Tbx5_fb1_ChIP_Ventricles_E12.5_SRR8335335_peak_10332	59	.	5.70262	8.60461	5.96344	134
chr12	106479373	106479593	GSE124008_Akerberg_2019_GSM3518657_F_Tbx5_fb1_ChIP_Ventricles_E12.5_SRR8335335_peak_10333	23	.	3.80175	4.68438	2.39042	98
chr12	106528597	106528888	GSE124008_Akerberg_2019_GSM3518657_F_Tbx5_fb1_ChIP_Ventricles_E12.5_SRR8335335_peak_10334	67	.	5.57238	9.37765	6.72124	199
chr12	106597603	106598165	GSE124008_Akerberg_2019_GSM3518657_F_Tbx5_fb1_ChIP_Ventricles_E12.5_SRR8335335_peak_10335	90	.	7.12827	11.9189	9.0948	173
chr12	106678991	106679309	GSE124008_Akerberg_2019_GSM3518657_F_Tbx5_fb1_ChIP_Ventricles_E12.5_SRR8335335_peak_10336	126	.	7.80133	15.6129	12.6365	176
chr12	106840901	106841172	GSE124008_Akerberg_2019_GSM3518657_F_Tbx5_fb1_ChIP_Ventricles_E12.5_SRR8335335_peak_10337	69	.	6.17784	9.67828	6.97094	149
chr12	106852605	106853019	GSE124008_Akerberg_2019_GSM3518657_F_Tbx5_fb1_ChIP_Ventricles_E12.5_SRR8335335_peak_10338	30	.	3.68573	5.33894	3.01975	187
chr12	106914473	106914876	GSE124008_Akerberg_2019_GSM3518657_F_Tbx5_fb1_ChIP_Ventricles_E12.5_SRR8335335_peak_10339	200	.	11.4052	23.2187	20.023	167
chr12	106916974	106917398	GSE124008_Akerberg_2019_GSM3518657_F_Tbx5_fb1_ChIP_Ventricles_E12.5_SRR8335335_peak_10340	724	.	27.5627	76.3436	72.4221	219
chr12	106919883	106920352	GSE124008_Akerberg_2019_GSM3518657_F_Tbx5_fb1_ChIP_Ventricles_E12.5_SRR8335335_peak_10341	32	.	4.01905	5.65082	3.26002	36
chr12	106937508	106937894	GSE124008_Akerberg_2019_GSM3518657_F_Tbx5_fb1_ChIP_Ventricles_E12.5_SRR8335335_peak_10342	198	.	11.2787	23.0081	19.8264	171
chr12	106955583	106955856	GSE124008_Akerberg_2019_GSM3518657_F_Tbx5_fb1_ChIP_Ventricles_E12.5_SRR8335335_peak_10343	69	.	6.17784	9.67828	6.97094	153
chr12	107011104	107011701	GSE124008_Akerberg_2019_GSM3518657_F_Tbx5_fb1_ChIP_Ventricles_E12.5_SRR8335335_peak_10344	471	.	19.6368	50.8301	47.1918	383
chr12	107131709	107132270	GSE124008_Akerberg_2019_GSM3518657_F_Tbx5_fb1_ChIP_Ventricles_E12.5_SRR8335335_peak_10345	103	.	6.02134	13.2283	10.3504	218
chr12	107268468	107268879	GSE124008_Akerberg_2019_GSM3518657_F_Tbx5_fb1_ChIP_Ventricles_E12.5_SRR8335335_peak_10346	159	.	9.86889	19.0777	15.9997	205
chr12	107392148	107392501	GSE124008_Akerberg_2019_GSM3518657_F_Tbx5_fb1_ChIP_Ventricles_E12.5_SRR8335335_peak_10347	79	.	6.34315	10.6449	7.91873	169
chr12	107401590	107402317	GSE124008_Akerberg_2019_GSM3518657_F_Tbx5_fb1_ChIP_Ventricles_E12.5_SRR8335335_peak_10348	656	.	25.6618	69.5075	65.654	450
chr12	107433534	107433848	GSE124008_Akerberg_2019_GSM3518657_F_Tbx5_fb1_ChIP_Ventricles_E12.5_SRR8335335_peak_10349	59	.	4.91431	8.58622	5.96344	143
chr12	107457284	107458188	GSE124008_Akerberg_2019_GSM3518657_F_Tbx5_fb1_ChIP_Ventricles_E12.5_SRR8335335_peak_10350	279	.	14.0984	31.3293	27.9776	159
chr12	107464768	107464988	GSE124008_Akerberg_2019_GSM3518657_F_Tbx5_fb1_ChIP_Ventricles_E12.5_SRR8335335_peak_10351	50	.	5.2274	7.56521	5.00071	123
chr12	107539871	107540228	GSE124008_Akerberg_2019_GSM3518657_F_Tbx5_fb1_ChIP_Ventricles_E12.5_SRR8335335_peak_10352	140	.	8.92583	17.0253	14.0046	187
chr12	107687139	107687511	GSE124008_Akerberg_2019_GSM3518657_F_Tbx5_fb1_ChIP_Ventricles_E12.5_SRR8335335_peak_10353	187	.	10.93	21.8807	18.7168	154
chr12	107700071	107700384	GSE124008_Akerberg_2019_GSM3518657_F_Tbx5_fb1_ChIP_Ventricles_E12.5_SRR8335335_peak_10354	50	.	5.2274	7.56521	5.00071	135
chr12	107921463	107922088	GSE124008_Akerberg_2019_GSM3518657_F_Tbx5_fb1_ChIP_Ventricles_E12.5_SRR8335335_peak_10355	396	.	17.858	43.2094	39.6671	329
chr12	107930565	107931328	GSE124008_Akerberg_2019_GSM3518657_F_Tbx5_fb1_ChIP_Ventricles_E12.5_SRR8335335_peak_10356	80	.	6.65305	10.7838	8.01531	252
chr12	107960427	107960731	GSE124008_Akerberg_2019_GSM3518657_F_Tbx5_fb1_ChIP_Ventricles_E12.5_SRR8335335_peak_10357	123	.	8.45905	15.3288	12.379	188
chr12	107963243	107963493	GSE124008_Akerberg_2019_GSM3518657_F_Tbx5_fb1_ChIP_Ventricles_E12.5_SRR8335335_peak_10358	88	.	6.50619	11.6817	8.89768	195
chr12	107963801	107964049	GSE124008_Akerberg_2019_GSM3518657_F_Tbx5_fb1_ChIP_Ventricles_E12.5_SRR8335335_peak_10359	49	.	5.19697	7.51706	4.98825	114
chr12	107969858	107970324	GSE124008_Akerberg_2019_GSM3518657_F_Tbx5_fb1_ChIP_Ventricles_E12.5_SRR8335335_peak_10360	59	.	5.70262	8.60461	5.96344	287
chr12	107979772	107980689	GSE124008_Akerberg_2019_GSM3518657_F_Tbx5_fb1_ChIP_Ventricles_E12.5_SRR8335335_peak_10361	59	.	5.63937	8.50379	5.90279	829
chr12	107983245	107983634	GSE124008_Akerberg_2019_GSM3518657_F_Tbx5_fb1_ChIP_Ventricles_E12.5_SRR8335335_peak_10362	251	.	13.1585	28.4932	25.195	171
chr12	107998683	107998903	GSE124008_Akerberg_2019_GSM3518657_F_Tbx5_fb1_ChIP_Ventricles_E12.5_SRR8335335_peak_10363	23	.	3.37859	4.60577	2.38179	160
chr12	108002333	108002697	GSE124008_Akerberg_2019_GSM3518657_F_Tbx5_fb1_ChIP_Ventricles_E12.5_SRR8335335_peak_10364	32	.	4.27696	5.60135	3.21137	113
chr12	108002849	108003115	GSE124008_Akerberg_2019_GSM3518657_F_Tbx5_fb1_ChIP_Ventricles_E12.5_SRR8335335_peak_10365	59	.	5.70262	8.60461	5.96344	194
chr12	108003697	108004266	GSE124008_Akerberg_2019_GSM3518657_F_Tbx5_fb1_ChIP_Ventricles_E12.5_SRR8335335_peak_10366	102	.	7.60349	13.0818	10.2063	186
chr12	108006087	108006592	GSE124008_Akerberg_2019_GSM3518657_F_Tbx5_fb1_ChIP_Ventricles_E12.5_SRR8335335_peak_10367	211	.	11.7487	24.3545	21.1416	293
chr12	108070772	108070992	GSE124008_Akerberg_2019_GSM3518657_F_Tbx5_fb1_ChIP_Ventricles_E12.5_SRR8335335_peak_10368	50	.	5.2274	7.56521	5.00071	133
chr12	108118877	108119108	GSE124008_Akerberg_2019_GSM3518657_F_Tbx5_fb1_ChIP_Ventricles_E12.5_SRR8335335_peak_10369	50	.	5.2274	7.56521	5.00071	127
chr12	108178704	108179081	GSE124008_Akerberg_2019_GSM3518657_F_Tbx5_fb1_ChIP_Ventricles_E12.5_SRR8335335_peak_10370	28	.	4.01662	5.19885	2.88293	324
chr12	108179600	108180080	GSE124008_Akerberg_2019_GSM3518657_F_Tbx5_fb1_ChIP_Ventricles_E12.5_SRR8335335_peak_10371	26	.	3.71492	4.93951	2.63126	205
chr12	108227591	108227954	GSE124008_Akerberg_2019_GSM3518657_F_Tbx5_fb1_ChIP_Ventricles_E12.5_SRR8335335_peak_10372	174	.	10.4548	20.5611	17.4301	153
chr12	108230979	108231447	GSE124008_Akerberg_2019_GSM3518657_F_Tbx5_fb1_ChIP_Ventricles_E12.5_SRR8335335_peak_10373	69	.	6.17784	9.67828	6.97094	179
chr12	108238432	108238777	GSE124008_Akerberg_2019_GSM3518657_F_Tbx5_fb1_ChIP_Ventricles_E12.5_SRR8335335_peak_10374	50	.	5.2274	7.56521	5.00071	175
chr12	108260898	108261393	GSE124008_Akerberg_2019_GSM3518657_F_Tbx5_fb1_ChIP_Ventricles_E12.5_SRR8335335_peak_10375	59	.	5.70262	8.60461	5.96344	113
chr12	108274790	108275204	GSE124008_Akerberg_2019_GSM3518657_F_Tbx5_fb1_ChIP_Ventricles_E12.5_SRR8335335_peak_10376	76	.	5.94387	10.3564	7.63596	234
chr12	108275437	108275743	GSE124008_Akerberg_2019_GSM3518657_F_Tbx5_fb1_ChIP_Ventricles_E12.5_SRR8335335_peak_10377	69	.	6.17784	9.67828	6.97094	127
chr12	108293048	108293268	GSE124008_Akerberg_2019_GSM3518657_F_Tbx5_fb1_ChIP_Ventricles_E12.5_SRR8335335_peak_10378	23	.	3.37859	4.60577	2.38179	92
chr12	108306397	108306617	GSE124008_Akerberg_2019_GSM3518657_F_Tbx5_fb1_ChIP_Ventricles_E12.5_SRR8335335_peak_10379	26	.	3.71492	4.93951	2.63126	70
chr12	108328094	108328513	GSE124008_Akerberg_2019_GSM3518657_F_Tbx5_fb1_ChIP_Ventricles_E12.5_SRR8335335_peak_10380	102	.	7.60349	13.0818	10.2063	206
chr12	108334039	108334739	GSE124008_Akerberg_2019_GSM3518657_F_Tbx5_fb1_ChIP_Ventricles_E12.5_SRR8335335_peak_10381	489	.	20.6777	52.6035	48.9398	398
chr12	108370866	108371096	GSE124008_Akerberg_2019_GSM3518657_F_Tbx5_fb1_ChIP_Ventricles_E12.5_SRR8335335_peak_10382	40	.	4.75218	6.56298	4.08516	24
chr12	108371195	108371436	GSE124008_Akerberg_2019_GSM3518657_F_Tbx5_fb1_ChIP_Ventricles_E12.5_SRR8335335_peak_10383	49	.	4.8294	7.50494	4.97966	113
chr12	108372173	108372625	GSE124008_Akerberg_2019_GSM3518657_F_Tbx5_fb1_ChIP_Ventricles_E12.5_SRR8335335_peak_10384	80	.	6.65305	10.7838	8.01531	238
chr12	108386391	108386827	GSE124008_Akerberg_2019_GSM3518657_F_Tbx5_fb1_ChIP_Ventricles_E12.5_SRR8335335_peak_10385	100	.	7.51916	12.9445	10.0931	181
chr12	108423184	108423604	GSE124008_Akerberg_2019_GSM3518657_F_Tbx5_fb1_ChIP_Ventricles_E12.5_SRR8335335_peak_10386	50	.	5.2274	7.56521	5.00071	158
chr12	108463344	108463752	GSE124008_Akerberg_2019_GSM3518657_F_Tbx5_fb1_ChIP_Ventricles_E12.5_SRR8335335_peak_10387	415	.	18.5335	45.0967	41.5225	204
chr12	108491168	108491388	GSE124008_Akerberg_2019_GSM3518657_F_Tbx5_fb1_ChIP_Ventricles_E12.5_SRR8335335_peak_10388	40	.	4.69947	6.48038	4.04655	178
chr12	108494227	108494447	GSE124008_Akerberg_2019_GSM3518657_F_Tbx5_fb1_ChIP_Ventricles_E12.5_SRR8335335_peak_10389	17	.	3.07144	3.90899	1.72398	107
chr12	108508778	108509110	GSE124008_Akerberg_2019_GSM3518657_F_Tbx5_fb1_ChIP_Ventricles_E12.5_SRR8335335_peak_10390	187	.	10.93	21.8807	18.7168	196
chr12	108541191	108541431	GSE124008_Akerberg_2019_GSM3518657_F_Tbx5_fb1_ChIP_Ventricles_E12.5_SRR8335335_peak_10391	40	.	4.69947	6.48038	4.04655	24
chr12	108546859	108547098	GSE124008_Akerberg_2019_GSM3518657_F_Tbx5_fb1_ChIP_Ventricles_E12.5_SRR8335335_peak_10392	84	.	6.69437	11.2155	8.44177	187
chr12	108554180	108554867	GSE124008_Akerberg_2019_GSM3518657_F_Tbx5_fb1_ChIP_Ventricles_E12.5_SRR8335335_peak_10393	59	.	5.70262	8.60461	5.96344	445
chr12	108555152	108555440	GSE124008_Akerberg_2019_GSM3518657_F_Tbx5_fb1_ChIP_Ventricles_E12.5_SRR8335335_peak_10394	112	.	7.9891	14.1243	11.2232	143
chr12	108617518	108617862	GSE124008_Akerberg_2019_GSM3518657_F_Tbx5_fb1_ChIP_Ventricles_E12.5_SRR8335335_peak_10395	224	.	12.2186	25.7179	22.4757	155
chr12	108624329	108624549	GSE124008_Akerberg_2019_GSM3518657_F_Tbx5_fb1_ChIP_Ventricles_E12.5_SRR8335335_peak_10396	32	.	4.27696	5.60135	3.21137	170
chr12	108629875	108630164	GSE124008_Akerberg_2019_GSM3518657_F_Tbx5_fb1_ChIP_Ventricles_E12.5_SRR8335335_peak_10397	23	.	3.80175	4.68438	2.39042	111
chr12	108637389	108637838	GSE124008_Akerberg_2019_GSM3518657_F_Tbx5_fb1_ChIP_Ventricles_E12.5_SRR8335335_peak_10398	787	.	29.1367	82.7392	78.7588	255
chr12	108678585	108678960	GSE124008_Akerberg_2019_GSM3518657_F_Tbx5_fb1_ChIP_Ventricles_E12.5_SRR8335335_peak_10399	159	.	8.91581	19.0165	15.9471	163
chr12	108792313	108793341	GSE124008_Akerberg_2019_GSM3518657_F_Tbx5_fb1_ChIP_Ventricles_E12.5_SRR8335335_peak_10400	112	.	7.9891	14.1243	11.2232	197
chr12	108794175	108794799	GSE124008_Akerberg_2019_GSM3518657_F_Tbx5_fb1_ChIP_Ventricles_E12.5_SRR8335335_peak_10401	125	.	8.55393	15.4845	12.5138	197
chr12	108804177	108804634	GSE124008_Akerberg_2019_GSM3518657_F_Tbx5_fb1_ChIP_Ventricles_E12.5_SRR8335335_peak_10402	100	.	7.51916	12.9445	10.0931	296
chr12	108835675	108836493	GSE124008_Akerberg_2019_GSM3518657_F_Tbx5_fb1_ChIP_Ventricles_E12.5_SRR8335335_peak_10403	282	.	14.2565	31.5949	28.2279	333
chr12	108894096	108894405	GSE124008_Akerberg_2019_GSM3518657_F_Tbx5_fb1_ChIP_Ventricles_E12.5_SRR8335335_peak_10404	89	.	7.04921	11.7907	8.99313	158
chr12	109066479	109066704	GSE124008_Akerberg_2019_GSM3518657_F_Tbx5_fb1_ChIP_Ventricles_E12.5_SRR8335335_peak_10405	40	.	4.75218	6.56298	4.08516	40
chr12	109402423	109402719	GSE124008_Akerberg_2019_GSM3518657_F_Tbx5_fb1_ChIP_Ventricles_E12.5_SRR8335335_peak_10406	69	.	6.17784	9.67828	6.97094	106
chr12	109436209	109436434	GSE124008_Akerberg_2019_GSM3518657_F_Tbx5_fb1_ChIP_Ventricles_E12.5_SRR8335335_peak_10407	49	.	5.16942	7.47351	4.95543	180
chr12	109436902	109437195	GSE124008_Akerberg_2019_GSM3518657_F_Tbx5_fb1_ChIP_Ventricles_E12.5_SRR8335335_peak_10408	50	.	5.2274	7.56521	5.00071	143
chr12	109446066	109446286	GSE124008_Akerberg_2019_GSM3518657_F_Tbx5_fb1_ChIP_Ventricles_E12.5_SRR8335335_peak_10409	32	.	4.27696	5.60135	3.21137	177
chr12	109528209	109528656	GSE124008_Akerberg_2019_GSM3518657_F_Tbx5_fb1_ChIP_Ventricles_E12.5_SRR8335335_peak_10410	227	.	12.0499	26.0273	22.7709	190
chr12	109615301	109615665	GSE124008_Akerberg_2019_GSM3518657_F_Tbx5_fb1_ChIP_Ventricles_E12.5_SRR8335335_peak_10411	59	.	5.63937	8.50379	5.90279	187
chr12	109839795	109840110	GSE124008_Akerberg_2019_GSM3518657_F_Tbx5_fb1_ChIP_Ventricles_E12.5_SRR8335335_peak_10412	32	.	4.27696	5.60135	3.21137	48
chr12	109948143	109948427	GSE124008_Akerberg_2019_GSM3518657_F_Tbx5_fb1_ChIP_Ventricles_E12.5_SRR8335335_peak_10413	90	.	7.12827	11.9189	9.0948	207
chr12	110041838	110042162	GSE124008_Akerberg_2019_GSM3518657_F_Tbx5_fb1_ChIP_Ventricles_E12.5_SRR8335335_peak_10414	58	.	5.20089	8.42656	5.84043	152
chr12	110098861	110099422	GSE124008_Akerberg_2019_GSM3518657_F_Tbx5_fb1_ChIP_Ventricles_E12.5_SRR8335335_peak_10415	827	.	30.414	86.8181	82.7987	207
chr12	110115800	110116107	GSE124008_Akerberg_2019_GSM3518657_F_Tbx5_fb1_ChIP_Ventricles_E12.5_SRR8335335_peak_10416	47	.	4.18876	7.26401	4.76324	175
chr12	110447369	110447714	GSE124008_Akerberg_2019_GSM3518657_F_Tbx5_fb1_ChIP_Ventricles_E12.5_SRR8335335_peak_10417	254	.	13.3061	28.7405	25.4299	141
chr12	110483739	110484113	GSE124008_Akerberg_2019_GSM3518657_F_Tbx5_fb1_ChIP_Ventricles_E12.5_SRR8335335_peak_10418	50	.	5.2274	7.56521	5.00071	169
chr12	110486025	110486274	GSE124008_Akerberg_2019_GSM3518657_F_Tbx5_fb1_ChIP_Ventricles_E12.5_SRR8335335_peak_10419	33	.	4.22876	5.74508	3.35122	195
chr12	110496227	110496810	GSE124008_Akerberg_2019_GSM3518657_F_Tbx5_fb1_ChIP_Ventricles_E12.5_SRR8335335_peak_10420	354	.	16.6326	38.9723	35.4856	396
chr12	110497442	110497704	GSE124008_Akerberg_2019_GSM3518657_F_Tbx5_fb1_ChIP_Ventricles_E12.5_SRR8335335_peak_10421	32	.	4.27696	5.60135	3.21137	47
chr12	110502334	110502672	GSE124008_Akerberg_2019_GSM3518657_F_Tbx5_fb1_ChIP_Ventricles_E12.5_SRR8335335_peak_10422	254	.	13.3061	28.7405	25.4299	169
chr12	110504695	110504950	GSE124008_Akerberg_2019_GSM3518657_F_Tbx5_fb1_ChIP_Ventricles_E12.5_SRR8335335_peak_10423	49	.	4.8294	7.50494	4.97966	160
chr12	110506100	110506558	GSE124008_Akerberg_2019_GSM3518657_F_Tbx5_fb1_ChIP_Ventricles_E12.5_SRR8335335_peak_10424	137	.	8.17283	16.7285	13.7106	308
chr12	110547430	110547699	GSE124008_Akerberg_2019_GSM3518657_F_Tbx5_fb1_ChIP_Ventricles_E12.5_SRR8335335_peak_10425	50	.	5.2274	7.56521	5.00071	206
chr12	110591381	110591810	GSE124008_Akerberg_2019_GSM3518657_F_Tbx5_fb1_ChIP_Ventricles_E12.5_SRR8335335_peak_10426	59	.	5.63937	8.50379	5.90279	76
chr12	110601376	110601999	GSE124008_Akerberg_2019_GSM3518657_F_Tbx5_fb1_ChIP_Ventricles_E12.5_SRR8335335_peak_10427	194	.	10.0303	22.579	19.4062	291
chr12	110688028	110688488	GSE124008_Akerberg_2019_GSM3518657_F_Tbx5_fb1_ChIP_Ventricles_E12.5_SRR8335335_peak_10428	99	.	7.1889	12.8137	9.97292	164
chr12	110695866	110696514	GSE124008_Akerberg_2019_GSM3518657_F_Tbx5_fb1_ChIP_Ventricles_E12.5_SRR8335335_peak_10429	161	.	9.97958	19.2608	16.166	214
chr12	110706549	110706957	GSE124008_Akerberg_2019_GSM3518657_F_Tbx5_fb1_ChIP_Ventricles_E12.5_SRR8335335_peak_10430	89	.	7.04921	11.7907	8.99313	205
chr12	110738187	110738407	GSE124008_Akerberg_2019_GSM3518657_F_Tbx5_fb1_ChIP_Ventricles_E12.5_SRR8335335_peak_10431	49	.	5.19697	7.51706	4.98825	182
chr12	110738491	110739046	GSE124008_Akerberg_2019_GSM3518657_F_Tbx5_fb1_ChIP_Ventricles_E12.5_SRR8335335_peak_10432	89	.	7.04921	11.7907	8.99313	338
chr12	110784314	110784615	GSE124008_Akerberg_2019_GSM3518657_F_Tbx5_fb1_ChIP_Ventricles_E12.5_SRR8335335_peak_10433	161	.	9.97958	19.2608	16.166	142
chr12	110845680	110845989	GSE124008_Akerberg_2019_GSM3518657_F_Tbx5_fb1_ChIP_Ventricles_E12.5_SRR8335335_peak_10434	50	.	5.2274	7.56521	5.00071	162
chr12	110850103	110850763	GSE124008_Akerberg_2019_GSM3518657_F_Tbx5_fb1_ChIP_Ventricles_E12.5_SRR8335335_peak_10435	125	.	8.55393	15.4845	12.5138	355
chr12	110889187	110889518	GSE124008_Akerberg_2019_GSM3518657_F_Tbx5_fb1_ChIP_Ventricles_E12.5_SRR8335335_peak_10436	90	.	7.12827	11.9189	9.0948	112
chr12	110978568	110978917	GSE124008_Akerberg_2019_GSM3518657_F_Tbx5_fb1_ChIP_Ventricles_E12.5_SRR8335335_peak_10437	59	.	5.70262	8.60461	5.96344	163
chr12	110979028	110979322	GSE124008_Akerberg_2019_GSM3518657_F_Tbx5_fb1_ChIP_Ventricles_E12.5_SRR8335335_peak_10438	135	.	8.03811	16.4957	13.5107	151
chr12	111009755	111010006	GSE124008_Akerberg_2019_GSM3518657_F_Tbx5_fb1_ChIP_Ventricles_E12.5_SRR8335335_peak_10439	50	.	5.2274	7.56521	5.00071	149
chr12	111038166	111039116	GSE124008_Akerberg_2019_GSM3518657_F_Tbx5_fb1_ChIP_Ventricles_E12.5_SRR8335335_peak_10440	129	.	7.68953	15.8879	12.9087	271
chr12	111039783	111040143	GSE124008_Akerberg_2019_GSM3518657_F_Tbx5_fb1_ChIP_Ventricles_E12.5_SRR8335335_peak_10441	67	.	5.57238	9.37765	6.72124	172
chr12	111103573	111104016	GSE124008_Akerberg_2019_GSM3518657_F_Tbx5_fb1_ChIP_Ventricles_E12.5_SRR8335335_peak_10442	741	.	28.0379	78.0715	74.1337	224
chr12	111143842	111144104	GSE124008_Akerberg_2019_GSM3518657_F_Tbx5_fb1_ChIP_Ventricles_E12.5_SRR8335335_peak_10443	59	.	5.70262	8.60461	5.96344	158
chr12	111164281	111164619	GSE124008_Akerberg_2019_GSM3518657_F_Tbx5_fb1_ChIP_Ventricles_E12.5_SRR8335335_peak_10444	59	.	5.70262	8.60461	5.96344	172
chr12	111213071	111213356	GSE124008_Akerberg_2019_GSM3518657_F_Tbx5_fb1_ChIP_Ventricles_E12.5_SRR8335335_peak_10445	76	.	5.94387	10.3564	7.63596	117
chr12	111213546	111213793	GSE124008_Akerberg_2019_GSM3518657_F_Tbx5_fb1_ChIP_Ventricles_E12.5_SRR8335335_peak_10446	40	.	4.75218	6.56298	4.08516	46
chr12	111224862	111225238	GSE124008_Akerberg_2019_GSM3518657_F_Tbx5_fb1_ChIP_Ventricles_E12.5_SRR8335335_peak_10447	147	.	9.39894	17.8067	14.7728	209
chr12	111275446	111275732	GSE124008_Akerberg_2019_GSM3518657_F_Tbx5_fb1_ChIP_Ventricles_E12.5_SRR8335335_peak_10448	69	.	6.17784	9.67828	6.97094	131
chr12	111347270	111347559	GSE124008_Akerberg_2019_GSM3518657_F_Tbx5_fb1_ChIP_Ventricles_E12.5_SRR8335335_peak_10449	79	.	6.12348	10.6564	7.92598	147
chr12	111348830	111349239	GSE124008_Akerberg_2019_GSM3518657_F_Tbx5_fb1_ChIP_Ventricles_E12.5_SRR8335335_peak_10450	80	.	6.65305	10.7838	8.01531	197
chr12	111375041	111375464	GSE124008_Akerberg_2019_GSM3518657_F_Tbx5_fb1_ChIP_Ventricles_E12.5_SRR8335335_peak_10451	90	.	7.12827	11.9189	9.0948	267
chr12	111377032	111378220	GSE124008_Akerberg_2019_GSM3518657_F_Tbx5_fb1_ChIP_Ventricles_E12.5_SRR8335335_peak_10452	113	.	8.07871	14.2708	11.3451	305
chr12	111442539	111442790	GSE124008_Akerberg_2019_GSM3518657_F_Tbx5_fb1_ChIP_Ventricles_E12.5_SRR8335335_peak_10455	54	.	5.3555	8.05198	5.47577	137
chr12	111445575	111445876	GSE124008_Akerberg_2019_GSM3518657_F_Tbx5_fb1_ChIP_Ventricles_E12.5_SRR8335335_peak_10456	50	.	5.2274	7.56521	5.00071	121
chr12	111459380	111459664	GSE124008_Akerberg_2019_GSM3518657_F_Tbx5_fb1_ChIP_Ventricles_E12.5_SRR8335335_peak_10457	23	.	3.75958	4.61989	2.38179	66
chr12	111535176	111535617	GSE124008_Akerberg_2019_GSM3518657_F_Tbx5_fb1_ChIP_Ventricles_E12.5_SRR8335335_peak_10458	160	.	9.92148	19.1647	16.0852	319
chr12	111535694	111535914	GSE124008_Akerberg_2019_GSM3518657_F_Tbx5_fb1_ChIP_Ventricles_E12.5_SRR8335335_peak_10459	23	.	3.80175	4.68438	2.39042	176
chr12	111538030	111538801	GSE124008_Akerberg_2019_GSM3518657_F_Tbx5_fb1_ChIP_Ventricles_E12.5_SRR8335335_peak_10460	96	.	7.26128	12.5246	9.68715	380
chr12	111562195	111562606	GSE124008_Akerberg_2019_GSM3518657_F_Tbx5_fb1_ChIP_Ventricles_E12.5_SRR8335335_peak_10461	76	.	5.94387	10.3564	7.63596	286
chr12	111562859	111563079	GSE124008_Akerberg_2019_GSM3518657_F_Tbx5_fb1_ChIP_Ventricles_E12.5_SRR8335335_peak_10462	13	.	2.97194	3.42509	1.35152	82
chr12	111574433	111574846	GSE124008_Akerberg_2019_GSM3518657_F_Tbx5_fb1_ChIP_Ventricles_E12.5_SRR8335335_peak_10463	90	.	7.08677	11.8516	9.05152	303
chr12	111575742	111575962	GSE124008_Akerberg_2019_GSM3518657_F_Tbx5_fb1_ChIP_Ventricles_E12.5_SRR8335335_peak_10464	32	.	4.27696	5.60135	3.21137	54
chr12	111599591	111599996	GSE124008_Akerberg_2019_GSM3518657_F_Tbx5_fb1_ChIP_Ventricles_E12.5_SRR8335335_peak_10465	125	.	8.55393	15.4845	12.5138	210
chr12	111665052	111665535	GSE124008_Akerberg_2019_GSM3518657_F_Tbx5_fb1_ChIP_Ventricles_E12.5_SRR8335335_peak_10466	100	.	7.51916	12.9445	10.0931	129
chr12	111670542	111670830	GSE124008_Akerberg_2019_GSM3518657_F_Tbx5_fb1_ChIP_Ventricles_E12.5_SRR8335335_peak_10467	31	.	4.22953	5.52781	3.18604	197
chr12	111671575	111671859	GSE124008_Akerberg_2019_GSM3518657_F_Tbx5_fb1_ChIP_Ventricles_E12.5_SRR8335335_peak_10468	59	.	5.63937	8.50379	5.90279	187
chr12	111672368	111672694	GSE124008_Akerberg_2019_GSM3518657_F_Tbx5_fb1_ChIP_Ventricles_E12.5_SRR8335335_peak_10469	80	.	6.65305	10.7838	8.01531	133
chr12	111677798	111678303	GSE124008_Akerberg_2019_GSM3518657_F_Tbx5_fb1_ChIP_Ventricles_E12.5_SRR8335335_peak_10470	50	.	5.2274	7.56521	5.00071	375
chr12	111682965	111683282	GSE124008_Akerberg_2019_GSM3518657_F_Tbx5_fb1_ChIP_Ventricles_E12.5_SRR8335335_peak_10471	59	.	5.70262	8.60461	5.96344	117
chr12	111712664	111713486	GSE124008_Akerberg_2019_GSM3518657_F_Tbx5_fb1_ChIP_Ventricles_E12.5_SRR8335335_peak_10472	182	.	9.65879	21.375	18.2346	306
chr12	111741182	111741511	GSE124008_Akerberg_2019_GSM3518657_F_Tbx5_fb1_ChIP_Ventricles_E12.5_SRR8335335_peak_10473	149	.	9.50436	17.9806	14.9233	116
chr12	111758740	111759462	GSE124008_Akerberg_2019_GSM3518657_F_Tbx5_fb1_ChIP_Ventricles_E12.5_SRR8335335_peak_10474	90	.	7.12827	11.9189	9.0948	343
chr12	111769319	111769607	GSE124008_Akerberg_2019_GSM3518657_F_Tbx5_fb1_ChIP_Ventricles_E12.5_SRR8335335_peak_10475	69	.	6.17784	9.67828	6.97094	140
chr12	111800690	111801039	GSE124008_Akerberg_2019_GSM3518657_F_Tbx5_fb1_ChIP_Ventricles_E12.5_SRR8335335_peak_10476	113	.	8.07871	14.2708	11.3451	172
chr12	111814246	111814553	GSE124008_Akerberg_2019_GSM3518657_F_Tbx5_fb1_ChIP_Ventricles_E12.5_SRR8335335_peak_10477	113	.	8.07871	14.2708	11.3451	158
chr12	111848099	111848744	GSE124008_Akerberg_2019_GSM3518657_F_Tbx5_fb1_ChIP_Ventricles_E12.5_SRR8335335_peak_10478	137	.	9.02915	16.7215	13.708	335
chr12	111878967	111879254	GSE124008_Akerberg_2019_GSM3518657_F_Tbx5_fb1_ChIP_Ventricles_E12.5_SRR8335335_peak_10479	110	.	7.61178	13.9358	11.0445	108
chr12	111882978	111883476	GSE124008_Akerberg_2019_GSM3518657_F_Tbx5_fb1_ChIP_Ventricles_E12.5_SRR8335335_peak_10480	192	.	9.32725	22.4317	19.2628	264
chr12	111896931	111897179	GSE124008_Akerberg_2019_GSM3518657_F_Tbx5_fb1_ChIP_Ventricles_E12.5_SRR8335335_peak_10481	51	.	4.60717	7.73134	5.16135	170
chr12	111897393	111897629	GSE124008_Akerberg_2019_GSM3518657_F_Tbx5_fb1_ChIP_Ventricles_E12.5_SRR8335335_peak_10482	89	.	7.04921	11.7907	8.99313	129
chr12	111907760	111908412	GSE124008_Akerberg_2019_GSM3518657_F_Tbx5_fb1_ChIP_Ventricles_E12.5_SRR8335335_peak_10483	69	.	6.17784	9.67828	6.97094	375
chr12	111918951	111919251	GSE124008_Akerberg_2019_GSM3518657_F_Tbx5_fb1_ChIP_Ventricles_E12.5_SRR8335335_peak_10484	33	.	4.08641	5.7588	3.356	146
chr12	111919956	111920388	GSE124008_Akerberg_2019_GSM3518657_F_Tbx5_fb1_ChIP_Ventricles_E12.5_SRR8335335_peak_10485	40	.	4.75218	6.56298	4.08516	297
chr12	111938713	111939054	GSE124008_Akerberg_2019_GSM3518657_F_Tbx5_fb1_ChIP_Ventricles_E12.5_SRR8335335_peak_10486	50	.	5.2274	7.56521	5.00071	161
chr12	111946710	111946936	GSE124008_Akerberg_2019_GSM3518657_F_Tbx5_fb1_ChIP_Ventricles_E12.5_SRR8335335_peak_10487	59	.	5.63937	8.50379	5.90279	129
chr12	111966924	111967206	GSE124008_Akerberg_2019_GSM3518657_F_Tbx5_fb1_ChIP_Ventricles_E12.5_SRR8335335_peak_10488	74	.	6.24808	10.1307	7.41726	150
chr12	111976915	111977549	GSE124008_Akerberg_2019_GSM3518657_F_Tbx5_fb1_ChIP_Ventricles_E12.5_SRR8335335_peak_10489	1061	.	36.5918	110.318	106.103	397
chr12	111981065	111981285	GSE124008_Akerberg_2019_GSM3518657_F_Tbx5_fb1_ChIP_Ventricles_E12.5_SRR8335335_peak_10490	38	.	4.41975	6.28957	3.87407	169
chr12	112026321	112026572	GSE124008_Akerberg_2019_GSM3518657_F_Tbx5_fb1_ChIP_Ventricles_E12.5_SRR8335335_peak_10491	68	.	6.10931	9.56835	6.89595	122
chr12	112045188	112045413	GSE124008_Akerberg_2019_GSM3518657_F_Tbx5_fb1_ChIP_Ventricles_E12.5_SRR8335335_peak_10492	59	.	5.70262	8.60461	5.96344	123
chr12	112074956	112075228	GSE124008_Akerberg_2019_GSM3518657_F_Tbx5_fb1_ChIP_Ventricles_E12.5_SRR8335335_peak_10493	90	.	7.12827	11.9189	9.0948	107
chr12	112130624	112130968	GSE124008_Akerberg_2019_GSM3518657_F_Tbx5_fb1_ChIP_Ventricles_E12.5_SRR8335335_peak_10494	32	.	4.27696	5.60135	3.21137	301
chr12	112145786	112146507	GSE124008_Akerberg_2019_GSM3518657_F_Tbx5_fb1_ChIP_Ventricles_E12.5_SRR8335335_peak_10495	187	.	10.93	21.8807	18.7168	301
chr12	112209819	112210157	GSE124008_Akerberg_2019_GSM3518657_F_Tbx5_fb1_ChIP_Ventricles_E12.5_SRR8335335_peak_10496	50	.	5.2274	7.56521	5.00071	180
chr12	112222257	112222595	GSE124008_Akerberg_2019_GSM3518657_F_Tbx5_fb1_ChIP_Ventricles_E12.5_SRR8335335_peak_10497	50	.	5.2274	7.56521	5.00071	147
chr12	112244562	112245018	GSE124008_Akerberg_2019_GSM3518657_F_Tbx5_fb1_ChIP_Ventricles_E12.5_SRR8335335_peak_10498	213	.	11.8805	24.5743	21.3484	151
chr12	112343613	112343954	GSE124008_Akerberg_2019_GSM3518657_F_Tbx5_fb1_ChIP_Ventricles_E12.5_SRR8335335_peak_10499	40	.	4.75218	6.56298	4.08516	187
chr12	112346738	112347068	GSE124008_Akerberg_2019_GSM3518657_F_Tbx5_fb1_ChIP_Ventricles_E12.5_SRR8335335_peak_10500	149	.	9.50436	17.9806	14.9233	151
chr12	112349429	112351084	GSE124008_Akerberg_2019_GSM3518657_F_Tbx5_fb1_ChIP_Ventricles_E12.5_SRR8335335_peak_10501	205	.	10.4018	23.7987	20.5955	557
chr12	112388664	112388951	GSE124008_Akerberg_2019_GSM3518657_F_Tbx5_fb1_ChIP_Ventricles_E12.5_SRR8335335_peak_10502	59	.	5.63937	8.50379	5.90279	86
chr12	112412097	112412374	GSE124008_Akerberg_2019_GSM3518657_F_Tbx5_fb1_ChIP_Ventricles_E12.5_SRR8335335_peak_10503	50	.	5.2274	7.56521	5.00071	162
chr12	112416020	112416302	GSE124008_Akerberg_2019_GSM3518657_F_Tbx5_fb1_ChIP_Ventricles_E12.5_SRR8335335_peak_10504	49	.	5.16942	7.47351	4.95543	89
chr12	112490324	112490777	GSE124008_Akerberg_2019_GSM3518657_F_Tbx5_fb1_ChIP_Ventricles_E12.5_SRR8335335_peak_10505	238	.	12.6886	27.0977	23.8272	201
chr12	112491230	112491545	GSE124008_Akerberg_2019_GSM3518657_F_Tbx5_fb1_ChIP_Ventricles_E12.5_SRR8335335_peak_10506	32	.	4.27696	5.60135	3.21137	147
chr12	112491790	112492316	GSE124008_Akerberg_2019_GSM3518657_F_Tbx5_fb1_ChIP_Ventricles_E12.5_SRR8335335_peak_10507	352	.	15.6464	38.7185	35.2431	257
chr12	112518092	112518410	GSE124008_Akerberg_2019_GSM3518657_F_Tbx5_fb1_ChIP_Ventricles_E12.5_SRR8335335_peak_10508	23	.	3.75958	4.61989	2.38179	135
chr12	112560040	112560433	GSE124008_Akerberg_2019_GSM3518657_F_Tbx5_fb1_ChIP_Ventricles_E12.5_SRR8335335_peak_10509	79	.	6.57926	10.6647	7.92598	201
chr12	112618119	112618508	GSE124008_Akerberg_2019_GSM3518657_F_Tbx5_fb1_ChIP_Ventricles_E12.5_SRR8335335_peak_10510	79	.	6.57926	10.6647	7.92598	125
chr12	112619059	112619378	GSE124008_Akerberg_2019_GSM3518657_F_Tbx5_fb1_ChIP_Ventricles_E12.5_SRR8335335_peak_10511	102	.	7.60349	13.0818	10.2063	181
chr12	112619775	112620176	GSE124008_Akerberg_2019_GSM3518657_F_Tbx5_fb1_ChIP_Ventricles_E12.5_SRR8335335_peak_10512	59	.	5.63937	8.50379	5.90279	156
chr12	112620319	112620544	GSE124008_Akerberg_2019_GSM3518657_F_Tbx5_fb1_ChIP_Ventricles_E12.5_SRR8335335_peak_10513	32	.	4.27696	5.60135	3.21137	113
chr12	112645279	112645550	GSE124008_Akerberg_2019_GSM3518657_F_Tbx5_fb1_ChIP_Ventricles_E12.5_SRR8335335_peak_10514	23	.	3.75958	4.61989	2.38179	78
chr12	112653256	112653808	GSE124008_Akerberg_2019_GSM3518657_F_Tbx5_fb1_ChIP_Ventricles_E12.5_SRR8335335_peak_10515	198	.	11.2787	23.0081	19.8264	197
chr12	112654486	112654990	GSE124008_Akerberg_2019_GSM3518657_F_Tbx5_fb1_ChIP_Ventricles_E12.5_SRR8335335_peak_10516	254	.	13.3061	28.7405	25.4299	290
chr12	112660862	112661348	GSE124008_Akerberg_2019_GSM3518657_F_Tbx5_fb1_ChIP_Ventricles_E12.5_SRR8335335_peak_10517	293	.	14.5684	32.7689	29.3889	243
chr12	112661441	112661876	GSE124008_Akerberg_2019_GSM3518657_F_Tbx5_fb1_ChIP_Ventricles_E12.5_SRR8335335_peak_10518	268	.	13.7813	30.1604	26.8186	246
chr12	112665467	112666026	GSE124008_Akerberg_2019_GSM3518657_F_Tbx5_fb1_ChIP_Ventricles_E12.5_SRR8335335_peak_10519	194	.	10.0303	22.579	19.4062	219
chr12	112673580	112673906	GSE124008_Akerberg_2019_GSM3518657_F_Tbx5_fb1_ChIP_Ventricles_E12.5_SRR8335335_peak_10520	76	.	5.94387	10.3564	7.63596	159
chr12	112678963	112679376	GSE124008_Akerberg_2019_GSM3518657_F_Tbx5_fb1_ChIP_Ventricles_E12.5_SRR8335335_peak_10521	50	.	5.2274	7.56521	5.00071	197
chr12	112693338	112693881	GSE124008_Akerberg_2019_GSM3518657_F_Tbx5_fb1_ChIP_Ventricles_E12.5_SRR8335335_peak_10522	90	.	7.08677	11.8516	9.05152	186
chr12	112742997	112743336	GSE124008_Akerberg_2019_GSM3518657_F_Tbx5_fb1_ChIP_Ventricles_E12.5_SRR8335335_peak_10523	36	.	3.99288	6.10577	3.69768	238
chr12	112843816	112844036	GSE124008_Akerberg_2019_GSM3518657_F_Tbx5_fb1_ChIP_Ventricles_E12.5_SRR8335335_peak_10529	50	.	5.2274	7.56521	5.00071	115
chr12	112877611	112877866	GSE124008_Akerberg_2019_GSM3518657_F_Tbx5_fb1_ChIP_Ventricles_E12.5_SRR8335335_peak_10530	32	.	4.27696	5.60135	3.21137	188
chr12	112917199	112917438	GSE124008_Akerberg_2019_GSM3518657_F_Tbx5_fb1_ChIP_Ventricles_E12.5_SRR8335335_peak_10531	69	.	6.17784	9.67828	6.97094	103
chr12	112921611	112922031	GSE124008_Akerberg_2019_GSM3518657_F_Tbx5_fb1_ChIP_Ventricles_E12.5_SRR8335335_peak_10532	224	.	12.2186	25.7179	22.4757	207
chr12	112929003	112929278	GSE124008_Akerberg_2019_GSM3518657_F_Tbx5_fb1_ChIP_Ventricles_E12.5_SRR8335335_peak_10533	59	.	5.70262	8.60461	5.96344	136
chr12	112941893	112942160	GSE124008_Akerberg_2019_GSM3518657_F_Tbx5_fb1_ChIP_Ventricles_E12.5_SRR8335335_peak_10534	50	.	5.2274	7.56521	5.00071	142
chr12	112958933	112959262	GSE124008_Akerberg_2019_GSM3518657_F_Tbx5_fb1_ChIP_Ventricles_E12.5_SRR8335335_peak_10535	113	.	8.07871	14.2708	11.3451	144
chr12	112976268	112976816	GSE124008_Akerberg_2019_GSM3518657_F_Tbx5_fb1_ChIP_Ventricles_E12.5_SRR8335335_peak_10536	187	.	10.93	21.8807	18.7168	203
chr12	113000366	113000772	GSE124008_Akerberg_2019_GSM3518657_F_Tbx5_fb1_ChIP_Ventricles_E12.5_SRR8335335_peak_10537	123	.	8.45905	15.3288	12.379	136
chr12	113014007	113014393	GSE124008_Akerberg_2019_GSM3518657_F_Tbx5_fb1_ChIP_Ventricles_E12.5_SRR8335335_peak_10538	40	.	4.75218	6.56298	4.08516	168
chr12	113014668	113015120	GSE124008_Akerberg_2019_GSM3518657_F_Tbx5_fb1_ChIP_Ventricles_E12.5_SRR8335335_peak_10539	59	.	4.91431	8.58622	5.96344	141
chr12	113035010	113035459	GSE124008_Akerberg_2019_GSM3518657_F_Tbx5_fb1_ChIP_Ventricles_E12.5_SRR8335335_peak_10540	248	.	9.12472	28.1682	24.876	188
chr12	113036002	113036353	GSE124008_Akerberg_2019_GSM3518657_F_Tbx5_fb1_ChIP_Ventricles_E12.5_SRR8335335_peak_10541	545	.	19.6891	58.2487	54.5164	137
chr12	113041519	113041832	GSE124008_Akerberg_2019_GSM3518657_F_Tbx5_fb1_ChIP_Ventricles_E12.5_SRR8335335_peak_10542	33	.	4.08641	5.7588	3.356	165
chr12	113052160	113052426	GSE124008_Akerberg_2019_GSM3518657_F_Tbx5_fb1_ChIP_Ventricles_E12.5_SRR8335335_peak_10543	69	.	6.17784	9.67828	6.97094	109
chr12	113074177	113074397	GSE124008_Akerberg_2019_GSM3518657_F_Tbx5_fb1_ChIP_Ventricles_E12.5_SRR8335335_peak_10544	40	.	4.75218	6.56298	4.08516	134
chr12	113119654	113119912	GSE124008_Akerberg_2019_GSM3518657_F_Tbx5_fb1_ChIP_Ventricles_E12.5_SRR8335335_peak_10545	49	.	5.16942	7.47351	4.95543	91
chr12	113124078	113125050	GSE124008_Akerberg_2019_GSM3518657_F_Tbx5_fb1_ChIP_Ventricles_E12.5_SRR8335335_peak_10546	226	.	12.3557	25.9469	22.6925	206
chr12	113132501	113132733	GSE124008_Akerberg_2019_GSM3518657_F_Tbx5_fb1_ChIP_Ventricles_E12.5_SRR8335335_peak_10547	67	.	5.57238	9.37765	6.72124	85
chr12	113132873	113133143	GSE124008_Akerberg_2019_GSM3518657_F_Tbx5_fb1_ChIP_Ventricles_E12.5_SRR8335335_peak_10548	26	.	3.71492	4.93951	2.63126	124
chr12	113137421	113138615	GSE124008_Akerberg_2019_GSM3518657_F_Tbx5_fb1_ChIP_Ventricles_E12.5_SRR8335335_peak_10549	2680	.	74.6473	273.181	268.014	538
chr12	113139842	113140428	GSE124008_Akerberg_2019_GSM3518657_F_Tbx5_fb1_ChIP_Ventricles_E12.5_SRR8335335_peak_10550	105	.	7.05835	13.4428	10.5575	374
chr12	113140522	113141031	GSE124008_Akerberg_2019_GSM3518657_F_Tbx5_fb1_ChIP_Ventricles_E12.5_SRR8335335_peak_10551	94	.	7.14066	12.3281	9.4965	215
chr12	113142416	113142776	GSE124008_Akerberg_2019_GSM3518657_F_Tbx5_fb1_ChIP_Ventricles_E12.5_SRR8335335_peak_10552	31	.	4.22953	5.52781	3.18604	98
chr12	113142936	113143200	GSE124008_Akerberg_2019_GSM3518657_F_Tbx5_fb1_ChIP_Ventricles_E12.5_SRR8335335_peak_10553	40	.	4.75218	6.56298	4.08516	78
chr12	113146838	113147058	GSE124008_Akerberg_2019_GSM3518657_F_Tbx5_fb1_ChIP_Ventricles_E12.5_SRR8335335_peak_10554	23	.	3.75958	4.61989	2.38179	104
chr12	113155183	113155645	GSE124008_Akerberg_2019_GSM3518657_F_Tbx5_fb1_ChIP_Ventricles_E12.5_SRR8335335_peak_10555	79	.	6.57926	10.6647	7.92598	87
chr12	113155896	113156660	GSE124008_Akerberg_2019_GSM3518657_F_Tbx5_fb1_ChIP_Ventricles_E12.5_SRR8335335_peak_10556	187	.	10.93	21.8807	18.7168	384
chr12	113187777	113188424	GSE124008_Akerberg_2019_GSM3518657_F_Tbx5_fb1_ChIP_Ventricles_E12.5_SRR8335335_peak_10557	59	.	5.70262	8.60461	5.96344	232
chr12	113217367	113217618	GSE124008_Akerberg_2019_GSM3518657_F_Tbx5_fb1_ChIP_Ventricles_E12.5_SRR8335335_peak_10558	79	.	6.57926	10.6647	7.92598	141
chr12	116047765	116048186	GSE124008_Akerberg_2019_GSM3518657_F_Tbx5_fb1_ChIP_Ventricles_E12.5_SRR8335335_peak_10559	89	.	7.04921	11.7907	8.99313	214
chr12	116265245	116265720	GSE124008_Akerberg_2019_GSM3518657_F_Tbx5_fb1_ChIP_Ventricles_E12.5_SRR8335335_peak_10560	354	.	16.6326	38.9723	35.4856	255
chr12	116280484	116281962	GSE124008_Akerberg_2019_GSM3518657_F_Tbx5_fb1_ChIP_Ventricles_E12.5_SRR8335335_peak_10561	333	.	14.1167	36.7563	33.3103	213
chr12	116394888	116395130	GSE124008_Akerberg_2019_GSM3518657_F_Tbx5_fb1_ChIP_Ventricles_E12.5_SRR8335335_peak_10562	45	.	4.90921	7.06272	4.56482	96
chr12	116485626	116485925	GSE124008_Akerberg_2019_GSM3518657_F_Tbx5_fb1_ChIP_Ventricles_E12.5_SRR8335335_peak_10563	80	.	6.65305	10.7838	8.01531	164
chr12	116489255	116489489	GSE124008_Akerberg_2019_GSM3518657_F_Tbx5_fb1_ChIP_Ventricles_E12.5_SRR8335335_peak_10564	59	.	5.70262	8.60461	5.96344	70
chr12	116776383	116776863	GSE124008_Akerberg_2019_GSM3518657_F_Tbx5_fb1_ChIP_Ventricles_E12.5_SRR8335335_peak_10565	585	.	23.4974	62.3497	58.5751	209
chr12	117058585	117059435	GSE124008_Akerberg_2019_GSM3518657_F_Tbx5_fb1_ChIP_Ventricles_E12.5_SRR8335335_peak_10567	1171	.	39.4431	121.494	117.195	260
chr12	117142577	117142862	GSE124008_Akerberg_2019_GSM3518657_F_Tbx5_fb1_ChIP_Ventricles_E12.5_SRR8335335_peak_10568	69	.	6.17784	9.67828	6.97094	136
chr12	117200094	117200587	GSE124008_Akerberg_2019_GSM3518657_F_Tbx5_fb1_ChIP_Ventricles_E12.5_SRR8335335_peak_10569	282	.	14.2565	31.5949	28.2279	199
chr12	117231848	117232177	GSE124008_Akerberg_2019_GSM3518657_F_Tbx5_fb1_ChIP_Ventricles_E12.5_SRR8335335_peak_10570	100	.	7.51916	12.9445	10.0931	198
chr12	117307851	117308071	GSE124008_Akerberg_2019_GSM3518657_F_Tbx5_fb1_ChIP_Ventricles_E12.5_SRR8335335_peak_10571	49	.	4.8294	7.50494	4.97966	150
chr12	117346196	117346488	GSE124008_Akerberg_2019_GSM3518657_F_Tbx5_fb1_ChIP_Ventricles_E12.5_SRR8335335_peak_10572	69	.	6.17784	9.67828	6.97094	123
chr12	117347264	117347529	GSE124008_Akerberg_2019_GSM3518657_F_Tbx5_fb1_ChIP_Ventricles_E12.5_SRR8335335_peak_10573	49	.	4.8294	7.50494	4.97966	96
chr12	117389758	117389978	GSE124008_Akerberg_2019_GSM3518657_F_Tbx5_fb1_ChIP_Ventricles_E12.5_SRR8335335_peak_10574	31	.	4.22953	5.52781	3.18604	78
chr12	117466057	117466368	GSE124008_Akerberg_2019_GSM3518657_F_Tbx5_fb1_ChIP_Ventricles_E12.5_SRR8335335_peak_10575	136	.	8.97658	16.635	13.64	160
chr12	117482590	117482897	GSE124008_Akerberg_2019_GSM3518657_F_Tbx5_fb1_ChIP_Ventricles_E12.5_SRR8335335_peak_10576	74	.	6.24808	10.1307	7.41726	117
chr12	117533883	117534603	GSE124008_Akerberg_2019_GSM3518657_F_Tbx5_fb1_ChIP_Ventricles_E12.5_SRR8335335_peak_10577	59	.	5.63937	8.50379	5.90279	460
chr12	117719478	117719766	GSE124008_Akerberg_2019_GSM3518657_F_Tbx5_fb1_ChIP_Ventricles_E12.5_SRR8335335_peak_10578	68	.	6.10931	9.56835	6.89595	155
chr12	117737077	117737297	GSE124008_Akerberg_2019_GSM3518657_F_Tbx5_fb1_ChIP_Ventricles_E12.5_SRR8335335_peak_10579	50	.	5.2274	7.56521	5.00071	128
chr12	117744396	117745030	GSE124008_Akerberg_2019_GSM3518657_F_Tbx5_fb1_ChIP_Ventricles_E12.5_SRR8335335_peak_10580	1106	.	32.6913	114.899	110.652	414
chr12	117755918	117756191	GSE124008_Akerberg_2019_GSM3518657_F_Tbx5_fb1_ChIP_Ventricles_E12.5_SRR8335335_peak_10581	32	.	4.27696	5.60135	3.21137	117
chr12	117765026	117765307	GSE124008_Akerberg_2019_GSM3518657_F_Tbx5_fb1_ChIP_Ventricles_E12.5_SRR8335335_peak_10582	33	.	4.22876	5.74508	3.35122	71
chr12	117843536	117844147	GSE124008_Akerberg_2019_GSM3518657_F_Tbx5_fb1_ChIP_Ventricles_E12.5_SRR8335335_peak_10583	80	.	6.65305	10.7838	8.01531	179
chr12	117947139	117947418	GSE124008_Akerberg_2019_GSM3518657_F_Tbx5_fb1_ChIP_Ventricles_E12.5_SRR8335335_peak_10584	89	.	7.04921	11.7907	8.99313	168
chr12	117989025	117989245	GSE124008_Akerberg_2019_GSM3518657_F_Tbx5_fb1_ChIP_Ventricles_E12.5_SRR8335335_peak_10585	40	.	4.75218	6.56298	4.08516	78
chr12	118063125	118063437	GSE124008_Akerberg_2019_GSM3518657_F_Tbx5_fb1_ChIP_Ventricles_E12.5_SRR8335335_peak_10586	159	.	8.91581	19.0165	15.9471	120
chr12	118078486	118079310	GSE124008_Akerberg_2019_GSM3518657_F_Tbx5_fb1_ChIP_Ventricles_E12.5_SRR8335335_peak_10587	623	.	24.7113	66.1366	62.3168	417
chr12	118264920	118265140	GSE124008_Akerberg_2019_GSM3518657_F_Tbx5_fb1_ChIP_Ventricles_E12.5_SRR8335335_peak_10588	50	.	5.2274	7.56521	5.00071	139
chr12	118301125	118301345	GSE124008_Akerberg_2019_GSM3518657_F_Tbx5_fb1_ChIP_Ventricles_E12.5_SRR8335335_peak_10589	32	.	4.27696	5.60135	3.21137	72
chr12	118301899	118302721	GSE124008_Akerberg_2019_GSM3518657_F_Tbx5_fb1_ChIP_Ventricles_E12.5_SRR8335335_peak_10590	436	.	18.9267	47.2803	43.685	547
chr12	118415987	118416330	GSE124008_Akerberg_2019_GSM3518657_F_Tbx5_fb1_ChIP_Ventricles_E12.5_SRR8335335_peak_10591	41	.	4.4579	6.61488	4.12866	143
chr12	118439833	118440079	GSE124008_Akerberg_2019_GSM3518657_F_Tbx5_fb1_ChIP_Ventricles_E12.5_SRR8335335_peak_10592	76	.	5.5286	10.3721	7.64953	130
chr12	118500451	118500736	GSE124008_Akerberg_2019_GSM3518657_F_Tbx5_fb1_ChIP_Ventricles_E12.5_SRR8335335_peak_10593	49	.	4.8294	7.50494	4.97966	127
chr12	118569866	118570092	GSE124008_Akerberg_2019_GSM3518657_F_Tbx5_fb1_ChIP_Ventricles_E12.5_SRR8335335_peak_10594	32	.	4.27696	5.60135	3.21137	23
chr12	118621305	118621803	GSE124008_Akerberg_2019_GSM3518657_F_Tbx5_fb1_ChIP_Ventricles_E12.5_SRR8335335_peak_10595	123	.	8.45905	15.3288	12.379	178
chr12	118848605	118849030	GSE124008_Akerberg_2019_GSM3518657_F_Tbx5_fb1_ChIP_Ventricles_E12.5_SRR8335335_peak_10596	69	.	6.17784	9.67828	6.97094	192
chr12	118849128	118849449	GSE124008_Akerberg_2019_GSM3518657_F_Tbx5_fb1_ChIP_Ventricles_E12.5_SRR8335335_peak_10597	19	.	3.34343	4.1603	1.95977	112
chr12	118850794	118851280	GSE124008_Akerberg_2019_GSM3518657_F_Tbx5_fb1_ChIP_Ventricles_E12.5_SRR8335335_peak_10598	112	.	7.9891	14.1243	11.2232	322
chr12	118855012	118855392	GSE124008_Akerberg_2019_GSM3518657_F_Tbx5_fb1_ChIP_Ventricles_E12.5_SRR8335335_peak_10599	113	.	8.07871	14.2708	11.3451	176
chr12	118856289	118856509	GSE124008_Akerberg_2019_GSM3518657_F_Tbx5_fb1_ChIP_Ventricles_E12.5_SRR8335335_peak_10600	40	.	4.75218	6.56298	4.08516	153
chr12	119005939	119006201	GSE124008_Akerberg_2019_GSM3518657_F_Tbx5_fb1_ChIP_Ventricles_E12.5_SRR8335335_peak_10601	112	.	7.9891	14.1243	11.2232	141
chr12	119073320	119073887	GSE124008_Akerberg_2019_GSM3518657_F_Tbx5_fb1_ChIP_Ventricles_E12.5_SRR8335335_peak_10602	934	.	33.2653	97.5352	93.4229	256
chr12	119097820	119098320	GSE124008_Akerberg_2019_GSM3518657_F_Tbx5_fb1_ChIP_Ventricles_E12.5_SRR8335335_peak_10603	1228	.	40.8688	127.153	122.81	267
chr12	119099676	119100224	GSE124008_Akerberg_2019_GSM3518657_F_Tbx5_fb1_ChIP_Ventricles_E12.5_SRR8335335_peak_10604	1185	.	38.3811	122.862	118.555	291
chr12	119137176	119137500	GSE124008_Akerberg_2019_GSM3518657_F_Tbx5_fb1_ChIP_Ventricles_E12.5_SRR8335335_peak_10605	213	.	11.8805	24.5743	21.3484	189
chr12	119138038	119138258	GSE124008_Akerberg_2019_GSM3518657_F_Tbx5_fb1_ChIP_Ventricles_E12.5_SRR8335335_peak_10606	36	.	4.46291	6.11055	3.69779	102
chr12	119167948	119168384	GSE124008_Akerberg_2019_GSM3518657_F_Tbx5_fb1_ChIP_Ventricles_E12.5_SRR8335335_peak_10607	198	.	11.2787	23.0081	19.8264	241
chr12	119170561	119171058	GSE124008_Akerberg_2019_GSM3518657_F_Tbx5_fb1_ChIP_Ventricles_E12.5_SRR8335335_peak_10608	847	.	29.9015	88.8174	84.7802	275
chr12	119189779	119190013	GSE124008_Akerberg_2019_GSM3518657_F_Tbx5_fb1_ChIP_Ventricles_E12.5_SRR8335335_peak_10609	41	.	4.4579	6.61488	4.12866	124
chr12	119211590	119211919	GSE124008_Akerberg_2019_GSM3518657_F_Tbx5_fb1_ChIP_Ventricles_E12.5_SRR8335335_peak_10610	54	.	5.3555	8.05198	5.47577	171
chr12	119237822	119238060	GSE124008_Akerberg_2019_GSM3518657_F_Tbx5_fb1_ChIP_Ventricles_E12.5_SRR8335335_peak_10611	40	.	4.69947	6.48038	4.04655	165
chr12	119239443	119239686	GSE124008_Akerberg_2019_GSM3518657_F_Tbx5_fb1_ChIP_Ventricles_E12.5_SRR8335335_peak_10612	40	.	4.75218	6.56298	4.08516	107
chr12	119319120	119319340	GSE124008_Akerberg_2019_GSM3518657_F_Tbx5_fb1_ChIP_Ventricles_E12.5_SRR8335335_peak_10613	50	.	5.2274	7.56521	5.00071	141
chr12	119945995	119946215	GSE124008_Akerberg_2019_GSM3518657_F_Tbx5_fb1_ChIP_Ventricles_E12.5_SRR8335335_peak_10614	22	.	3.67199	4.48628	2.27613	86
chr13	3501035	3501355	GSE124008_Akerberg_2019_GSM3518657_F_Tbx5_fb1_ChIP_Ventricles_E12.5_SRR8335335_peak_10616	40	.	4.38442	6.49562	4.06114	109
chr13	3537986	3538932	GSE124008_Akerberg_2019_GSM3518657_F_Tbx5_fb1_ChIP_Ventricles_E12.5_SRR8335335_peak_10617	112	.	7.9891	14.1243	11.2232	677
chr13	3541357	3541578	GSE124008_Akerberg_2019_GSM3518657_F_Tbx5_fb1_ChIP_Ventricles_E12.5_SRR8335335_peak_10618	59	.	5.66942	8.55168	5.94748	69
chr13	3610865	3611146	GSE124008_Akerberg_2019_GSM3518657_F_Tbx5_fb1_ChIP_Ventricles_E12.5_SRR8335335_peak_10619	58	.	5.20089	8.42656	5.84043	96
chr13	3611288	3611508	GSE124008_Akerberg_2019_GSM3518657_F_Tbx5_fb1_ChIP_Ventricles_E12.5_SRR8335335_peak_10620	32	.	4.27696	5.60135	3.21137	61
chr13	3633842	3634325	GSE124008_Akerberg_2019_GSM3518657_F_Tbx5_fb1_ChIP_Ventricles_E12.5_SRR8335335_peak_10621	49	.	4.8294	7.50494	4.97966	49
chr13	3694762	3695428	GSE124008_Akerberg_2019_GSM3518657_F_Tbx5_fb1_ChIP_Ventricles_E12.5_SRR8335335_peak_10622	69	.	5.92027	9.60118	6.9267	162
chr13	3709002	3709480	GSE124008_Akerberg_2019_GSM3518657_F_Tbx5_fb1_ChIP_Ventricles_E12.5_SRR8335335_peak_10623	225	.	12.2837	25.8267	22.5831	179
chr13	3742342	3742839	GSE124008_Akerberg_2019_GSM3518657_F_Tbx5_fb1_ChIP_Ventricles_E12.5_SRR8335335_peak_10624	49	.	5.16942	7.47351	4.95543	287
chr13	3798790	3799079	GSE124008_Akerberg_2019_GSM3518657_F_Tbx5_fb1_ChIP_Ventricles_E12.5_SRR8335335_peak_10625	49	.	4.8294	7.50494	4.97966	159
chr13	3799557	3799873	GSE124008_Akerberg_2019_GSM3518657_F_Tbx5_fb1_ChIP_Ventricles_E12.5_SRR8335335_peak_10626	26	.	3.71492	4.93951	2.63126	156
chr13	3885098	3885386	GSE124008_Akerberg_2019_GSM3518657_F_Tbx5_fb1_ChIP_Ventricles_E12.5_SRR8335335_peak_10627	79	.	6.57926	10.6647	7.92598	114
chr13	3908357	3908717	GSE124008_Akerberg_2019_GSM3518657_F_Tbx5_fb1_ChIP_Ventricles_E12.5_SRR8335335_peak_10628	135	.	8.929	16.5567	13.5634	193
chr13	3917691	3918166	GSE124008_Akerberg_2019_GSM3518657_F_Tbx5_fb1_ChIP_Ventricles_E12.5_SRR8335335_peak_10629	69	.	6.17784	9.67828	6.97094	280
chr13	4230875	4231223	GSE124008_Akerberg_2019_GSM3518657_F_Tbx5_fb1_ChIP_Ventricles_E12.5_SRR8335335_peak_10630	381	.	17.388	41.6815	38.1622	208
chr13	4315074	4315410	GSE124008_Akerberg_2019_GSM3518657_F_Tbx5_fb1_ChIP_Ventricles_E12.5_SRR8335335_peak_10631	174	.	10.4548	20.5611	17.4301	166
chr13	4424429	4424747	GSE124008_Akerberg_2019_GSM3518657_F_Tbx5_fb1_ChIP_Ventricles_E12.5_SRR8335335_peak_10632	101	.	5.0802	13.0493	10.1956	173
chr13	4771158	4771648	GSE124008_Akerberg_2019_GSM3518657_F_Tbx5_fb1_ChIP_Ventricles_E12.5_SRR8335335_peak_10633	58	.	4.33424	8.41651	5.8368	216
chr13	5012320	5012815	GSE124008_Akerberg_2019_GSM3518657_F_Tbx5_fb1_ChIP_Ventricles_E12.5_SRR8335335_peak_10634	254	.	13.3061	28.7405	25.4299	212
chr13	5023007	5023245	GSE124008_Akerberg_2019_GSM3518657_F_Tbx5_fb1_ChIP_Ventricles_E12.5_SRR8335335_peak_10635	49	.	4.8294	7.50494	4.97966	195
chr13	5249077	5249677	GSE124008_Akerberg_2019_GSM3518657_F_Tbx5_fb1_ChIP_Ventricles_E12.5_SRR8335335_peak_10636	59	.	4.91431	8.58622	5.96344	362
chr13	5369900	5370561	GSE124008_Akerberg_2019_GSM3518657_F_Tbx5_fb1_ChIP_Ventricles_E12.5_SRR8335335_peak_10637	737	.	24.1143	77.6526	73.7229	290
chr13	5407674	5408047	GSE124008_Akerberg_2019_GSM3518657_F_Tbx5_fb1_ChIP_Ventricles_E12.5_SRR8335335_peak_10638	399	.	18.0583	43.5484	39.9977	190
chr13	5592503	5592728	GSE124008_Akerberg_2019_GSM3518657_F_Tbx5_fb1_ChIP_Ventricles_E12.5_SRR8335335_peak_10639	49	.	4.8294	7.50494	4.97966	113
chr13	5628228	5628612	GSE124008_Akerberg_2019_GSM3518657_F_Tbx5_fb1_ChIP_Ventricles_E12.5_SRR8335335_peak_10640	54	.	5.3555	8.05198	5.47577	105
chr13	5638588	5638870	GSE124008_Akerberg_2019_GSM3518657_F_Tbx5_fb1_ChIP_Ventricles_E12.5_SRR8335335_peak_10641	33	.	3.66517	5.77301	3.36941	74
chr13	5756862	5757220	GSE124008_Akerberg_2019_GSM3518657_F_Tbx5_fb1_ChIP_Ventricles_E12.5_SRR8335335_peak_10642	213	.	11.8805	24.5743	21.3484	171
chr13	5861514	5861753	GSE124008_Akerberg_2019_GSM3518657_F_Tbx5_fb1_ChIP_Ventricles_E12.5_SRR8335335_peak_10643	39	.	4.64287	6.39177	3.97539	135
chr13	5861828	5862065	GSE124008_Akerberg_2019_GSM3518657_F_Tbx5_fb1_ChIP_Ventricles_E12.5_SRR8335335_peak_10644	31	.	4.22728	5.52434	3.18604	34
chr13	5862282	5862758	GSE124008_Akerberg_2019_GSM3518657_F_Tbx5_fb1_ChIP_Ventricles_E12.5_SRR8335335_peak_10645	90	.	7.12827	11.9189	9.0948	262
chr13	6025652	6025912	GSE124008_Akerberg_2019_GSM3518657_F_Tbx5_fb1_ChIP_Ventricles_E12.5_SRR8335335_peak_10646	41	.	4.4579	6.61488	4.12866	77
chr13	6027813	6028033	GSE124008_Akerberg_2019_GSM3518657_F_Tbx5_fb1_ChIP_Ventricles_E12.5_SRR8335335_peak_10647	16	.	2.87977	3.75999	1.63611	61
chr13	6030086	6030530	GSE124008_Akerberg_2019_GSM3518657_F_Tbx5_fb1_ChIP_Ventricles_E12.5_SRR8335335_peak_10648	240	.	12.8309	27.3358	24.0534	173
chr13	6076106	6076594	GSE124008_Akerberg_2019_GSM3518657_F_Tbx5_fb1_ChIP_Ventricles_E12.5_SRR8335335_peak_10649	1038	.	31.2053	108.064	103.87	239
chr13	6128937	6129301	GSE124008_Akerberg_2019_GSM3518657_F_Tbx5_fb1_ChIP_Ventricles_E12.5_SRR8335335_peak_10650	381	.	17.388	41.6815	38.1622	178
chr13	6166262	6166495	GSE124008_Akerberg_2019_GSM3518657_F_Tbx5_fb1_ChIP_Ventricles_E12.5_SRR8335335_peak_10651	16	.	3.21437	3.79241	1.63611	122
chr13	6193739	6194087	GSE124008_Akerberg_2019_GSM3518657_F_Tbx5_fb1_ChIP_Ventricles_E12.5_SRR8335335_peak_10652	40	.	4.75218	6.56298	4.08516	175
chr13	6250085	6250676	GSE124008_Akerberg_2019_GSM3518657_F_Tbx5_fb1_ChIP_Ventricles_E12.5_SRR8335335_peak_10653	1053	.	25.3944	109.525	105.321	304
chr13	6340162	6340442	GSE124008_Akerberg_2019_GSM3518657_F_Tbx5_fb1_ChIP_Ventricles_E12.5_SRR8335335_peak_10654	59	.	5.49739	8.58705	5.96344	98
chr13	6341009	6341405	GSE124008_Akerberg_2019_GSM3518657_F_Tbx5_fb1_ChIP_Ventricles_E12.5_SRR8335335_peak_10655	95	.	6.68686	12.3903	9.55338	121
chr13	6368461	6368710	GSE124008_Akerberg_2019_GSM3518657_F_Tbx5_fb1_ChIP_Ventricles_E12.5_SRR8335335_peak_10656	49	.	5.16942	7.47351	4.95543	78
chr13	6449439	6449659	GSE124008_Akerberg_2019_GSM3518657_F_Tbx5_fb1_ChIP_Ventricles_E12.5_SRR8335335_peak_10657	49	.	4.8294	7.50494	4.97966	123
chr13	6451531	6451752	GSE124008_Akerberg_2019_GSM3518657_F_Tbx5_fb1_ChIP_Ventricles_E12.5_SRR8335335_peak_10658	50	.	5.2274	7.56521	5.00071	90
chr13	6469669	6469950	GSE124008_Akerberg_2019_GSM3518657_F_Tbx5_fb1_ChIP_Ventricles_E12.5_SRR8335335_peak_10659	32	.	4.27696	5.60135	3.21137	197
chr13	6470740	6471052	GSE124008_Akerberg_2019_GSM3518657_F_Tbx5_fb1_ChIP_Ventricles_E12.5_SRR8335335_peak_10660	76	.	5.5286	10.3721	7.64953	162
chr13	6492652	6493238	GSE124008_Akerberg_2019_GSM3518657_F_Tbx5_fb1_ChIP_Ventricles_E12.5_SRR8335335_peak_10661	493	.	20.9096	52.9976	49.3262	306
chr13	6547810	6548686	GSE124008_Akerberg_2019_GSM3518657_F_Tbx5_fb1_ChIP_Ventricles_E12.5_SRR8335335_peak_10662	306	.	13.3737	34.064	30.6644	303
chr13	6597690	6598036	GSE124008_Akerberg_2019_GSM3518657_F_Tbx5_fb1_ChIP_Ventricles_E12.5_SRR8335335_peak_10663	102	.	7.60349	13.0818	10.2063	142
chr13	6630139	6630430	GSE124008_Akerberg_2019_GSM3518657_F_Tbx5_fb1_ChIP_Ventricles_E12.5_SRR8335335_peak_10664	50	.	5.2274	7.56521	5.00071	160
chr13	6633704	6634170	GSE124008_Akerberg_2019_GSM3518657_F_Tbx5_fb1_ChIP_Ventricles_E12.5_SRR8335335_peak_10665	69	.	6.17784	9.67828	6.97094	276
chr13	6635413	6636144	GSE124008_Akerberg_2019_GSM3518657_F_Tbx5_fb1_ChIP_Ventricles_E12.5_SRR8335335_peak_10666	95	.	6.68686	12.3903	9.55338	450
chr13	6648686	6649049	GSE124008_Akerberg_2019_GSM3518657_F_Tbx5_fb1_ChIP_Ventricles_E12.5_SRR8335335_peak_10667	59	.	5.70262	8.60461	5.96344	192
chr13	6657157	6657519	GSE124008_Akerberg_2019_GSM3518657_F_Tbx5_fb1_ChIP_Ventricles_E12.5_SRR8335335_peak_10668	198	.	11.2787	23.0081	19.8264	203
chr13	7691127	7691638	GSE124008_Akerberg_2019_GSM3518657_F_Tbx5_fb1_ChIP_Ventricles_E12.5_SRR8335335_peak_10669	174	.	10.4548	20.5611	17.4301	293
chr13	7800977	7801272	GSE124008_Akerberg_2019_GSM3518657_F_Tbx5_fb1_ChIP_Ventricles_E12.5_SRR8335335_peak_10670	76	.	5.5286	10.3721	7.64953	135
chr13	8406014	8406557	GSE124008_Akerberg_2019_GSM3518657_F_Tbx5_fb1_ChIP_Ventricles_E12.5_SRR8335335_peak_10671	214	.	11.6036	24.6888	21.4611	343
chr13	8597692	8598089	GSE124008_Akerberg_2019_GSM3518657_F_Tbx5_fb1_ChIP_Ventricles_E12.5_SRR8335335_peak_10672	369	.	17.1079	40.4859	36.9774	204
chr13	8803355	8803653	GSE124008_Akerberg_2019_GSM3518657_F_Tbx5_fb1_ChIP_Ventricles_E12.5_SRR8335335_peak_10673	94	.	6.14289	12.2507	9.42267	120
chr13	8858473	8858837	GSE124008_Akerberg_2019_GSM3518657_F_Tbx5_fb1_ChIP_Ventricles_E12.5_SRR8335335_peak_10674	152	.	7.98576	18.3617	15.2993	185
chr13	8885294	8885909	GSE124008_Akerberg_2019_GSM3518657_F_Tbx5_fb1_ChIP_Ventricles_E12.5_SRR8335335_peak_10675	59	.	5.63937	8.50379	5.90279	376
chr13	8995994	8996543	GSE124008_Akerberg_2019_GSM3518657_F_Tbx5_fb1_ChIP_Ventricles_E12.5_SRR8335335_peak_10676	187	.	10.93	21.8807	18.7168	370
chr13	9061614	9061894	GSE124008_Akerberg_2019_GSM3518657_F_Tbx5_fb1_ChIP_Ventricles_E12.5_SRR8335335_peak_10677	40	.	4.75218	6.56298	4.08516	149
chr13	9094263	9094699	GSE124008_Akerberg_2019_GSM3518657_F_Tbx5_fb1_ChIP_Ventricles_E12.5_SRR8335335_peak_10678	40	.	4.75218	6.56298	4.08516	279
chr13	9276361	9276654	GSE124008_Akerberg_2019_GSM3518657_F_Tbx5_fb1_ChIP_Ventricles_E12.5_SRR8335335_peak_10679	23	.	3.80175	4.68438	2.39042	99
chr13	9276731	9277476	GSE124008_Akerberg_2019_GSM3518657_F_Tbx5_fb1_ChIP_Ventricles_E12.5_SRR8335335_peak_10680	90	.	7.12827	11.9189	9.0948	380
chr13	9277717	9278036	GSE124008_Akerberg_2019_GSM3518657_F_Tbx5_fb1_ChIP_Ventricles_E12.5_SRR8335335_peak_10681	33	.	4.08641	5.7588	3.356	125
chr13	9314131	9314697	GSE124008_Akerberg_2019_GSM3518657_F_Tbx5_fb1_ChIP_Ventricles_E12.5_SRR8335335_peak_10682	51	.	4.60717	7.73134	5.16135	130
chr13	9329322	9329603	GSE124008_Akerberg_2019_GSM3518657_F_Tbx5_fb1_ChIP_Ventricles_E12.5_SRR8335335_peak_10683	115	.	7.42984	14.5173	11.5847	178
chr13	9333258	9333610	GSE124008_Akerberg_2019_GSM3518657_F_Tbx5_fb1_ChIP_Ventricles_E12.5_SRR8335335_peak_10684	50	.	5.2274	7.56521	5.00071	194
chr13	9363576	9363862	GSE124008_Akerberg_2019_GSM3518657_F_Tbx5_fb1_ChIP_Ventricles_E12.5_SRR8335335_peak_10685	94	.	6.14289	12.2507	9.42267	149
chr13	9426610	9427180	GSE124008_Akerberg_2019_GSM3518657_F_Tbx5_fb1_ChIP_Ventricles_E12.5_SRR8335335_peak_10686	730	.	27.3929	76.9681	73.0423	313
chr13	9446512	9446936	GSE124008_Akerberg_2019_GSM3518657_F_Tbx5_fb1_ChIP_Ventricles_E12.5_SRR8335335_peak_10687	254	.	12.9425	28.7508	25.4387	210
chr13	9450252	9450792	GSE124008_Akerberg_2019_GSM3518657_F_Tbx5_fb1_ChIP_Ventricles_E12.5_SRR8335335_peak_10688	232	.	12.3228	26.4852	23.2222	323
chr13	9454513	9455155	GSE124008_Akerberg_2019_GSM3518657_F_Tbx5_fb1_ChIP_Ventricles_E12.5_SRR8335335_peak_10689	384	.	17.5831	42.0114	38.4809	406
chr13	9595691	9595948	GSE124008_Akerberg_2019_GSM3518657_F_Tbx5_fb1_ChIP_Ventricles_E12.5_SRR8335335_peak_10690	59	.	5.70262	8.60461	5.96344	69
chr13	9636028	9636317	GSE124008_Akerberg_2019_GSM3518657_F_Tbx5_fb1_ChIP_Ventricles_E12.5_SRR8335335_peak_10691	103	.	6.45003	13.222	10.3446	109
chr13	9701045	9701421	GSE124008_Akerberg_2019_GSM3518657_F_Tbx5_fb1_ChIP_Ventricles_E12.5_SRR8335335_peak_10692	89	.	7.04921	11.7907	8.99313	210
chr13	9738259	9738672	GSE124008_Akerberg_2019_GSM3518657_F_Tbx5_fb1_ChIP_Ventricles_E12.5_SRR8335335_peak_10693	170	.	9.2873	20.1872	17.081	161
chr13	9742854	9743089	GSE124008_Akerberg_2019_GSM3518657_F_Tbx5_fb1_ChIP_Ventricles_E12.5_SRR8335335_peak_10694	50	.	5.2274	7.56521	5.00071	131
chr13	9744042	9744353	GSE124008_Akerberg_2019_GSM3518657_F_Tbx5_fb1_ChIP_Ventricles_E12.5_SRR8335335_peak_10695	90	.	7.12827	11.9189	9.0948	142
chr13	9763477	9764261	GSE124008_Akerberg_2019_GSM3518657_F_Tbx5_fb1_ChIP_Ventricles_E12.5_SRR8335335_peak_10696	79	.	6.57926	10.6647	7.92598	594
chr13	9764465	9764779	GSE124008_Akerberg_2019_GSM3518657_F_Tbx5_fb1_ChIP_Ventricles_E12.5_SRR8335335_peak_10697	40	.	4.69947	6.48038	4.04655	64
chr13	9882151	9882592	GSE124008_Akerberg_2019_GSM3518657_F_Tbx5_fb1_ChIP_Ventricles_E12.5_SRR8335335_peak_10698	176	.	10.2647	20.7741	17.6404	275
chr13	9890843	9891126	GSE124008_Akerberg_2019_GSM3518657_F_Tbx5_fb1_ChIP_Ventricles_E12.5_SRR8335335_peak_10699	147	.	9.39894	17.8067	14.7728	137
chr13	9908777	9909013	GSE124008_Akerberg_2019_GSM3518657_F_Tbx5_fb1_ChIP_Ventricles_E12.5_SRR8335335_peak_10700	50	.	5.2274	7.56521	5.00071	88
chr13	9985795	9986015	GSE124008_Akerberg_2019_GSM3518657_F_Tbx5_fb1_ChIP_Ventricles_E12.5_SRR8335335_peak_10701	50	.	5.2274	7.56521	5.00071	88
chr13	10033560	10033822	GSE124008_Akerberg_2019_GSM3518657_F_Tbx5_fb1_ChIP_Ventricles_E12.5_SRR8335335_peak_10702	41	.	4.4579	6.61488	4.12866	159
chr13	11163582	11163802	GSE124008_Akerberg_2019_GSM3518657_F_Tbx5_fb1_ChIP_Ventricles_E12.5_SRR8335335_peak_10703	32	.	4.27696	5.60135	3.21137	91
chr13	11406468	11407008	GSE124008_Akerberg_2019_GSM3518657_F_Tbx5_fb1_ChIP_Ventricles_E12.5_SRR8335335_peak_10704	113	.	8.07871	14.2708	11.3451	139
chr13	11431185	11431506	GSE124008_Akerberg_2019_GSM3518657_F_Tbx5_fb1_ChIP_Ventricles_E12.5_SRR8335335_peak_10705	40	.	4.69947	6.48038	4.04655	197
chr13	11432882	11433334	GSE124008_Akerberg_2019_GSM3518657_F_Tbx5_fb1_ChIP_Ventricles_E12.5_SRR8335335_peak_10706	284	.	13.2593	31.862	28.4933	160
chr13	11585363	11585957	GSE124008_Akerberg_2019_GSM3518657_F_Tbx5_fb1_ChIP_Ventricles_E12.5_SRR8335335_peak_10707	495	.	16.5858	53.2466	49.5736	266
chr13	11959439	11959659	GSE124008_Akerberg_2019_GSM3518657_F_Tbx5_fb1_ChIP_Ventricles_E12.5_SRR8335335_peak_10708	39	.	4.61628	6.35017	3.93413	92
chr13	11965174	11965398	GSE124008_Akerberg_2019_GSM3518657_F_Tbx5_fb1_ChIP_Ventricles_E12.5_SRR8335335_peak_10709	59	.	5.49739	8.58705	5.96344	137
chr13	11965879	11966184	GSE124008_Akerberg_2019_GSM3518657_F_Tbx5_fb1_ChIP_Ventricles_E12.5_SRR8335335_peak_10710	69	.	5.92027	9.60118	6.9267	164
chr13	11968825	11969162	GSE124008_Akerberg_2019_GSM3518657_F_Tbx5_fb1_ChIP_Ventricles_E12.5_SRR8335335_peak_10711	59	.	5.63937	8.50379	5.90279	160
chr13	11969842	11970303	GSE124008_Akerberg_2019_GSM3518657_F_Tbx5_fb1_ChIP_Ventricles_E12.5_SRR8335335_peak_10712	159	.	8.91581	19.0165	15.9471	202
chr13	11988507	11988755	GSE124008_Akerberg_2019_GSM3518657_F_Tbx5_fb1_ChIP_Ventricles_E12.5_SRR8335335_peak_10713	125	.	8.55393	15.4845	12.5138	113
chr13	12001779	12002510	GSE124008_Akerberg_2019_GSM3518657_F_Tbx5_fb1_ChIP_Ventricles_E12.5_SRR8335335_peak_10714	79	.	6.57926	10.6647	7.92598	181
chr13	12028078	12028541	GSE124008_Akerberg_2019_GSM3518657_F_Tbx5_fb1_ChIP_Ventricles_E12.5_SRR8335335_peak_10715	200	.	11.4052	23.2187	20.023	277
chr13	12029631	12029881	GSE124008_Akerberg_2019_GSM3518657_F_Tbx5_fb1_ChIP_Ventricles_E12.5_SRR8335335_peak_10716	65	.	5.48053	9.22445	6.57504	126
chr13	12030413	12030784	GSE124008_Akerberg_2019_GSM3518657_F_Tbx5_fb1_ChIP_Ventricles_E12.5_SRR8335335_peak_10717	41	.	4.4579	6.61488	4.12866	195
chr13	12031207	12031468	GSE124008_Akerberg_2019_GSM3518657_F_Tbx5_fb1_ChIP_Ventricles_E12.5_SRR8335335_peak_10718	68	.	6.10608	9.56316	6.89595	105
chr13	12033294	12033531	GSE124008_Akerberg_2019_GSM3518657_F_Tbx5_fb1_ChIP_Ventricles_E12.5_SRR8335335_peak_10719	64	.	5.80179	9.07546	6.42828	94
chr13	12036827	12037517	GSE124008_Akerberg_2019_GSM3518657_F_Tbx5_fb1_ChIP_Ventricles_E12.5_SRR8335335_peak_10720	913	.	28.1334	95.4426	91.3503	212
chr13	12057249	12057749	GSE124008_Akerberg_2019_GSM3518657_F_Tbx5_fb1_ChIP_Ventricles_E12.5_SRR8335335_peak_10721	313	.	12.2858	34.7348	31.316	310
chr13	12072767	12073304	GSE124008_Akerberg_2019_GSM3518657_F_Tbx5_fb1_ChIP_Ventricles_E12.5_SRR8335335_peak_10722	173	.	10.3939	20.4602	17.3445	331
chr13	12083377	12083973	GSE124008_Akerberg_2019_GSM3518657_F_Tbx5_fb1_ChIP_Ventricles_E12.5_SRR8335335_peak_10723	148	.	9.44903	17.8893	14.8489	434
chr13	12092437	12093481	GSE124008_Akerberg_2019_GSM3518657_F_Tbx5_fb1_ChIP_Ventricles_E12.5_SRR8335335_peak_10724	80	.	6.65305	10.7838	8.01531	440
chr13	12103624	12104818	GSE124008_Akerberg_2019_GSM3518657_F_Tbx5_fb1_ChIP_Ventricles_E12.5_SRR8335335_peak_10725	989	.	33.0044	103.105	98.9464	861
chr13	12105996	12106539	GSE124008_Akerberg_2019_GSM3518657_F_Tbx5_fb1_ChIP_Ventricles_E12.5_SRR8335335_peak_10726	67	.	5.57238	9.37765	6.72124	376
chr13	12106822	12107243	GSE124008_Akerberg_2019_GSM3518657_F_Tbx5_fb1_ChIP_Ventricles_E12.5_SRR8335335_peak_10727	53	.	5.26799	7.91275	5.34165	130
chr13	12132107	12132485	GSE124008_Akerberg_2019_GSM3518657_F_Tbx5_fb1_ChIP_Ventricles_E12.5_SRR8335335_peak_10728	150	.	7.33033	18.0586	15.0007	208
chr13	12133109	12134176	GSE124008_Akerberg_2019_GSM3518657_F_Tbx5_fb1_ChIP_Ventricles_E12.5_SRR8335335_peak_10729	3839	.	96.5759	389.693	383.991	574
chr13	12158788	12159191	GSE124008_Akerberg_2019_GSM3518657_F_Tbx5_fb1_ChIP_Ventricles_E12.5_SRR8335335_peak_10730	200	.	11.4052	23.2187	20.023	193
chr13	12159893	12160376	GSE124008_Akerberg_2019_GSM3518657_F_Tbx5_fb1_ChIP_Ventricles_E12.5_SRR8335335_peak_10731	148	.	8.54432	17.8633	14.8253	274
chr13	12165539	12165781	GSE124008_Akerberg_2019_GSM3518657_F_Tbx5_fb1_ChIP_Ventricles_E12.5_SRR8335335_peak_10732	102	.	7.60349	13.0818	10.2063	126
chr13	12197721	12197941	GSE124008_Akerberg_2019_GSM3518657_F_Tbx5_fb1_ChIP_Ventricles_E12.5_SRR8335335_peak_10733	50	.	5.2274	7.56521	5.00071	74
chr13	12211010	12211418	GSE124008_Akerberg_2019_GSM3518657_F_Tbx5_fb1_ChIP_Ventricles_E12.5_SRR8335335_peak_10734	59	.	5.63937	8.50379	5.90279	264
chr13	12243517	12244485	GSE124008_Akerberg_2019_GSM3518657_F_Tbx5_fb1_ChIP_Ventricles_E12.5_SRR8335335_peak_10735	3078	.	83.6384	313.19	307.841	644
chr13	12254588	12254857	GSE124008_Akerberg_2019_GSM3518657_F_Tbx5_fb1_ChIP_Ventricles_E12.5_SRR8335335_peak_10736	89	.	6.76602	11.7163	8.93024	80
chr13	12257757	12258189	GSE124008_Akerberg_2019_GSM3518657_F_Tbx5_fb1_ChIP_Ventricles_E12.5_SRR8335335_peak_10737	110	.	7.89288	13.967	11.0755	218
chr13	12274738	12275342	GSE124008_Akerberg_2019_GSM3518657_F_Tbx5_fb1_ChIP_Ventricles_E12.5_SRR8335335_peak_10738	200	.	11.4052	23.2187	20.023	160
chr13	12283836	12284522	GSE124008_Akerberg_2019_GSM3518657_F_Tbx5_fb1_ChIP_Ventricles_E12.5_SRR8335335_peak_10739	50	.	5.2274	7.56521	5.00071	96
chr13	12293667	12294138	GSE124008_Akerberg_2019_GSM3518657_F_Tbx5_fb1_ChIP_Ventricles_E12.5_SRR8335335_peak_10740	254	.	13.3061	28.7405	25.4299	193
chr13	12294309	12294665	GSE124008_Akerberg_2019_GSM3518657_F_Tbx5_fb1_ChIP_Ventricles_E12.5_SRR8335335_peak_10741	85	.	6.31536	11.3611	8.57941	198
chr13	12307124	12307944	GSE124008_Akerberg_2019_GSM3518657_F_Tbx5_fb1_ChIP_Ventricles_E12.5_SRR8335335_peak_10742	69	.	6.17784	9.67828	6.97094	299
chr13	12313570	12314154	GSE124008_Akerberg_2019_GSM3518657_F_Tbx5_fb1_ChIP_Ventricles_E12.5_SRR8335335_peak_10743	728	.	24.147	76.7963	72.8721	204
chr13	12320297	12320750	GSE124008_Akerberg_2019_GSM3518657_F_Tbx5_fb1_ChIP_Ventricles_E12.5_SRR8335335_peak_10744	201	.	11.1573	23.3667	20.1686	145
chr13	12323132	12323388	GSE124008_Akerberg_2019_GSM3518657_F_Tbx5_fb1_ChIP_Ventricles_E12.5_SRR8335335_peak_10745	40	.	4.69947	6.48038	4.04655	133
chr13	12337653	12338447	GSE124008_Akerberg_2019_GSM3518657_F_Tbx5_fb1_ChIP_Ventricles_E12.5_SRR8335335_peak_10746	1035	.	35.716	107.786	103.594	327
chr13	12339525	12339797	GSE124008_Akerberg_2019_GSM3518657_F_Tbx5_fb1_ChIP_Ventricles_E12.5_SRR8335335_peak_10747	59	.	5.63937	8.50379	5.90279	202
chr13	12364531	12365067	GSE124008_Akerberg_2019_GSM3518657_F_Tbx5_fb1_ChIP_Ventricles_E12.5_SRR8335335_peak_10748	40	.	4.75218	6.56298	4.08516	191
chr13	12369219	12369488	GSE124008_Akerberg_2019_GSM3518657_F_Tbx5_fb1_ChIP_Ventricles_E12.5_SRR8335335_peak_10749	33	.	4.08641	5.7588	3.356	51
chr13	12369880	12370332	GSE124008_Akerberg_2019_GSM3518657_F_Tbx5_fb1_ChIP_Ventricles_E12.5_SRR8335335_peak_10750	69	.	6.17784	9.67828	6.97094	210
chr13	12394768	12395585	GSE124008_Akerberg_2019_GSM3518657_F_Tbx5_fb1_ChIP_Ventricles_E12.5_SRR8335335_peak_10751	240	.	12.8309	27.3358	24.0534	427
chr13	12461130	12461742	GSE124008_Akerberg_2019_GSM3518657_F_Tbx5_fb1_ChIP_Ventricles_E12.5_SRR8335335_peak_10752	67	.	5.57238	9.37765	6.72124	140
chr13	12465435	12465713	GSE124008_Akerberg_2019_GSM3518657_F_Tbx5_fb1_ChIP_Ventricles_E12.5_SRR8335335_peak_10753	113	.	8.07871	14.2708	11.3451	111
chr13	12543001	12543360	GSE124008_Akerberg_2019_GSM3518657_F_Tbx5_fb1_ChIP_Ventricles_E12.5_SRR8335335_peak_10754	69	.	6.17784	9.67828	6.97094	178
chr13	12566016	12566574	GSE124008_Akerberg_2019_GSM3518657_F_Tbx5_fb1_ChIP_Ventricles_E12.5_SRR8335335_peak_10755	173	.	10.3939	20.4602	17.3445	405
chr13	12614630	12615030	GSE124008_Akerberg_2019_GSM3518657_F_Tbx5_fb1_ChIP_Ventricles_E12.5_SRR8335335_peak_10756	195	.	9.21433	22.7716	19.5964	238
chr13	13357650	13357879	GSE124008_Akerberg_2019_GSM3518657_F_Tbx5_fb1_ChIP_Ventricles_E12.5_SRR8335335_peak_10757	50	.	5.2274	7.56521	5.00071	26
chr13	13358351	13358571	GSE124008_Akerberg_2019_GSM3518657_F_Tbx5_fb1_ChIP_Ventricles_E12.5_SRR8335335_peak_10758	31	.	4.22953	5.52781	3.18604	74
chr13	13359999	13360219	GSE124008_Akerberg_2019_GSM3518657_F_Tbx5_fb1_ChIP_Ventricles_E12.5_SRR8335335_peak_10759	23	.	3.80175	4.68438	2.39042	46
chr13	13546844	13547144	GSE124008_Akerberg_2019_GSM3518657_F_Tbx5_fb1_ChIP_Ventricles_E12.5_SRR8335335_peak_10760	65	.	5.48053	9.22445	6.57504	166
chr13	13590675	13591040	GSE124008_Akerberg_2019_GSM3518657_F_Tbx5_fb1_ChIP_Ventricles_E12.5_SRR8335335_peak_10761	159	.	9.86889	19.0777	15.9997	188
chr13	13776053	13776511	GSE124008_Akerberg_2019_GSM3518657_F_Tbx5_fb1_ChIP_Ventricles_E12.5_SRR8335335_peak_10763	253	.	10.7501	28.6004	25.3008	206
chr13	13954614	13955208	GSE124008_Akerberg_2019_GSM3518657_F_Tbx5_fb1_ChIP_Ventricles_E12.5_SRR8335335_peak_10765	89	.	7.04921	11.7907	8.99313	194
chr13	14039302	14039880	GSE124008_Akerberg_2019_GSM3518657_F_Tbx5_fb1_ChIP_Ventricles_E12.5_SRR8335335_peak_10766	80	.	6.65305	10.7838	8.01531	363
chr13	14064232	14064535	GSE124008_Akerberg_2019_GSM3518657_F_Tbx5_fb1_ChIP_Ventricles_E12.5_SRR8335335_peak_10767	32	.	4.27696	5.60135	3.21137	167
chr13	14064663	14065099	GSE124008_Akerberg_2019_GSM3518657_F_Tbx5_fb1_ChIP_Ventricles_E12.5_SRR8335335_peak_10768	80	.	6.65305	10.7838	8.01531	234
chr13	14630021	14630762	GSE124008_Akerberg_2019_GSM3518657_F_Tbx5_fb1_ChIP_Ventricles_E12.5_SRR8335335_peak_10769	963	.	33.8362	100.507	96.3711	290
chr13	15416597	15416838	GSE124008_Akerberg_2019_GSM3518657_F_Tbx5_fb1_ChIP_Ventricles_E12.5_SRR8335335_peak_10770	55	.	5.22335	8.14547	5.56776	143
chr13	15446194	15446469	GSE124008_Akerberg_2019_GSM3518657_F_Tbx5_fb1_ChIP_Ventricles_E12.5_SRR8335335_peak_10771	51	.	4.60717	7.73134	5.16135	168
chr13	15597265	15597936	GSE124008_Akerberg_2019_GSM3518657_F_Tbx5_fb1_ChIP_Ventricles_E12.5_SRR8335335_peak_10772	830	.	29.4552	87.0848	83.0627	442
chr13	15664535	15665108	GSE124008_Akerberg_2019_GSM3518657_F_Tbx5_fb1_ChIP_Ventricles_E12.5_SRR8335335_peak_10773	459	.	14.3989	49.5443	45.9185	390
chr13	15707475	15707708	GSE124008_Akerberg_2019_GSM3518657_F_Tbx5_fb1_ChIP_Ventricles_E12.5_SRR8335335_peak_10774	31	.	4.22953	5.52781	3.18604	159
chr13	16012075	16012508	GSE124008_Akerberg_2019_GSM3518657_F_Tbx5_fb1_ChIP_Ventricles_E12.5_SRR8335335_peak_10775	23	.	3.80175	4.68438	2.39042	342
chr13	16211546	16211885	GSE124008_Akerberg_2019_GSM3518657_F_Tbx5_fb1_ChIP_Ventricles_E12.5_SRR8335335_peak_10776	173	.	10.3939	20.4602	17.3445	159
chr13	16219934	16220306	GSE124008_Akerberg_2019_GSM3518657_F_Tbx5_fb1_ChIP_Ventricles_E12.5_SRR8335335_peak_10777	50	.	5.07452	7.60462	5.03743	170
chr13	16283311	16283716	GSE124008_Akerberg_2019_GSM3518657_F_Tbx5_fb1_ChIP_Ventricles_E12.5_SRR8335335_peak_10778	90	.	7.12827	11.9189	9.0948	220
chr13	16635254	16635608	GSE124008_Akerberg_2019_GSM3518657_F_Tbx5_fb1_ChIP_Ventricles_E12.5_SRR8335335_peak_10779	161	.	9.97958	19.2608	16.166	150
chr13	16833412	16833643	GSE124008_Akerberg_2019_GSM3518657_F_Tbx5_fb1_ChIP_Ventricles_E12.5_SRR8335335_peak_10780	40	.	4.75218	6.56298	4.08516	114
chr13	16937544	16937771	GSE124008_Akerberg_2019_GSM3518657_F_Tbx5_fb1_ChIP_Ventricles_E12.5_SRR8335335_peak_10781	58	.	5.20089	8.42656	5.84043	135
chr13	16939093	16939322	GSE124008_Akerberg_2019_GSM3518657_F_Tbx5_fb1_ChIP_Ventricles_E12.5_SRR8335335_peak_10782	50	.	5.2274	7.56521	5.00071	32
chr13	17008965	17009424	GSE124008_Akerberg_2019_GSM3518657_F_Tbx5_fb1_ChIP_Ventricles_E12.5_SRR8335335_peak_10783	264	.	11.0572	29.8041	26.4834	210
chr13	17165644	17166342	GSE124008_Akerberg_2019_GSM3518657_F_Tbx5_fb1_ChIP_Ventricles_E12.5_SRR8335335_peak_10784	707	.	27.0874	74.6231	70.7192	497
chr13	17174236	17174485	GSE124008_Akerberg_2019_GSM3518657_F_Tbx5_fb1_ChIP_Ventricles_E12.5_SRR8335335_peak_10785	74	.	6.02694	10.1283	7.41726	100
chr13	17694964	17695762	GSE124008_Akerberg_2019_GSM3518657_F_Tbx5_fb1_ChIP_Ventricles_E12.5_SRR8335335_peak_10786	59	.	5.70262	8.60461	5.96344	382
chr13	17761038	17761329	GSE124008_Akerberg_2019_GSM3518657_F_Tbx5_fb1_ChIP_Ventricles_E12.5_SRR8335335_peak_10787	58	.	5.20089	8.42656	5.84043	173
chr13	17762293	17762686	GSE124008_Akerberg_2019_GSM3518657_F_Tbx5_fb1_ChIP_Ventricles_E12.5_SRR8335335_peak_10788	100	.	7.51916	12.9445	10.0931	138
chr13	17803417	17803809	GSE124008_Akerberg_2019_GSM3518657_F_Tbx5_fb1_ChIP_Ventricles_E12.5_SRR8335335_peak_10789	49	.	4.8294	7.50494	4.97966	209
chr13	17804051	17805709	GSE124008_Akerberg_2019_GSM3518657_F_Tbx5_fb1_ChIP_Ventricles_E12.5_SRR8335335_peak_10790	125	.	8.55393	15.4845	12.5138	860
chr13	17901669	17901896	GSE124008_Akerberg_2019_GSM3518657_F_Tbx5_fb1_ChIP_Ventricles_E12.5_SRR8335335_peak_10791	40	.	4.75218	6.56298	4.08516	68
chr13	17943583	17944399	GSE124008_Akerberg_2019_GSM3518657_F_Tbx5_fb1_ChIP_Ventricles_E12.5_SRR8335335_peak_10792	76	.	5.94387	10.3564	7.63596	300
chr13	18138983	18139218	GSE124008_Akerberg_2019_GSM3518657_F_Tbx5_fb1_ChIP_Ventricles_E12.5_SRR8335335_peak_10793	76	.	5.94387	10.3564	7.63596	132
chr13	18337230	18337677	GSE124008_Akerberg_2019_GSM3518657_F_Tbx5_fb1_ChIP_Ventricles_E12.5_SRR8335335_peak_10794	384	.	17.5831	42.0114	38.4809	171
chr13	18419875	18420289	GSE124008_Akerberg_2019_GSM3518657_F_Tbx5_fb1_ChIP_Ventricles_E12.5_SRR8335335_peak_10795	176	.	10.2647	20.7741	17.6404	219
chr13	18497620	18497934	GSE124008_Akerberg_2019_GSM3518657_F_Tbx5_fb1_ChIP_Ventricles_E12.5_SRR8335335_peak_10796	79	.	6.61432	10.7212	7.9798	102
chr13	18741574	18741922	GSE124008_Akerberg_2019_GSM3518657_F_Tbx5_fb1_ChIP_Ventricles_E12.5_SRR8335335_peak_10797	322	.	15.5083	35.689	32.2612	150
chr13	18790091	18790398	GSE124008_Akerberg_2019_GSM3518657_F_Tbx5_fb1_ChIP_Ventricles_E12.5_SRR8335335_peak_10798	175	.	9.56793	20.6732	17.5417	83
chr13	18983745	18983965	GSE124008_Akerberg_2019_GSM3518657_F_Tbx5_fb1_ChIP_Ventricles_E12.5_SRR8335335_peak_10800	40	.	4.75218	6.56298	4.08516	111
chr13	19395406	19395771	GSE124008_Akerberg_2019_GSM3518657_F_Tbx5_fb1_ChIP_Ventricles_E12.5_SRR8335335_peak_10801	147	.	9.39894	17.8067	14.7728	183
chr13	19429797	19430017	GSE124008_Akerberg_2019_GSM3518657_F_Tbx5_fb1_ChIP_Ventricles_E12.5_SRR8335335_peak_10802	50	.	5.2274	7.56521	5.00071	134
chr13	19616749	19616969	GSE124008_Akerberg_2019_GSM3518657_F_Tbx5_fb1_ChIP_Ventricles_E12.5_SRR8335335_peak_10803	40	.	4.75218	6.56298	4.08516	101
chr13	19619350	19619705	GSE124008_Akerberg_2019_GSM3518657_F_Tbx5_fb1_ChIP_Ventricles_E12.5_SRR8335335_peak_10804	49	.	5.19697	7.51706	4.98825	192
chr13	19683304	19683624	GSE124008_Akerberg_2019_GSM3518657_F_Tbx5_fb1_ChIP_Ventricles_E12.5_SRR8335335_peak_10805	16	.	3.32653	3.81707	1.63611	194
chr13	19745875	19746095	GSE124008_Akerberg_2019_GSM3518657_F_Tbx5_fb1_ChIP_Ventricles_E12.5_SRR8335335_peak_10806	17	.	3.07144	3.90899	1.72398	67
chr13	20101535	20101897	GSE124008_Akerberg_2019_GSM3518657_F_Tbx5_fb1_ChIP_Ventricles_E12.5_SRR8335335_peak_10807	76	.	5.5286	10.3721	7.64953	149
chr13	20212866	20213208	GSE124008_Akerberg_2019_GSM3518657_F_Tbx5_fb1_ChIP_Ventricles_E12.5_SRR8335335_peak_10808	369	.	17.1079	40.4859	36.9774	180
chr13	20433295	20433572	GSE124008_Akerberg_2019_GSM3518657_F_Tbx5_fb1_ChIP_Ventricles_E12.5_SRR8335335_peak_10809	32	.	4.27696	5.60135	3.21137	207
chr13	20519768	20520058	GSE124008_Akerberg_2019_GSM3518657_F_Tbx5_fb1_ChIP_Ventricles_E12.5_SRR8335335_peak_10810	33	.	4.08641	5.7588	3.356	184
chr13	20538455	20538787	GSE124008_Akerberg_2019_GSM3518657_F_Tbx5_fb1_ChIP_Ventricles_E12.5_SRR8335335_peak_10811	32	.	4.25206	5.56273	3.21137	73
chr13	20546831	20547121	GSE124008_Akerberg_2019_GSM3518657_F_Tbx5_fb1_ChIP_Ventricles_E12.5_SRR8335335_peak_10812	112	.	7.9891	14.1243	11.2232	138
chr13	20548265	20548583	GSE124008_Akerberg_2019_GSM3518657_F_Tbx5_fb1_ChIP_Ventricles_E12.5_SRR8335335_peak_10813	23	.	3.80175	4.68438	2.39042	154
chr13	20598648	20599378	GSE124008_Akerberg_2019_GSM3518657_F_Tbx5_fb1_ChIP_Ventricles_E12.5_SRR8335335_peak_10814	549	.	21.8683	58.7225	54.9882	520
chr13	20612050	20612524	GSE124008_Akerberg_2019_GSM3518657_F_Tbx5_fb1_ChIP_Ventricles_E12.5_SRR8335335_peak_10815	86	.	5.49775	11.4194	8.63693	206
chr13	20900376	20900913	GSE124008_Akerberg_2019_GSM3518657_F_Tbx5_fb1_ChIP_Ventricles_E12.5_SRR8335335_peak_10816	103	.	6.942	13.2442	10.3658	403
chr13	20901226	20901537	GSE124008_Akerberg_2019_GSM3518657_F_Tbx5_fb1_ChIP_Ventricles_E12.5_SRR8335335_peak_10817	144	.	8.03993	17.4722	14.447	129
chr13	21013685	21014126	GSE124008_Akerberg_2019_GSM3518657_F_Tbx5_fb1_ChIP_Ventricles_E12.5_SRR8335335_peak_10818	187	.	10.93	21.8807	18.7168	235
chr13	21159870	21160308	GSE124008_Akerberg_2019_GSM3518657_F_Tbx5_fb1_ChIP_Ventricles_E12.5_SRR8335335_peak_10819	50	.	5.2274	7.56521	5.00071	269
chr13	21160695	21161238	GSE124008_Akerberg_2019_GSM3518657_F_Tbx5_fb1_ChIP_Ventricles_E12.5_SRR8335335_peak_10820	64	.	5.80179	9.07546	6.42828	109
chr13	21168526	21169372	GSE124008_Akerberg_2019_GSM3518657_F_Tbx5_fb1_ChIP_Ventricles_E12.5_SRR8335335_peak_10821	135	.	8.929	16.5567	13.5634	185
chr13	21170992	21171398	GSE124008_Akerberg_2019_GSM3518657_F_Tbx5_fb1_ChIP_Ventricles_E12.5_SRR8335335_peak_10822	23	.	3.80175	4.68438	2.39042	134
chr13	21172318	21172538	GSE124008_Akerberg_2019_GSM3518657_F_Tbx5_fb1_ChIP_Ventricles_E12.5_SRR8335335_peak_10823	23	.	3.77961	4.65052	2.39042	69
chr13	21180439	21180698	GSE124008_Akerberg_2019_GSM3518657_F_Tbx5_fb1_ChIP_Ventricles_E12.5_SRR8335335_peak_10824	69	.	6.17784	9.67828	6.97094	107
chr13	21200180	21200846	GSE124008_Akerberg_2019_GSM3518657_F_Tbx5_fb1_ChIP_Ventricles_E12.5_SRR8335335_peak_10825	125	.	8.55393	15.4845	12.5138	348
chr13	21222475	21222890	GSE124008_Akerberg_2019_GSM3518657_F_Tbx5_fb1_ChIP_Ventricles_E12.5_SRR8335335_peak_10826	100	.	7.51916	12.9445	10.0931	203
chr13	21233990	21234383	GSE124008_Akerberg_2019_GSM3518657_F_Tbx5_fb1_ChIP_Ventricles_E12.5_SRR8335335_peak_10827	78	.	5.23595	10.5444	7.8204	176
chr13	21240956	21241176	GSE124008_Akerberg_2019_GSM3518657_F_Tbx5_fb1_ChIP_Ventricles_E12.5_SRR8335335_peak_10828	59	.	5.63937	8.50379	5.90279	81
chr13	21242606	21242826	GSE124008_Akerberg_2019_GSM3518657_F_Tbx5_fb1_ChIP_Ventricles_E12.5_SRR8335335_peak_10829	40	.	4.69947	6.48038	4.04655	144
chr13	21352341	21352676	GSE124008_Akerberg_2019_GSM3518657_F_Tbx5_fb1_ChIP_Ventricles_E12.5_SRR8335335_peak_10830	49	.	5.16942	7.47351	4.95543	131
chr13	21402352	21402761	GSE124008_Akerberg_2019_GSM3518657_F_Tbx5_fb1_ChIP_Ventricles_E12.5_SRR8335335_peak_10831	151	.	9.37212	18.2551	15.1946	285
chr13	21453596	21453850	GSE124008_Akerberg_2019_GSM3518657_F_Tbx5_fb1_ChIP_Ventricles_E12.5_SRR8335335_peak_10832	80	.	6.65305	10.7838	8.01531	87
chr13	21468061	21468330	GSE124008_Akerberg_2019_GSM3518657_F_Tbx5_fb1_ChIP_Ventricles_E12.5_SRR8335335_peak_10833	49	.	5.19697	7.51706	4.98825	114
chr13	21468585	21468865	GSE124008_Akerberg_2019_GSM3518657_F_Tbx5_fb1_ChIP_Ventricles_E12.5_SRR8335335_peak_10834	26	.	3.71492	4.93951	2.63126	147
chr13	21530790	21531134	GSE124008_Akerberg_2019_GSM3518657_F_Tbx5_fb1_ChIP_Ventricles_E12.5_SRR8335335_peak_10835	199	.	11.3388	23.1081	19.9247	143
chr13	21710824	21711159	GSE124008_Akerberg_2019_GSM3518657_F_Tbx5_fb1_ChIP_Ventricles_E12.5_SRR8335335_peak_10836	69	.	5.74076	9.65705	6.97094	179
chr13	21717108	21717360	GSE124008_Akerberg_2019_GSM3518657_F_Tbx5_fb1_ChIP_Ventricles_E12.5_SRR8335335_peak_10837	59	.	5.70262	8.60461	5.96344	162
chr13	21734229	21734611	GSE124008_Akerberg_2019_GSM3518657_F_Tbx5_fb1_ChIP_Ventricles_E12.5_SRR8335335_peak_10838	59	.	5.70262	8.60461	5.96344	169
chr13	21734716	21735746	GSE124008_Akerberg_2019_GSM3518657_F_Tbx5_fb1_ChIP_Ventricles_E12.5_SRR8335335_peak_10839	59	.	5.66942	8.55168	5.94748	261
chr13	21750284	21750726	GSE124008_Akerberg_2019_GSM3518657_F_Tbx5_fb1_ChIP_Ventricles_E12.5_SRR8335335_peak_10840	74	.	6.24808	10.1307	7.41726	158
chr13	21916979	21917213	GSE124008_Akerberg_2019_GSM3518657_F_Tbx5_fb1_ChIP_Ventricles_E12.5_SRR8335335_peak_10842	76	.	6.42599	10.4175	7.69468	141
chr13	21919141	21919454	GSE124008_Akerberg_2019_GSM3518657_F_Tbx5_fb1_ChIP_Ventricles_E12.5_SRR8335335_peak_10843	68	.	6.10931	9.56835	6.89595	147
chr13	21945234	21945474	GSE124008_Akerberg_2019_GSM3518657_F_Tbx5_fb1_ChIP_Ventricles_E12.5_SRR8335335_peak_10844	27	.	3.40337	5.0702	2.76082	124
chr13	21995637	21995977	GSE124008_Akerberg_2019_GSM3518657_F_Tbx5_fb1_ChIP_Ventricles_E12.5_SRR8335335_peak_10845	49	.	5.19697	7.51706	4.98825	148
chr13	22014415	22014657	GSE124008_Akerberg_2019_GSM3518657_F_Tbx5_fb1_ChIP_Ventricles_E12.5_SRR8335335_peak_10846	49	.	5.16942	7.47351	4.95543	70
chr13	22018492	22018712	GSE124008_Akerberg_2019_GSM3518657_F_Tbx5_fb1_ChIP_Ventricles_E12.5_SRR8335335_peak_10847	49	.	4.8294	7.50494	4.97966	122
chr13	22040932	22041416	GSE124008_Akerberg_2019_GSM3518657_F_Tbx5_fb1_ChIP_Ventricles_E12.5_SRR8335335_peak_10848	79	.	6.57926	10.6647	7.92598	280
chr13	22042283	22042521	GSE124008_Akerberg_2019_GSM3518657_F_Tbx5_fb1_ChIP_Ventricles_E12.5_SRR8335335_peak_10849	40	.	4.69947	6.48038	4.04655	162
chr13	22050423	22050666	GSE124008_Akerberg_2019_GSM3518657_F_Tbx5_fb1_ChIP_Ventricles_E12.5_SRR8335335_peak_10850	69	.	5.92027	9.60118	6.9267	89
chr13	22284185	22285125	GSE124008_Akerberg_2019_GSM3518657_F_Tbx5_fb1_ChIP_Ventricles_E12.5_SRR8335335_peak_10851	668	.	25.8471	70.7098	66.8468	603
chr13	23286536	23287179	GSE124008_Akerberg_2019_GSM3518657_F_Tbx5_fb1_ChIP_Ventricles_E12.5_SRR8335335_peak_10852	90	.	7.08677	11.8516	9.05152	183
chr13	23364180	23364410	GSE124008_Akerberg_2019_GSM3518657_F_Tbx5_fb1_ChIP_Ventricles_E12.5_SRR8335335_peak_10853	25	.	3.80589	4.87418	2.57597	50
chr13	23368931	23369151	GSE124008_Akerberg_2019_GSM3518657_F_Tbx5_fb1_ChIP_Ventricles_E12.5_SRR8335335_peak_10854	40	.	4.69947	6.48038	4.04655	74
chr13	23395711	23396082	GSE124008_Akerberg_2019_GSM3518657_F_Tbx5_fb1_ChIP_Ventricles_E12.5_SRR8335335_peak_10855	80	.	6.65305	10.7838	8.01531	193
chr13	23401270	23401961	GSE124008_Akerberg_2019_GSM3518657_F_Tbx5_fb1_ChIP_Ventricles_E12.5_SRR8335335_peak_10856	44	.	3.45648	6.98519	4.49181	146
chr13	23412398	23412702	GSE124008_Akerberg_2019_GSM3518657_F_Tbx5_fb1_ChIP_Ventricles_E12.5_SRR8335335_peak_10857	40	.	3.89248	6.44077	4.02392	33
chr13	23432604	23432875	GSE124008_Akerberg_2019_GSM3518657_F_Tbx5_fb1_ChIP_Ventricles_E12.5_SRR8335335_peak_10858	59	.	5.70262	8.60461	5.96344	161
chr13	23435899	23436131	GSE124008_Akerberg_2019_GSM3518657_F_Tbx5_fb1_ChIP_Ventricles_E12.5_SRR8335335_peak_10859	41	.	4.65164	6.65635	4.16733	60
chr13	23436869	23437128	GSE124008_Akerberg_2019_GSM3518657_F_Tbx5_fb1_ChIP_Ventricles_E12.5_SRR8335335_peak_10860	30	.	3.68573	5.33894	3.01975	95
chr13	23445373	23445599	GSE124008_Akerberg_2019_GSM3518657_F_Tbx5_fb1_ChIP_Ventricles_E12.5_SRR8335335_peak_10861	47	.	4.82155	7.20048	4.70063	56
chr13	23445686	23446108	GSE124008_Akerberg_2019_GSM3518657_F_Tbx5_fb1_ChIP_Ventricles_E12.5_SRR8335335_peak_10862	128	.	8.47954	15.8166	12.8377	213
chr13	23449324	23449618	GSE124008_Akerberg_2019_GSM3518657_F_Tbx5_fb1_ChIP_Ventricles_E12.5_SRR8335335_peak_10863	59	.	5.49739	8.58705	5.96344	154
chr13	23450007	23450317	GSE124008_Akerberg_2019_GSM3518657_F_Tbx5_fb1_ChIP_Ventricles_E12.5_SRR8335335_peak_10864	58	.	5.20089	8.42656	5.84043	211
chr13	23464081	23464331	GSE124008_Akerberg_2019_GSM3518657_F_Tbx5_fb1_ChIP_Ventricles_E12.5_SRR8335335_peak_10865	40	.	4.69947	6.48038	4.04655	84
chr13	23506557	23506802	GSE124008_Akerberg_2019_GSM3518657_F_Tbx5_fb1_ChIP_Ventricles_E12.5_SRR8335335_peak_10866	23	.	3.80175	4.68438	2.39042	127
chr13	23516869	23517131	GSE124008_Akerberg_2019_GSM3518657_F_Tbx5_fb1_ChIP_Ventricles_E12.5_SRR8335335_peak_10867	54	.	5.3555	8.05198	5.47577	70
chr13	23530996	23531306	GSE124008_Akerberg_2019_GSM3518657_F_Tbx5_fb1_ChIP_Ventricles_E12.5_SRR8335335_peak_10868	64	.	5.62514	9.12211	6.4737	109
chr13	23535256	23535595	GSE124008_Akerberg_2019_GSM3518657_F_Tbx5_fb1_ChIP_Ventricles_E12.5_SRR8335335_peak_10869	54	.	5.3555	8.05198	5.47577	124
chr13	23551261	23551847	GSE124008_Akerberg_2019_GSM3518657_F_Tbx5_fb1_ChIP_Ventricles_E12.5_SRR8335335_peak_10870	89	.	7.00465	11.7185	8.93212	212
chr13	23581618	23581848	GSE124008_Akerberg_2019_GSM3518657_F_Tbx5_fb1_ChIP_Ventricles_E12.5_SRR8335335_peak_10871	56	.	5.4768	8.24498	5.66677	95
chr13	23708560	23708962	GSE124008_Akerberg_2019_GSM3518657_F_Tbx5_fb1_ChIP_Ventricles_E12.5_SRR8335335_peak_10873	161	.	9.97958	19.2608	16.166	192
chr13	23710423	23710794	GSE124008_Akerberg_2019_GSM3518657_F_Tbx5_fb1_ChIP_Ventricles_E12.5_SRR8335335_peak_10874	69	.	6.17784	9.67828	6.97094	169
chr13	23730553	23730870	GSE124008_Akerberg_2019_GSM3518657_F_Tbx5_fb1_ChIP_Ventricles_E12.5_SRR8335335_peak_10875	79	.	6.57926	10.6647	7.92598	173
chr13	23739160	23739380	GSE124008_Akerberg_2019_GSM3518657_F_Tbx5_fb1_ChIP_Ventricles_E12.5_SRR8335335_peak_10876	40	.	4.69947	6.48038	4.04655	44
chr13	23739496	23739716	GSE124008_Akerberg_2019_GSM3518657_F_Tbx5_fb1_ChIP_Ventricles_E12.5_SRR8335335_peak_10877	41	.	4.4579	6.61488	4.12866	140
chr13	23756929	23757217	GSE124008_Akerberg_2019_GSM3518657_F_Tbx5_fb1_ChIP_Ventricles_E12.5_SRR8335335_peak_10878	149	.	9.50436	17.9806	14.9233	162
chr13	23833144	23833364	GSE124008_Akerberg_2019_GSM3518657_F_Tbx5_fb1_ChIP_Ventricles_E12.5_SRR8335335_peak_10879	40	.	4.75218	6.56298	4.08516	85
chr13	23913944	23914313	GSE124008_Akerberg_2019_GSM3518657_F_Tbx5_fb1_ChIP_Ventricles_E12.5_SRR8335335_peak_10880	90	.	7.12827	11.9189	9.0948	215
chr13	23915753	23916059	GSE124008_Akerberg_2019_GSM3518657_F_Tbx5_fb1_ChIP_Ventricles_E12.5_SRR8335335_peak_10881	38	.	4.41975	6.28957	3.87407	183
chr13	23916256	23916550	GSE124008_Akerberg_2019_GSM3518657_F_Tbx5_fb1_ChIP_Ventricles_E12.5_SRR8335335_peak_10882	67	.	5.57238	9.37765	6.72124	78
chr13	24105938	24106266	GSE124008_Akerberg_2019_GSM3518657_F_Tbx5_fb1_ChIP_Ventricles_E12.5_SRR8335335_peak_10883	51	.	4.60717	7.73134	5.16135	157
chr13	24108152	24108824	GSE124008_Akerberg_2019_GSM3518657_F_Tbx5_fb1_ChIP_Ventricles_E12.5_SRR8335335_peak_10884	1842	.	55.4538	188.989	184.263	299
chr13	24142004	24142283	GSE124008_Akerberg_2019_GSM3518657_F_Tbx5_fb1_ChIP_Ventricles_E12.5_SRR8335335_peak_10885	79	.	6.57578	10.6591	7.92598	130
chr13	24157728	24158060	GSE124008_Akerberg_2019_GSM3518657_F_Tbx5_fb1_ChIP_Ventricles_E12.5_SRR8335335_peak_10886	59	.	5.63937	8.50379	5.90279	144
chr13	24159298	24159984	GSE124008_Akerberg_2019_GSM3518657_F_Tbx5_fb1_ChIP_Ventricles_E12.5_SRR8335335_peak_10887	49	.	4.8294	7.50494	4.97966	587
chr13	24166171	24166391	GSE124008_Akerberg_2019_GSM3518657_F_Tbx5_fb1_ChIP_Ventricles_E12.5_SRR8335335_peak_10888	40	.	4.69947	6.48038	4.04655	132
chr13	24184343	24184602	GSE124008_Akerberg_2019_GSM3518657_F_Tbx5_fb1_ChIP_Ventricles_E12.5_SRR8335335_peak_10889	59	.	5.63937	8.50379	5.90279	141
chr13	24240359	24240910	GSE124008_Akerberg_2019_GSM3518657_F_Tbx5_fb1_ChIP_Ventricles_E12.5_SRR8335335_peak_10890	606	.	24.2361	64.4635	60.6613	307
chr13	24419636	24419931	GSE124008_Akerberg_2019_GSM3518657_F_Tbx5_fb1_ChIP_Ventricles_E12.5_SRR8335335_peak_10891	32	.	4.27696	5.60135	3.21137	106
chr13	24422952	24423269	GSE124008_Akerberg_2019_GSM3518657_F_Tbx5_fb1_ChIP_Ventricles_E12.5_SRR8335335_peak_10892	161	.	9.97958	19.2608	16.166	135
chr13	24429927	24430507	GSE124008_Akerberg_2019_GSM3518657_F_Tbx5_fb1_ChIP_Ventricles_E12.5_SRR8335335_peak_10893	80	.	6.65305	10.7838	8.01531	115
chr13	24480838	24481162	GSE124008_Akerberg_2019_GSM3518657_F_Tbx5_fb1_ChIP_Ventricles_E12.5_SRR8335335_peak_10894	80	.	6.65305	10.7838	8.01531	140
chr13	24496247	24497378	GSE124008_Akerberg_2019_GSM3518657_F_Tbx5_fb1_ChIP_Ventricles_E12.5_SRR8335335_peak_10895	351	.	16.4482	38.6608	35.1862	310
chr13	24498358	24499069	GSE124008_Akerberg_2019_GSM3518657_F_Tbx5_fb1_ChIP_Ventricles_E12.5_SRR8335335_peak_10896	728	.	24.147	76.7963	72.8721	181
chr13	24502630	24502945	GSE124008_Akerberg_2019_GSM3518657_F_Tbx5_fb1_ChIP_Ventricles_E12.5_SRR8335335_peak_10897	49	.	4.8294	7.50494	4.97966	95
chr13	24506464	24507016	GSE124008_Akerberg_2019_GSM3518657_F_Tbx5_fb1_ChIP_Ventricles_E12.5_SRR8335335_peak_10898	351	.	16.4482	38.6608	35.1862	326
chr13	24520101	24520744	GSE124008_Akerberg_2019_GSM3518657_F_Tbx5_fb1_ChIP_Ventricles_E12.5_SRR8335335_peak_10899	934	.	33.2653	97.5352	93.4229	369
chr13	24524974	24525339	GSE124008_Akerberg_2019_GSM3518657_F_Tbx5_fb1_ChIP_Ventricles_E12.5_SRR8335335_peak_10900	185	.	10.8088	21.6793	18.5297	162
chr13	24538696	24539601	GSE124008_Akerberg_2019_GSM3518657_F_Tbx5_fb1_ChIP_Ventricles_E12.5_SRR8335335_peak_10901	1296	.	38.5724	134.043	129.655	529
chr13	24565499	24566717	GSE124008_Akerberg_2019_GSM3518657_F_Tbx5_fb1_ChIP_Ventricles_E12.5_SRR8335335_peak_10902	1176	.	30.4073	121.963	117.661	781
chr13	24576316	24576687	GSE124008_Akerberg_2019_GSM3518657_F_Tbx5_fb1_ChIP_Ventricles_E12.5_SRR8335335_peak_10903	67	.	5.57238	9.37765	6.72124	179
chr13	24584434	24584755	GSE124008_Akerberg_2019_GSM3518657_F_Tbx5_fb1_ChIP_Ventricles_E12.5_SRR8335335_peak_10904	126	.	7.80133	15.6129	12.6365	99
chr13	24599377	24599727	GSE124008_Akerberg_2019_GSM3518657_F_Tbx5_fb1_ChIP_Ventricles_E12.5_SRR8335335_peak_10905	340	.	16.1574	37.4709	34.0061	165
chr13	24602859	24603519	GSE124008_Akerberg_2019_GSM3518657_F_Tbx5_fb1_ChIP_Ventricles_E12.5_SRR8335335_peak_10906	1054	.	36.1859	109.621	105.415	310
chr13	24603635	24603908	GSE124008_Akerberg_2019_GSM3518657_F_Tbx5_fb1_ChIP_Ventricles_E12.5_SRR8335335_peak_10907	33	.	4.08641	5.7588	3.356	132
chr13	24604603	24605128	GSE124008_Akerberg_2019_GSM3518657_F_Tbx5_fb1_ChIP_Ventricles_E12.5_SRR8335335_peak_10908	80	.	6.65305	10.7838	8.01531	175
chr13	24629294	24629692	GSE124008_Akerberg_2019_GSM3518657_F_Tbx5_fb1_ChIP_Ventricles_E12.5_SRR8335335_peak_10909	241	.	10.4429	27.4088	24.1234	166
chr13	24638447	24638722	GSE124008_Akerberg_2019_GSM3518657_F_Tbx5_fb1_ChIP_Ventricles_E12.5_SRR8335335_peak_10910	59	.	5.49739	8.58705	5.96344	86
chr13	24638800	24639432	GSE124008_Akerberg_2019_GSM3518657_F_Tbx5_fb1_ChIP_Ventricles_E12.5_SRR8335335_peak_10911	59	.	5.63937	8.50379	5.90279	126
chr13	24712833	24713101	GSE124008_Akerberg_2019_GSM3518657_F_Tbx5_fb1_ChIP_Ventricles_E12.5_SRR8335335_peak_10912	59	.	5.70262	8.60461	5.96344	60
chr13	24713486	24713761	GSE124008_Akerberg_2019_GSM3518657_F_Tbx5_fb1_ChIP_Ventricles_E12.5_SRR8335335_peak_10913	69	.	6.17784	9.67828	6.97094	92
chr13	24761089	24761360	GSE124008_Akerberg_2019_GSM3518657_F_Tbx5_fb1_ChIP_Ventricles_E12.5_SRR8335335_peak_10914	50	.	5.2274	7.56521	5.00071	102
chr13	24800823	24801129	GSE124008_Akerberg_2019_GSM3518657_F_Tbx5_fb1_ChIP_Ventricles_E12.5_SRR8335335_peak_10915	67	.	6.03573	9.45037	6.79342	132
chr13	24801474	24801805	GSE124008_Akerberg_2019_GSM3518657_F_Tbx5_fb1_ChIP_Ventricles_E12.5_SRR8335335_peak_10916	88	.	6.96431	11.6531	8.86962	164
chr13	24824706	24825002	GSE124008_Akerberg_2019_GSM3518657_F_Tbx5_fb1_ChIP_Ventricles_E12.5_SRR8335335_peak_10917	126	.	7.80133	15.6129	12.6365	204
chr13	24831626	24831968	GSE124008_Akerberg_2019_GSM3518657_F_Tbx5_fb1_ChIP_Ventricles_E12.5_SRR8335335_peak_10918	26	.	3.71492	4.93951	2.63126	201
chr13	24898183	24898625	GSE124008_Akerberg_2019_GSM3518657_F_Tbx5_fb1_ChIP_Ventricles_E12.5_SRR8335335_peak_10919	174	.	10.4548	20.5611	17.4301	224
chr13	24903436	24903789	GSE124008_Akerberg_2019_GSM3518657_F_Tbx5_fb1_ChIP_Ventricles_E12.5_SRR8335335_peak_10920	112	.	7.9891	14.1243	11.2232	200
chr13	24937269	24937824	GSE124008_Akerberg_2019_GSM3518657_F_Tbx5_fb1_ChIP_Ventricles_E12.5_SRR8335335_peak_10921	59	.	5.63937	8.50379	5.90279	185
chr13	24949517	24949737	GSE124008_Akerberg_2019_GSM3518657_F_Tbx5_fb1_ChIP_Ventricles_E12.5_SRR8335335_peak_10922	40	.	4.72451	6.51961	4.08066	94
chr13	25084254	25084474	GSE124008_Akerberg_2019_GSM3518657_F_Tbx5_fb1_ChIP_Ventricles_E12.5_SRR8335335_peak_10924	27	.	3.40337	5.0702	2.76082	97
chr13	25099541	25099815	GSE124008_Akerberg_2019_GSM3518657_F_Tbx5_fb1_ChIP_Ventricles_E12.5_SRR8335335_peak_10925	40	.	4.75218	6.56298	4.08516	189
chr13	25106853	25107200	GSE124008_Akerberg_2019_GSM3518657_F_Tbx5_fb1_ChIP_Ventricles_E12.5_SRR8335335_peak_10926	90	.	7.12827	11.9189	9.0948	153
chr13	25179050	25179467	GSE124008_Akerberg_2019_GSM3518657_F_Tbx5_fb1_ChIP_Ventricles_E12.5_SRR8335335_peak_10927	49	.	5.16942	7.47351	4.95543	258
chr13	25517790	25518170	GSE124008_Akerberg_2019_GSM3518657_F_Tbx5_fb1_ChIP_Ventricles_E12.5_SRR8335335_peak_10928	187	.	10.93	21.8807	18.7168	168
chr13	25777704	25777924	GSE124008_Akerberg_2019_GSM3518657_F_Tbx5_fb1_ChIP_Ventricles_E12.5_SRR8335335_peak_10929	33	.	4.08641	5.7588	3.356	40
chr13	25808850	25809204	GSE124008_Akerberg_2019_GSM3518657_F_Tbx5_fb1_ChIP_Ventricles_E12.5_SRR8335335_peak_10930	50	.	5.2274	7.56521	5.00071	72
chr13	25875977	25876254	GSE124008_Akerberg_2019_GSM3518657_F_Tbx5_fb1_ChIP_Ventricles_E12.5_SRR8335335_peak_10931	148	.	9.44903	17.8893	14.8489	153
chr13	25933899	25934202	GSE124008_Akerberg_2019_GSM3518657_F_Tbx5_fb1_ChIP_Ventricles_E12.5_SRR8335335_peak_10932	59	.	5.63937	8.50379	5.90279	109
chr13	25957661	25958199	GSE124008_Akerberg_2019_GSM3518657_F_Tbx5_fb1_ChIP_Ventricles_E12.5_SRR8335335_peak_10933	104	.	7.23233	13.3065	10.4268	329
chr13	26005880	26006224	GSE124008_Akerberg_2019_GSM3518657_F_Tbx5_fb1_ChIP_Ventricles_E12.5_SRR8335335_peak_10934	279	.	14.0984	31.3293	27.9776	163
chr13	26009116	26009402	GSE124008_Akerberg_2019_GSM3518657_F_Tbx5_fb1_ChIP_Ventricles_E12.5_SRR8335335_peak_10935	136	.	8.97658	16.635	13.64	125
chr13	26088736	26088972	GSE124008_Akerberg_2019_GSM3518657_F_Tbx5_fb1_ChIP_Ventricles_E12.5_SRR8335335_peak_10936	50	.	5.2274	7.56521	5.00071	162
chr13	26155145	26155397	GSE124008_Akerberg_2019_GSM3518657_F_Tbx5_fb1_ChIP_Ventricles_E12.5_SRR8335335_peak_10937	50	.	5.2274	7.56521	5.00071	64
chr13	26338780	26339339	GSE124008_Akerberg_2019_GSM3518657_F_Tbx5_fb1_ChIP_Ventricles_E12.5_SRR8335335_peak_10938	139	.	6.61542	17.012	13.9934	160
chr13	26381896	26382436	GSE124008_Akerberg_2019_GSM3518657_F_Tbx5_fb1_ChIP_Ventricles_E12.5_SRR8335335_peak_10939	59	.	5.66942	8.55168	5.94748	359
chr13	26922203	26922423	GSE124008_Akerberg_2019_GSM3518657_F_Tbx5_fb1_ChIP_Ventricles_E12.5_SRR8335335_peak_10940	38	.	3.64989	6.2249	3.8113	99
chr13	27292103	27292448	GSE124008_Akerberg_2019_GSM3518657_F_Tbx5_fb1_ChIP_Ventricles_E12.5_SRR8335335_peak_10941	310	.	15.207	34.5062	31.0898	167
chr13	27341393	27341613	GSE124008_Akerberg_2019_GSM3518657_F_Tbx5_fb1_ChIP_Ventricles_E12.5_SRR8335335_peak_10942	23	.	3.80175	4.68438	2.39042	11
chr13	27342777	27343334	GSE124008_Akerberg_2019_GSM3518657_F_Tbx5_fb1_ChIP_Ventricles_E12.5_SRR8335335_peak_10943	588	.	21.697	62.6644	58.8883	296
chr13	28287377	28287799	GSE124008_Akerberg_2019_GSM3518657_F_Tbx5_fb1_ChIP_Ventricles_E12.5_SRR8335335_peak_10944	255	.	11.8877	28.8246	25.5084	212
chr13	28417061	28417298	GSE124008_Akerberg_2019_GSM3518657_F_Tbx5_fb1_ChIP_Ventricles_E12.5_SRR8335335_peak_10945	69	.	6.14187	9.62057	6.94317	124
chr13	28417526	28418524	GSE124008_Akerberg_2019_GSM3518657_F_Tbx5_fb1_ChIP_Ventricles_E12.5_SRR8335335_peak_10946	352	.	16.0665	38.7227	35.246	361
chr13	28420451	28420965	GSE124008_Akerberg_2019_GSM3518657_F_Tbx5_fb1_ChIP_Ventricles_E12.5_SRR8335335_peak_10947	218	.	10.7733	25.0337	21.8007	328
chr13	28629368	28629896	GSE124008_Akerberg_2019_GSM3518657_F_Tbx5_fb1_ChIP_Ventricles_E12.5_SRR8335335_peak_10948	369	.	17.1079	40.4859	36.9774	211
chr13	28663016	28663345	GSE124008_Akerberg_2019_GSM3518657_F_Tbx5_fb1_ChIP_Ventricles_E12.5_SRR8335335_peak_10949	23	.	3.80175	4.68438	2.39042	192
chr13	28663475	28663800	GSE124008_Akerberg_2019_GSM3518657_F_Tbx5_fb1_ChIP_Ventricles_E12.5_SRR8335335_peak_10950	90	.	7.12827	11.9189	9.0948	144
chr13	28670473	28670931	GSE124008_Akerberg_2019_GSM3518657_F_Tbx5_fb1_ChIP_Ventricles_E12.5_SRR8335335_peak_10951	185	.	10.8088	21.6793	18.5297	259
chr13	28718143	28718838	GSE124008_Akerberg_2019_GSM3518657_F_Tbx5_fb1_ChIP_Ventricles_E12.5_SRR8335335_peak_10952	268	.	13.7813	30.1604	26.8186	270
chr13	28720282	28720959	GSE124008_Akerberg_2019_GSM3518657_F_Tbx5_fb1_ChIP_Ventricles_E12.5_SRR8335335_peak_10953	121	.	8.3093	15.0832	12.145	173
chr13	28758253	28758900	GSE124008_Akerberg_2019_GSM3518657_F_Tbx5_fb1_ChIP_Ventricles_E12.5_SRR8335335_peak_10954	67	.	5.57238	9.37765	6.72124	374
chr13	28768446	28769267	GSE124008_Akerberg_2019_GSM3518657_F_Tbx5_fb1_ChIP_Ventricles_E12.5_SRR8335335_peak_10955	187	.	10.93	21.8807	18.7168	526
chr13	28770666	28771185	GSE124008_Akerberg_2019_GSM3518657_F_Tbx5_fb1_ChIP_Ventricles_E12.5_SRR8335335_peak_10956	90	.	7.12827	11.9189	9.0948	181
chr13	28873999	28874288	GSE124008_Akerberg_2019_GSM3518657_F_Tbx5_fb1_ChIP_Ventricles_E12.5_SRR8335335_peak_10957	79	.	6.57926	10.6647	7.92598	158
chr13	28884235	28884461	GSE124008_Akerberg_2019_GSM3518657_F_Tbx5_fb1_ChIP_Ventricles_E12.5_SRR8335335_peak_10958	33	.	4.08641	5.7588	3.356	140
chr13	28927257	28927726	GSE124008_Akerberg_2019_GSM3518657_F_Tbx5_fb1_ChIP_Ventricles_E12.5_SRR8335335_peak_10959	601	.	21.4322	63.9139	60.1243	249
chr13	28948448	28948860	GSE124008_Akerberg_2019_GSM3518657_F_Tbx5_fb1_ChIP_Ventricles_E12.5_SRR8335335_peak_10960	481	.	17.9031	51.7734	48.1204	209
chr13	28949902	28950410	GSE124008_Akerberg_2019_GSM3518657_F_Tbx5_fb1_ChIP_Ventricles_E12.5_SRR8335335_peak_10961	79	.	6.34315	10.6449	7.91873	306
chr13	28950578	28950915	GSE124008_Akerberg_2019_GSM3518657_F_Tbx5_fb1_ChIP_Ventricles_E12.5_SRR8335335_peak_10962	125	.	8.55393	15.4845	12.5138	165
chr13	28951905	28952513	GSE124008_Akerberg_2019_GSM3518657_F_Tbx5_fb1_ChIP_Ventricles_E12.5_SRR8335335_peak_10963	59	.	5.49739	8.58705	5.96344	466
chr13	28952718	28952940	GSE124008_Akerberg_2019_GSM3518657_F_Tbx5_fb1_ChIP_Ventricles_E12.5_SRR8335335_peak_10964	64	.	5.80179	9.07546	6.42828	128
chr13	28953065	28953640	GSE124008_Akerberg_2019_GSM3518657_F_Tbx5_fb1_ChIP_Ventricles_E12.5_SRR8335335_peak_10965	40	.	4.69947	6.48038	4.04655	374
chr13	28957817	28958621	GSE124008_Akerberg_2019_GSM3518657_F_Tbx5_fb1_ChIP_Ventricles_E12.5_SRR8335335_peak_10966	80	.	6.65305	10.7838	8.01531	184
chr13	28958788	28959012	GSE124008_Akerberg_2019_GSM3518657_F_Tbx5_fb1_ChIP_Ventricles_E12.5_SRR8335335_peak_10967	40	.	4.69947	6.48038	4.04655	82
chr13	28959317	28959902	GSE124008_Akerberg_2019_GSM3518657_F_Tbx5_fb1_ChIP_Ventricles_E12.5_SRR8335335_peak_10968	160	.	9.92148	19.1647	16.0852	371
chr13	28975074	28975342	GSE124008_Akerberg_2019_GSM3518657_F_Tbx5_fb1_ChIP_Ventricles_E12.5_SRR8335335_peak_10969	64	.	5.80179	9.07546	6.42828	119
chr13	29018682	29018914	GSE124008_Akerberg_2019_GSM3518657_F_Tbx5_fb1_ChIP_Ventricles_E12.5_SRR8335335_peak_10970	69	.	5.92027	9.60118	6.9267	74
chr13	29034547	29034767	GSE124008_Akerberg_2019_GSM3518657_F_Tbx5_fb1_ChIP_Ventricles_E12.5_SRR8335335_peak_10971	40	.	4.69947	6.48038	4.04655	74
chr13	29049045	29049536	GSE124008_Akerberg_2019_GSM3518657_F_Tbx5_fb1_ChIP_Ventricles_E12.5_SRR8335335_peak_10972	123	.	8.45905	15.3288	12.379	275
chr13	29058296	29058629	GSE124008_Akerberg_2019_GSM3518657_F_Tbx5_fb1_ChIP_Ventricles_E12.5_SRR8335335_peak_10973	50	.	5.2274	7.56521	5.00071	186
chr13	29076221	29076497	GSE124008_Akerberg_2019_GSM3518657_F_Tbx5_fb1_ChIP_Ventricles_E12.5_SRR8335335_peak_10974	58	.	5.20089	8.42656	5.84043	123
chr13	29178376	29178683	GSE124008_Akerberg_2019_GSM3518657_F_Tbx5_fb1_ChIP_Ventricles_E12.5_SRR8335335_peak_10975	116	.	8.03325	14.63	11.6948	145
chr13	29185598	29185949	GSE124008_Akerberg_2019_GSM3518657_F_Tbx5_fb1_ChIP_Ventricles_E12.5_SRR8335335_peak_10976	187	.	10.93	21.8807	18.7168	134
chr13	29190303	29190990	GSE124008_Akerberg_2019_GSM3518657_F_Tbx5_fb1_ChIP_Ventricles_E12.5_SRR8335335_peak_10977	354	.	14.926	38.8956	35.417	434
chr13	29192663	29193029	GSE124008_Akerberg_2019_GSM3518657_F_Tbx5_fb1_ChIP_Ventricles_E12.5_SRR8335335_peak_10978	288	.	11.6715	32.247	28.8764	207
chr13	29199661	29199913	GSE124008_Akerberg_2019_GSM3518657_F_Tbx5_fb1_ChIP_Ventricles_E12.5_SRR8335335_peak_10979	96	.	7.26128	12.5246	9.68715	166
chr13	29202439	29203206	GSE124008_Akerberg_2019_GSM3518657_F_Tbx5_fb1_ChIP_Ventricles_E12.5_SRR8335335_peak_10980	137	.	9.02915	16.7215	13.708	384
chr13	29212479	29212750	GSE124008_Akerberg_2019_GSM3518657_F_Tbx5_fb1_ChIP_Ventricles_E12.5_SRR8335335_peak_10981	69	.	5.92027	9.60118	6.9267	69
chr13	29264324	29264643	GSE124008_Akerberg_2019_GSM3518657_F_Tbx5_fb1_ChIP_Ventricles_E12.5_SRR8335335_peak_10982	213	.	11.8805	24.5743	21.3484	154
chr13	29279759	29280206	GSE124008_Akerberg_2019_GSM3518657_F_Tbx5_fb1_ChIP_Ventricles_E12.5_SRR8335335_peak_10983	296	.	14.7318	33.0437	29.6521	156
chr13	29281440	29282282	GSE124008_Akerberg_2019_GSM3518657_F_Tbx5_fb1_ChIP_Ventricles_E12.5_SRR8335335_peak_10984	319	.	13.7452	35.4044	31.9814	277
chr13	29332721	29332994	GSE124008_Akerberg_2019_GSM3518657_F_Tbx5_fb1_ChIP_Ventricles_E12.5_SRR8335335_peak_10985	47	.	4.82155	7.20048	4.70063	124
chr13	29352064	29352527	GSE124008_Akerberg_2019_GSM3518657_F_Tbx5_fb1_ChIP_Ventricles_E12.5_SRR8335335_peak_10986	415	.	16.3457	45.0948	41.5225	210
chr13	29388717	29389325	GSE124008_Akerberg_2019_GSM3518657_F_Tbx5_fb1_ChIP_Ventricles_E12.5_SRR8335335_peak_10987	473	.	20.2077	51.0121	47.3673	416
chr13	29389600	29389872	GSE124008_Akerberg_2019_GSM3518657_F_Tbx5_fb1_ChIP_Ventricles_E12.5_SRR8335335_peak_10988	85	.	6.31536	11.3611	8.57941	150
chr13	29403270	29403782	GSE124008_Akerberg_2019_GSM3518657_F_Tbx5_fb1_ChIP_Ventricles_E12.5_SRR8335335_peak_10989	115	.	7.42984	14.5173	11.5847	233
chr13	29414595	29415239	GSE124008_Akerberg_2019_GSM3518657_F_Tbx5_fb1_ChIP_Ventricles_E12.5_SRR8335335_peak_10990	102	.	7.60349	13.0818	10.2063	323
chr13	29416648	29416960	GSE124008_Akerberg_2019_GSM3518657_F_Tbx5_fb1_ChIP_Ventricles_E12.5_SRR8335335_peak_10991	23	.	3.75958	4.61989	2.38179	31
chr13	29549763	29550825	GSE124008_Akerberg_2019_GSM3518657_F_Tbx5_fb1_ChIP_Ventricles_E12.5_SRR8335335_peak_10992	446	.	19.4839	48.2259	44.6119	647
chr13	29558069	29558669	GSE124008_Akerberg_2019_GSM3518657_F_Tbx5_fb1_ChIP_Ventricles_E12.5_SRR8335335_peak_10993	59	.	4.91431	8.58622	5.96344	161
chr13	29559336	29559657	GSE124008_Akerberg_2019_GSM3518657_F_Tbx5_fb1_ChIP_Ventricles_E12.5_SRR8335335_peak_10994	49	.	4.8294	7.50494	4.97966	199
chr13	29609915	29610395	GSE124008_Akerberg_2019_GSM3518657_F_Tbx5_fb1_ChIP_Ventricles_E12.5_SRR8335335_peak_10995	225	.	12.2837	25.8267	22.5831	208
chr13	29620735	29621304	GSE124008_Akerberg_2019_GSM3518657_F_Tbx5_fb1_ChIP_Ventricles_E12.5_SRR8335335_peak_10996	41	.	4.4579	6.61488	4.12866	467
chr13	29627220	29628973	GSE124008_Akerberg_2019_GSM3518657_F_Tbx5_fb1_ChIP_Ventricles_E12.5_SRR8335335_peak_10997	927	.	32.8963	96.9024	92.7968	1503
chr13	29637718	29638406	GSE124008_Akerberg_2019_GSM3518657_F_Tbx5_fb1_ChIP_Ventricles_E12.5_SRR8335335_peak_10998	51	.	4.60717	7.73134	5.16135	151
chr13	29693861	29694319	GSE124008_Akerberg_2019_GSM3518657_F_Tbx5_fb1_ChIP_Ventricles_E12.5_SRR8335335_peak_10999	934	.	33.2653	97.5352	93.4229	214
chr13	29716523	29716793	GSE124008_Akerberg_2019_GSM3518657_F_Tbx5_fb1_ChIP_Ventricles_E12.5_SRR8335335_peak_11000	59	.	5.66942	8.55168	5.94748	123
chr13	29756050	29756274	GSE124008_Akerberg_2019_GSM3518657_F_Tbx5_fb1_ChIP_Ventricles_E12.5_SRR8335335_peak_11001	32	.	4.27696	5.60135	3.21137	102
chr13	29769760	29769998	GSE124008_Akerberg_2019_GSM3518657_F_Tbx5_fb1_ChIP_Ventricles_E12.5_SRR8335335_peak_11002	58	.	5.20089	8.42656	5.84043	126
chr13	29773754	29774070	GSE124008_Akerberg_2019_GSM3518657_F_Tbx5_fb1_ChIP_Ventricles_E12.5_SRR8335335_peak_11003	30	.	3.68573	5.33894	3.01975	202
chr13	29797217	29797556	GSE124008_Akerberg_2019_GSM3518657_F_Tbx5_fb1_ChIP_Ventricles_E12.5_SRR8335335_peak_11004	59	.	5.63937	8.50379	5.90279	129
chr13	29834003	29834245	GSE124008_Akerberg_2019_GSM3518657_F_Tbx5_fb1_ChIP_Ventricles_E12.5_SRR8335335_peak_11005	51	.	4.60717	7.73134	5.16135	43
chr13	29834480	29834843	GSE124008_Akerberg_2019_GSM3518657_F_Tbx5_fb1_ChIP_Ventricles_E12.5_SRR8335335_peak_11006	47	.	4.84571	7.23916	4.73908	119
chr13	29835265	29835651	GSE124008_Akerberg_2019_GSM3518657_F_Tbx5_fb1_ChIP_Ventricles_E12.5_SRR8335335_peak_11007	150	.	8.38858	18.0934	15.0352	166
chr13	29900568	29900921	GSE124008_Akerberg_2019_GSM3518657_F_Tbx5_fb1_ChIP_Ventricles_E12.5_SRR8335335_peak_11008	123	.	8.45905	15.3288	12.379	162
chr13	29916374	29916667	GSE124008_Akerberg_2019_GSM3518657_F_Tbx5_fb1_ChIP_Ventricles_E12.5_SRR8335335_peak_11009	149	.	9.50436	17.9806	14.9233	73
chr13	29967071	29967354	GSE124008_Akerberg_2019_GSM3518657_F_Tbx5_fb1_ChIP_Ventricles_E12.5_SRR8335335_peak_11010	80	.	6.65305	10.7838	8.01531	139
chr13	29983485	29984024	GSE124008_Akerberg_2019_GSM3518657_F_Tbx5_fb1_ChIP_Ventricles_E12.5_SRR8335335_peak_11011	50	.	5.2274	7.56521	5.00071	326
chr13	29984151	29984835	GSE124008_Akerberg_2019_GSM3518657_F_Tbx5_fb1_ChIP_Ventricles_E12.5_SRR8335335_peak_11012	90	.	7.12827	11.9189	9.0948	499
chr13	29985757	29986048	GSE124008_Akerberg_2019_GSM3518657_F_Tbx5_fb1_ChIP_Ventricles_E12.5_SRR8335335_peak_11013	100	.	7.51916	12.9445	10.0931	154
chr13	29991916	29992491	GSE124008_Akerberg_2019_GSM3518657_F_Tbx5_fb1_ChIP_Ventricles_E12.5_SRR8335335_peak_11014	844	.	21.7292	88.4385	84.4084	214
chr13	30003005	30003391	GSE124008_Akerberg_2019_GSM3518657_F_Tbx5_fb1_ChIP_Ventricles_E12.5_SRR8335335_peak_11015	23	.	3.75958	4.61989	2.38179	88
chr13	30043067	30043628	GSE124008_Akerberg_2019_GSM3518657_F_Tbx5_fb1_ChIP_Ventricles_E12.5_SRR8335335_peak_11016	50	.	5.2274	7.56521	5.00071	120
chr13	30084084	30084421	GSE124008_Akerberg_2019_GSM3518657_F_Tbx5_fb1_ChIP_Ventricles_E12.5_SRR8335335_peak_11017	113	.	8.07871	14.2708	11.3451	206
chr13	30245579	30245940	GSE124008_Akerberg_2019_GSM3518657_F_Tbx5_fb1_ChIP_Ventricles_E12.5_SRR8335335_peak_11018	411	.	17.8517	44.6906	41.1322	150
chr13	30336543	30336855	GSE124008_Akerberg_2019_GSM3518657_F_Tbx5_fb1_ChIP_Ventricles_E12.5_SRR8335335_peak_11019	69	.	6.17784	9.67828	6.97094	148
chr13	30345604	30345901	GSE124008_Akerberg_2019_GSM3518657_F_Tbx5_fb1_ChIP_Ventricles_E12.5_SRR8335335_peak_11020	76	.	6.42599	10.4175	7.69468	194
chr13	30361156	30361448	GSE124008_Akerberg_2019_GSM3518657_F_Tbx5_fb1_ChIP_Ventricles_E12.5_SRR8335335_peak_11021	137	.	9.02915	16.7215	13.708	170
chr13	30384720	30385007	GSE124008_Akerberg_2019_GSM3518657_F_Tbx5_fb1_ChIP_Ventricles_E12.5_SRR8335335_peak_11022	47	.	5.0204	7.23815	4.73807	172
chr13	30530839	30531059	GSE124008_Akerberg_2019_GSM3518657_F_Tbx5_fb1_ChIP_Ventricles_E12.5_SRR8335335_peak_11023	40	.	4.75218	6.56298	4.08516	37
chr13	30544751	30545544	GSE124008_Akerberg_2019_GSM3518657_F_Tbx5_fb1_ChIP_Ventricles_E12.5_SRR8335335_peak_11024	113	.	8.07871	14.2708	11.3451	412
chr13	30660110	30660368	GSE124008_Akerberg_2019_GSM3518657_F_Tbx5_fb1_ChIP_Ventricles_E12.5_SRR8335335_peak_11025	59	.	5.63937	8.50379	5.90279	186
chr13	30702245	30702609	GSE124008_Akerberg_2019_GSM3518657_F_Tbx5_fb1_ChIP_Ventricles_E12.5_SRR8335335_peak_11026	40	.	4.75218	6.56298	4.08516	197
chr13	30781568	30781937	GSE124008_Akerberg_2019_GSM3518657_F_Tbx5_fb1_ChIP_Ventricles_E12.5_SRR8335335_peak_11027	50	.	5.2274	7.56521	5.00071	156
chr13	30786295	30786843	GSE124008_Akerberg_2019_GSM3518657_F_Tbx5_fb1_ChIP_Ventricles_E12.5_SRR8335335_peak_11028	135	.	8.929	16.5567	13.5634	205
chr13	30873460	30874067	GSE124008_Akerberg_2019_GSM3518657_F_Tbx5_fb1_ChIP_Ventricles_E12.5_SRR8335335_peak_11029	525	.	21.86	56.2279	52.5172	195
chr13	30902760	30903142	GSE124008_Akerberg_2019_GSM3518657_F_Tbx5_fb1_ChIP_Ventricles_E12.5_SRR8335335_peak_11030	85	.	6.31536	11.3611	8.57941	165
chr13	30946013	30946507	GSE124008_Akerberg_2019_GSM3518657_F_Tbx5_fb1_ChIP_Ventricles_E12.5_SRR8335335_peak_11031	170	.	9.2873	20.1872	17.081	285
chr13	30973469	30974296	GSE124008_Akerberg_2019_GSM3518657_F_Tbx5_fb1_ChIP_Ventricles_E12.5_SRR8335335_peak_11032	242	.	11.5163	27.547	24.2582	600
chr13	31270726	31271295	GSE124008_Akerberg_2019_GSM3518657_F_Tbx5_fb1_ChIP_Ventricles_E12.5_SRR8335335_peak_11033	126	.	7.80133	15.6129	12.6365	415
chr13	31279990	31280210	GSE124008_Akerberg_2019_GSM3518657_F_Tbx5_fb1_ChIP_Ventricles_E12.5_SRR8335335_peak_11034	31	.	4.22953	5.52781	3.18604	104
chr13	31292181	31292640	GSE124008_Akerberg_2019_GSM3518657_F_Tbx5_fb1_ChIP_Ventricles_E12.5_SRR8335335_peak_11035	1061	.	36.5918	110.318	106.103	239
chr13	31294074	31294304	GSE124008_Akerberg_2019_GSM3518657_F_Tbx5_fb1_ChIP_Ventricles_E12.5_SRR8335335_peak_11036	59	.	5.63937	8.50379	5.90279	160
chr13	31326568	31327082	GSE124008_Akerberg_2019_GSM3518657_F_Tbx5_fb1_ChIP_Ventricles_E12.5_SRR8335335_peak_11037	604	.	24.095	64.223	60.4296	205
chr13	31525057	31525368	GSE124008_Akerberg_2019_GSM3518657_F_Tbx5_fb1_ChIP_Ventricles_E12.5_SRR8335335_peak_11038	226	.	12.3557	25.9469	22.6925	175
chr13	31559052	31559724	GSE124008_Akerberg_2019_GSM3518657_F_Tbx5_fb1_ChIP_Ventricles_E12.5_SRR8335335_peak_11039	50	.	5.2274	7.56521	5.00071	524
chr13	31559856	31560082	GSE124008_Akerberg_2019_GSM3518657_F_Tbx5_fb1_ChIP_Ventricles_E12.5_SRR8335335_peak_11040	59	.	5.63937	8.50379	5.90279	70
chr13	31592394	31592762	GSE124008_Akerberg_2019_GSM3518657_F_Tbx5_fb1_ChIP_Ventricles_E12.5_SRR8335335_peak_11041	226	.	12.3557	25.9469	22.6925	192
chr13	31705517	31705739	GSE124008_Akerberg_2019_GSM3518657_F_Tbx5_fb1_ChIP_Ventricles_E12.5_SRR8335335_peak_11042	69	.	6.17784	9.67828	6.97094	138
chr13	31739972	31740340	GSE124008_Akerberg_2019_GSM3518657_F_Tbx5_fb1_ChIP_Ventricles_E12.5_SRR8335335_peak_11043	148	.	9.44903	17.8893	14.8489	150
chr13	31740498	31741279	GSE124008_Akerberg_2019_GSM3518657_F_Tbx5_fb1_ChIP_Ventricles_E12.5_SRR8335335_peak_11044	487	.	20.0831	52.3899	48.7297	306
chr13	31792791	31793056	GSE124008_Akerberg_2019_GSM3518657_F_Tbx5_fb1_ChIP_Ventricles_E12.5_SRR8335335_peak_11045	26	.	3.71492	4.93951	2.63126	47
chr13	31798264	31798510	GSE124008_Akerberg_2019_GSM3518657_F_Tbx5_fb1_ChIP_Ventricles_E12.5_SRR8335335_peak_11046	31	.	4.22953	5.52781	3.18604	77
chr13	31820828	31821290	GSE124008_Akerberg_2019_GSM3518657_F_Tbx5_fb1_ChIP_Ventricles_E12.5_SRR8335335_peak_11047	69	.	6.17784	9.67828	6.97094	315
chr13	31826491	31827136	GSE124008_Akerberg_2019_GSM3518657_F_Tbx5_fb1_ChIP_Ventricles_E12.5_SRR8335335_peak_11048	64	.	5.80179	9.07546	6.42828	343
chr13	31877255	31877682	GSE124008_Akerberg_2019_GSM3518657_F_Tbx5_fb1_ChIP_Ventricles_E12.5_SRR8335335_peak_11049	929	.	30.1347	97.0693	92.9631	173
chr13	31915340	31915570	GSE124008_Akerberg_2019_GSM3518657_F_Tbx5_fb1_ChIP_Ventricles_E12.5_SRR8335335_peak_11050	26	.	3.71492	4.93951	2.63126	213
chr13	31960486	31960776	GSE124008_Akerberg_2019_GSM3518657_F_Tbx5_fb1_ChIP_Ventricles_E12.5_SRR8335335_peak_11051	76	.	5.5286	10.3721	7.64953	162
chr13	31990575	31991106	GSE124008_Akerberg_2019_GSM3518657_F_Tbx5_fb1_ChIP_Ventricles_E12.5_SRR8335335_peak_11052	613	.	23.6534	65.1955	61.3899	289
chr13	32018668	32019599	GSE124008_Akerberg_2019_GSM3518657_F_Tbx5_fb1_ChIP_Ventricles_E12.5_SRR8335335_peak_11053	67	.	5.57238	9.37765	6.72124	302
chr13	32037629	32037860	GSE124008_Akerberg_2019_GSM3518657_F_Tbx5_fb1_ChIP_Ventricles_E12.5_SRR8335335_peak_11054	69	.	6.14187	9.62057	6.94317	73
chr13	32055390	32055793	GSE124008_Akerberg_2019_GSM3518657_F_Tbx5_fb1_ChIP_Ventricles_E12.5_SRR8335335_peak_11055	124	.	7.67274	15.3915	12.4412	125
chr13	32179864	32180282	GSE124008_Akerberg_2019_GSM3518657_F_Tbx5_fb1_ChIP_Ventricles_E12.5_SRR8335335_peak_11056	399	.	18.0583	43.5484	39.9977	212
chr13	32217429	32217753	GSE124008_Akerberg_2019_GSM3518657_F_Tbx5_fb1_ChIP_Ventricles_E12.5_SRR8335335_peak_11057	68	.	6.0707	9.50643	6.84714	119
chr13	32260570	32260861	GSE124008_Akerberg_2019_GSM3518657_F_Tbx5_fb1_ChIP_Ventricles_E12.5_SRR8335335_peak_11058	54	.	5.3555	8.05198	5.47577	145
chr13	32338160	32338861	GSE124008_Akerberg_2019_GSM3518657_F_Tbx5_fb1_ChIP_Ventricles_E12.5_SRR8335335_peak_11059	80	.	6.65305	10.7838	8.01531	225
chr13	32518909	32519227	GSE124008_Akerberg_2019_GSM3518657_F_Tbx5_fb1_ChIP_Ventricles_E12.5_SRR8335335_peak_11060	79	.	6.57926	10.6647	7.92598	130
chr13	32609360	32609788	GSE124008_Akerberg_2019_GSM3518657_F_Tbx5_fb1_ChIP_Ventricles_E12.5_SRR8335335_peak_11061	461	.	19.9592	49.8064	46.173	210
chr13	32611961	32612247	GSE124008_Akerberg_2019_GSM3518657_F_Tbx5_fb1_ChIP_Ventricles_E12.5_SRR8335335_peak_11062	32	.	4.27696	5.60135	3.21137	90
chr13	32615320	32615584	GSE124008_Akerberg_2019_GSM3518657_F_Tbx5_fb1_ChIP_Ventricles_E12.5_SRR8335335_peak_11063	113	.	8.07871	14.2708	11.3451	133
chr13	32630014	32630636	GSE124008_Akerberg_2019_GSM3518657_F_Tbx5_fb1_ChIP_Ventricles_E12.5_SRR8335335_peak_11064	537	.	22.0875	57.4355	53.7147	238
chr13	32663910	32664491	GSE124008_Akerberg_2019_GSM3518657_F_Tbx5_fb1_ChIP_Ventricles_E12.5_SRR8335335_peak_11065	590	.	23.7609	62.7989	59.0141	248
chr13	32665139	32665369	GSE124008_Akerberg_2019_GSM3518657_F_Tbx5_fb1_ChIP_Ventricles_E12.5_SRR8335335_peak_11066	59	.	5.70262	8.60461	5.96344	42
chr13	32679959	32680773	GSE124008_Akerberg_2019_GSM3518657_F_Tbx5_fb1_ChIP_Ventricles_E12.5_SRR8335335_peak_11067	213	.	11.8805	24.5743	21.3484	330
chr13	32706674	32707248	GSE124008_Akerberg_2019_GSM3518657_F_Tbx5_fb1_ChIP_Ventricles_E12.5_SRR8335335_peak_11068	102	.	7.60349	13.0818	10.2063	359
chr13	32707859	32708142	GSE124008_Akerberg_2019_GSM3518657_F_Tbx5_fb1_ChIP_Ventricles_E12.5_SRR8335335_peak_11069	69	.	6.17784	9.67828	6.97094	198
chr13	32764441	32764984	GSE124008_Akerberg_2019_GSM3518657_F_Tbx5_fb1_ChIP_Ventricles_E12.5_SRR8335335_peak_11070	679	.	25.4386	71.7984	67.9259	255
chr13	32769348	32769602	GSE124008_Akerberg_2019_GSM3518657_F_Tbx5_fb1_ChIP_Ventricles_E12.5_SRR8335335_peak_11071	50	.	5.2274	7.56521	5.00071	191
chr13	32769917	32770337	GSE124008_Akerberg_2019_GSM3518657_F_Tbx5_fb1_ChIP_Ventricles_E12.5_SRR8335335_peak_11072	267	.	12.2592	30.1154	26.7845	182
chr13	32801885	32802845	GSE124008_Akerberg_2019_GSM3518657_F_Tbx5_fb1_ChIP_Ventricles_E12.5_SRR8335335_peak_11073	187	.	10.93	21.8807	18.7168	326
chr13	32802922	32803147	GSE124008_Akerberg_2019_GSM3518657_F_Tbx5_fb1_ChIP_Ventricles_E12.5_SRR8335335_peak_11074	40	.	4.66977	6.43387	4.01703	21
chr13	32803692	32804001	GSE124008_Akerberg_2019_GSM3518657_F_Tbx5_fb1_ChIP_Ventricles_E12.5_SRR8335335_peak_11075	88	.	6.92442	11.5884	8.80538	115
chr13	32806900	32807213	GSE124008_Akerberg_2019_GSM3518657_F_Tbx5_fb1_ChIP_Ventricles_E12.5_SRR8335335_peak_11076	59	.	4.91431	8.58622	5.96344	98
chr13	32835170	32835390	GSE124008_Akerberg_2019_GSM3518657_F_Tbx5_fb1_ChIP_Ventricles_E12.5_SRR8335335_peak_11077	28	.	4.01662	5.19885	2.88293	32
chr13	32903225	32903445	GSE124008_Akerberg_2019_GSM3518657_F_Tbx5_fb1_ChIP_Ventricles_E12.5_SRR8335335_peak_11078	50	.	5.2274	7.56521	5.00071	61
chr13	32922470	32923211	GSE124008_Akerberg_2019_GSM3518657_F_Tbx5_fb1_ChIP_Ventricles_E12.5_SRR8335335_peak_11079	601	.	23.9546	63.9835	60.1938	317
chr13	32926935	32927187	GSE124008_Akerberg_2019_GSM3518657_F_Tbx5_fb1_ChIP_Ventricles_E12.5_SRR8335335_peak_11080	49	.	4.8294	7.50494	4.97966	166
chr13	32964548	32964845	GSE124008_Akerberg_2019_GSM3518657_F_Tbx5_fb1_ChIP_Ventricles_E12.5_SRR8335335_peak_11081	21	.	3.34997	4.35926	2.15101	11
chr13	32965086	32965306	GSE124008_Akerberg_2019_GSM3518657_F_Tbx5_fb1_ChIP_Ventricles_E12.5_SRR8335335_peak_11082	38	.	4.58999	6.30906	3.89332	99
chr13	32965408	32965629	GSE124008_Akerberg_2019_GSM3518657_F_Tbx5_fb1_ChIP_Ventricles_E12.5_SRR8335335_peak_11083	39	.	4.64287	6.39177	3.97539	118
chr13	32974840	32975196	GSE124008_Akerberg_2019_GSM3518657_F_Tbx5_fb1_ChIP_Ventricles_E12.5_SRR8335335_peak_11084	200	.	11.4052	23.2187	20.023	201
chr13	33004073	33004298	GSE124008_Akerberg_2019_GSM3518657_F_Tbx5_fb1_ChIP_Ventricles_E12.5_SRR8335335_peak_11085	28	.	4.01662	5.19885	2.88293	110
chr13	33141377	33141618	GSE124008_Akerberg_2019_GSM3518657_F_Tbx5_fb1_ChIP_Ventricles_E12.5_SRR8335335_peak_11086	59	.	5.70262	8.60461	5.96344	97
chr13	33523801	33524131	GSE124008_Akerberg_2019_GSM3518657_F_Tbx5_fb1_ChIP_Ventricles_E12.5_SRR8335335_peak_11087	40	.	4.75218	6.56298	4.08516	155
chr13	34002071	34002690	GSE124008_Akerberg_2019_GSM3518657_F_Tbx5_fb1_ChIP_Ventricles_E12.5_SRR8335335_peak_11088	79	.	6.61432	10.7212	7.9798	154
chr13	34037644	34037920	GSE124008_Akerberg_2019_GSM3518657_F_Tbx5_fb1_ChIP_Ventricles_E12.5_SRR8335335_peak_11089	23	.	3.80175	4.68438	2.39042	83
chr13	34062514	34062734	GSE124008_Akerberg_2019_GSM3518657_F_Tbx5_fb1_ChIP_Ventricles_E12.5_SRR8335335_peak_11090	40	.	4.75218	6.56298	4.08516	67
chr13	34131146	34131558	GSE124008_Akerberg_2019_GSM3518657_F_Tbx5_fb1_ChIP_Ventricles_E12.5_SRR8335335_peak_11091	30	.	3.68573	5.33894	3.01975	52
chr13	34132024	34132631	GSE124008_Akerberg_2019_GSM3518657_F_Tbx5_fb1_ChIP_Ventricles_E12.5_SRR8335335_peak_11092	40	.	4.75218	6.56298	4.08516	190
chr13	34150236	34150503	GSE124008_Akerberg_2019_GSM3518657_F_Tbx5_fb1_ChIP_Ventricles_E12.5_SRR8335335_peak_11093	41	.	4.65164	6.65635	4.16733	80
chr13	34163030	34163419	GSE124008_Akerberg_2019_GSM3518657_F_Tbx5_fb1_ChIP_Ventricles_E12.5_SRR8335335_peak_11094	40	.	4.75218	6.56298	4.08516	189
chr13	34222985	34223631	GSE124008_Akerberg_2019_GSM3518657_F_Tbx5_fb1_ChIP_Ventricles_E12.5_SRR8335335_peak_11095	123	.	8.45905	15.3288	12.379	109
chr13	34241867	34242190	GSE124008_Akerberg_2019_GSM3518657_F_Tbx5_fb1_ChIP_Ventricles_E12.5_SRR8335335_peak_11096	50	.	5.2274	7.56521	5.00071	131
chr13	34254714	34255083	GSE124008_Akerberg_2019_GSM3518657_F_Tbx5_fb1_ChIP_Ventricles_E12.5_SRR8335335_peak_11097	183	.	10.0449	21.4906	18.3494	182
chr13	34255232	34255557	GSE124008_Akerberg_2019_GSM3518657_F_Tbx5_fb1_ChIP_Ventricles_E12.5_SRR8335335_peak_11098	32	.	4.27696	5.60135	3.21137	179
chr13	34344400	34345628	GSE124008_Akerberg_2019_GSM3518657_F_Tbx5_fb1_ChIP_Ventricles_E12.5_SRR8335335_peak_11099	125	.	8.55393	15.4845	12.5138	553
chr13	34372489	34372978	GSE124008_Akerberg_2019_GSM3518657_F_Tbx5_fb1_ChIP_Ventricles_E12.5_SRR8335335_peak_11100	707	.	27.0874	74.6231	70.7192	265
chr13	34392204	34392937	GSE124008_Akerberg_2019_GSM3518657_F_Tbx5_fb1_ChIP_Ventricles_E12.5_SRR8335335_peak_11101	337	.	15.9782	37.1686	33.7172	296
chr13	34408256	34408800	GSE124008_Akerberg_2019_GSM3518657_F_Tbx5_fb1_ChIP_Ventricles_E12.5_SRR8335335_peak_11102	325	.	15.6822	35.9821	32.5412	306
chr13	34462957	34463243	GSE124008_Akerberg_2019_GSM3518657_F_Tbx5_fb1_ChIP_Ventricles_E12.5_SRR8335335_peak_11103	59	.	5.70262	8.60461	5.96344	112
chr13	34651842	34652062	GSE124008_Akerberg_2019_GSM3518657_F_Tbx5_fb1_ChIP_Ventricles_E12.5_SRR8335335_peak_11104	23	.	3.80175	4.68438	2.39042	131
chr13	34652252	34652686	GSE124008_Akerberg_2019_GSM3518657_F_Tbx5_fb1_ChIP_Ventricles_E12.5_SRR8335335_peak_11105	174	.	10.4548	20.5611	17.4301	219
chr13	34793834	34794081	GSE124008_Akerberg_2019_GSM3518657_F_Tbx5_fb1_ChIP_Ventricles_E12.5_SRR8335335_peak_11106	40	.	4.75218	6.56298	4.08516	135
chr13	34814135	34814570	GSE124008_Akerberg_2019_GSM3518657_F_Tbx5_fb1_ChIP_Ventricles_E12.5_SRR8335335_peak_11107	486	.	18.2031	52.3142	48.6555	181
chr13	34875556	34876042	GSE124008_Akerberg_2019_GSM3518657_F_Tbx5_fb1_ChIP_Ventricles_E12.5_SRR8335335_peak_11108	225	.	12.2837	25.8267	22.5831	283
chr13	35167217	35167437	GSE124008_Akerberg_2019_GSM3518657_F_Tbx5_fb1_ChIP_Ventricles_E12.5_SRR8335335_peak_11109	40	.	4.75218	6.56298	4.08516	110
chr13	35383283	35383897	GSE124008_Akerberg_2019_GSM3518657_F_Tbx5_fb1_ChIP_Ventricles_E12.5_SRR8335335_peak_11110	105	.	7.05835	13.4428	10.5575	325
chr13	35398134	35398505	GSE124008_Akerberg_2019_GSM3518657_F_Tbx5_fb1_ChIP_Ventricles_E12.5_SRR8335335_peak_11111	415	.	18.5335	45.0967	41.5225	155
chr13	35512177	35512482	GSE124008_Akerberg_2019_GSM3518657_F_Tbx5_fb1_ChIP_Ventricles_E12.5_SRR8335335_peak_11112	102	.	7.60349	13.0818	10.2063	150
chr13	35702521	35703063	GSE124008_Akerberg_2019_GSM3518657_F_Tbx5_fb1_ChIP_Ventricles_E12.5_SRR8335335_peak_11113	1006	.	35.1661	104.804	100.632	327
chr13	35740546	35740941	GSE124008_Akerberg_2019_GSM3518657_F_Tbx5_fb1_ChIP_Ventricles_E12.5_SRR8335335_peak_11114	102	.	7.60349	13.0818	10.2063	197
chr13	35741275	35741602	GSE124008_Akerberg_2019_GSM3518657_F_Tbx5_fb1_ChIP_Ventricles_E12.5_SRR8335335_peak_11115	113	.	8.07871	14.2708	11.3451	152
chr13	35741722	35742306	GSE124008_Akerberg_2019_GSM3518657_F_Tbx5_fb1_ChIP_Ventricles_E12.5_SRR8335335_peak_11116	113	.	8.07871	14.2708	11.3451	183
chr13	35765786	35766676	GSE124008_Akerberg_2019_GSM3518657_F_Tbx5_fb1_ChIP_Ventricles_E12.5_SRR8335335_peak_11117	50	.	5.2274	7.56521	5.00071	321
chr13	35777949	35778221	GSE124008_Akerberg_2019_GSM3518657_F_Tbx5_fb1_ChIP_Ventricles_E12.5_SRR8335335_peak_11118	23	.	3.75958	4.61989	2.38179	91
chr13	35783026	35783349	GSE124008_Akerberg_2019_GSM3518657_F_Tbx5_fb1_ChIP_Ventricles_E12.5_SRR8335335_peak_11119	33	.	4.08641	5.7588	3.356	183
chr13	35786780	35787030	GSE124008_Akerberg_2019_GSM3518657_F_Tbx5_fb1_ChIP_Ventricles_E12.5_SRR8335335_peak_11120	179	.	10.149	21.1198	17.9841	131
chr13	35794769	35795103	GSE124008_Akerberg_2019_GSM3518657_F_Tbx5_fb1_ChIP_Ventricles_E12.5_SRR8335335_peak_11121	161	.	9.97958	19.2608	16.166	177
chr13	35796326	35796976	GSE124008_Akerberg_2019_GSM3518657_F_Tbx5_fb1_ChIP_Ventricles_E12.5_SRR8335335_peak_11122	813	.	23.343	85.3914	81.3845	236
chr13	35797913	35798198	GSE124008_Akerberg_2019_GSM3518657_F_Tbx5_fb1_ChIP_Ventricles_E12.5_SRR8335335_peak_11123	80	.	6.65305	10.7838	8.01531	176
chr13	35798629	35799007	GSE124008_Akerberg_2019_GSM3518657_F_Tbx5_fb1_ChIP_Ventricles_E12.5_SRR8335335_peak_11124	38	.	4.41975	6.28957	3.87407	247
chr13	35841803	35842173	GSE124008_Akerberg_2019_GSM3518657_F_Tbx5_fb1_ChIP_Ventricles_E12.5_SRR8335335_peak_11125	308	.	12.7299	34.2422	30.8378	194
chr13	35843423	35843913	GSE124008_Akerberg_2019_GSM3518657_F_Tbx5_fb1_ChIP_Ventricles_E12.5_SRR8335335_peak_11126	360	.	14.8597	39.4937	36.003	278
chr13	35845373	35845918	GSE124008_Akerberg_2019_GSM3518657_F_Tbx5_fb1_ChIP_Ventricles_E12.5_SRR8335335_peak_11127	458	.	19.7378	49.4306	45.8052	329
chr13	35906029	35906319	GSE124008_Akerberg_2019_GSM3518657_F_Tbx5_fb1_ChIP_Ventricles_E12.5_SRR8335335_peak_11128	17	.	3.07144	3.90899	1.72398	140
chr13	35968687	35969544	GSE124008_Akerberg_2019_GSM3518657_F_Tbx5_fb1_ChIP_Ventricles_E12.5_SRR8335335_peak_11129	59	.	5.70262	8.60461	5.96344	119
chr13	35989377	35989789	GSE124008_Akerberg_2019_GSM3518657_F_Tbx5_fb1_ChIP_Ventricles_E12.5_SRR8335335_peak_11130	207	.	9.52148	23.9107	20.7056	200
chr13	35994280	35994656	GSE124008_Akerberg_2019_GSM3518657_F_Tbx5_fb1_ChIP_Ventricles_E12.5_SRR8335335_peak_11131	84	.	6.69437	11.2155	8.44177	196
chr13	35996084	35996602	GSE124008_Akerberg_2019_GSM3518657_F_Tbx5_fb1_ChIP_Ventricles_E12.5_SRR8335335_peak_11132	267	.	12.2592	30.1154	26.7845	215
chr13	35997557	35998261	GSE124008_Akerberg_2019_GSM3518657_F_Tbx5_fb1_ChIP_Ventricles_E12.5_SRR8335335_peak_11133	401	.	15.9742	43.6794	40.1261	192
chr13	36014630	36015017	GSE124008_Akerberg_2019_GSM3518657_F_Tbx5_fb1_ChIP_Ventricles_E12.5_SRR8335335_peak_11134	79	.	6.61432	10.7212	7.9798	236
chr13	36090102	36090697	GSE124008_Akerberg_2019_GSM3518657_F_Tbx5_fb1_ChIP_Ventricles_E12.5_SRR8335335_peak_11135	161	.	9.97958	19.2608	16.166	294
chr13	36096879	36097709	GSE124008_Akerberg_2019_GSM3518657_F_Tbx5_fb1_ChIP_Ventricles_E12.5_SRR8335335_peak_11136	211	.	9.15282	24.3116	21.1053	341
chr13	36116959	36118138	GSE124008_Akerberg_2019_GSM3518657_F_Tbx5_fb1_ChIP_Ventricles_E12.5_SRR8335335_peak_11137	137	.	9.02915	16.7215	13.708	426
chr13	36152739	36153108	GSE124008_Akerberg_2019_GSM3518657_F_Tbx5_fb1_ChIP_Ventricles_E12.5_SRR8335335_peak_11138	100	.	7.51916	12.9445	10.0931	219
chr13	36190562	36190825	GSE124008_Akerberg_2019_GSM3518657_F_Tbx5_fb1_ChIP_Ventricles_E12.5_SRR8335335_peak_11139	79	.	6.61432	10.7212	7.9798	173
chr13	36273638	36273941	GSE124008_Akerberg_2019_GSM3518657_F_Tbx5_fb1_ChIP_Ventricles_E12.5_SRR8335335_peak_11140	100	.	7.51916	12.9445	10.0931	120
chr13	36279952	36280402	GSE124008_Akerberg_2019_GSM3518657_F_Tbx5_fb1_ChIP_Ventricles_E12.5_SRR8335335_peak_11141	557	.	22.8105	59.4955	55.7483	250
chr13	36293564	36293871	GSE124008_Akerberg_2019_GSM3518657_F_Tbx5_fb1_ChIP_Ventricles_E12.5_SRR8335335_peak_11142	161	.	9.97958	19.2608	16.166	143
chr13	36296049	36296425	GSE124008_Akerberg_2019_GSM3518657_F_Tbx5_fb1_ChIP_Ventricles_E12.5_SRR8335335_peak_11143	40	.	4.75218	6.56298	4.08516	51
chr13	36297658	36298584	GSE124008_Akerberg_2019_GSM3518657_F_Tbx5_fb1_ChIP_Ventricles_E12.5_SRR8335335_peak_11144	85	.	6.31536	11.3611	8.57941	199
chr13	36317961	36318389	GSE124008_Akerberg_2019_GSM3518657_F_Tbx5_fb1_ChIP_Ventricles_E12.5_SRR8335335_peak_11145	68	.	6.10931	9.56835	6.89595	343
chr13	36351656	36351920	GSE124008_Akerberg_2019_GSM3518657_F_Tbx5_fb1_ChIP_Ventricles_E12.5_SRR8335335_peak_11146	49	.	4.8294	7.50494	4.97966	83
chr13	36389445	36389998	GSE124008_Akerberg_2019_GSM3518657_F_Tbx5_fb1_ChIP_Ventricles_E12.5_SRR8335335_peak_11147	90	.	7.12827	11.9189	9.0948	144
chr13	36469784	36470223	GSE124008_Akerberg_2019_GSM3518657_F_Tbx5_fb1_ChIP_Ventricles_E12.5_SRR8335335_peak_11148	125	.	8.55393	15.4845	12.5138	275
chr13	36524970	36525194	GSE124008_Akerberg_2019_GSM3518657_F_Tbx5_fb1_ChIP_Ventricles_E12.5_SRR8335335_peak_11149	65	.	5.48053	9.22445	6.57504	33
chr13	36525421	36525685	GSE124008_Akerberg_2019_GSM3518657_F_Tbx5_fb1_ChIP_Ventricles_E12.5_SRR8335335_peak_11150	84	.	6.69437	11.2155	8.44177	118
chr13	36531802	36532309	GSE124008_Akerberg_2019_GSM3518657_F_Tbx5_fb1_ChIP_Ventricles_E12.5_SRR8335335_peak_11151	523	.	17.2001	56.0292	52.3259	216
chr13	36614291	36614830	GSE124008_Akerberg_2019_GSM3518657_F_Tbx5_fb1_ChIP_Ventricles_E12.5_SRR8335335_peak_11152	1742	.	53.104	178.928	174.259	240
chr13	36682616	36682927	GSE124008_Akerberg_2019_GSM3518657_F_Tbx5_fb1_ChIP_Ventricles_E12.5_SRR8335335_peak_11153	80	.	6.65305	10.7838	8.01531	180
chr13	36732099	36732494	GSE124008_Akerberg_2019_GSM3518657_F_Tbx5_fb1_ChIP_Ventricles_E12.5_SRR8335335_peak_11154	50	.	5.2274	7.56521	5.00071	291
chr13	36981189	36981575	GSE124008_Akerberg_2019_GSM3518657_F_Tbx5_fb1_ChIP_Ventricles_E12.5_SRR8335335_peak_11155	213	.	11.8805	24.5743	21.3484	211
chr13	36988384	36988777	GSE124008_Akerberg_2019_GSM3518657_F_Tbx5_fb1_ChIP_Ventricles_E12.5_SRR8335335_peak_11156	142	.	7.67861	17.2985	14.275	208
chr13	37015601	37015971	GSE124008_Akerberg_2019_GSM3518657_F_Tbx5_fb1_ChIP_Ventricles_E12.5_SRR8335335_peak_11157	90	.	7.12827	11.9189	9.0948	160
chr13	37312420	37312889	GSE124008_Akerberg_2019_GSM3518657_F_Tbx5_fb1_ChIP_Ventricles_E12.5_SRR8335335_peak_11158	40	.	3.92696	6.50487	4.0697	341
chr13	37389218	37389767	GSE124008_Akerberg_2019_GSM3518657_F_Tbx5_fb1_ChIP_Ventricles_E12.5_SRR8335335_peak_11159	264	.	11.0572	29.8041	26.4834	209
chr13	37419195	37419415	GSE124008_Akerberg_2019_GSM3518657_F_Tbx5_fb1_ChIP_Ventricles_E12.5_SRR8335335_peak_11160	16	.	3.32653	3.81707	1.63611	96
chr13	37452434	37452654	GSE124008_Akerberg_2019_GSM3518657_F_Tbx5_fb1_ChIP_Ventricles_E12.5_SRR8335335_peak_11161	32	.	4.27696	5.60135	3.21137	159
chr13	37457029	37457295	GSE124008_Akerberg_2019_GSM3518657_F_Tbx5_fb1_ChIP_Ventricles_E12.5_SRR8335335_peak_11162	32	.	4.27696	5.60135	3.21137	181
chr13	37482691	37483316	GSE124008_Akerberg_2019_GSM3518657_F_Tbx5_fb1_ChIP_Ventricles_E12.5_SRR8335335_peak_11163	69	.	6.17784	9.67828	6.97094	181
chr13	37526168	37526433	GSE124008_Akerberg_2019_GSM3518657_F_Tbx5_fb1_ChIP_Ventricles_E12.5_SRR8335335_peak_11164	59	.	5.70262	8.60461	5.96344	149
chr13	37562050	37562978	GSE124008_Akerberg_2019_GSM3518657_F_Tbx5_fb1_ChIP_Ventricles_E12.5_SRR8335335_peak_11165	254	.	13.3061	28.7405	25.4299	508
chr13	37602171	37602896	GSE124008_Akerberg_2019_GSM3518657_F_Tbx5_fb1_ChIP_Ventricles_E12.5_SRR8335335_peak_11166	1631	.	47.3622	167.757	163.157	393
chr13	37637794	37638476	GSE124008_Akerberg_2019_GSM3518657_F_Tbx5_fb1_ChIP_Ventricles_E12.5_SRR8335335_peak_11167	415	.	18.5335	45.0967	41.5225	462
chr13	37657138	37657714	GSE124008_Akerberg_2019_GSM3518657_F_Tbx5_fb1_ChIP_Ventricles_E12.5_SRR8335335_peak_11168	144	.	8.8804	17.4372	14.4122	307
chr13	37731653	37731966	GSE124008_Akerberg_2019_GSM3518657_F_Tbx5_fb1_ChIP_Ventricles_E12.5_SRR8335335_peak_11169	69	.	6.17784	9.67828	6.97094	212
chr13	37732407	37732627	GSE124008_Akerberg_2019_GSM3518657_F_Tbx5_fb1_ChIP_Ventricles_E12.5_SRR8335335_peak_11170	30	.	3.68573	5.33894	3.01975	162
chr13	37778117	37778400	GSE124008_Akerberg_2019_GSM3518657_F_Tbx5_fb1_ChIP_Ventricles_E12.5_SRR8335335_peak_11171	30	.	3.68573	5.33894	3.01975	109
chr13	37778752	37779014	GSE124008_Akerberg_2019_GSM3518657_F_Tbx5_fb1_ChIP_Ventricles_E12.5_SRR8335335_peak_11172	41	.	4.4579	6.61488	4.12866	168
chr13	37800039	37800510	GSE124008_Akerberg_2019_GSM3518657_F_Tbx5_fb1_ChIP_Ventricles_E12.5_SRR8335335_peak_11173	80	.	6.65305	10.7838	8.01531	83
chr13	37821766	37821999	GSE124008_Akerberg_2019_GSM3518657_F_Tbx5_fb1_ChIP_Ventricles_E12.5_SRR8335335_peak_11174	59	.	5.70262	8.60461	5.96344	94
chr13	37825076	37825310	GSE124008_Akerberg_2019_GSM3518657_F_Tbx5_fb1_ChIP_Ventricles_E12.5_SRR8335335_peak_11175	49	.	5.16942	7.47351	4.95543	151
chr13	37825701	37826496	GSE124008_Akerberg_2019_GSM3518657_F_Tbx5_fb1_ChIP_Ventricles_E12.5_SRR8335335_peak_11176	159	.	9.86889	19.0777	15.9997	289
chr13	37826802	37827182	GSE124008_Akerberg_2019_GSM3518657_F_Tbx5_fb1_ChIP_Ventricles_E12.5_SRR8335335_peak_11177	79	.	6.61432	10.7212	7.9798	168
chr13	37827441	37827957	GSE124008_Akerberg_2019_GSM3518657_F_Tbx5_fb1_ChIP_Ventricles_E12.5_SRR8335335_peak_11178	80	.	6.65305	10.7838	8.01531	103
chr13	37843441	37843694	GSE124008_Akerberg_2019_GSM3518657_F_Tbx5_fb1_ChIP_Ventricles_E12.5_SRR8335335_peak_11179	40	.	4.75218	6.56298	4.08516	65
chr13	37854962	37855182	GSE124008_Akerberg_2019_GSM3518657_F_Tbx5_fb1_ChIP_Ventricles_E12.5_SRR8335335_peak_11180	68	.	6.10931	9.56835	6.89595	109
chr13	37866122	37866342	GSE124008_Akerberg_2019_GSM3518657_F_Tbx5_fb1_ChIP_Ventricles_E12.5_SRR8335335_peak_11181	32	.	4.27696	5.60135	3.21137	203
chr13	37875173	37875509	GSE124008_Akerberg_2019_GSM3518657_F_Tbx5_fb1_ChIP_Ventricles_E12.5_SRR8335335_peak_11182	90	.	7.08677	11.8516	9.05152	207
chr13	37878725	37879303	GSE124008_Akerberg_2019_GSM3518657_F_Tbx5_fb1_ChIP_Ventricles_E12.5_SRR8335335_peak_11183	224	.	12.2186	25.7179	22.4757	271
chr13	37895532	37895991	GSE124008_Akerberg_2019_GSM3518657_F_Tbx5_fb1_ChIP_Ventricles_E12.5_SRR8335335_peak_11184	40	.	4.38442	6.49562	4.06114	265
chr13	37913142	37913501	GSE124008_Akerberg_2019_GSM3518657_F_Tbx5_fb1_ChIP_Ventricles_E12.5_SRR8335335_peak_11185	200	.	11.4052	23.2187	20.023	156
chr13	37921824	37922171	GSE124008_Akerberg_2019_GSM3518657_F_Tbx5_fb1_ChIP_Ventricles_E12.5_SRR8335335_peak_11186	89	.	6.76602	11.7163	8.93024	147
chr13	37923847	37924203	GSE124008_Akerberg_2019_GSM3518657_F_Tbx5_fb1_ChIP_Ventricles_E12.5_SRR8335335_peak_11187	79	.	6.61432	10.7212	7.9798	183
chr13	37945272	37945650	GSE124008_Akerberg_2019_GSM3518657_F_Tbx5_fb1_ChIP_Ventricles_E12.5_SRR8335335_peak_11188	147	.	9.39894	17.8067	14.7728	197
chr13	37993504	37993724	GSE124008_Akerberg_2019_GSM3518657_F_Tbx5_fb1_ChIP_Ventricles_E12.5_SRR8335335_peak_11189	27	.	3.40337	5.0702	2.76082	210
chr13	38037053	38037526	GSE124008_Akerberg_2019_GSM3518657_F_Tbx5_fb1_ChIP_Ventricles_E12.5_SRR8335335_peak_11190	128	.	8.47954	15.8166	12.8377	282
chr13	38049786	38050227	GSE124008_Akerberg_2019_GSM3518657_F_Tbx5_fb1_ChIP_Ventricles_E12.5_SRR8335335_peak_11191	172	.	10.3388	20.3689	17.2549	205
chr13	38119418	38119684	GSE124008_Akerberg_2019_GSM3518657_F_Tbx5_fb1_ChIP_Ventricles_E12.5_SRR8335335_peak_11192	31	.	4.22953	5.52781	3.18604	159
chr13	38119799	38120085	GSE124008_Akerberg_2019_GSM3518657_F_Tbx5_fb1_ChIP_Ventricles_E12.5_SRR8335335_peak_11193	68	.	6.10931	9.56835	6.89595	187
chr13	38145223	38145443	GSE124008_Akerberg_2019_GSM3518657_F_Tbx5_fb1_ChIP_Ventricles_E12.5_SRR8335335_peak_11194	21	.	3.57033	4.33167	2.12361	92
chr13	38147202	38147601	GSE124008_Akerberg_2019_GSM3518657_F_Tbx5_fb1_ChIP_Ventricles_E12.5_SRR8335335_peak_11195	137	.	9.02915	16.7215	13.708	177
chr13	38148127	38148895	GSE124008_Akerberg_2019_GSM3518657_F_Tbx5_fb1_ChIP_Ventricles_E12.5_SRR8335335_peak_11196	1730	.	45.6935	177.725	173.065	376
chr13	38150915	38151627	GSE124008_Akerberg_2019_GSM3518657_F_Tbx5_fb1_ChIP_Ventricles_E12.5_SRR8335335_peak_11197	265	.	13.6285	29.9039	26.578	387
chr13	38151775	38152110	GSE124008_Akerberg_2019_GSM3518657_F_Tbx5_fb1_ChIP_Ventricles_E12.5_SRR8335335_peak_11198	31	.	4.22953	5.52781	3.18604	167
chr13	38152855	38153167	GSE124008_Akerberg_2019_GSM3518657_F_Tbx5_fb1_ChIP_Ventricles_E12.5_SRR8335335_peak_11199	32	.	4.27696	5.60135	3.21137	267
chr13	38155546	38156011	GSE124008_Akerberg_2019_GSM3518657_F_Tbx5_fb1_ChIP_Ventricles_E12.5_SRR8335335_peak_11200	49	.	4.8294	7.50494	4.97966	92
chr13	38162174	38163183	GSE124008_Akerberg_2019_GSM3518657_F_Tbx5_fb1_ChIP_Ventricles_E12.5_SRR8335335_peak_11201	254	.	13.3061	28.7405	25.4299	651
chr13	38170581	38171352	GSE124008_Akerberg_2019_GSM3518657_F_Tbx5_fb1_ChIP_Ventricles_E12.5_SRR8335335_peak_11202	296	.	14.7318	33.0437	29.6521	286
chr13	38202389	38202673	GSE124008_Akerberg_2019_GSM3518657_F_Tbx5_fb1_ChIP_Ventricles_E12.5_SRR8335335_peak_11203	68	.	6.10931	9.56835	6.89595	106
chr13	38204648	38204932	GSE124008_Akerberg_2019_GSM3518657_F_Tbx5_fb1_ChIP_Ventricles_E12.5_SRR8335335_peak_11204	79	.	6.57926	10.6647	7.92598	158
chr13	38255565	38255969	GSE124008_Akerberg_2019_GSM3518657_F_Tbx5_fb1_ChIP_Ventricles_E12.5_SRR8335335_peak_11205	49	.	5.16942	7.47351	4.95543	166
chr13	38272501	38272936	GSE124008_Akerberg_2019_GSM3518657_F_Tbx5_fb1_ChIP_Ventricles_E12.5_SRR8335335_peak_11206	147	.	9.39894	17.8067	14.7728	195
chr13	38320417	38320830	GSE124008_Akerberg_2019_GSM3518657_F_Tbx5_fb1_ChIP_Ventricles_E12.5_SRR8335335_peak_11207	161	.	9.97958	19.2608	16.166	201
chr13	38324381	38324910	GSE124008_Akerberg_2019_GSM3518657_F_Tbx5_fb1_ChIP_Ventricles_E12.5_SRR8335335_peak_11208	1190	.	39.9183	123.375	119.062	258
chr13	38330508	38330742	GSE124008_Akerberg_2019_GSM3518657_F_Tbx5_fb1_ChIP_Ventricles_E12.5_SRR8335335_peak_11209	32	.	4.27696	5.60135	3.21137	142
chr13	38346549	38346858	GSE124008_Akerberg_2019_GSM3518657_F_Tbx5_fb1_ChIP_Ventricles_E12.5_SRR8335335_peak_11210	59	.	5.70262	8.60461	5.96344	180
chr13	38404846	38405315	GSE124008_Akerberg_2019_GSM3518657_F_Tbx5_fb1_ChIP_Ventricles_E12.5_SRR8335335_peak_11211	79	.	6.57926	10.6647	7.92598	276
chr13	38407991	38408574	GSE124008_Akerberg_2019_GSM3518657_F_Tbx5_fb1_ChIP_Ventricles_E12.5_SRR8335335_peak_11212	59	.	5.63937	8.50379	5.90279	128
chr13	38527532	38528748	GSE124008_Akerberg_2019_GSM3518657_F_Tbx5_fb1_ChIP_Ventricles_E12.5_SRR8335335_peak_11213	85	.	5.83575	11.3004	8.52449	680
chr13	38579987	38580349	GSE124008_Akerberg_2019_GSM3518657_F_Tbx5_fb1_ChIP_Ventricles_E12.5_SRR8335335_peak_11214	40	.	4.75218	6.56298	4.08516	162
chr13	38602322	38602727	GSE124008_Akerberg_2019_GSM3518657_F_Tbx5_fb1_ChIP_Ventricles_E12.5_SRR8335335_peak_11215	105	.	7.05835	13.4428	10.5575	201
chr13	38713668	38714002	GSE124008_Akerberg_2019_GSM3518657_F_Tbx5_fb1_ChIP_Ventricles_E12.5_SRR8335335_peak_11217	113	.	8.07871	14.2708	11.3451	165
chr13	38779143	38779507	GSE124008_Akerberg_2019_GSM3518657_F_Tbx5_fb1_ChIP_Ventricles_E12.5_SRR8335335_peak_11218	242	.	11.5163	27.547	24.2582	197
chr13	38930275	38930578	GSE124008_Akerberg_2019_GSM3518657_F_Tbx5_fb1_ChIP_Ventricles_E12.5_SRR8335335_peak_11219	113	.	8.07871	14.2708	11.3451	143
chr13	38960310	38960745	GSE124008_Akerberg_2019_GSM3518657_F_Tbx5_fb1_ChIP_Ventricles_E12.5_SRR8335335_peak_11220	59	.	5.63937	8.50379	5.90279	138
chr13	38999010	38999332	GSE124008_Akerberg_2019_GSM3518657_F_Tbx5_fb1_ChIP_Ventricles_E12.5_SRR8335335_peak_11221	59	.	5.70262	8.60461	5.96344	142
chr13	39001361	39001886	GSE124008_Akerberg_2019_GSM3518657_F_Tbx5_fb1_ChIP_Ventricles_E12.5_SRR8335335_peak_11222	2713	.	72.7455	276.57	271.389	273
chr13	39011641	39012019	GSE124008_Akerberg_2019_GSM3518657_F_Tbx5_fb1_ChIP_Ventricles_E12.5_SRR8335335_peak_11223	23	.	3.80175	4.68438	2.39042	236
chr13	39529180	39529430	GSE124008_Akerberg_2019_GSM3518657_F_Tbx5_fb1_ChIP_Ventricles_E12.5_SRR8335335_peak_11224	67	.	5.57238	9.37765	6.72124	121
chr13	39823375	39823920	GSE124008_Akerberg_2019_GSM3518657_F_Tbx5_fb1_ChIP_Ventricles_E12.5_SRR8335335_peak_11225	308	.	15.0383	34.2223	30.818	221
chr13	39862012	39862559	GSE124008_Akerberg_2019_GSM3518657_F_Tbx5_fb1_ChIP_Ventricles_E12.5_SRR8335335_peak_11226	1039	.	35.9063	108.113	103.918	294
chr13	39882156	39882422	GSE124008_Akerberg_2019_GSM3518657_F_Tbx5_fb1_ChIP_Ventricles_E12.5_SRR8335335_peak_11227	41	.	4.4579	6.61488	4.12866	99
chr13	39894280	39894500	GSE124008_Akerberg_2019_GSM3518657_F_Tbx5_fb1_ChIP_Ventricles_E12.5_SRR8335335_peak_11228	31	.	4.22953	5.52781	3.18604	102
chr13	39948027	39948472	GSE124008_Akerberg_2019_GSM3518657_F_Tbx5_fb1_ChIP_Ventricles_E12.5_SRR8335335_peak_11229	159	.	9.86889	19.0777	15.9997	180
chr13	40098516	40098742	GSE124008_Akerberg_2019_GSM3518657_F_Tbx5_fb1_ChIP_Ventricles_E12.5_SRR8335335_peak_11230	59	.	5.66942	8.55168	5.94748	140
chr13	40154361	40154642	GSE124008_Akerberg_2019_GSM3518657_F_Tbx5_fb1_ChIP_Ventricles_E12.5_SRR8335335_peak_11231	90	.	7.08677	11.8516	9.05152	100
chr13	40263164	40263589	GSE124008_Akerberg_2019_GSM3518657_F_Tbx5_fb1_ChIP_Ventricles_E12.5_SRR8335335_peak_11232	161	.	9.97958	19.2608	16.166	250
chr13	40461508	40462040	GSE124008_Akerberg_2019_GSM3518657_F_Tbx5_fb1_ChIP_Ventricles_E12.5_SRR8335335_peak_11233	240	.	12.4962	27.3815	24.0975	351
chr13	40567546	40567766	GSE124008_Akerberg_2019_GSM3518657_F_Tbx5_fb1_ChIP_Ventricles_E12.5_SRR8335335_peak_11234	59	.	5.70262	8.60461	5.96344	99
chr13	40656199	40656462	GSE124008_Akerberg_2019_GSM3518657_F_Tbx5_fb1_ChIP_Ventricles_E12.5_SRR8335335_peak_11235	102	.	7.60349	13.0818	10.2063	134
chr13	40722928	40723361	GSE124008_Akerberg_2019_GSM3518657_F_Tbx5_fb1_ChIP_Ventricles_E12.5_SRR8335335_peak_11236	90	.	7.12827	11.9189	9.0948	269
chr13	40754424	40754758	GSE124008_Akerberg_2019_GSM3518657_F_Tbx5_fb1_ChIP_Ventricles_E12.5_SRR8335335_peak_11237	102	.	7.60349	13.0818	10.2063	214
chr13	40854567	40854841	GSE124008_Akerberg_2019_GSM3518657_F_Tbx5_fb1_ChIP_Ventricles_E12.5_SRR8335335_peak_11238	49	.	5.16942	7.47351	4.95543	165
chr13	40868601	40869395	GSE124008_Akerberg_2019_GSM3518657_F_Tbx5_fb1_ChIP_Ventricles_E12.5_SRR8335335_peak_11239	102	.	7.60349	13.0818	10.2063	278
chr13	40873829	40874195	GSE124008_Akerberg_2019_GSM3518657_F_Tbx5_fb1_ChIP_Ventricles_E12.5_SRR8335335_peak_11240	58	.	5.20089	8.42656	5.84043	204
chr13	40887218	40887438	GSE124008_Akerberg_2019_GSM3518657_F_Tbx5_fb1_ChIP_Ventricles_E12.5_SRR8335335_peak_11241	40	.	4.69947	6.48038	4.04655	55
chr13	40917566	40918096	GSE124008_Akerberg_2019_GSM3518657_F_Tbx5_fb1_ChIP_Ventricles_E12.5_SRR8335335_peak_11242	50	.	5.2274	7.56521	5.00071	423
chr13	40921390	40921752	GSE124008_Akerberg_2019_GSM3518657_F_Tbx5_fb1_ChIP_Ventricles_E12.5_SRR8335335_peak_11243	50	.	5.2274	7.56521	5.00071	181
chr13	40940447	40940806	GSE124008_Akerberg_2019_GSM3518657_F_Tbx5_fb1_ChIP_Ventricles_E12.5_SRR8335335_peak_11244	76	.	5.5286	10.3721	7.64953	174
chr13	41001087	41001307	GSE124008_Akerberg_2019_GSM3518657_F_Tbx5_fb1_ChIP_Ventricles_E12.5_SRR8335335_peak_11245	32	.	4.27696	5.60135	3.21137	156
chr13	41065667	41065936	GSE124008_Akerberg_2019_GSM3518657_F_Tbx5_fb1_ChIP_Ventricles_E12.5_SRR8335335_peak_11246	149	.	9.50436	17.9806	14.9233	105
chr13	41075563	41075805	GSE124008_Akerberg_2019_GSM3518657_F_Tbx5_fb1_ChIP_Ventricles_E12.5_SRR8335335_peak_11247	59	.	5.70262	8.60461	5.96344	105
chr13	41220117	41220337	GSE124008_Akerberg_2019_GSM3518657_F_Tbx5_fb1_ChIP_Ventricles_E12.5_SRR8335335_peak_11248	23	.	3.80175	4.68438	2.39042	140
chr13	41249415	41250352	GSE124008_Akerberg_2019_GSM3518657_F_Tbx5_fb1_ChIP_Ventricles_E12.5_SRR8335335_peak_11249	245	.	12.0539	27.8636	24.5722	345
chr13	41257943	41258171	GSE124008_Akerberg_2019_GSM3518657_F_Tbx5_fb1_ChIP_Ventricles_E12.5_SRR8335335_peak_11250	36	.	4.46291	6.11055	3.69779	28
chr13	41267777	41268105	GSE124008_Akerberg_2019_GSM3518657_F_Tbx5_fb1_ChIP_Ventricles_E12.5_SRR8335335_peak_11251	161	.	9.97958	19.2608	16.166	189
chr13	41336438	41336658	GSE124008_Akerberg_2019_GSM3518657_F_Tbx5_fb1_ChIP_Ventricles_E12.5_SRR8335335_peak_11252	36	.	4.46291	6.11055	3.69779	26
chr13	41339722	41340480	GSE124008_Akerberg_2019_GSM3518657_F_Tbx5_fb1_ChIP_Ventricles_E12.5_SRR8335335_peak_11253	333	.	14.1167	36.7563	33.3103	423
chr13	41358435	41359194	GSE124008_Akerberg_2019_GSM3518657_F_Tbx5_fb1_ChIP_Ventricles_E12.5_SRR8335335_peak_11254	100	.	7.51916	12.9445	10.0931	566
chr13	41423309	41423783	GSE124008_Akerberg_2019_GSM3518657_F_Tbx5_fb1_ChIP_Ventricles_E12.5_SRR8335335_peak_11255	40	.	4.75218	6.56298	4.08516	311
chr13	41456208	41456675	GSE124008_Akerberg_2019_GSM3518657_F_Tbx5_fb1_ChIP_Ventricles_E12.5_SRR8335335_peak_11256	67	.	5.57238	9.37765	6.72124	200
chr13	41529912	41530134	GSE124008_Akerberg_2019_GSM3518657_F_Tbx5_fb1_ChIP_Ventricles_E12.5_SRR8335335_peak_11257	64	.	5.80179	9.07546	6.42828	126
chr13	41541151	41541593	GSE124008_Akerberg_2019_GSM3518657_F_Tbx5_fb1_ChIP_Ventricles_E12.5_SRR8335335_peak_11258	295	.	14.646	32.8995	29.5184	235
chr13	41605240	41606226	GSE124008_Akerberg_2019_GSM3518657_F_Tbx5_fb1_ChIP_Ventricles_E12.5_SRR8335335_peak_11259	112	.	7.9891	14.1243	11.2232	466
chr13	41643840	41644335	GSE124008_Akerberg_2019_GSM3518657_F_Tbx5_fb1_ChIP_Ventricles_E12.5_SRR8335335_peak_11260	280	.	14.1735	31.4555	28.0994	200
chr13	41645425	41645740	GSE124008_Akerberg_2019_GSM3518657_F_Tbx5_fb1_ChIP_Ventricles_E12.5_SRR8335335_peak_11261	33	.	4.08641	5.7588	3.356	188
chr13	41658535	41658960	GSE124008_Akerberg_2019_GSM3518657_F_Tbx5_fb1_ChIP_Ventricles_E12.5_SRR8335335_peak_11262	122	.	7.06432	15.2236	12.2829	218
chr13	41662559	41663001	GSE124008_Akerberg_2019_GSM3518657_F_Tbx5_fb1_ChIP_Ventricles_E12.5_SRR8335335_peak_11263	76	.	6.3896	10.3589	7.6383	230
chr13	41665851	41666091	GSE124008_Akerberg_2019_GSM3518657_F_Tbx5_fb1_ChIP_Ventricles_E12.5_SRR8335335_peak_11264	53	.	4.89334	7.91509	5.34368	51
chr13	41672956	41673381	GSE124008_Akerberg_2019_GSM3518657_F_Tbx5_fb1_ChIP_Ventricles_E12.5_SRR8335335_peak_11265	74	.	6.24808	10.1307	7.41726	163
chr13	41694538	41694846	GSE124008_Akerberg_2019_GSM3518657_F_Tbx5_fb1_ChIP_Ventricles_E12.5_SRR8335335_peak_11266	90	.	7.08677	11.8516	9.05152	105
chr13	41704867	41705177	GSE124008_Akerberg_2019_GSM3518657_F_Tbx5_fb1_ChIP_Ventricles_E12.5_SRR8335335_peak_11267	84	.	6.21126	11.1852	8.4144	106
chr13	41707317	41708246	GSE124008_Akerberg_2019_GSM3518657_F_Tbx5_fb1_ChIP_Ventricles_E12.5_SRR8335335_peak_11268	137	.	9.02915	16.7215	13.708	631
chr13	41709584	41709820	GSE124008_Akerberg_2019_GSM3518657_F_Tbx5_fb1_ChIP_Ventricles_E12.5_SRR8335335_peak_11269	33	.	4.08641	5.7588	3.356	69
chr13	41749231	41749492	GSE124008_Akerberg_2019_GSM3518657_F_Tbx5_fb1_ChIP_Ventricles_E12.5_SRR8335335_peak_11270	64	.	5.80179	9.07546	6.42828	50
chr13	41753021	41753565	GSE124008_Akerberg_2019_GSM3518657_F_Tbx5_fb1_ChIP_Ventricles_E12.5_SRR8335335_peak_11271	2113	.	46.9931	216.221	211.35	311
chr13	41945815	41946157	GSE124008_Akerberg_2019_GSM3518657_F_Tbx5_fb1_ChIP_Ventricles_E12.5_SRR8335335_peak_11272	102	.	7.60349	13.0818	10.2063	171
chr13	42051127	42051543	GSE124008_Akerberg_2019_GSM3518657_F_Tbx5_fb1_ChIP_Ventricles_E12.5_SRR8335335_peak_11273	59	.	5.63937	8.50379	5.90279	215
chr13	42051993	42052753	GSE124008_Akerberg_2019_GSM3518657_F_Tbx5_fb1_ChIP_Ventricles_E12.5_SRR8335335_peak_11274	185	.	10.8088	21.6793	18.5297	195
chr13	42053536	42053756	GSE124008_Akerberg_2019_GSM3518657_F_Tbx5_fb1_ChIP_Ventricles_E12.5_SRR8335335_peak_11275	31	.	4.22953	5.52781	3.18604	150
chr13	42101705	42101991	GSE124008_Akerberg_2019_GSM3518657_F_Tbx5_fb1_ChIP_Ventricles_E12.5_SRR8335335_peak_11276	59	.	5.70262	8.60461	5.96344	168
chr13	42141306	42141559	GSE124008_Akerberg_2019_GSM3518657_F_Tbx5_fb1_ChIP_Ventricles_E12.5_SRR8335335_peak_11277	30	.	3.68573	5.33894	3.01975	72
chr13	42160324	42160544	GSE124008_Akerberg_2019_GSM3518657_F_Tbx5_fb1_ChIP_Ventricles_E12.5_SRR8335335_peak_11278	64	.	5.62514	9.12211	6.4737	98
chr13	42229268	42229535	GSE124008_Akerberg_2019_GSM3518657_F_Tbx5_fb1_ChIP_Ventricles_E12.5_SRR8335335_peak_11279	90	.	7.12827	11.9189	9.0948	91
chr13	42258262	42258484	GSE124008_Akerberg_2019_GSM3518657_F_Tbx5_fb1_ChIP_Ventricles_E12.5_SRR8335335_peak_11280	40	.	4.69947	6.48038	4.04655	90
chr13	42276576	42276832	GSE124008_Akerberg_2019_GSM3518657_F_Tbx5_fb1_ChIP_Ventricles_E12.5_SRR8335335_peak_11281	32	.	4.25206	5.56273	3.21137	137
chr13	42276998	42277482	GSE124008_Akerberg_2019_GSM3518657_F_Tbx5_fb1_ChIP_Ventricles_E12.5_SRR8335335_peak_11282	1240	.	38.4818	128.427	124.079	269
chr13	42301080	42301680	GSE124008_Akerberg_2019_GSM3518657_F_Tbx5_fb1_ChIP_Ventricles_E12.5_SRR8335335_peak_11283	84	.	6.69437	11.2155	8.44177	446
chr13	42302646	42302989	GSE124008_Akerberg_2019_GSM3518657_F_Tbx5_fb1_ChIP_Ventricles_E12.5_SRR8335335_peak_11284	90	.	7.12827	11.9189	9.0948	184
chr13	42303532	42303834	GSE124008_Akerberg_2019_GSM3518657_F_Tbx5_fb1_ChIP_Ventricles_E12.5_SRR8335335_peak_11285	59	.	5.70262	8.60461	5.96344	142
chr13	42500129	42500468	GSE124008_Akerberg_2019_GSM3518657_F_Tbx5_fb1_ChIP_Ventricles_E12.5_SRR8335335_peak_11286	69	.	6.17784	9.67828	6.97094	87
chr13	42603442	42603663	GSE124008_Akerberg_2019_GSM3518657_F_Tbx5_fb1_ChIP_Ventricles_E12.5_SRR8335335_peak_11287	40	.	4.69947	6.48038	4.04655	123
chr13	42656868	42657463	GSE124008_Akerberg_2019_GSM3518657_F_Tbx5_fb1_ChIP_Ventricles_E12.5_SRR8335335_peak_11288	254	.	12.9425	28.7508	25.4387	214
chr13	42711518	42711824	GSE124008_Akerberg_2019_GSM3518657_F_Tbx5_fb1_ChIP_Ventricles_E12.5_SRR8335335_peak_11289	80	.	6.65305	10.7838	8.01531	196
chr13	42916605	42917088	GSE124008_Akerberg_2019_GSM3518657_F_Tbx5_fb1_ChIP_Ventricles_E12.5_SRR8335335_peak_11290	226	.	12.3557	25.9469	22.6925	258
chr13	43050482	43050927	GSE124008_Akerberg_2019_GSM3518657_F_Tbx5_fb1_ChIP_Ventricles_E12.5_SRR8335335_peak_11291	1094	.	36.1496	113.709	109.471	261
chr13	43080942	43081769	GSE124008_Akerberg_2019_GSM3518657_F_Tbx5_fb1_ChIP_Ventricles_E12.5_SRR8335335_peak_11292	741	.	28.0379	78.0715	74.1337	494
chr13	43094516	43094737	GSE124008_Akerberg_2019_GSM3518657_F_Tbx5_fb1_ChIP_Ventricles_E12.5_SRR8335335_peak_11293	32	.	4.27696	5.60135	3.21137	42
chr13	43103003	43103666	GSE124008_Akerberg_2019_GSM3518657_F_Tbx5_fb1_ChIP_Ventricles_E12.5_SRR8335335_peak_11294	446	.	19.4839	48.2259	44.6119	418
chr13	43105510	43105970	GSE124008_Akerberg_2019_GSM3518657_F_Tbx5_fb1_ChIP_Ventricles_E12.5_SRR8335335_peak_11295	40	.	4.75218	6.56298	4.08516	216
chr13	43131547	43131963	GSE124008_Akerberg_2019_GSM3518657_F_Tbx5_fb1_ChIP_Ventricles_E12.5_SRR8335335_peak_11296	27	.	3.40337	5.0702	2.76082	206
chr13	43134421	43134957	GSE124008_Akerberg_2019_GSM3518657_F_Tbx5_fb1_ChIP_Ventricles_E12.5_SRR8335335_peak_11297	282	.	14.2565	31.5949	28.2279	293
chr13	43149513	43150116	GSE124008_Akerberg_2019_GSM3518657_F_Tbx5_fb1_ChIP_Ventricles_E12.5_SRR8335335_peak_11298	161	.	9.97958	19.2608	16.166	203
chr13	43159514	43159907	GSE124008_Akerberg_2019_GSM3518657_F_Tbx5_fb1_ChIP_Ventricles_E12.5_SRR8335335_peak_11299	161	.	9.97958	19.2608	16.166	176
chr13	43171221	43171727	GSE124008_Akerberg_2019_GSM3518657_F_Tbx5_fb1_ChIP_Ventricles_E12.5_SRR8335335_peak_11300	80	.	6.65305	10.7838	8.01531	331
chr13	43182733	43183067	GSE124008_Akerberg_2019_GSM3518657_F_Tbx5_fb1_ChIP_Ventricles_E12.5_SRR8335335_peak_11301	183	.	10.0449	21.4906	18.3494	175
chr13	43193178	43193532	GSE124008_Akerberg_2019_GSM3518657_F_Tbx5_fb1_ChIP_Ventricles_E12.5_SRR8335335_peak_11302	170	.	9.2873	20.1872	17.081	154
chr13	43195964	43196731	GSE124008_Akerberg_2019_GSM3518657_F_Tbx5_fb1_ChIP_Ventricles_E12.5_SRR8335335_peak_11303	137	.	8.17283	16.7285	13.7106	205
chr13	43203282	43203566	GSE124008_Akerberg_2019_GSM3518657_F_Tbx5_fb1_ChIP_Ventricles_E12.5_SRR8335335_peak_11304	69	.	6.17784	9.67828	6.97094	151
chr13	43209098	43209342	GSE124008_Akerberg_2019_GSM3518657_F_Tbx5_fb1_ChIP_Ventricles_E12.5_SRR8335335_peak_11305	33	.	4.08641	5.7588	3.356	186
chr13	43225997	43226457	GSE124008_Akerberg_2019_GSM3518657_F_Tbx5_fb1_ChIP_Ventricles_E12.5_SRR8335335_peak_11306	757	.	20.1584	79.7044	75.7548	257
chr13	43229762	43230254	GSE124008_Akerberg_2019_GSM3518657_F_Tbx5_fb1_ChIP_Ventricles_E12.5_SRR8335335_peak_11307	458	.	19.7378	49.4306	45.8052	200
chr13	43232089	43232441	GSE124008_Akerberg_2019_GSM3518657_F_Tbx5_fb1_ChIP_Ventricles_E12.5_SRR8335335_peak_11308	102	.	7.60349	13.0818	10.2063	203
chr13	43237625	43237881	GSE124008_Akerberg_2019_GSM3518657_F_Tbx5_fb1_ChIP_Ventricles_E12.5_SRR8335335_peak_11309	50	.	5.2274	7.56521	5.00071	115
chr13	43265301	43265521	GSE124008_Akerberg_2019_GSM3518657_F_Tbx5_fb1_ChIP_Ventricles_E12.5_SRR8335335_peak_11310	40	.	4.69947	6.48038	4.04655	92
chr13	43302390	43302827	GSE124008_Akerberg_2019_GSM3518657_F_Tbx5_fb1_ChIP_Ventricles_E12.5_SRR8335335_peak_11311	31	.	4.22953	5.52781	3.18604	48
chr13	43303200	43303727	GSE124008_Akerberg_2019_GSM3518657_F_Tbx5_fb1_ChIP_Ventricles_E12.5_SRR8335335_peak_11312	59	.	5.70262	8.60461	5.96344	453
chr13	43304163	43304450	GSE124008_Akerberg_2019_GSM3518657_F_Tbx5_fb1_ChIP_Ventricles_E12.5_SRR8335335_peak_11313	59	.	5.70262	8.60461	5.96344	69
chr13	43365363	43365910	GSE124008_Akerberg_2019_GSM3518657_F_Tbx5_fb1_ChIP_Ventricles_E12.5_SRR8335335_peak_11314	102	.	7.60349	13.0818	10.2063	250
chr13	43398020	43398701	GSE124008_Akerberg_2019_GSM3518657_F_Tbx5_fb1_ChIP_Ventricles_E12.5_SRR8335335_peak_11315	125	.	8.55393	15.4845	12.5138	210
chr13	43466780	43467000	GSE124008_Akerberg_2019_GSM3518657_F_Tbx5_fb1_ChIP_Ventricles_E12.5_SRR8335335_peak_11316	35	.	4.34269	5.92289	3.51882	85
chr13	43480306	43480537	GSE124008_Akerberg_2019_GSM3518657_F_Tbx5_fb1_ChIP_Ventricles_E12.5_SRR8335335_peak_11317	68	.	6.10931	9.56835	6.89595	129
chr13	43480904	43481273	GSE124008_Akerberg_2019_GSM3518657_F_Tbx5_fb1_ChIP_Ventricles_E12.5_SRR8335335_peak_11318	69	.	6.14187	9.62057	6.94317	211
chr13	43481448	43481753	GSE124008_Akerberg_2019_GSM3518657_F_Tbx5_fb1_ChIP_Ventricles_E12.5_SRR8335335_peak_11319	59	.	5.70262	8.60461	5.96344	129
chr13	43481870	43482131	GSE124008_Akerberg_2019_GSM3518657_F_Tbx5_fb1_ChIP_Ventricles_E12.5_SRR8335335_peak_11320	32	.	4.25206	5.56273	3.21137	97
chr13	43530433	43530730	GSE124008_Akerberg_2019_GSM3518657_F_Tbx5_fb1_ChIP_Ventricles_E12.5_SRR8335335_peak_11321	59	.	5.63937	8.50379	5.90279	212
chr13	43559625	43560615	GSE124008_Akerberg_2019_GSM3518657_F_Tbx5_fb1_ChIP_Ventricles_E12.5_SRR8335335_peak_11322	121	.	8.03465	15.0812	12.1431	157
chr13	43569692	43569926	GSE124008_Akerberg_2019_GSM3518657_F_Tbx5_fb1_ChIP_Ventricles_E12.5_SRR8335335_peak_11323	59	.	5.63937	8.50379	5.90279	136
chr13	43592073	43592454	GSE124008_Akerberg_2019_GSM3518657_F_Tbx5_fb1_ChIP_Ventricles_E12.5_SRR8335335_peak_11324	59	.	5.63937	8.50379	5.90279	94
chr13	43615983	43616235	GSE124008_Akerberg_2019_GSM3518657_F_Tbx5_fb1_ChIP_Ventricles_E12.5_SRR8335335_peak_11325	80	.	6.65305	10.7838	8.01531	104
chr13	43704783	43705079	GSE124008_Akerberg_2019_GSM3518657_F_Tbx5_fb1_ChIP_Ventricles_E12.5_SRR8335335_peak_11326	50	.	5.2274	7.56521	5.00071	191
chr13	43785107	43785350	GSE124008_Akerberg_2019_GSM3518657_F_Tbx5_fb1_ChIP_Ventricles_E12.5_SRR8335335_peak_11327	32	.	4.27696	5.60135	3.21137	65
chr13	43866560	43866814	GSE124008_Akerberg_2019_GSM3518657_F_Tbx5_fb1_ChIP_Ventricles_E12.5_SRR8335335_peak_11328	41	.	4.4579	6.61488	4.12866	148
chr13	43985452	43985756	GSE124008_Akerberg_2019_GSM3518657_F_Tbx5_fb1_ChIP_Ventricles_E12.5_SRR8335335_peak_11329	58	.	5.20089	8.42656	5.84043	165
chr13	43987304	43987672	GSE124008_Akerberg_2019_GSM3518657_F_Tbx5_fb1_ChIP_Ventricles_E12.5_SRR8335335_peak_11330	76	.	5.94387	10.3564	7.63596	150
chr13	43990662	43991073	GSE124008_Akerberg_2019_GSM3518657_F_Tbx5_fb1_ChIP_Ventricles_E12.5_SRR8335335_peak_11331	239	.	11.3264	27.2117	23.9396	214
chr13	43995834	43996054	GSE124008_Akerberg_2019_GSM3518657_F_Tbx5_fb1_ChIP_Ventricles_E12.5_SRR8335335_peak_11332	45	.	4.90921	7.06272	4.56482	112
chr13	44027296	44027516	GSE124008_Akerberg_2019_GSM3518657_F_Tbx5_fb1_ChIP_Ventricles_E12.5_SRR8335335_peak_11333	40	.	4.72451	6.51961	4.08066	205
chr13	44030543	44030842	GSE124008_Akerberg_2019_GSM3518657_F_Tbx5_fb1_ChIP_Ventricles_E12.5_SRR8335335_peak_11334	76	.	5.94387	10.3564	7.63596	186
chr13	44055606	44055924	GSE124008_Akerberg_2019_GSM3518657_F_Tbx5_fb1_ChIP_Ventricles_E12.5_SRR8335335_peak_11335	59	.	5.70262	8.60461	5.96344	102
chr13	44058110	44058646	GSE124008_Akerberg_2019_GSM3518657_F_Tbx5_fb1_ChIP_Ventricles_E12.5_SRR8335335_peak_11336	211	.	11.7487	24.3545	21.1416	341
chr13	44059498	44059718	GSE124008_Akerberg_2019_GSM3518657_F_Tbx5_fb1_ChIP_Ventricles_E12.5_SRR8335335_peak_11337	26	.	3.71492	4.93951	2.63126	47
chr13	44063920	44064429	GSE124008_Akerberg_2019_GSM3518657_F_Tbx5_fb1_ChIP_Ventricles_E12.5_SRR8335335_peak_11338	174	.	10.4548	20.5611	17.4301	324
chr13	44065671	44066336	GSE124008_Akerberg_2019_GSM3518657_F_Tbx5_fb1_ChIP_Ventricles_E12.5_SRR8335335_peak_11339	136	.	8.43771	16.6949	13.699	219
chr13	44128936	44129160	GSE124008_Akerberg_2019_GSM3518657_F_Tbx5_fb1_ChIP_Ventricles_E12.5_SRR8335335_peak_11340	45	.	4.90921	7.06272	4.56482	180
chr13	44132154	44132500	GSE124008_Akerberg_2019_GSM3518657_F_Tbx5_fb1_ChIP_Ventricles_E12.5_SRR8335335_peak_11341	200	.	11.4052	23.2187	20.023	168
chr13	44133544	44133764	GSE124008_Akerberg_2019_GSM3518657_F_Tbx5_fb1_ChIP_Ventricles_E12.5_SRR8335335_peak_11342	59	.	5.63937	8.50379	5.90279	42
chr13	44228782	44229347	GSE124008_Akerberg_2019_GSM3518657_F_Tbx5_fb1_ChIP_Ventricles_E12.5_SRR8335335_peak_11343	85	.	6.31536	11.3611	8.57941	418
chr13	44231815	44232229	GSE124008_Akerberg_2019_GSM3518657_F_Tbx5_fb1_ChIP_Ventricles_E12.5_SRR8335335_peak_11344	68	.	6.10931	9.56835	6.89595	111
chr13	44248323	44248543	GSE124008_Akerberg_2019_GSM3518657_F_Tbx5_fb1_ChIP_Ventricles_E12.5_SRR8335335_peak_11345	17	.	3.07144	3.90899	1.72398	219
chr13	44278833	44279053	GSE124008_Akerberg_2019_GSM3518657_F_Tbx5_fb1_ChIP_Ventricles_E12.5_SRR8335335_peak_11346	38	.	4.41975	6.28957	3.87407	153
chr13	44281729	44282139	GSE124008_Akerberg_2019_GSM3518657_F_Tbx5_fb1_ChIP_Ventricles_E12.5_SRR8335335_peak_11347	458	.	19.7378	49.4306	45.8052	208
chr13	44339279	44339517	GSE124008_Akerberg_2019_GSM3518657_F_Tbx5_fb1_ChIP_Ventricles_E12.5_SRR8335335_peak_11348	59	.	5.70262	8.60461	5.96344	62
chr13	44355851	44356370	GSE124008_Akerberg_2019_GSM3518657_F_Tbx5_fb1_ChIP_Ventricles_E12.5_SRR8335335_peak_11349	49	.	5.16942	7.47351	4.95543	178
chr13	44362080	44362776	GSE124008_Akerberg_2019_GSM3518657_F_Tbx5_fb1_ChIP_Ventricles_E12.5_SRR8335335_peak_11350	772	.	28.8195	81.2603	77.295	378
chr13	44383660	44383885	GSE124008_Akerberg_2019_GSM3518657_F_Tbx5_fb1_ChIP_Ventricles_E12.5_SRR8335335_peak_11351	40	.	4.75218	6.56298	4.08516	42
chr13	44403982	44404415	GSE124008_Akerberg_2019_GSM3518657_F_Tbx5_fb1_ChIP_Ventricles_E12.5_SRR8335335_peak_11352	741	.	28.0379	78.0715	74.1337	214
chr13	44404771	44405044	GSE124008_Akerberg_2019_GSM3518657_F_Tbx5_fb1_ChIP_Ventricles_E12.5_SRR8335335_peak_11353	40	.	4.69947	6.48038	4.04655	191
chr13	44419856	44420128	GSE124008_Akerberg_2019_GSM3518657_F_Tbx5_fb1_ChIP_Ventricles_E12.5_SRR8335335_peak_11354	90	.	7.12827	11.9189	9.0948	158
chr13	44422685	44422945	GSE124008_Akerberg_2019_GSM3518657_F_Tbx5_fb1_ChIP_Ventricles_E12.5_SRR8335335_peak_11355	93	.	6.57663	12.203	9.37805	101
chr13	44465754	44466093	GSE124008_Akerberg_2019_GSM3518657_F_Tbx5_fb1_ChIP_Ventricles_E12.5_SRR8335335_peak_11356	213	.	11.8805	24.5743	21.3484	167
chr13	44544892	44545161	GSE124008_Akerberg_2019_GSM3518657_F_Tbx5_fb1_ChIP_Ventricles_E12.5_SRR8335335_peak_11357	59	.	5.66942	8.55168	5.94748	133
chr13	44569474	44569744	GSE124008_Akerberg_2019_GSM3518657_F_Tbx5_fb1_ChIP_Ventricles_E12.5_SRR8335335_peak_11358	50	.	5.2274	7.56521	5.00071	102
chr13	44581895	44582446	GSE124008_Akerberg_2019_GSM3518657_F_Tbx5_fb1_ChIP_Ventricles_E12.5_SRR8335335_peak_11359	95	.	6.68686	12.3903	9.55338	363
chr13	44608896	44609121	GSE124008_Akerberg_2019_GSM3518657_F_Tbx5_fb1_ChIP_Ventricles_E12.5_SRR8335335_peak_11360	33	.	4.08641	5.7588	3.356	64
chr13	44622983	44623614	GSE124008_Akerberg_2019_GSM3518657_F_Tbx5_fb1_ChIP_Ventricles_E12.5_SRR8335335_peak_11361	113	.	8.07871	14.2708	11.3451	437
chr13	44626738	44627154	GSE124008_Akerberg_2019_GSM3518657_F_Tbx5_fb1_ChIP_Ventricles_E12.5_SRR8335335_peak_11362	54	.	5.3555	8.05198	5.47577	247
chr13	44630176	44630446	GSE124008_Akerberg_2019_GSM3518657_F_Tbx5_fb1_ChIP_Ventricles_E12.5_SRR8335335_peak_11363	58	.	5.20089	8.42656	5.84043	161
chr13	44645738	44646034	GSE124008_Akerberg_2019_GSM3518657_F_Tbx5_fb1_ChIP_Ventricles_E12.5_SRR8335335_peak_11364	40	.	4.75218	6.56298	4.08516	133
chr13	44669823	44670138	GSE124008_Akerberg_2019_GSM3518657_F_Tbx5_fb1_ChIP_Ventricles_E12.5_SRR8335335_peak_11365	159	.	9.86889	19.0777	15.9997	131
chr13	44729375	44729595	GSE124008_Akerberg_2019_GSM3518657_F_Tbx5_fb1_ChIP_Ventricles_E12.5_SRR8335335_peak_11366	50	.	5.2274	7.56521	5.00071	123
chr13	44729735	44730365	GSE124008_Akerberg_2019_GSM3518657_F_Tbx5_fb1_ChIP_Ventricles_E12.5_SRR8335335_peak_11367	100	.	7.51916	12.9445	10.0931	186
chr13	44788976	44789196	GSE124008_Akerberg_2019_GSM3518657_F_Tbx5_fb1_ChIP_Ventricles_E12.5_SRR8335335_peak_11368	40	.	4.69698	6.47648	4.04655	96
chr13	44819431	44820046	GSE124008_Akerberg_2019_GSM3518657_F_Tbx5_fb1_ChIP_Ventricles_E12.5_SRR8335335_peak_11369	151	.	9.37212	18.2551	15.1946	160
chr13	44932920	44933303	GSE124008_Akerberg_2019_GSM3518657_F_Tbx5_fb1_ChIP_Ventricles_E12.5_SRR8335335_peak_11371	227	.	12.0499	26.0273	22.7709	178
chr13	44947174	44947687	GSE124008_Akerberg_2019_GSM3518657_F_Tbx5_fb1_ChIP_Ventricles_E12.5_SRR8335335_peak_11372	211	.	11.7487	24.3545	21.1416	331
chr13	44952038	44952334	GSE124008_Akerberg_2019_GSM3518657_F_Tbx5_fb1_ChIP_Ventricles_E12.5_SRR8335335_peak_11373	68	.	6.10931	9.56835	6.89595	201
chr13	45001176	45001599	GSE124008_Akerberg_2019_GSM3518657_F_Tbx5_fb1_ChIP_Ventricles_E12.5_SRR8335335_peak_11374	17	.	3.07144	3.90899	1.72398	399
chr13	45018698	45019177	GSE124008_Akerberg_2019_GSM3518657_F_Tbx5_fb1_ChIP_Ventricles_E12.5_SRR8335335_peak_11375	155	.	9.30328	18.6458	15.5816	172
chr13	45030901	45031274	GSE124008_Akerberg_2019_GSM3518657_F_Tbx5_fb1_ChIP_Ventricles_E12.5_SRR8335335_peak_11376	170	.	9.2873	20.1872	17.081	186
chr13	45052807	45053314	GSE124008_Akerberg_2019_GSM3518657_F_Tbx5_fb1_ChIP_Ventricles_E12.5_SRR8335335_peak_11377	461	.	19.9592	49.8064	46.173	211
chr13	45053445	45053701	GSE124008_Akerberg_2019_GSM3518657_F_Tbx5_fb1_ChIP_Ventricles_E12.5_SRR8335335_peak_11378	32	.	4.27696	5.60135	3.21137	84
chr13	45083608	45084156	GSE124008_Akerberg_2019_GSM3518657_F_Tbx5_fb1_ChIP_Ventricles_E12.5_SRR8335335_peak_11379	130	.	8.03706	16.0161	13.0363	354
chr13	45094262	45094501	GSE124008_Akerberg_2019_GSM3518657_F_Tbx5_fb1_ChIP_Ventricles_E12.5_SRR8335335_peak_11380	59	.	5.70262	8.60461	5.96344	88
chr13	45145405	45145722	GSE124008_Akerberg_2019_GSM3518657_F_Tbx5_fb1_ChIP_Ventricles_E12.5_SRR8335335_peak_11381	147	.	9.39894	17.8067	14.7728	107
chr13	45234660	45235123	GSE124008_Akerberg_2019_GSM3518657_F_Tbx5_fb1_ChIP_Ventricles_E12.5_SRR8335335_peak_11382	40	.	4.75218	6.56298	4.08516	168
chr13	45274389	45274757	GSE124008_Akerberg_2019_GSM3518657_F_Tbx5_fb1_ChIP_Ventricles_E12.5_SRR8335335_peak_11383	89	.	6.76602	11.7163	8.93024	209
chr13	45388798	45389559	GSE124008_Akerberg_2019_GSM3518657_F_Tbx5_fb1_ChIP_Ventricles_E12.5_SRR8335335_peak_11384	49	.	5.16942	7.47351	4.95543	524
chr13	45389680	45390972	GSE124008_Akerberg_2019_GSM3518657_F_Tbx5_fb1_ChIP_Ventricles_E12.5_SRR8335335_peak_11385	115	.	7.42984	14.5173	11.5847	199
chr13	45391349	45391888	GSE124008_Akerberg_2019_GSM3518657_F_Tbx5_fb1_ChIP_Ventricles_E12.5_SRR8335335_peak_11386	313	.	12.2858	34.7348	31.316	335
chr13	45455529	45455821	GSE124008_Akerberg_2019_GSM3518657_F_Tbx5_fb1_ChIP_Ventricles_E12.5_SRR8335335_peak_11387	40	.	4.69947	6.48038	4.04655	91
chr13	45461575	45461870	GSE124008_Akerberg_2019_GSM3518657_F_Tbx5_fb1_ChIP_Ventricles_E12.5_SRR8335335_peak_11388	33	.	4.08641	5.7588	3.356	97
chr13	45486837	45487057	GSE124008_Akerberg_2019_GSM3518657_F_Tbx5_fb1_ChIP_Ventricles_E12.5_SRR8335335_peak_11389	23	.	3.75958	4.61989	2.38179	15
chr13	45507183	45507924	GSE124008_Akerberg_2019_GSM3518657_F_Tbx5_fb1_ChIP_Ventricles_E12.5_SRR8335335_peak_11390	59	.	5.70262	8.60461	5.96344	528
chr13	45527618	45528073	GSE124008_Akerberg_2019_GSM3518657_F_Tbx5_fb1_ChIP_Ventricles_E12.5_SRR8335335_peak_11391	267	.	12.2592	30.1154	26.7845	185
chr13	45530412	45531403	GSE124008_Akerberg_2019_GSM3518657_F_Tbx5_fb1_ChIP_Ventricles_E12.5_SRR8335335_peak_11392	161	.	9.97958	19.2608	16.166	528
chr13	45536130	45536417	GSE124008_Akerberg_2019_GSM3518657_F_Tbx5_fb1_ChIP_Ventricles_E12.5_SRR8335335_peak_11393	58	.	5.20089	8.42656	5.84043	147
chr13	45538378	45538867	GSE124008_Akerberg_2019_GSM3518657_F_Tbx5_fb1_ChIP_Ventricles_E12.5_SRR8335335_peak_11394	103	.	6.45003	13.222	10.3446	269
chr13	45558495	45558715	GSE124008_Akerberg_2019_GSM3518657_F_Tbx5_fb1_ChIP_Ventricles_E12.5_SRR8335335_peak_11395	19	.	3.34343	4.1603	1.95977	132
chr13	45562182	45562483	GSE124008_Akerberg_2019_GSM3518657_F_Tbx5_fb1_ChIP_Ventricles_E12.5_SRR8335335_peak_11396	23	.	3.61616	4.58188	2.36934	157
chr13	45595356	45595691	GSE124008_Akerberg_2019_GSM3518657_F_Tbx5_fb1_ChIP_Ventricles_E12.5_SRR8335335_peak_11397	187	.	10.93	21.8807	18.7168	146
chr13	45623142	45623606	GSE124008_Akerberg_2019_GSM3518657_F_Tbx5_fb1_ChIP_Ventricles_E12.5_SRR8335335_peak_11398	360	.	14.8597	39.4937	36.003	219
chr13	45627358	45627819	GSE124008_Akerberg_2019_GSM3518657_F_Tbx5_fb1_ChIP_Ventricles_E12.5_SRR8335335_peak_11399	95	.	6.68686	12.3903	9.55338	282
chr13	45636556	45636886	GSE124008_Akerberg_2019_GSM3518657_F_Tbx5_fb1_ChIP_Ventricles_E12.5_SRR8335335_peak_11400	40	.	4.75218	6.56298	4.08516	111
chr13	45640612	45640864	GSE124008_Akerberg_2019_GSM3518657_F_Tbx5_fb1_ChIP_Ventricles_E12.5_SRR8335335_peak_11401	40	.	4.75218	6.56298	4.08516	170
chr13	45643176	45643451	GSE124008_Akerberg_2019_GSM3518657_F_Tbx5_fb1_ChIP_Ventricles_E12.5_SRR8335335_peak_11402	41	.	4.4579	6.61488	4.12866	164
chr13	45674881	45675209	GSE124008_Akerberg_2019_GSM3518657_F_Tbx5_fb1_ChIP_Ventricles_E12.5_SRR8335335_peak_11403	90	.	7.12827	11.9189	9.0948	155
chr13	45695009	45695471	GSE124008_Akerberg_2019_GSM3518657_F_Tbx5_fb1_ChIP_Ventricles_E12.5_SRR8335335_peak_11404	147	.	9.39894	17.8067	14.7728	141
chr13	45698513	45698756	GSE124008_Akerberg_2019_GSM3518657_F_Tbx5_fb1_ChIP_Ventricles_E12.5_SRR8335335_peak_11405	89	.	7.04921	11.7907	8.99313	116
chr13	45709534	45709788	GSE124008_Akerberg_2019_GSM3518657_F_Tbx5_fb1_ChIP_Ventricles_E12.5_SRR8335335_peak_11406	50	.	5.2274	7.56521	5.00071	185
chr13	45809620	45809868	GSE124008_Akerberg_2019_GSM3518657_F_Tbx5_fb1_ChIP_Ventricles_E12.5_SRR8335335_peak_11407	50	.	5.2274	7.56521	5.00071	93
chr13	45839661	45839883	GSE124008_Akerberg_2019_GSM3518657_F_Tbx5_fb1_ChIP_Ventricles_E12.5_SRR8335335_peak_11408	50	.	5.2274	7.56521	5.00071	143
chr13	45855773	45855993	GSE124008_Akerberg_2019_GSM3518657_F_Tbx5_fb1_ChIP_Ventricles_E12.5_SRR8335335_peak_11409	50	.	5.2274	7.56521	5.00071	123
chr13	45932729	45933180	GSE124008_Akerberg_2019_GSM3518657_F_Tbx5_fb1_ChIP_Ventricles_E12.5_SRR8335335_peak_11410	69	.	6.17784	9.67828	6.97094	137
chr13	45934043	45934480	GSE124008_Akerberg_2019_GSM3518657_F_Tbx5_fb1_ChIP_Ventricles_E12.5_SRR8335335_peak_11411	268	.	13.3887	30.1349	26.8026	231
chr13	45934836	45935132	GSE124008_Akerberg_2019_GSM3518657_F_Tbx5_fb1_ChIP_Ventricles_E12.5_SRR8335335_peak_11412	33	.	4.08641	5.7588	3.356	140
chr13	45963515	45964628	GSE124008_Akerberg_2019_GSM3518657_F_Tbx5_fb1_ChIP_Ventricles_E12.5_SRR8335335_peak_11413	123	.	8.45905	15.3288	12.379	672
chr13	45965495	45965803	GSE124008_Akerberg_2019_GSM3518657_F_Tbx5_fb1_ChIP_Ventricles_E12.5_SRR8335335_peak_11414	50	.	5.2274	7.56521	5.00071	126
chr13	45966728	45967124	GSE124008_Akerberg_2019_GSM3518657_F_Tbx5_fb1_ChIP_Ventricles_E12.5_SRR8335335_peak_11415	152	.	7.98576	18.3617	15.2993	202
chr13	46389358	46389593	GSE124008_Akerberg_2019_GSM3518657_F_Tbx5_fb1_ChIP_Ventricles_E12.5_SRR8335335_peak_11416	79	.	6.57926	10.6647	7.92598	109
chr13	46417994	46418726	GSE124008_Akerberg_2019_GSM3518657_F_Tbx5_fb1_ChIP_Ventricles_E12.5_SRR8335335_peak_11417	161	.	9.97958	19.2608	16.166	471
chr13	46419038	46419258	GSE124008_Akerberg_2019_GSM3518657_F_Tbx5_fb1_ChIP_Ventricles_E12.5_SRR8335335_peak_11418	32	.	4.27696	5.60135	3.21137	76
chr13	46419537	46420260	GSE124008_Akerberg_2019_GSM3518657_F_Tbx5_fb1_ChIP_Ventricles_E12.5_SRR8335335_peak_11419	79	.	6.57926	10.6647	7.92598	385
chr13	46423671	46424117	GSE124008_Akerberg_2019_GSM3518657_F_Tbx5_fb1_ChIP_Ventricles_E12.5_SRR8335335_peak_11420	40	.	4.75218	6.56298	4.08516	317
chr13	46426579	46427849	GSE124008_Akerberg_2019_GSM3518657_F_Tbx5_fb1_ChIP_Ventricles_E12.5_SRR8335335_peak_11421	2504	.	68.2826	255.507	250.431	501
chr13	46428935	46429509	GSE124008_Akerberg_2019_GSM3518657_F_Tbx5_fb1_ChIP_Ventricles_E12.5_SRR8335335_peak_11422	69	.	5.98305	9.70274	6.99478	152
chr13	46443930	46444428	GSE124008_Akerberg_2019_GSM3518657_F_Tbx5_fb1_ChIP_Ventricles_E12.5_SRR8335335_peak_11423	149	.	9.50436	17.9806	14.9233	320
chr13	46449278	46449601	GSE124008_Akerberg_2019_GSM3518657_F_Tbx5_fb1_ChIP_Ventricles_E12.5_SRR8335335_peak_11424	240	.	12.8309	27.3358	24.0534	160
chr13	46488416	46488760	GSE124008_Akerberg_2019_GSM3518657_F_Tbx5_fb1_ChIP_Ventricles_E12.5_SRR8335335_peak_11425	187	.	10.93	21.8807	18.7168	174
chr13	46501950	46502751	GSE124008_Akerberg_2019_GSM3518657_F_Tbx5_fb1_ChIP_Ventricles_E12.5_SRR8335335_peak_11426	112	.	8.03168	14.1939	11.2899	368
chr13	46503067	46503631	GSE124008_Akerberg_2019_GSM3518657_F_Tbx5_fb1_ChIP_Ventricles_E12.5_SRR8335335_peak_11427	115	.	7.42984	14.5173	11.5847	368
chr13	46508875	46509132	GSE124008_Akerberg_2019_GSM3518657_F_Tbx5_fb1_ChIP_Ventricles_E12.5_SRR8335335_peak_11428	47	.	4.18876	7.26401	4.76324	69
chr13	46515389	46515824	GSE124008_Akerberg_2019_GSM3518657_F_Tbx5_fb1_ChIP_Ventricles_E12.5_SRR8335335_peak_11429	149	.	9.50436	17.9806	14.9233	219
chr13	46515993	46516648	GSE124008_Akerberg_2019_GSM3518657_F_Tbx5_fb1_ChIP_Ventricles_E12.5_SRR8335335_peak_11430	255	.	11.8877	28.8246	25.5084	299
chr13	46517318	46517723	GSE124008_Akerberg_2019_GSM3518657_F_Tbx5_fb1_ChIP_Ventricles_E12.5_SRR8335335_peak_11431	40	.	4.69947	6.48038	4.04655	237
chr13	46522733	46523787	GSE124008_Akerberg_2019_GSM3518657_F_Tbx5_fb1_ChIP_Ventricles_E12.5_SRR8335335_peak_11432	537	.	22.0875	57.4355	53.7147	621
chr13	46529438	46529829	GSE124008_Akerberg_2019_GSM3518657_F_Tbx5_fb1_ChIP_Ventricles_E12.5_SRR8335335_peak_11433	44	.	4.30002	6.90392	4.41096	39
chr13	46529993	46530420	GSE124008_Akerberg_2019_GSM3518657_F_Tbx5_fb1_ChIP_Ventricles_E12.5_SRR8335335_peak_11434	49	.	4.8294	7.50494	4.97966	264
chr13	46550660	46550904	GSE124008_Akerberg_2019_GSM3518657_F_Tbx5_fb1_ChIP_Ventricles_E12.5_SRR8335335_peak_11435	69	.	6.17784	9.67828	6.97094	115
chr13	46570996	46571491	GSE124008_Akerberg_2019_GSM3518657_F_Tbx5_fb1_ChIP_Ventricles_E12.5_SRR8335335_peak_11436	455	.	15.6644	49.1328	45.5148	287
chr13	46572055	46572623	GSE124008_Akerberg_2019_GSM3518657_F_Tbx5_fb1_ChIP_Ventricles_E12.5_SRR8335335_peak_11437	218	.	10.7733	25.0337	21.8007	165
chr13	46662518	46662802	GSE124008_Akerberg_2019_GSM3518657_F_Tbx5_fb1_ChIP_Ventricles_E12.5_SRR8335335_peak_11438	123	.	8.45905	15.3288	12.379	176
chr13	46669308	46670153	GSE124008_Akerberg_2019_GSM3518657_F_Tbx5_fb1_ChIP_Ventricles_E12.5_SRR8335335_peak_11439	79	.	6.57926	10.6647	7.92598	626
chr13	46727466	46727804	GSE124008_Akerberg_2019_GSM3518657_F_Tbx5_fb1_ChIP_Ventricles_E12.5_SRR8335335_peak_11440	40	.	4.75218	6.56298	4.08516	188
chr13	46727882	46728251	GSE124008_Akerberg_2019_GSM3518657_F_Tbx5_fb1_ChIP_Ventricles_E12.5_SRR8335335_peak_11441	149	.	9.50436	17.9806	14.9233	209
chr13	46735560	46735815	GSE124008_Akerberg_2019_GSM3518657_F_Tbx5_fb1_ChIP_Ventricles_E12.5_SRR8335335_peak_11442	59	.	5.63937	8.50379	5.90279	164
chr13	46743827	46744088	GSE124008_Akerberg_2019_GSM3518657_F_Tbx5_fb1_ChIP_Ventricles_E12.5_SRR8335335_peak_11443	59	.	5.70262	8.60461	5.96344	159
chr13	46818299	46818662	GSE124008_Akerberg_2019_GSM3518657_F_Tbx5_fb1_ChIP_Ventricles_E12.5_SRR8335335_peak_11444	198	.	11.2787	23.0081	19.8264	196
chr13	46842221	46842736	GSE124008_Akerberg_2019_GSM3518657_F_Tbx5_fb1_ChIP_Ventricles_E12.5_SRR8335335_peak_11445	58	.	5.20089	8.42656	5.84043	360
chr13	46872117	46872823	GSE124008_Akerberg_2019_GSM3518657_F_Tbx5_fb1_ChIP_Ventricles_E12.5_SRR8335335_peak_11446	446	.	19.4839	48.2259	44.6119	232
chr13	46883311	46883954	GSE124008_Akerberg_2019_GSM3518657_F_Tbx5_fb1_ChIP_Ventricles_E12.5_SRR8335335_peak_11447	571	.	23.1501	60.9119	57.1531	324
chr13	46885286	46885828	GSE124008_Akerberg_2019_GSM3518657_F_Tbx5_fb1_ChIP_Ventricles_E12.5_SRR8335335_peak_11448	970	.	34.2157	101.158	97.0153	340
chr13	46900926	46901378	GSE124008_Akerberg_2019_GSM3518657_F_Tbx5_fb1_ChIP_Ventricles_E12.5_SRR8335335_peak_11449	254	.	12.9425	28.7508	25.4387	154
chr13	46907760	46908266	GSE124008_Akerberg_2019_GSM3518657_F_Tbx5_fb1_ChIP_Ventricles_E12.5_SRR8335335_peak_11450	137	.	9.02915	16.7215	13.708	162
chr13	46909195	46909573	GSE124008_Akerberg_2019_GSM3518657_F_Tbx5_fb1_ChIP_Ventricles_E12.5_SRR8335335_peak_11451	124	.	8.50413	15.4028	12.4506	175
chr13	46916754	46917216	GSE124008_Akerberg_2019_GSM3518657_F_Tbx5_fb1_ChIP_Ventricles_E12.5_SRR8335335_peak_11452	90	.	7.12827	11.9189	9.0948	157
chr13	46917892	46918124	GSE124008_Akerberg_2019_GSM3518657_F_Tbx5_fb1_ChIP_Ventricles_E12.5_SRR8335335_peak_11453	31	.	4.22953	5.52781	3.18604	20
chr13	46918454	46919227	GSE124008_Akerberg_2019_GSM3518657_F_Tbx5_fb1_ChIP_Ventricles_E12.5_SRR8335335_peak_11454	2672	.	74.2123	272.428	267.265	260
chr13	46928565	46928991	GSE124008_Akerberg_2019_GSM3518657_F_Tbx5_fb1_ChIP_Ventricles_E12.5_SRR8335335_peak_11455	69	.	6.17784	9.67828	6.97094	328
chr13	46929103	46929420	GSE124008_Akerberg_2019_GSM3518657_F_Tbx5_fb1_ChIP_Ventricles_E12.5_SRR8335335_peak_11456	31	.	4.22953	5.52781	3.18604	128
chr13	46929927	46931166	GSE124008_Akerberg_2019_GSM3518657_F_Tbx5_fb1_ChIP_Ventricles_E12.5_SRR8335335_peak_11457	265	.	13.6285	29.9039	26.578	222
chr13	46951314	46951534	GSE124008_Akerberg_2019_GSM3518657_F_Tbx5_fb1_ChIP_Ventricles_E12.5_SRR8335335_peak_11458	40	.	4.75218	6.56298	4.08516	77
chr13	47014387	47014904	GSE124008_Akerberg_2019_GSM3518657_F_Tbx5_fb1_ChIP_Ventricles_E12.5_SRR8335335_peak_11459	105	.	7.05835	13.4428	10.5575	209
chr13	47105368	47106227	GSE124008_Akerberg_2019_GSM3518657_F_Tbx5_fb1_ChIP_Ventricles_E12.5_SRR8335335_peak_11460	125	.	8.55393	15.4845	12.5138	664
chr13	47106313	47106833	GSE124008_Akerberg_2019_GSM3518657_F_Tbx5_fb1_ChIP_Ventricles_E12.5_SRR8335335_peak_11461	114	.	7.63412	14.4142	11.4868	199
chr13	47122481	47122968	GSE124008_Akerberg_2019_GSM3518657_F_Tbx5_fb1_ChIP_Ventricles_E12.5_SRR8335335_peak_11462	113	.	8.07871	14.2708	11.3451	132
chr13	47129152	47129465	GSE124008_Akerberg_2019_GSM3518657_F_Tbx5_fb1_ChIP_Ventricles_E12.5_SRR8335335_peak_11463	85	.	6.31536	11.3611	8.57941	126
chr13	47144846	47145256	GSE124008_Akerberg_2019_GSM3518657_F_Tbx5_fb1_ChIP_Ventricles_E12.5_SRR8335335_peak_11464	90	.	7.12827	11.9189	9.0948	236
chr13	47145945	47146981	GSE124008_Akerberg_2019_GSM3518657_F_Tbx5_fb1_ChIP_Ventricles_E12.5_SRR8335335_peak_11465	302	.	13.1533	33.6716	30.2757	731
chr13	47148205	47149024	GSE124008_Akerberg_2019_GSM3518657_F_Tbx5_fb1_ChIP_Ventricles_E12.5_SRR8335335_peak_11466	125	.	8.55393	15.4845	12.5138	173
chr13	47193669	47194279	GSE124008_Akerberg_2019_GSM3518657_F_Tbx5_fb1_ChIP_Ventricles_E12.5_SRR8335335_peak_11467	25	.	3.19365	4.88957	2.59117	418
chr13	47245250	47245470	GSE124008_Akerberg_2019_GSM3518657_F_Tbx5_fb1_ChIP_Ventricles_E12.5_SRR8335335_peak_11468	31	.	4.22953	5.52781	3.18604	60
chr13	47277106	47277605	GSE124008_Akerberg_2019_GSM3518657_F_Tbx5_fb1_ChIP_Ventricles_E12.5_SRR8335335_peak_11469	99	.	7.1889	12.8137	9.97292	297
chr13	47390598	47391640	GSE124008_Akerberg_2019_GSM3518657_F_Tbx5_fb1_ChIP_Ventricles_E12.5_SRR8335335_peak_11470	839	.	30.5466	88.0011	83.9743	708
chr13	47541931	47542192	GSE124008_Akerberg_2019_GSM3518657_F_Tbx5_fb1_ChIP_Ventricles_E12.5_SRR8335335_peak_11471	40	.	4.75218	6.56298	4.08516	157
chr13	47666478	47666997	GSE124008_Akerberg_2019_GSM3518657_F_Tbx5_fb1_ChIP_Ventricles_E12.5_SRR8335335_peak_11472	149	.	9.50436	17.9806	14.9233	300
chr13	47781308	47781528	GSE124008_Akerberg_2019_GSM3518657_F_Tbx5_fb1_ChIP_Ventricles_E12.5_SRR8335335_peak_11473	59	.	5.70262	8.60461	5.96344	106
chr13	48078333	48078655	GSE124008_Akerberg_2019_GSM3518657_F_Tbx5_fb1_ChIP_Ventricles_E12.5_SRR8335335_peak_11474	185	.	10.8088	21.6793	18.5297	142
chr13	48142801	48143320	GSE124008_Akerberg_2019_GSM3518657_F_Tbx5_fb1_ChIP_Ventricles_E12.5_SRR8335335_peak_11475	137	.	8.17283	16.7285	13.7106	170
chr13	48145788	48146384	GSE124008_Akerberg_2019_GSM3518657_F_Tbx5_fb1_ChIP_Ventricles_E12.5_SRR8335335_peak_11476	113	.	8.07871	14.2708	11.3451	322
chr13	48159037	48159309	GSE124008_Akerberg_2019_GSM3518657_F_Tbx5_fb1_ChIP_Ventricles_E12.5_SRR8335335_peak_11477	113	.	8.07871	14.2708	11.3451	123
chr13	48166838	48167261	GSE124008_Akerberg_2019_GSM3518657_F_Tbx5_fb1_ChIP_Ventricles_E12.5_SRR8335335_peak_11478	280	.	9.80908	31.4522	28.0971	211
chr13	48260776	48260996	GSE124008_Akerberg_2019_GSM3518657_F_Tbx5_fb1_ChIP_Ventricles_E12.5_SRR8335335_peak_11479	40	.	4.69947	6.48038	4.04655	37
chr13	48261180	48261521	GSE124008_Akerberg_2019_GSM3518657_F_Tbx5_fb1_ChIP_Ventricles_E12.5_SRR8335335_peak_11480	32	.	4.27696	5.60135	3.21137	217
chr13	48261694	48262351	GSE124008_Akerberg_2019_GSM3518657_F_Tbx5_fb1_ChIP_Ventricles_E12.5_SRR8335335_peak_11481	123	.	8.45905	15.3288	12.379	171
chr13	48316824	48317067	GSE124008_Akerberg_2019_GSM3518657_F_Tbx5_fb1_ChIP_Ventricles_E12.5_SRR8335335_peak_11482	90	.	7.12827	11.9189	9.0948	141
chr13	48447880	48448259	GSE124008_Akerberg_2019_GSM3518657_F_Tbx5_fb1_ChIP_Ventricles_E12.5_SRR8335335_peak_11483	80	.	6.65305	10.7838	8.01531	169
chr13	48493250	48493655	GSE124008_Akerberg_2019_GSM3518657_F_Tbx5_fb1_ChIP_Ventricles_E12.5_SRR8335335_peak_11484	125	.	8.55393	15.4845	12.5138	205
chr13	48513125	48513562	GSE124008_Akerberg_2019_GSM3518657_F_Tbx5_fb1_ChIP_Ventricles_E12.5_SRR8335335_peak_11485	41	.	4.4579	6.61488	4.12866	259
chr13	48544453	48544699	GSE124008_Akerberg_2019_GSM3518657_F_Tbx5_fb1_ChIP_Ventricles_E12.5_SRR8335335_peak_11486	65	.	5.89979	9.23251	6.58295	138
chr13	48545388	48545608	GSE124008_Akerberg_2019_GSM3518657_F_Tbx5_fb1_ChIP_Ventricles_E12.5_SRR8335335_peak_11487	19	.	3.34343	4.1603	1.95977	215
chr13	48545850	48546400	GSE124008_Akerberg_2019_GSM3518657_F_Tbx5_fb1_ChIP_Ventricles_E12.5_SRR8335335_peak_11488	85	.	6.31536	11.3611	8.57941	199
chr13	48546592	48547019	GSE124008_Akerberg_2019_GSM3518657_F_Tbx5_fb1_ChIP_Ventricles_E12.5_SRR8335335_peak_11489	40	.	4.72451	6.51961	4.08066	316
chr13	48566223	48566606	GSE124008_Akerberg_2019_GSM3518657_F_Tbx5_fb1_ChIP_Ventricles_E12.5_SRR8335335_peak_11490	50	.	5.2274	7.56521	5.00071	171
chr13	48577834	48578206	GSE124008_Akerberg_2019_GSM3518657_F_Tbx5_fb1_ChIP_Ventricles_E12.5_SRR8335335_peak_11491	105	.	7.05835	13.4428	10.5575	187
chr13	48625228	48625900	GSE124008_Akerberg_2019_GSM3518657_F_Tbx5_fb1_ChIP_Ventricles_E12.5_SRR8335335_peak_11492	102	.	7.60349	13.0818	10.2063	172
chr13	48659220	48659464	GSE124008_Akerberg_2019_GSM3518657_F_Tbx5_fb1_ChIP_Ventricles_E12.5_SRR8335335_peak_11493	59	.	5.63937	8.50379	5.90279	113
chr13	48672212	48672623	GSE124008_Akerberg_2019_GSM3518657_F_Tbx5_fb1_ChIP_Ventricles_E12.5_SRR8335335_peak_11494	310	.	15.207	34.5062	31.0898	136
chr13	48694109	48694431	GSE124008_Akerberg_2019_GSM3518657_F_Tbx5_fb1_ChIP_Ventricles_E12.5_SRR8335335_peak_11495	79	.	6.34315	10.6449	7.91873	137
chr13	48723771	48724012	GSE124008_Akerberg_2019_GSM3518657_F_Tbx5_fb1_ChIP_Ventricles_E12.5_SRR8335335_peak_11496	90	.	7.12827	11.9189	9.0948	81
chr13	48774219	48774546	GSE124008_Akerberg_2019_GSM3518657_F_Tbx5_fb1_ChIP_Ventricles_E12.5_SRR8335335_peak_11497	19	.	3.34343	4.1603	1.95977	153
chr13	48811772	48812412	GSE124008_Akerberg_2019_GSM3518657_F_Tbx5_fb1_ChIP_Ventricles_E12.5_SRR8335335_peak_11498	427	.	18.7979	46.2986	42.7162	296
chr13	48849309	48849682	GSE124008_Akerberg_2019_GSM3518657_F_Tbx5_fb1_ChIP_Ventricles_E12.5_SRR8335335_peak_11499	102	.	7.60349	13.0818	10.2063	116
chr13	48856834	48857280	GSE124008_Akerberg_2019_GSM3518657_F_Tbx5_fb1_ChIP_Ventricles_E12.5_SRR8335335_peak_11500	147	.	9.39894	17.8067	14.7728	144
chr13	48875227	48875555	GSE124008_Akerberg_2019_GSM3518657_F_Tbx5_fb1_ChIP_Ventricles_E12.5_SRR8335335_peak_11501	200	.	11.4052	23.2187	20.023	186
chr13	48890588	48890845	GSE124008_Akerberg_2019_GSM3518657_F_Tbx5_fb1_ChIP_Ventricles_E12.5_SRR8335335_peak_11502	23	.	3.80175	4.68438	2.39042	86
chr13	48916074	48916383	GSE124008_Akerberg_2019_GSM3518657_F_Tbx5_fb1_ChIP_Ventricles_E12.5_SRR8335335_peak_11503	102	.	7.60349	13.0818	10.2063	125
chr13	48968310	48968537	GSE124008_Akerberg_2019_GSM3518657_F_Tbx5_fb1_ChIP_Ventricles_E12.5_SRR8335335_peak_11504	26	.	3.71492	4.93951	2.63126	137
chr13	49016201	49016869	GSE124008_Akerberg_2019_GSM3518657_F_Tbx5_fb1_ChIP_Ventricles_E12.5_SRR8335335_peak_11505	105	.	7.05835	13.4428	10.5575	487
chr13	49087479	49087850	GSE124008_Akerberg_2019_GSM3518657_F_Tbx5_fb1_ChIP_Ventricles_E12.5_SRR8335335_peak_11506	112	.	7.9891	14.1243	11.2232	98
chr13	49129653	49130097	GSE124008_Akerberg_2019_GSM3518657_F_Tbx5_fb1_ChIP_Ventricles_E12.5_SRR8335335_peak_11507	90	.	7.12827	11.9189	9.0948	315
chr13	49140677	49141074	GSE124008_Akerberg_2019_GSM3518657_F_Tbx5_fb1_ChIP_Ventricles_E12.5_SRR8335335_peak_11508	68	.	6.10931	9.56835	6.89595	177
chr13	49145411	49145649	GSE124008_Akerberg_2019_GSM3518657_F_Tbx5_fb1_ChIP_Ventricles_E12.5_SRR8335335_peak_11509	40	.	4.69947	6.48038	4.04655	124
chr13	49147290	49147765	GSE124008_Akerberg_2019_GSM3518657_F_Tbx5_fb1_ChIP_Ventricles_E12.5_SRR8335335_peak_11510	113	.	8.07871	14.2708	11.3451	186
chr13	49153593	49154058	GSE124008_Akerberg_2019_GSM3518657_F_Tbx5_fb1_ChIP_Ventricles_E12.5_SRR8335335_peak_11511	32	.	4.27696	5.60135	3.21137	294
chr13	49178443	49178962	GSE124008_Akerberg_2019_GSM3518657_F_Tbx5_fb1_ChIP_Ventricles_E12.5_SRR8335335_peak_11512	59	.	5.63937	8.50379	5.90279	112
chr13	49187314	49188158	GSE124008_Akerberg_2019_GSM3518657_F_Tbx5_fb1_ChIP_Ventricles_E12.5_SRR8335335_peak_11513	170	.	9.2873	20.1872	17.081	615
chr13	49191700	49191955	GSE124008_Akerberg_2019_GSM3518657_F_Tbx5_fb1_ChIP_Ventricles_E12.5_SRR8335335_peak_11514	90	.	7.12827	11.9189	9.0948	107
chr13	49215603	49216158	GSE124008_Akerberg_2019_GSM3518657_F_Tbx5_fb1_ChIP_Ventricles_E12.5_SRR8335335_peak_11515	50	.	5.2274	7.56521	5.00071	283
chr13	49264503	49264761	GSE124008_Akerberg_2019_GSM3518657_F_Tbx5_fb1_ChIP_Ventricles_E12.5_SRR8335335_peak_11516	89	.	7.04921	11.7907	8.99313	64
chr13	49341508	49341782	GSE124008_Akerberg_2019_GSM3518657_F_Tbx5_fb1_ChIP_Ventricles_E12.5_SRR8335335_peak_11517	32	.	4.27696	5.60135	3.21137	142
chr13	49343926	49344146	GSE124008_Akerberg_2019_GSM3518657_F_Tbx5_fb1_ChIP_Ventricles_E12.5_SRR8335335_peak_11518	32	.	4.27696	5.60135	3.21137	68
chr13	49345408	49345826	GSE124008_Akerberg_2019_GSM3518657_F_Tbx5_fb1_ChIP_Ventricles_E12.5_SRR8335335_peak_11519	251	.	13.1585	28.4932	25.195	202
chr13	49361105	49361386	GSE124008_Akerberg_2019_GSM3518657_F_Tbx5_fb1_ChIP_Ventricles_E12.5_SRR8335335_peak_11520	48	.	4.74979	7.37438	4.87254	112
chr13	49370133	49370432	GSE124008_Akerberg_2019_GSM3518657_F_Tbx5_fb1_ChIP_Ventricles_E12.5_SRR8335335_peak_11521	149	.	9.50436	17.9806	14.9233	177
chr13	49436205	49436440	GSE124008_Akerberg_2019_GSM3518657_F_Tbx5_fb1_ChIP_Ventricles_E12.5_SRR8335335_peak_11522	105	.	7.05835	13.4428	10.5575	157
chr13	49508782	49509221	GSE124008_Akerberg_2019_GSM3518657_F_Tbx5_fb1_ChIP_Ventricles_E12.5_SRR8335335_peak_11523	487	.	20.0831	52.3899	48.7297	219
chr13	49545777	49546085	GSE124008_Akerberg_2019_GSM3518657_F_Tbx5_fb1_ChIP_Ventricles_E12.5_SRR8335335_peak_11524	137	.	9.02915	16.7215	13.708	177
chr13	49609006	49609226	GSE124008_Akerberg_2019_GSM3518657_F_Tbx5_fb1_ChIP_Ventricles_E12.5_SRR8335335_peak_11525	13	.	2.97194	3.42509	1.35152	1
chr13	49652740	49653007	GSE124008_Akerberg_2019_GSM3518657_F_Tbx5_fb1_ChIP_Ventricles_E12.5_SRR8335335_peak_11526	65	.	5.48053	9.22445	6.57504	133
chr13	49682064	49682391	GSE124008_Akerberg_2019_GSM3518657_F_Tbx5_fb1_ChIP_Ventricles_E12.5_SRR8335335_peak_11527	80	.	6.65305	10.7838	8.01531	158
chr13	49789020	49789240	GSE124008_Akerberg_2019_GSM3518657_F_Tbx5_fb1_ChIP_Ventricles_E12.5_SRR8335335_peak_11528	55	.	5.22335	8.14547	5.56776	156
chr13	50228064	50228293	GSE124008_Akerberg_2019_GSM3518657_F_Tbx5_fb1_ChIP_Ventricles_E12.5_SRR8335335_peak_11529	59	.	5.63937	8.50379	5.90279	135
chr13	51022847	51023251	GSE124008_Akerberg_2019_GSM3518657_F_Tbx5_fb1_ChIP_Ventricles_E12.5_SRR8335335_peak_11530	68	.	6.10931	9.56835	6.89595	210
chr13	51100226	51100559	GSE124008_Akerberg_2019_GSM3518657_F_Tbx5_fb1_ChIP_Ventricles_E12.5_SRR8335335_peak_11531	41	.	4.4579	6.61488	4.12866	124
chr13	51100955	51101690	GSE124008_Akerberg_2019_GSM3518657_F_Tbx5_fb1_ChIP_Ventricles_E12.5_SRR8335335_peak_11532	161	.	9.97958	19.2608	16.166	400
chr13	51155456	51155899	GSE124008_Akerberg_2019_GSM3518657_F_Tbx5_fb1_ChIP_Ventricles_E12.5_SRR8335335_peak_11533	787	.	29.1367	82.7392	78.7588	223
chr13	51171114	51171694	GSE124008_Akerberg_2019_GSM3518657_F_Tbx5_fb1_ChIP_Ventricles_E12.5_SRR8335335_peak_11534	124	.	8.50413	15.4028	12.4506	450
chr13	51208355	51208749	GSE124008_Akerberg_2019_GSM3518657_F_Tbx5_fb1_ChIP_Ventricles_E12.5_SRR8335335_peak_11535	200	.	11.4052	23.2187	20.023	190
chr13	51229130	51229635	GSE124008_Akerberg_2019_GSM3518657_F_Tbx5_fb1_ChIP_Ventricles_E12.5_SRR8335335_peak_11536	33	.	4.22876	5.74508	3.35122	131
chr13	51279984	51280352	GSE124008_Akerberg_2019_GSM3518657_F_Tbx5_fb1_ChIP_Ventricles_E12.5_SRR8335335_peak_11537	200	.	11.4052	23.2187	20.023	206
chr13	51296026	51296441	GSE124008_Akerberg_2019_GSM3518657_F_Tbx5_fb1_ChIP_Ventricles_E12.5_SRR8335335_peak_11538	49	.	5.16942	7.47351	4.95543	207
chr13	51299107	51299831	GSE124008_Akerberg_2019_GSM3518657_F_Tbx5_fb1_ChIP_Ventricles_E12.5_SRR8335335_peak_11539	123	.	8.45905	15.3288	12.379	154
chr13	51314450	51315036	GSE124008_Akerberg_2019_GSM3518657_F_Tbx5_fb1_ChIP_Ventricles_E12.5_SRR8335335_peak_11540	1480	.	40.1905	152.571	148.062	286
chr13	51328416	51328667	GSE124008_Akerberg_2019_GSM3518657_F_Tbx5_fb1_ChIP_Ventricles_E12.5_SRR8335335_peak_11541	68	.	6.10931	9.56835	6.89595	174
chr13	51378116	51378392	GSE124008_Akerberg_2019_GSM3518657_F_Tbx5_fb1_ChIP_Ventricles_E12.5_SRR8335335_peak_11542	69	.	6.17784	9.67828	6.97094	113
chr13	51379738	51380147	GSE124008_Akerberg_2019_GSM3518657_F_Tbx5_fb1_ChIP_Ventricles_E12.5_SRR8335335_peak_11543	85	.	5.83575	11.3004	8.52449	202
chr13	51380301	51380860	GSE124008_Akerberg_2019_GSM3518657_F_Tbx5_fb1_ChIP_Ventricles_E12.5_SRR8335335_peak_11544	187	.	10.93	21.8807	18.7168	185
chr13	51405788	51406069	GSE124008_Akerberg_2019_GSM3518657_F_Tbx5_fb1_ChIP_Ventricles_E12.5_SRR8335335_peak_11545	102	.	7.60349	13.0818	10.2063	95
chr13	51418500	51418840	GSE124008_Akerberg_2019_GSM3518657_F_Tbx5_fb1_ChIP_Ventricles_E12.5_SRR8335335_peak_11546	114	.	7.63412	14.4142	11.4868	167
chr13	51593883	51594163	GSE124008_Akerberg_2019_GSM3518657_F_Tbx5_fb1_ChIP_Ventricles_E12.5_SRR8335335_peak_11547	123	.	8.45905	15.3288	12.379	140
chr13	51644513	51644733	GSE124008_Akerberg_2019_GSM3518657_F_Tbx5_fb1_ChIP_Ventricles_E12.5_SRR8335335_peak_11548	26	.	3.71492	4.93951	2.63126	164
chr13	51645502	51645722	GSE124008_Akerberg_2019_GSM3518657_F_Tbx5_fb1_ChIP_Ventricles_E12.5_SRR8335335_peak_11549	26	.	3.71492	4.93951	2.63126	195
chr13	51651746	51652100	GSE124008_Akerberg_2019_GSM3518657_F_Tbx5_fb1_ChIP_Ventricles_E12.5_SRR8335335_peak_11550	125	.	8.55393	15.4845	12.5138	205
chr13	51714896	51715158	GSE124008_Akerberg_2019_GSM3518657_F_Tbx5_fb1_ChIP_Ventricles_E12.5_SRR8335335_peak_11551	100	.	7.51916	12.9445	10.0931	103
chr13	51716701	51717253	GSE124008_Akerberg_2019_GSM3518657_F_Tbx5_fb1_ChIP_Ventricles_E12.5_SRR8335335_peak_11552	251	.	13.1585	28.4932	25.195	366
chr13	51752899	51753168	GSE124008_Akerberg_2019_GSM3518657_F_Tbx5_fb1_ChIP_Ventricles_E12.5_SRR8335335_peak_11553	59	.	5.70262	8.60461	5.96344	144
chr13	51755567	51755904	GSE124008_Akerberg_2019_GSM3518657_F_Tbx5_fb1_ChIP_Ventricles_E12.5_SRR8335335_peak_11554	50	.	5.2274	7.56521	5.00071	153
chr13	51765018	51765263	GSE124008_Akerberg_2019_GSM3518657_F_Tbx5_fb1_ChIP_Ventricles_E12.5_SRR8335335_peak_11555	90	.	7.12827	11.9189	9.0948	60
chr13	51773891	51774198	GSE124008_Akerberg_2019_GSM3518657_F_Tbx5_fb1_ChIP_Ventricles_E12.5_SRR8335335_peak_11556	296	.	14.7318	33.0437	29.6521	136
chr13	51792749	51792969	GSE124008_Akerberg_2019_GSM3518657_F_Tbx5_fb1_ChIP_Ventricles_E12.5_SRR8335335_peak_11557	40	.	4.75218	6.56298	4.08516	176
chr13	51793492	51793712	GSE124008_Akerberg_2019_GSM3518657_F_Tbx5_fb1_ChIP_Ventricles_E12.5_SRR8335335_peak_11558	23	.	3.80175	4.68438	2.39042	83
chr13	51845541	51848367	GSE124008_Akerberg_2019_GSM3518657_F_Tbx5_fb1_ChIP_Ventricles_E12.5_SRR8335335_peak_11559	115	.	7.42984	14.5173	11.5847	2612
chr13	51848699	51849014	GSE124008_Akerberg_2019_GSM3518657_F_Tbx5_fb1_ChIP_Ventricles_E12.5_SRR8335335_peak_11560	74	.	6.24808	10.1307	7.41726	185
chr13	51858635	51858884	GSE124008_Akerberg_2019_GSM3518657_F_Tbx5_fb1_ChIP_Ventricles_E12.5_SRR8335335_peak_11561	68	.	6.10931	9.56835	6.89595	108
chr13	51880970	51881639	GSE124008_Akerberg_2019_GSM3518657_F_Tbx5_fb1_ChIP_Ventricles_E12.5_SRR8335335_peak_11562	167	.	9.72616	19.8736	16.7728	319
chr13	51902783	51903069	GSE124008_Akerberg_2019_GSM3518657_F_Tbx5_fb1_ChIP_Ventricles_E12.5_SRR8335335_peak_11563	69	.	6.17784	9.67828	6.97094	161
chr13	51903386	51903669	GSE124008_Akerberg_2019_GSM3518657_F_Tbx5_fb1_ChIP_Ventricles_E12.5_SRR8335335_peak_11564	90	.	7.12827	11.9189	9.0948	141
chr13	51918893	51919517	GSE124008_Akerberg_2019_GSM3518657_F_Tbx5_fb1_ChIP_Ventricles_E12.5_SRR8335335_peak_11565	605	.	21.175	64.3131	60.5168	243
chr13	51937740	51938065	GSE124008_Akerberg_2019_GSM3518657_F_Tbx5_fb1_ChIP_Ventricles_E12.5_SRR8335335_peak_11566	41	.	4.4579	6.61488	4.12866	174
chr13	51953033	51953361	GSE124008_Akerberg_2019_GSM3518657_F_Tbx5_fb1_ChIP_Ventricles_E12.5_SRR8335335_peak_11567	161	.	9.97958	19.2608	16.166	141
chr13	51976031	51976359	GSE124008_Akerberg_2019_GSM3518657_F_Tbx5_fb1_ChIP_Ventricles_E12.5_SRR8335335_peak_11568	67	.	5.57238	9.37765	6.72124	178
chr13	51991193	51991597	GSE124008_Akerberg_2019_GSM3518657_F_Tbx5_fb1_ChIP_Ventricles_E12.5_SRR8335335_peak_11569	102	.	7.60349	13.0818	10.2063	190
chr13	52021012	52021395	GSE124008_Akerberg_2019_GSM3518657_F_Tbx5_fb1_ChIP_Ventricles_E12.5_SRR8335335_peak_11570	174	.	10.4548	20.5611	17.4301	137
chr13	52042320	52042720	GSE124008_Akerberg_2019_GSM3518657_F_Tbx5_fb1_ChIP_Ventricles_E12.5_SRR8335335_peak_11571	152	.	7.98576	18.3617	15.2993	217
chr13	52077597	52077962	GSE124008_Akerberg_2019_GSM3518657_F_Tbx5_fb1_ChIP_Ventricles_E12.5_SRR8335335_peak_11572	280	.	14.1735	31.4555	28.0994	175
chr13	52079066	52080244	GSE124008_Akerberg_2019_GSM3518657_F_Tbx5_fb1_ChIP_Ventricles_E12.5_SRR8335335_peak_11573	207	.	10.8485	23.9931	20.7873	452
chr13	52087057	52087284	GSE124008_Akerberg_2019_GSM3518657_F_Tbx5_fb1_ChIP_Ventricles_E12.5_SRR8335335_peak_11574	69	.	6.14187	9.62057	6.94317	132
chr13	52100190	52100686	GSE124008_Akerberg_2019_GSM3518657_F_Tbx5_fb1_ChIP_Ventricles_E12.5_SRR8335335_peak_11575	40	.	4.75218	6.56298	4.08516	335
chr13	52222455	52222709	GSE124008_Akerberg_2019_GSM3518657_F_Tbx5_fb1_ChIP_Ventricles_E12.5_SRR8335335_peak_11576	59	.	5.70262	8.60461	5.96344	107
chr13	52326717	52327260	GSE124008_Akerberg_2019_GSM3518657_F_Tbx5_fb1_ChIP_Ventricles_E12.5_SRR8335335_peak_11577	147	.	9.39894	17.8067	14.7728	285
chr13	52336633	52337092	GSE124008_Akerberg_2019_GSM3518657_F_Tbx5_fb1_ChIP_Ventricles_E12.5_SRR8335335_peak_11578	537	.	22.0875	57.4355	53.7147	290
chr13	52451498	52451834	GSE124008_Akerberg_2019_GSM3518657_F_Tbx5_fb1_ChIP_Ventricles_E12.5_SRR8335335_peak_11579	150	.	7.33033	18.0586	15.0007	168
chr13	52464320	52464540	GSE124008_Akerberg_2019_GSM3518657_F_Tbx5_fb1_ChIP_Ventricles_E12.5_SRR8335335_peak_11580	23	.	3.80175	4.68438	2.39042	200
chr13	52501685	52502090	GSE124008_Akerberg_2019_GSM3518657_F_Tbx5_fb1_ChIP_Ventricles_E12.5_SRR8335335_peak_11581	44	.	4.30002	6.90392	4.41096	200
chr13	52511978	52512724	GSE124008_Akerberg_2019_GSM3518657_F_Tbx5_fb1_ChIP_Ventricles_E12.5_SRR8335335_peak_11582	149	.	9.50436	17.9806	14.9233	293
chr13	52526320	52526608	GSE124008_Akerberg_2019_GSM3518657_F_Tbx5_fb1_ChIP_Ventricles_E12.5_SRR8335335_peak_11583	69	.	6.17784	9.67828	6.97094	98
chr13	52531236	52531533	GSE124008_Akerberg_2019_GSM3518657_F_Tbx5_fb1_ChIP_Ventricles_E12.5_SRR8335335_peak_11584	113	.	8.07871	14.2708	11.3451	150
chr13	52576011	52576521	GSE124008_Akerberg_2019_GSM3518657_F_Tbx5_fb1_ChIP_Ventricles_E12.5_SRR8335335_peak_11585	100	.	7.51916	12.9445	10.0931	293
chr13	52577393	52578341	GSE124008_Akerberg_2019_GSM3518657_F_Tbx5_fb1_ChIP_Ventricles_E12.5_SRR8335335_peak_11586	1190	.	39.9183	123.375	119.062	686
chr13	52583487	52583712	GSE124008_Akerberg_2019_GSM3518657_F_Tbx5_fb1_ChIP_Ventricles_E12.5_SRR8335335_peak_11587	74	.	6.24808	10.1307	7.41726	144
chr13	52628653	52629145	GSE124008_Akerberg_2019_GSM3518657_F_Tbx5_fb1_ChIP_Ventricles_E12.5_SRR8335335_peak_11588	770	.	28.6668	80.9989	77.0355	205
chr13	52673441	52673722	GSE124008_Akerberg_2019_GSM3518657_F_Tbx5_fb1_ChIP_Ventricles_E12.5_SRR8335335_peak_11589	40	.	4.75218	6.56298	4.08516	200
chr13	52765526	52766213	GSE124008_Akerberg_2019_GSM3518657_F_Tbx5_fb1_ChIP_Ventricles_E12.5_SRR8335335_peak_11590	396	.	13.0899	43.1725	39.6355	186
chr13	52821604	52822176	GSE124008_Akerberg_2019_GSM3518657_F_Tbx5_fb1_ChIP_Ventricles_E12.5_SRR8335335_peak_11591	123	.	8.45905	15.3288	12.379	190
chr13	52831351	52831655	GSE124008_Akerberg_2019_GSM3518657_F_Tbx5_fb1_ChIP_Ventricles_E12.5_SRR8335335_peak_11592	147	.	9.39894	17.8067	14.7728	194
chr13	52843493	52843900	GSE124008_Akerberg_2019_GSM3518657_F_Tbx5_fb1_ChIP_Ventricles_E12.5_SRR8335335_peak_11593	50	.	5.2274	7.56521	5.00071	183
chr13	52847199	52847523	GSE124008_Akerberg_2019_GSM3518657_F_Tbx5_fb1_ChIP_Ventricles_E12.5_SRR8335335_peak_11594	41	.	4.65164	6.65635	4.16733	153
chr13	52859246	52859466	GSE124008_Akerberg_2019_GSM3518657_F_Tbx5_fb1_ChIP_Ventricles_E12.5_SRR8335335_peak_11595	36	.	4.46291	6.11055	3.69779	112
chr13	52866299	52866794	GSE124008_Akerberg_2019_GSM3518657_F_Tbx5_fb1_ChIP_Ventricles_E12.5_SRR8335335_peak_11596	83	.	6.42873	11.1621	8.3918	313
chr13	52879976	52880196	GSE124008_Akerberg_2019_GSM3518657_F_Tbx5_fb1_ChIP_Ventricles_E12.5_SRR8335335_peak_11597	36	.	3.99288	6.10577	3.69768	105
chr13	52904268	52904754	GSE124008_Akerberg_2019_GSM3518657_F_Tbx5_fb1_ChIP_Ventricles_E12.5_SRR8335335_peak_11598	296	.	14.7318	33.0437	29.6521	281
chr13	52915789	52916118	GSE124008_Akerberg_2019_GSM3518657_F_Tbx5_fb1_ChIP_Ventricles_E12.5_SRR8335335_peak_11599	152	.	7.98576	18.3617	15.2993	154
chr13	52929309	52929629	GSE124008_Akerberg_2019_GSM3518657_F_Tbx5_fb1_ChIP_Ventricles_E12.5_SRR8335335_peak_11600	80	.	6.65305	10.7838	8.01531	153
chr13	52970362	52970670	GSE124008_Akerberg_2019_GSM3518657_F_Tbx5_fb1_ChIP_Ventricles_E12.5_SRR8335335_peak_11601	31	.	4.22953	5.52781	3.18604	105
chr13	52979203	52979458	GSE124008_Akerberg_2019_GSM3518657_F_Tbx5_fb1_ChIP_Ventricles_E12.5_SRR8335335_peak_11602	40	.	3.92696	6.50487	4.0697	129
chr13	52979746	52980967	GSE124008_Akerberg_2019_GSM3518657_F_Tbx5_fb1_ChIP_Ventricles_E12.5_SRR8335335_peak_11603	137	.	9.02915	16.7215	13.708	1065
chr13	52981290	52981732	GSE124008_Akerberg_2019_GSM3518657_F_Tbx5_fb1_ChIP_Ventricles_E12.5_SRR8335335_peak_11604	40	.	4.75218	6.56298	4.08516	182
chr13	52982468	52983179	GSE124008_Akerberg_2019_GSM3518657_F_Tbx5_fb1_ChIP_Ventricles_E12.5_SRR8335335_peak_11605	147	.	9.39894	17.8067	14.7728	384
chr13	53008663	53009281	GSE124008_Akerberg_2019_GSM3518657_F_Tbx5_fb1_ChIP_Ventricles_E12.5_SRR8335335_peak_11606	147	.	9.39894	17.8067	14.7728	416
chr13	53011996	53012216	GSE124008_Akerberg_2019_GSM3518657_F_Tbx5_fb1_ChIP_Ventricles_E12.5_SRR8335335_peak_11607	40	.	4.75218	6.56298	4.08516	167
chr13	53033633	53034146	GSE124008_Akerberg_2019_GSM3518657_F_Tbx5_fb1_ChIP_Ventricles_E12.5_SRR8335335_peak_11608	79	.	6.57926	10.6647	7.92598	195
chr13	53099751	53100188	GSE124008_Akerberg_2019_GSM3518657_F_Tbx5_fb1_ChIP_Ventricles_E12.5_SRR8335335_peak_11609	137	.	9.02915	16.7215	13.708	218
chr13	53109653	53109941	GSE124008_Akerberg_2019_GSM3518657_F_Tbx5_fb1_ChIP_Ventricles_E12.5_SRR8335335_peak_11610	47	.	4.82155	7.20048	4.70063	100
chr13	53149343	53149667	GSE124008_Akerberg_2019_GSM3518657_F_Tbx5_fb1_ChIP_Ventricles_E12.5_SRR8335335_peak_11611	118	.	7.34001	14.8135	11.8778	193
chr13	53151115	53151770	GSE124008_Akerberg_2019_GSM3518657_F_Tbx5_fb1_ChIP_Ventricles_E12.5_SRR8335335_peak_11612	112	.	7.9891	14.1243	11.2232	279
chr13	53156466	53156737	GSE124008_Akerberg_2019_GSM3518657_F_Tbx5_fb1_ChIP_Ventricles_E12.5_SRR8335335_peak_11613	68	.	6.10931	9.56835	6.89595	186
chr13	53157928	53158830	GSE124008_Akerberg_2019_GSM3518657_F_Tbx5_fb1_ChIP_Ventricles_E12.5_SRR8335335_peak_11614	69	.	6.17784	9.67828	6.97094	614
chr13	53162064	53162339	GSE124008_Akerberg_2019_GSM3518657_F_Tbx5_fb1_ChIP_Ventricles_E12.5_SRR8335335_peak_11615	80	.	6.65305	10.7838	8.01531	83
chr13	53163182	53163453	GSE124008_Akerberg_2019_GSM3518657_F_Tbx5_fb1_ChIP_Ventricles_E12.5_SRR8335335_peak_11616	90	.	7.12827	11.9189	9.0948	116
chr13	53165965	53166548	GSE124008_Akerberg_2019_GSM3518657_F_Tbx5_fb1_ChIP_Ventricles_E12.5_SRR8335335_peak_11617	697	.	23.404	73.6336	69.7413	380
chr13	53170404	53170747	GSE124008_Akerberg_2019_GSM3518657_F_Tbx5_fb1_ChIP_Ventricles_E12.5_SRR8335335_peak_11618	102	.	7.60349	13.0818	10.2063	191
chr13	53170971	53171211	GSE124008_Akerberg_2019_GSM3518657_F_Tbx5_fb1_ChIP_Ventricles_E12.5_SRR8335335_peak_11619	40	.	4.69947	6.48038	4.04655	113
chr13	53199419	53199646	GSE124008_Akerberg_2019_GSM3518657_F_Tbx5_fb1_ChIP_Ventricles_E12.5_SRR8335335_peak_11620	23	.	3.75958	4.61989	2.38179	164
chr13	53201604	53202162	GSE124008_Akerberg_2019_GSM3518657_F_Tbx5_fb1_ChIP_Ventricles_E12.5_SRR8335335_peak_11621	54	.	5.3555	8.05198	5.47577	110
chr13	53205286	53205529	GSE124008_Akerberg_2019_GSM3518657_F_Tbx5_fb1_ChIP_Ventricles_E12.5_SRR8335335_peak_11622	40	.	4.72451	6.51961	4.08066	66
chr13	53218445	53218801	GSE124008_Akerberg_2019_GSM3518657_F_Tbx5_fb1_ChIP_Ventricles_E12.5_SRR8335335_peak_11623	147	.	9.39894	17.8067	14.7728	118
chr13	53230489	53230709	GSE124008_Akerberg_2019_GSM3518657_F_Tbx5_fb1_ChIP_Ventricles_E12.5_SRR8335335_peak_11624	32	.	4.27696	5.60135	3.21137	95
chr13	53248588	53249490	GSE124008_Akerberg_2019_GSM3518657_F_Tbx5_fb1_ChIP_Ventricles_E12.5_SRR8335335_peak_11625	639	.	25.1866	67.818	63.9815	358
chr13	53256599	53256941	GSE124008_Akerberg_2019_GSM3518657_F_Tbx5_fb1_ChIP_Ventricles_E12.5_SRR8335335_peak_11626	59	.	4.91431	8.58622	5.96344	153
chr13	53262554	53263367	GSE124008_Akerberg_2019_GSM3518657_F_Tbx5_fb1_ChIP_Ventricles_E12.5_SRR8335335_peak_11627	673	.	18.5876	71.172	67.3067	347
chr13	53285675	53286243	GSE124008_Akerberg_2019_GSM3518657_F_Tbx5_fb1_ChIP_Ventricles_E12.5_SRR8335335_peak_11628	125	.	8.55393	15.4845	12.5138	370
chr13	53291004	53291254	GSE124008_Akerberg_2019_GSM3518657_F_Tbx5_fb1_ChIP_Ventricles_E12.5_SRR8335335_peak_11629	60	.	5.35804	8.68537	6.04338	129
chr13	53349500	53350017	GSE124008_Akerberg_2019_GSM3518657_F_Tbx5_fb1_ChIP_Ventricles_E12.5_SRR8335335_peak_11630	371	.	12.5663	40.6827	37.1734	309
chr13	53462307	53462890	GSE124008_Akerberg_2019_GSM3518657_F_Tbx5_fb1_ChIP_Ventricles_E12.5_SRR8335335_peak_11631	40	.	4.75218	6.56298	4.08516	149
chr13	53472371	53472824	GSE124008_Akerberg_2019_GSM3518657_F_Tbx5_fb1_ChIP_Ventricles_E12.5_SRR8335335_peak_11632	49	.	5.16942	7.47351	4.95543	237
chr13	53476020	53476240	GSE124008_Akerberg_2019_GSM3518657_F_Tbx5_fb1_ChIP_Ventricles_E12.5_SRR8335335_peak_11633	16	.	3.32653	3.81707	1.63611	139
chr13	53526852	53527092	GSE124008_Akerberg_2019_GSM3518657_F_Tbx5_fb1_ChIP_Ventricles_E12.5_SRR8335335_peak_11634	32	.	4.25206	5.56273	3.21137	195
chr13	53548536	53548819	GSE124008_Akerberg_2019_GSM3518657_F_Tbx5_fb1_ChIP_Ventricles_E12.5_SRR8335335_peak_11635	16	.	3.32653	3.81707	1.63611	164
chr13	53670473	53670693	GSE124008_Akerberg_2019_GSM3518657_F_Tbx5_fb1_ChIP_Ventricles_E12.5_SRR8335335_peak_11636	45	.	4.90921	7.06272	4.56482	47
chr13	53681623	53681881	GSE124008_Akerberg_2019_GSM3518657_F_Tbx5_fb1_ChIP_Ventricles_E12.5_SRR8335335_peak_11637	49	.	5.16942	7.47351	4.95543	143
chr13	53686339	53686591	GSE124008_Akerberg_2019_GSM3518657_F_Tbx5_fb1_ChIP_Ventricles_E12.5_SRR8335335_peak_11638	40	.	4.75218	6.56298	4.08516	95
chr13	53688568	53688878	GSE124008_Akerberg_2019_GSM3518657_F_Tbx5_fb1_ChIP_Ventricles_E12.5_SRR8335335_peak_11639	135	.	8.929	16.5567	13.5634	153
chr13	53696691	53697244	GSE124008_Akerberg_2019_GSM3518657_F_Tbx5_fb1_ChIP_Ventricles_E12.5_SRR8335335_peak_11640	69	.	6.17784	9.67828	6.97094	339
chr13	53719568	53720068	GSE124008_Akerberg_2019_GSM3518657_F_Tbx5_fb1_ChIP_Ventricles_E12.5_SRR8335335_peak_11641	473	.	20.2077	51.0121	47.3673	214
chr13	53721190	53721451	GSE124008_Akerberg_2019_GSM3518657_F_Tbx5_fb1_ChIP_Ventricles_E12.5_SRR8335335_peak_11642	24	.	3.03175	4.76535	2.47131	77
chr13	53734912	53735283	GSE124008_Akerberg_2019_GSM3518657_F_Tbx5_fb1_ChIP_Ventricles_E12.5_SRR8335335_peak_11643	142	.	7.67861	17.2985	14.275	170
chr13	53755062	53755801	GSE124008_Akerberg_2019_GSM3518657_F_Tbx5_fb1_ChIP_Ventricles_E12.5_SRR8335335_peak_11644	1079	.	37.067	112.167	107.939	370
chr13	53756886	53757288	GSE124008_Akerberg_2019_GSM3518657_F_Tbx5_fb1_ChIP_Ventricles_E12.5_SRR8335335_peak_11645	90	.	7.12827	11.9189	9.0948	178
chr13	53764437	53765072	GSE124008_Akerberg_2019_GSM3518657_F_Tbx5_fb1_ChIP_Ventricles_E12.5_SRR8335335_peak_11646	125	.	8.55393	15.4845	12.5138	165
chr13	53769762	53770700	GSE124008_Akerberg_2019_GSM3518657_F_Tbx5_fb1_ChIP_Ventricles_E12.5_SRR8335335_peak_11647	1116	.	38.0175	115.882	111.624	301
chr13	53773249	53773666	GSE124008_Akerberg_2019_GSM3518657_F_Tbx5_fb1_ChIP_Ventricles_E12.5_SRR8335335_peak_11648	384	.	17.5831	42.0114	38.4809	218
chr13	53808154	53808525	GSE124008_Akerberg_2019_GSM3518657_F_Tbx5_fb1_ChIP_Ventricles_E12.5_SRR8335335_peak_11649	185	.	10.8088	21.6793	18.5297	211
chr13	53811263	53811549	GSE124008_Akerberg_2019_GSM3518657_F_Tbx5_fb1_ChIP_Ventricles_E12.5_SRR8335335_peak_11650	69	.	6.17784	9.67828	6.97094	194
chr13	53979247	53979503	GSE124008_Akerberg_2019_GSM3518657_F_Tbx5_fb1_ChIP_Ventricles_E12.5_SRR8335335_peak_11651	59	.	5.70262	8.60461	5.96344	122
chr13	54143310	54143680	GSE124008_Akerberg_2019_GSM3518657_F_Tbx5_fb1_ChIP_Ventricles_E12.5_SRR8335335_peak_11652	113	.	8.07871	14.2708	11.3451	201
chr13	54153763	54153983	GSE124008_Akerberg_2019_GSM3518657_F_Tbx5_fb1_ChIP_Ventricles_E12.5_SRR8335335_peak_11653	50	.	5.2274	7.56521	5.00071	111
chr13	54192649	54192879	GSE124008_Akerberg_2019_GSM3518657_F_Tbx5_fb1_ChIP_Ventricles_E12.5_SRR8335335_peak_11654	50	.	5.2274	7.56521	5.00071	114
chr13	54227963	54228339	GSE124008_Akerberg_2019_GSM3518657_F_Tbx5_fb1_ChIP_Ventricles_E12.5_SRR8335335_peak_11655	268	.	13.7813	30.1604	26.8186	166
chr13	54238664	54239094	GSE124008_Akerberg_2019_GSM3518657_F_Tbx5_fb1_ChIP_Ventricles_E12.5_SRR8335335_peak_11656	174	.	10.4548	20.5611	17.4301	263
chr13	54302700	54303605	GSE124008_Akerberg_2019_GSM3518657_F_Tbx5_fb1_ChIP_Ventricles_E12.5_SRR8335335_peak_11657	102	.	7.60349	13.0818	10.2063	569
chr13	54468639	54468866	GSE124008_Akerberg_2019_GSM3518657_F_Tbx5_fb1_ChIP_Ventricles_E12.5_SRR8335335_peak_11658	50	.	5.2274	7.56521	5.00071	144
chr13	54503292	54503512	GSE124008_Akerberg_2019_GSM3518657_F_Tbx5_fb1_ChIP_Ventricles_E12.5_SRR8335335_peak_11659	31	.	4.22953	5.52781	3.18604	52
chr13	54503635	54504346	GSE124008_Akerberg_2019_GSM3518657_F_Tbx5_fb1_ChIP_Ventricles_E12.5_SRR8335335_peak_11660	200	.	11.4052	23.2187	20.023	309
chr13	54565295	54565533	GSE124008_Akerberg_2019_GSM3518657_F_Tbx5_fb1_ChIP_Ventricles_E12.5_SRR8335335_peak_11661	21	.	3.57033	4.33167	2.12361	212
chr13	54574988	54575349	GSE124008_Akerberg_2019_GSM3518657_F_Tbx5_fb1_ChIP_Ventricles_E12.5_SRR8335335_peak_11662	80	.	6.65305	10.7838	8.01531	136
chr13	54590255	54590767	GSE124008_Akerberg_2019_GSM3518657_F_Tbx5_fb1_ChIP_Ventricles_E12.5_SRR8335335_peak_11663	69	.	6.14187	9.62057	6.94317	244
chr13	54596119	54596728	GSE124008_Akerberg_2019_GSM3518657_F_Tbx5_fb1_ChIP_Ventricles_E12.5_SRR8335335_peak_11664	509	.	21.3848	54.608	50.9177	298
chr13	54611034	54611552	GSE124008_Akerberg_2019_GSM3518657_F_Tbx5_fb1_ChIP_Ventricles_E12.5_SRR8335335_peak_11665	148	.	8.54432	17.8633	14.8253	166
chr13	54617004	54617244	GSE124008_Akerberg_2019_GSM3518657_F_Tbx5_fb1_ChIP_Ventricles_E12.5_SRR8335335_peak_11666	44	.	4.30002	6.90392	4.41096	63
chr13	54621803	54622329	GSE124008_Akerberg_2019_GSM3518657_F_Tbx5_fb1_ChIP_Ventricles_E12.5_SRR8335335_peak_11667	89	.	7.04921	11.7907	8.99313	159
chr13	54687259	54687588	GSE124008_Akerberg_2019_GSM3518657_F_Tbx5_fb1_ChIP_Ventricles_E12.5_SRR8335335_peak_11668	68	.	6.10931	9.56835	6.89595	162
chr13	54687857	54688273	GSE124008_Akerberg_2019_GSM3518657_F_Tbx5_fb1_ChIP_Ventricles_E12.5_SRR8335335_peak_11669	49	.	5.16942	7.47351	4.95543	201
chr13	54693610	54694525	GSE124008_Akerberg_2019_GSM3518657_F_Tbx5_fb1_ChIP_Ventricles_E12.5_SRR8335335_peak_11670	161	.	9.97958	19.2608	16.166	372
chr13	54737527	54737791	GSE124008_Akerberg_2019_GSM3518657_F_Tbx5_fb1_ChIP_Ventricles_E12.5_SRR8335335_peak_11671	40	.	4.75218	6.56298	4.08516	151
chr13	54758049	54758912	GSE124008_Akerberg_2019_GSM3518657_F_Tbx5_fb1_ChIP_Ventricles_E12.5_SRR8335335_peak_11672	534	.	21.422	57.1258	53.4093	326
chr13	54799999	54800219	GSE124008_Akerberg_2019_GSM3518657_F_Tbx5_fb1_ChIP_Ventricles_E12.5_SRR8335335_peak_11673	40	.	4.75218	6.56298	4.08516	122
chr13	54949015	54949433	GSE124008_Akerberg_2019_GSM3518657_F_Tbx5_fb1_ChIP_Ventricles_E12.5_SRR8335335_peak_11674	240	.	12.8309	27.3358	24.0534	310
chr13	55022981	55023201	GSE124008_Akerberg_2019_GSM3518657_F_Tbx5_fb1_ChIP_Ventricles_E12.5_SRR8335335_peak_11675	45	.	4.90921	7.06272	4.56482	138
chr13	55099397	55099798	GSE124008_Akerberg_2019_GSM3518657_F_Tbx5_fb1_ChIP_Ventricles_E12.5_SRR8335335_peak_11676	50	.	5.2274	7.56521	5.00071	186
chr13	55105383	55105801	GSE124008_Akerberg_2019_GSM3518657_F_Tbx5_fb1_ChIP_Ventricles_E12.5_SRR8335335_peak_11677	59	.	5.70262	8.60461	5.96344	215
chr13	55107484	55108024	GSE124008_Akerberg_2019_GSM3518657_F_Tbx5_fb1_ChIP_Ventricles_E12.5_SRR8335335_peak_11678	69	.	6.17784	9.67828	6.97094	411
chr13	55209987	55210926	GSE124008_Akerberg_2019_GSM3518657_F_Tbx5_fb1_ChIP_Ventricles_E12.5_SRR8335335_peak_11679	90	.	7.12827	11.9189	9.0948	515
chr13	55211008	55212715	GSE124008_Akerberg_2019_GSM3518657_F_Tbx5_fb1_ChIP_Ventricles_E12.5_SRR8335335_peak_11680	225	.	12.2837	25.8267	22.5831	1366
chr13	55321671	55322007	GSE124008_Akerberg_2019_GSM3518657_F_Tbx5_fb1_ChIP_Ventricles_E12.5_SRR8335335_peak_11681	69	.	6.17784	9.67828	6.97094	137
chr13	55329545	55330052	GSE124008_Akerberg_2019_GSM3518657_F_Tbx5_fb1_ChIP_Ventricles_E12.5_SRR8335335_peak_11682	33	.	4.08641	5.7588	3.356	369
chr13	55330246	55330518	GSE124008_Akerberg_2019_GSM3518657_F_Tbx5_fb1_ChIP_Ventricles_E12.5_SRR8335335_peak_11683	40	.	4.75218	6.56298	4.08516	149
chr13	55362192	55362606	GSE124008_Akerberg_2019_GSM3518657_F_Tbx5_fb1_ChIP_Ventricles_E12.5_SRR8335335_peak_11684	69	.	6.17784	9.67828	6.97094	216
chr13	55444497	55444817	GSE124008_Akerberg_2019_GSM3518657_F_Tbx5_fb1_ChIP_Ventricles_E12.5_SRR8335335_peak_11685	40	.	4.75218	6.56298	4.08516	166
chr13	55450472	55450726	GSE124008_Akerberg_2019_GSM3518657_F_Tbx5_fb1_ChIP_Ventricles_E12.5_SRR8335335_peak_11686	102	.	7.60349	13.0818	10.2063	126
chr13	55463955	55464201	GSE124008_Akerberg_2019_GSM3518657_F_Tbx5_fb1_ChIP_Ventricles_E12.5_SRR8335335_peak_11687	23	.	3.80175	4.68438	2.39042	54
chr13	55471296	55471540	GSE124008_Akerberg_2019_GSM3518657_F_Tbx5_fb1_ChIP_Ventricles_E12.5_SRR8335335_peak_11688	59	.	5.70262	8.60461	5.96344	83
chr13	55472155	55472466	GSE124008_Akerberg_2019_GSM3518657_F_Tbx5_fb1_ChIP_Ventricles_E12.5_SRR8335335_peak_11689	40	.	4.69947	6.48038	4.04655	141
chr13	55472672	55472892	GSE124008_Akerberg_2019_GSM3518657_F_Tbx5_fb1_ChIP_Ventricles_E12.5_SRR8335335_peak_11690	59	.	5.70262	8.60461	5.96344	45
chr13	55487344	55487781	GSE124008_Akerberg_2019_GSM3518657_F_Tbx5_fb1_ChIP_Ventricles_E12.5_SRR8335335_peak_11691	32	.	4.27696	5.60135	3.21137	104
chr13	55495033	55495688	GSE124008_Akerberg_2019_GSM3518657_F_Tbx5_fb1_ChIP_Ventricles_E12.5_SRR8335335_peak_11692	509	.	21.3848	54.608	50.9177	368
chr13	55510549	55510833	GSE124008_Akerberg_2019_GSM3518657_F_Tbx5_fb1_ChIP_Ventricles_E12.5_SRR8335335_peak_11693	90	.	7.12827	11.9189	9.0948	124
chr13	55512502	55512746	GSE124008_Akerberg_2019_GSM3518657_F_Tbx5_fb1_ChIP_Ventricles_E12.5_SRR8335335_peak_11694	40	.	4.75218	6.56298	4.08516	89
chr13	55513177	55513397	GSE124008_Akerberg_2019_GSM3518657_F_Tbx5_fb1_ChIP_Ventricles_E12.5_SRR8335335_peak_11695	68	.	6.10931	9.56835	6.89595	92
chr13	55576062	55576315	GSE124008_Akerberg_2019_GSM3518657_F_Tbx5_fb1_ChIP_Ventricles_E12.5_SRR8335335_peak_11696	85	.	6.31536	11.3611	8.57941	105
chr13	55693161	55693510	GSE124008_Akerberg_2019_GSM3518657_F_Tbx5_fb1_ChIP_Ventricles_E12.5_SRR8335335_peak_11697	90	.	7.12827	11.9189	9.0948	143
chr13	55714655	55715137	GSE124008_Akerberg_2019_GSM3518657_F_Tbx5_fb1_ChIP_Ventricles_E12.5_SRR8335335_peak_11698	89	.	6.76602	11.7163	8.93024	326
chr13	55727026	55727628	GSE124008_Akerberg_2019_GSM3518657_F_Tbx5_fb1_ChIP_Ventricles_E12.5_SRR8335335_peak_11699	58	.	5.20089	8.42656	5.84043	408
chr13	55727859	55728080	GSE124008_Akerberg_2019_GSM3518657_F_Tbx5_fb1_ChIP_Ventricles_E12.5_SRR8335335_peak_11700	68	.	6.10931	9.56835	6.89595	157
chr13	55828557	55828777	GSE124008_Akerberg_2019_GSM3518657_F_Tbx5_fb1_ChIP_Ventricles_E12.5_SRR8335335_peak_11701	40	.	4.69947	6.48038	4.04655	125
chr13	55867571	55867791	GSE124008_Akerberg_2019_GSM3518657_F_Tbx5_fb1_ChIP_Ventricles_E12.5_SRR8335335_peak_11702	50	.	5.2274	7.56521	5.00071	60
chr13	56002203	56002468	GSE124008_Akerberg_2019_GSM3518657_F_Tbx5_fb1_ChIP_Ventricles_E12.5_SRR8335335_peak_11703	80	.	6.65305	10.7838	8.01531	195
chr13	56086301	56086616	GSE124008_Akerberg_2019_GSM3518657_F_Tbx5_fb1_ChIP_Ventricles_E12.5_SRR8335335_peak_11704	59	.	5.70262	8.60461	5.96344	195
chr13	56087602	56088586	GSE124008_Akerberg_2019_GSM3518657_F_Tbx5_fb1_ChIP_Ventricles_E12.5_SRR8335335_peak_11705	770	.	28.6668	80.9989	77.0355	557
chr13	56093983	56094403	GSE124008_Akerberg_2019_GSM3518657_F_Tbx5_fb1_ChIP_Ventricles_E12.5_SRR8335335_peak_11706	85	.	6.31536	11.3611	8.57941	204
chr13	56115437	56115708	GSE124008_Akerberg_2019_GSM3518657_F_Tbx5_fb1_ChIP_Ventricles_E12.5_SRR8335335_peak_11707	89	.	7.04921	11.7907	8.99313	127
chr13	56118106	56118691	GSE124008_Akerberg_2019_GSM3518657_F_Tbx5_fb1_ChIP_Ventricles_E12.5_SRR8335335_peak_11708	124	.	8.50413	15.4028	12.4506	218
chr13	56134637	56135143	GSE124008_Akerberg_2019_GSM3518657_F_Tbx5_fb1_ChIP_Ventricles_E12.5_SRR8335335_peak_11709	50	.	5.2274	7.56521	5.00071	178
chr13	56135574	56135795	GSE124008_Akerberg_2019_GSM3518657_F_Tbx5_fb1_ChIP_Ventricles_E12.5_SRR8335335_peak_11710	50	.	5.2274	7.56521	5.00071	117
chr13	56159030	56159250	GSE124008_Akerberg_2019_GSM3518657_F_Tbx5_fb1_ChIP_Ventricles_E12.5_SRR8335335_peak_11711	40	.	4.75218	6.56298	4.08516	121
chr13	56167851	56168074	GSE124008_Akerberg_2019_GSM3518657_F_Tbx5_fb1_ChIP_Ventricles_E12.5_SRR8335335_peak_11712	50	.	5.2274	7.56521	5.00071	78
chr13	56216013	56216234	GSE124008_Akerberg_2019_GSM3518657_F_Tbx5_fb1_ChIP_Ventricles_E12.5_SRR8335335_peak_11713	59	.	5.66942	8.55168	5.94748	120
chr13	56222065	56222287	GSE124008_Akerberg_2019_GSM3518657_F_Tbx5_fb1_ChIP_Ventricles_E12.5_SRR8335335_peak_11714	32	.	4.27696	5.60135	3.21137	178
chr13	56337079	56337347	GSE124008_Akerberg_2019_GSM3518657_F_Tbx5_fb1_ChIP_Ventricles_E12.5_SRR8335335_peak_11715	40	.	4.75218	6.56298	4.08516	100
chr13	56340348	56340764	GSE124008_Akerberg_2019_GSM3518657_F_Tbx5_fb1_ChIP_Ventricles_E12.5_SRR8335335_peak_11716	103	.	6.45003	13.222	10.3446	215
chr13	56346492	56346760	GSE124008_Akerberg_2019_GSM3518657_F_Tbx5_fb1_ChIP_Ventricles_E12.5_SRR8335335_peak_11717	78	.	5.23595	10.5444	7.8204	168
chr13	56402672	56402892	GSE124008_Akerberg_2019_GSM3518657_F_Tbx5_fb1_ChIP_Ventricles_E12.5_SRR8335335_peak_11718	32	.	4.27696	5.60135	3.21137	62
chr13	56412442	56412709	GSE124008_Akerberg_2019_GSM3518657_F_Tbx5_fb1_ChIP_Ventricles_E12.5_SRR8335335_peak_11719	59	.	5.70262	8.60461	5.96344	190
chr13	56418713	56419005	GSE124008_Akerberg_2019_GSM3518657_F_Tbx5_fb1_ChIP_Ventricles_E12.5_SRR8335335_peak_11720	49	.	5.16942	7.47351	4.95543	162
chr13	56438166	56438517	GSE124008_Akerberg_2019_GSM3518657_F_Tbx5_fb1_ChIP_Ventricles_E12.5_SRR8335335_peak_11721	102	.	7.60349	13.0818	10.2063	156
chr13	56578220	56578518	GSE124008_Akerberg_2019_GSM3518657_F_Tbx5_fb1_ChIP_Ventricles_E12.5_SRR8335335_peak_11722	230	.	11.1448	26.2833	23.0207	152
chr13	56582111	56582357	GSE124008_Akerberg_2019_GSM3518657_F_Tbx5_fb1_ChIP_Ventricles_E12.5_SRR8335335_peak_11723	59	.	5.70262	8.60461	5.96344	149
chr13	56593878	56594475	GSE124008_Akerberg_2019_GSM3518657_F_Tbx5_fb1_ChIP_Ventricles_E12.5_SRR8335335_peak_11724	85	.	6.31536	11.3611	8.57941	282
chr13	56609184	56609756	GSE124008_Akerberg_2019_GSM3518657_F_Tbx5_fb1_ChIP_Ventricles_E12.5_SRR8335335_peak_11725	41	.	4.4579	6.61488	4.12866	406
chr13	56662126	56662380	GSE124008_Akerberg_2019_GSM3518657_F_Tbx5_fb1_ChIP_Ventricles_E12.5_SRR8335335_peak_11726	41	.	4.4579	6.61488	4.12866	142
chr13	56671211	56671498	GSE124008_Akerberg_2019_GSM3518657_F_Tbx5_fb1_ChIP_Ventricles_E12.5_SRR8335335_peak_11727	102	.	7.60349	13.0818	10.2063	136
chr13	56690750	56691060	GSE124008_Akerberg_2019_GSM3518657_F_Tbx5_fb1_ChIP_Ventricles_E12.5_SRR8335335_peak_11728	149	.	9.50436	17.9806	14.9233	167
chr13	56702690	56703347	GSE124008_Akerberg_2019_GSM3518657_F_Tbx5_fb1_ChIP_Ventricles_E12.5_SRR8335335_peak_11729	137	.	8.17283	16.7285	13.7106	461
chr13	56703534	56703754	GSE124008_Akerberg_2019_GSM3518657_F_Tbx5_fb1_ChIP_Ventricles_E12.5_SRR8335335_peak_11730	32	.	4.27696	5.60135	3.21137	185
chr13	56749681	56750049	GSE124008_Akerberg_2019_GSM3518657_F_Tbx5_fb1_ChIP_Ventricles_E12.5_SRR8335335_peak_11731	79	.	6.57926	10.6647	7.92598	181
chr13	56752804	56753274	GSE124008_Akerberg_2019_GSM3518657_F_Tbx5_fb1_ChIP_Ventricles_E12.5_SRR8335335_peak_11732	33	.	4.08641	5.7588	3.356	284
chr13	56753538	56753758	GSE124008_Akerberg_2019_GSM3518657_F_Tbx5_fb1_ChIP_Ventricles_E12.5_SRR8335335_peak_11733	40	.	4.75218	6.56298	4.08516	61
chr13	56765162	56765487	GSE124008_Akerberg_2019_GSM3518657_F_Tbx5_fb1_ChIP_Ventricles_E12.5_SRR8335335_peak_11734	40	.	4.69947	6.48038	4.04655	171
chr13	56794937	56795496	GSE124008_Akerberg_2019_GSM3518657_F_Tbx5_fb1_ChIP_Ventricles_E12.5_SRR8335335_peak_11735	95	.	6.68686	12.3903	9.55338	211
chr13	56828638	56829477	GSE124008_Akerberg_2019_GSM3518657_F_Tbx5_fb1_ChIP_Ventricles_E12.5_SRR8335335_peak_11736	709	.	21.193	74.8211	70.916	635
chr13	56895410	56895630	GSE124008_Akerberg_2019_GSM3518657_F_Tbx5_fb1_ChIP_Ventricles_E12.5_SRR8335335_peak_11737	40	.	4.75218	6.56298	4.08516	160
chr13	57180739	57181117	GSE124008_Akerberg_2019_GSM3518657_F_Tbx5_fb1_ChIP_Ventricles_E12.5_SRR8335335_peak_11738	79	.	6.57926	10.6647	7.92598	171
chr13	57256010	57256230	GSE124008_Akerberg_2019_GSM3518657_F_Tbx5_fb1_ChIP_Ventricles_E12.5_SRR8335335_peak_11739	33	.	4.08641	5.7588	3.356	95
chr13	57305428	57305679	GSE124008_Akerberg_2019_GSM3518657_F_Tbx5_fb1_ChIP_Ventricles_E12.5_SRR8335335_peak_11740	79	.	6.57926	10.6647	7.92598	150
chr13	57307917	57308410	GSE124008_Akerberg_2019_GSM3518657_F_Tbx5_fb1_ChIP_Ventricles_E12.5_SRR8335335_peak_11741	89	.	7.04921	11.7907	8.99313	76
chr13	57308540	57308760	GSE124008_Akerberg_2019_GSM3518657_F_Tbx5_fb1_ChIP_Ventricles_E12.5_SRR8335335_peak_11742	40	.	4.75218	6.56298	4.08516	141
chr13	57331600	57332490	GSE124008_Akerberg_2019_GSM3518657_F_Tbx5_fb1_ChIP_Ventricles_E12.5_SRR8335335_peak_11743	1426	.	35.0145	147.1	142.627	502
chr13	57351982	57352343	GSE124008_Akerberg_2019_GSM3518657_F_Tbx5_fb1_ChIP_Ventricles_E12.5_SRR8335335_peak_11744	296	.	14.7318	33.0437	29.6521	214
chr13	57529173	57529869	GSE124008_Akerberg_2019_GSM3518657_F_Tbx5_fb1_ChIP_Ventricles_E12.5_SRR8335335_peak_11745	486	.	18.2031	52.3142	48.6555	389
chr13	57537059	57537300	GSE124008_Akerberg_2019_GSM3518657_F_Tbx5_fb1_ChIP_Ventricles_E12.5_SRR8335335_peak_11746	59	.	5.70262	8.60461	5.96344	97
chr13	57641546	57641962	GSE124008_Akerberg_2019_GSM3518657_F_Tbx5_fb1_ChIP_Ventricles_E12.5_SRR8335335_peak_11747	267	.	12.2592	30.1154	26.7845	204
chr13	57655687	57655973	GSE124008_Akerberg_2019_GSM3518657_F_Tbx5_fb1_ChIP_Ventricles_E12.5_SRR8335335_peak_11748	90	.	7.12827	11.9189	9.0948	151
chr13	57685093	57685503	GSE124008_Akerberg_2019_GSM3518657_F_Tbx5_fb1_ChIP_Ventricles_E12.5_SRR8335335_peak_11749	125	.	8.55393	15.4845	12.5138	262
chr13	57830724	57831056	GSE124008_Akerberg_2019_GSM3518657_F_Tbx5_fb1_ChIP_Ventricles_E12.5_SRR8335335_peak_11750	174	.	10.4548	20.5611	17.4301	150
chr13	57831344	57832115	GSE124008_Akerberg_2019_GSM3518657_F_Tbx5_fb1_ChIP_Ventricles_E12.5_SRR8335335_peak_11751	147	.	9.39894	17.8067	14.7728	554
chr13	57847101	57847324	GSE124008_Akerberg_2019_GSM3518657_F_Tbx5_fb1_ChIP_Ventricles_E12.5_SRR8335335_peak_11752	49	.	5.16942	7.47351	4.95543	87
chr13	57882541	57882839	GSE124008_Akerberg_2019_GSM3518657_F_Tbx5_fb1_ChIP_Ventricles_E12.5_SRR8335335_peak_11753	102	.	7.60349	13.0818	10.2063	126
chr13	57889075	57889385	GSE124008_Akerberg_2019_GSM3518657_F_Tbx5_fb1_ChIP_Ventricles_E12.5_SRR8335335_peak_11754	55	.	5.22335	8.14547	5.56776	92
chr13	57934880	57935115	GSE124008_Akerberg_2019_GSM3518657_F_Tbx5_fb1_ChIP_Ventricles_E12.5_SRR8335335_peak_11755	85	.	6.31536	11.3611	8.57941	148
chr13	57944524	57944826	GSE124008_Akerberg_2019_GSM3518657_F_Tbx5_fb1_ChIP_Ventricles_E12.5_SRR8335335_peak_11756	68	.	6.10931	9.56835	6.89595	91
chr13	57950095	57950364	GSE124008_Akerberg_2019_GSM3518657_F_Tbx5_fb1_ChIP_Ventricles_E12.5_SRR8335335_peak_11757	50	.	5.2274	7.56521	5.00071	77
chr13	57980533	57980753	GSE124008_Akerberg_2019_GSM3518657_F_Tbx5_fb1_ChIP_Ventricles_E12.5_SRR8335335_peak_11758	59	.	5.70262	8.60461	5.96344	129
chr13	57983369	57983889	GSE124008_Akerberg_2019_GSM3518657_F_Tbx5_fb1_ChIP_Ventricles_E12.5_SRR8335335_peak_11759	775	.	28.9883	81.5491	77.5783	187
chr13	57999812	58000180	GSE124008_Akerberg_2019_GSM3518657_F_Tbx5_fb1_ChIP_Ventricles_E12.5_SRR8335335_peak_11760	68	.	6.10931	9.56835	6.89595	192
chr13	58007999	58008369	GSE124008_Akerberg_2019_GSM3518657_F_Tbx5_fb1_ChIP_Ventricles_E12.5_SRR8335335_peak_11761	125	.	8.55393	15.4845	12.5138	165
chr13	58022737	58023103	GSE124008_Akerberg_2019_GSM3518657_F_Tbx5_fb1_ChIP_Ventricles_E12.5_SRR8335335_peak_11762	68	.	6.10931	9.56835	6.89595	172
chr13	58035604	58035871	GSE124008_Akerberg_2019_GSM3518657_F_Tbx5_fb1_ChIP_Ventricles_E12.5_SRR8335335_peak_11763	33	.	4.08641	5.7588	3.356	131
chr13	58123476	58123819	GSE124008_Akerberg_2019_GSM3518657_F_Tbx5_fb1_ChIP_Ventricles_E12.5_SRR8335335_peak_11764	100	.	7.51916	12.9445	10.0931	195
chr13	58126405	58126727	GSE124008_Akerberg_2019_GSM3518657_F_Tbx5_fb1_ChIP_Ventricles_E12.5_SRR8335335_peak_11765	23	.	3.80175	4.68438	2.39042	17
chr13	58127397	58127628	GSE124008_Akerberg_2019_GSM3518657_F_Tbx5_fb1_ChIP_Ventricles_E12.5_SRR8335335_peak_11766	59	.	5.70262	8.60461	5.96344	159
chr13	58127813	58129153	GSE124008_Akerberg_2019_GSM3518657_F_Tbx5_fb1_ChIP_Ventricles_E12.5_SRR8335335_peak_11767	102	.	7.60349	13.0818	10.2063	1018
chr13	58129289	58129530	GSE124008_Akerberg_2019_GSM3518657_F_Tbx5_fb1_ChIP_Ventricles_E12.5_SRR8335335_peak_11768	36	.	4.46291	6.11055	3.69779	124
chr13	58148433	58148870	GSE124008_Akerberg_2019_GSM3518657_F_Tbx5_fb1_ChIP_Ventricles_E12.5_SRR8335335_peak_11769	44	.	4.30002	6.90392	4.41096	257
chr13	58158423	58158676	GSE124008_Akerberg_2019_GSM3518657_F_Tbx5_fb1_ChIP_Ventricles_E12.5_SRR8335335_peak_11770	59	.	5.63937	8.50379	5.90279	72
chr13	58215233	58215786	GSE124008_Akerberg_2019_GSM3518657_F_Tbx5_fb1_ChIP_Ventricles_E12.5_SRR8335335_peak_11771	123	.	8.45905	15.3288	12.379	302
chr13	58261645	58262027	GSE124008_Akerberg_2019_GSM3518657_F_Tbx5_fb1_ChIP_Ventricles_E12.5_SRR8335335_peak_11772	415	.	16.3457	45.0948	41.5225	172
chr13	58273338	58273558	GSE124008_Akerberg_2019_GSM3518657_F_Tbx5_fb1_ChIP_Ventricles_E12.5_SRR8335335_peak_11773	40	.	4.69947	6.48038	4.04655	162
chr13	58274312	58274989	GSE124008_Akerberg_2019_GSM3518657_F_Tbx5_fb1_ChIP_Ventricles_E12.5_SRR8335335_peak_11774	50	.	5.2274	7.56521	5.00071	131
chr13	58358682	58359226	GSE124008_Akerberg_2019_GSM3518657_F_Tbx5_fb1_ChIP_Ventricles_E12.5_SRR8335335_peak_11775	58	.	5.20089	8.42656	5.84043	335
chr13	58384894	58385405	GSE124008_Akerberg_2019_GSM3518657_F_Tbx5_fb1_ChIP_Ventricles_E12.5_SRR8335335_peak_11776	25	.	3.65368	4.84277	2.54791	460
chr13	58401405	58401907	GSE124008_Akerberg_2019_GSM3518657_F_Tbx5_fb1_ChIP_Ventricles_E12.5_SRR8335335_peak_11777	61	.	5.61524	8.7763	6.13418	338
chr13	58402239	58402985	GSE124008_Akerberg_2019_GSM3518657_F_Tbx5_fb1_ChIP_Ventricles_E12.5_SRR8335335_peak_11778	186	.	10.536	21.769	18.6193	585
chr13	58490814	58491136	GSE124008_Akerberg_2019_GSM3518657_F_Tbx5_fb1_ChIP_Ventricles_E12.5_SRR8335335_peak_11779	74	.	5.84589	10.1918	7.47777	202
chr13	58495554	58496370	GSE124008_Akerberg_2019_GSM3518657_F_Tbx5_fb1_ChIP_Ventricles_E12.5_SRR8335335_peak_11780	1974	.	50.5229	202.236	197.439	297
chr13	58497484	58497924	GSE124008_Akerberg_2019_GSM3518657_F_Tbx5_fb1_ChIP_Ventricles_E12.5_SRR8335335_peak_11781	68	.	6.10931	9.56835	6.89595	201
chr13	58498230	58498462	GSE124008_Akerberg_2019_GSM3518657_F_Tbx5_fb1_ChIP_Ventricles_E12.5_SRR8335335_peak_11782	32	.	4.27696	5.60135	3.21137	16
chr13	58516325	58516795	GSE124008_Akerberg_2019_GSM3518657_F_Tbx5_fb1_ChIP_Ventricles_E12.5_SRR8335335_peak_11783	40	.	3.92696	6.50487	4.0697	182
chr13	58633720	58634014	GSE124008_Akerberg_2019_GSM3518657_F_Tbx5_fb1_ChIP_Ventricles_E12.5_SRR8335335_peak_11784	58	.	5.20089	8.42656	5.84043	193
chr13	58955185	58955581	GSE124008_Akerberg_2019_GSM3518657_F_Tbx5_fb1_ChIP_Ventricles_E12.5_SRR8335335_peak_11785	354	.	16.6326	38.9723	35.4856	184
chr13	59119652	59120230	GSE124008_Akerberg_2019_GSM3518657_F_Tbx5_fb1_ChIP_Ventricles_E12.5_SRR8335335_peak_11786	80	.	6.65305	10.7838	8.01531	434
chr13	59228153	59228494	GSE124008_Akerberg_2019_GSM3518657_F_Tbx5_fb1_ChIP_Ventricles_E12.5_SRR8335335_peak_11787	59	.	5.63937	8.50379	5.90279	185
chr13	59293070	59293394	GSE124008_Akerberg_2019_GSM3518657_F_Tbx5_fb1_ChIP_Ventricles_E12.5_SRR8335335_peak_11788	50	.	5.2274	7.56521	5.00071	183
chr13	59546912	59547310	GSE124008_Akerberg_2019_GSM3518657_F_Tbx5_fb1_ChIP_Ventricles_E12.5_SRR8335335_peak_11789	30	.	3.68573	5.33894	3.01975	350
chr13	59556387	59557360	GSE124008_Akerberg_2019_GSM3518657_F_Tbx5_fb1_ChIP_Ventricles_E12.5_SRR8335335_peak_11790	69	.	6.17784	9.67828	6.97094	882
chr13	59585337	59585933	GSE124008_Akerberg_2019_GSM3518657_F_Tbx5_fb1_ChIP_Ventricles_E12.5_SRR8335335_peak_11791	148	.	8.83951	17.8658	14.827	399
chr13	59624842	59625193	GSE124008_Akerberg_2019_GSM3518657_F_Tbx5_fb1_ChIP_Ventricles_E12.5_SRR8335335_peak_11792	159	.	9.24131	19.0559	15.9859	188
chr13	59639264	59639623	GSE124008_Akerberg_2019_GSM3518657_F_Tbx5_fb1_ChIP_Ventricles_E12.5_SRR8335335_peak_11793	32	.	4.27696	5.60135	3.21137	180
chr13	59645570	59645933	GSE124008_Akerberg_2019_GSM3518657_F_Tbx5_fb1_ChIP_Ventricles_E12.5_SRR8335335_peak_11794	340	.	16.1574	37.4709	34.0061	163
chr13	59652694	59653098	GSE124008_Akerberg_2019_GSM3518657_F_Tbx5_fb1_ChIP_Ventricles_E12.5_SRR8335335_peak_11795	369	.	17.1079	40.4859	36.9774	212
chr13	59688216	59688929	GSE124008_Akerberg_2019_GSM3518657_F_Tbx5_fb1_ChIP_Ventricles_E12.5_SRR8335335_peak_11796	102	.	7.60349	13.0818	10.2063	183
chr13	59768314	59768635	GSE124008_Akerberg_2019_GSM3518657_F_Tbx5_fb1_ChIP_Ventricles_E12.5_SRR8335335_peak_11797	40	.	4.75218	6.56298	4.08516	202
chr13	59769215	59769817	GSE124008_Akerberg_2019_GSM3518657_F_Tbx5_fb1_ChIP_Ventricles_E12.5_SRR8335335_peak_11798	102	.	7.60349	13.0818	10.2063	402
chr13	59769922	59770142	GSE124008_Akerberg_2019_GSM3518657_F_Tbx5_fb1_ChIP_Ventricles_E12.5_SRR8335335_peak_11799	31	.	4.22953	5.52781	3.18604	146
chr13	59770258	59770564	GSE124008_Akerberg_2019_GSM3518657_F_Tbx5_fb1_ChIP_Ventricles_E12.5_SRR8335335_peak_11800	32	.	4.27696	5.60135	3.21137	255
chr13	59822718	59823531	GSE124008_Akerberg_2019_GSM3518657_F_Tbx5_fb1_ChIP_Ventricles_E12.5_SRR8335335_peak_11801	268	.	13.7813	30.1604	26.8186	340
chr13	59948560	59949170	GSE124008_Akerberg_2019_GSM3518657_F_Tbx5_fb1_ChIP_Ventricles_E12.5_SRR8335335_peak_11802	916	.	32.7901	95.7331	91.636	353
chr13	59989338	59989623	GSE124008_Akerberg_2019_GSM3518657_F_Tbx5_fb1_ChIP_Ventricles_E12.5_SRR8335335_peak_11803	44	.	4.30002	6.90392	4.41096	97
chr13	60007507	60007961	GSE124008_Akerberg_2019_GSM3518657_F_Tbx5_fb1_ChIP_Ventricles_E12.5_SRR8335335_peak_11804	132	.	8.45753	16.2486	13.2663	262
chr13	60044792	60045090	GSE124008_Akerberg_2019_GSM3518657_F_Tbx5_fb1_ChIP_Ventricles_E12.5_SRR8335335_peak_11805	59	.	5.70262	8.60461	5.96344	198
chr13	60045243	60045611	GSE124008_Akerberg_2019_GSM3518657_F_Tbx5_fb1_ChIP_Ventricles_E12.5_SRR8335335_peak_11806	159	.	8.91581	19.0165	15.9471	191
chr13	60142139	60142399	GSE124008_Akerberg_2019_GSM3518657_F_Tbx5_fb1_ChIP_Ventricles_E12.5_SRR8335335_peak_11807	68	.	6.10931	9.56835	6.89595	170
chr13	60175679	60176827	GSE124008_Akerberg_2019_GSM3518657_F_Tbx5_fb1_ChIP_Ventricles_E12.5_SRR8335335_peak_11808	125	.	8.55393	15.4845	12.5138	294
chr13	60177018	60177381	GSE124008_Akerberg_2019_GSM3518657_F_Tbx5_fb1_ChIP_Ventricles_E12.5_SRR8335335_peak_11809	89	.	7.04921	11.7907	8.99313	185
chr13	60228487	60228759	GSE124008_Akerberg_2019_GSM3518657_F_Tbx5_fb1_ChIP_Ventricles_E12.5_SRR8335335_peak_11810	69	.	6.17784	9.67828	6.97094	110
chr13	60286563	60286856	GSE124008_Akerberg_2019_GSM3518657_F_Tbx5_fb1_ChIP_Ventricles_E12.5_SRR8335335_peak_11811	40	.	4.69947	6.48038	4.04655	157
chr13	60307956	60308642	GSE124008_Akerberg_2019_GSM3518657_F_Tbx5_fb1_ChIP_Ventricles_E12.5_SRR8335335_peak_11812	224	.	12.2186	25.7179	22.4757	178
chr13	60601639	60602363	GSE124008_Akerberg_2019_GSM3518657_F_Tbx5_fb1_ChIP_Ventricles_E12.5_SRR8335335_peak_11813	137	.	9.02915	16.7215	13.708	170
chr13	60620715	60621000	GSE124008_Akerberg_2019_GSM3518657_F_Tbx5_fb1_ChIP_Ventricles_E12.5_SRR8335335_peak_11814	113	.	8.07871	14.2708	11.3451	122
chr13	60722922	60723185	GSE124008_Akerberg_2019_GSM3518657_F_Tbx5_fb1_ChIP_Ventricles_E12.5_SRR8335335_peak_11815	68	.	6.10931	9.56835	6.89595	111
chr13	62466939	62467159	GSE124008_Akerberg_2019_GSM3518657_F_Tbx5_fb1_ChIP_Ventricles_E12.5_SRR8335335_peak_11816	23	.	3.75958	4.61989	2.38179	75
chr13	62683830	62684050	GSE124008_Akerberg_2019_GSM3518657_F_Tbx5_fb1_ChIP_Ventricles_E12.5_SRR8335335_peak_11817	26	.	3.71492	4.93951	2.63126	75
chr13	62760586	62760905	GSE124008_Akerberg_2019_GSM3518657_F_Tbx5_fb1_ChIP_Ventricles_E12.5_SRR8335335_peak_11818	79	.	6.57926	10.6647	7.92598	113
chr13	62856346	62856566	GSE124008_Akerberg_2019_GSM3518657_F_Tbx5_fb1_ChIP_Ventricles_E12.5_SRR8335335_peak_11819	28	.	3.82717	5.11632	2.80573	105
chr13	62970550	62970921	GSE124008_Akerberg_2019_GSM3518657_F_Tbx5_fb1_ChIP_Ventricles_E12.5_SRR8335335_peak_11820	76	.	5.5286	10.3721	7.64953	190
chr13	62971823	62972142	GSE124008_Akerberg_2019_GSM3518657_F_Tbx5_fb1_ChIP_Ventricles_E12.5_SRR8335335_peak_11821	23	.	3.75958	4.61989	2.38179	119
chr13	63118656	63119123	GSE124008_Akerberg_2019_GSM3518657_F_Tbx5_fb1_ChIP_Ventricles_E12.5_SRR8335335_peak_11822	137	.	8.17283	16.7285	13.7106	213
chr13	63121822	63122132	GSE124008_Akerberg_2019_GSM3518657_F_Tbx5_fb1_ChIP_Ventricles_E12.5_SRR8335335_peak_11823	49	.	5.19697	7.51706	4.98825	185
chr13	63231493	63231873	GSE124008_Akerberg_2019_GSM3518657_F_Tbx5_fb1_ChIP_Ventricles_E12.5_SRR8335335_peak_11824	59	.	5.70262	8.60461	5.96344	164
chr13	63239842	63240752	GSE124008_Akerberg_2019_GSM3518657_F_Tbx5_fb1_ChIP_Ventricles_E12.5_SRR8335335_peak_11825	402	.	14.4358	43.7664	40.212	249
chr13	63245186	63245673	GSE124008_Akerberg_2019_GSM3518657_F_Tbx5_fb1_ChIP_Ventricles_E12.5_SRR8335335_peak_11826	205	.	10.4018	23.7987	20.5955	284
chr13	63245919	63246192	GSE124008_Akerberg_2019_GSM3518657_F_Tbx5_fb1_ChIP_Ventricles_E12.5_SRR8335335_peak_11827	50	.	5.2274	7.56521	5.00071	97
chr13	63256674	63257048	GSE124008_Akerberg_2019_GSM3518657_F_Tbx5_fb1_ChIP_Ventricles_E12.5_SRR8335335_peak_11828	69	.	6.17784	9.67828	6.97094	218
chr13	63260826	63261270	GSE124008_Akerberg_2019_GSM3518657_F_Tbx5_fb1_ChIP_Ventricles_E12.5_SRR8335335_peak_11829	68	.	6.10931	9.56835	6.89595	278
chr13	63272909	63273302	GSE124008_Akerberg_2019_GSM3518657_F_Tbx5_fb1_ChIP_Ventricles_E12.5_SRR8335335_peak_11830	69	.	6.17784	9.67828	6.97094	177
chr13	63309218	63309470	GSE124008_Akerberg_2019_GSM3518657_F_Tbx5_fb1_ChIP_Ventricles_E12.5_SRR8335335_peak_11831	23	.	3.80175	4.68438	2.39042	65
chr13	63408260	63408658	GSE124008_Akerberg_2019_GSM3518657_F_Tbx5_fb1_ChIP_Ventricles_E12.5_SRR8335335_peak_11832	51	.	4.60717	7.73134	5.16135	195
chr13	63430983	63431256	GSE124008_Akerberg_2019_GSM3518657_F_Tbx5_fb1_ChIP_Ventricles_E12.5_SRR8335335_peak_11833	49	.	5.16942	7.47351	4.95543	160
chr13	63553636	63553937	GSE124008_Akerberg_2019_GSM3518657_F_Tbx5_fb1_ChIP_Ventricles_E12.5_SRR8335335_peak_11834	137	.	9.02915	16.7215	13.708	159
chr13	63563070	63563634	GSE124008_Akerberg_2019_GSM3518657_F_Tbx5_fb1_ChIP_Ventricles_E12.5_SRR8335335_peak_11835	319	.	13.7452	35.4044	31.9814	353
chr13	63564500	63564888	GSE124008_Akerberg_2019_GSM3518657_F_Tbx5_fb1_ChIP_Ventricles_E12.5_SRR8335335_peak_11836	59	.	5.70262	8.60461	5.96344	173
chr13	63564982	63566115	GSE124008_Akerberg_2019_GSM3518657_F_Tbx5_fb1_ChIP_Ventricles_E12.5_SRR8335335_peak_11837	80	.	6.65305	10.7838	8.01531	500
chr13	63566433	63566871	GSE124008_Akerberg_2019_GSM3518657_F_Tbx5_fb1_ChIP_Ventricles_E12.5_SRR8335335_peak_11838	113	.	8.07871	14.2708	11.3451	219
chr13	63567764	63568439	GSE124008_Akerberg_2019_GSM3518657_F_Tbx5_fb1_ChIP_Ventricles_E12.5_SRR8335335_peak_11839	85	.	6.31536	11.3611	8.57941	260
chr13	63572336	63572802	GSE124008_Akerberg_2019_GSM3518657_F_Tbx5_fb1_ChIP_Ventricles_E12.5_SRR8335335_peak_11840	40	.	4.69947	6.48038	4.04655	352
chr13	63573328	63573605	GSE124008_Akerberg_2019_GSM3518657_F_Tbx5_fb1_ChIP_Ventricles_E12.5_SRR8335335_peak_11841	26	.	3.71492	4.93951	2.63126	139
chr13	63693592	63693875	GSE124008_Akerberg_2019_GSM3518657_F_Tbx5_fb1_ChIP_Ventricles_E12.5_SRR8335335_peak_11842	79	.	6.57926	10.6647	7.92598	152
chr13	63777417	63777900	GSE124008_Akerberg_2019_GSM3518657_F_Tbx5_fb1_ChIP_Ventricles_E12.5_SRR8335335_peak_11843	159	.	9.86889	19.0777	15.9997	165
chr13	63814948	63815176	GSE124008_Akerberg_2019_GSM3518657_F_Tbx5_fb1_ChIP_Ventricles_E12.5_SRR8335335_peak_11844	47	.	5.0204	7.23815	4.73807	105
chr13	63815365	63815677	GSE124008_Akerberg_2019_GSM3518657_F_Tbx5_fb1_ChIP_Ventricles_E12.5_SRR8335335_peak_11845	86	.	6.80745	11.3989	8.617	125
chr13	63901895	63902182	GSE124008_Akerberg_2019_GSM3518657_F_Tbx5_fb1_ChIP_Ventricles_E12.5_SRR8335335_peak_11846	32	.	4.27696	5.60135	3.21137	138
chr13	63930245	63930465	GSE124008_Akerberg_2019_GSM3518657_F_Tbx5_fb1_ChIP_Ventricles_E12.5_SRR8335335_peak_11847	40	.	4.75218	6.56298	4.08516	77
chr13	63941243	63941662	GSE124008_Akerberg_2019_GSM3518657_F_Tbx5_fb1_ChIP_Ventricles_E12.5_SRR8335335_peak_11848	187	.	10.93	21.8807	18.7168	202
chr13	63984268	63984555	GSE124008_Akerberg_2019_GSM3518657_F_Tbx5_fb1_ChIP_Ventricles_E12.5_SRR8335335_peak_11849	102	.	7.60349	13.0818	10.2063	148
chr13	64129181	64129520	GSE124008_Akerberg_2019_GSM3518657_F_Tbx5_fb1_ChIP_Ventricles_E12.5_SRR8335335_peak_11850	40	.	4.75218	6.56298	4.08516	200
chr13	64150009	64150628	GSE124008_Akerberg_2019_GSM3518657_F_Tbx5_fb1_ChIP_Ventricles_E12.5_SRR8335335_peak_11851	1613	.	50.3731	165.967	161.376	267
chr13	64152142	64152893	GSE124008_Akerberg_2019_GSM3518657_F_Tbx5_fb1_ChIP_Ventricles_E12.5_SRR8335335_peak_11852	90	.	7.12827	11.9189	9.0948	487
chr13	64152995	64153224	GSE124008_Akerberg_2019_GSM3518657_F_Tbx5_fb1_ChIP_Ventricles_E12.5_SRR8335335_peak_11853	89	.	7.04921	11.7907	8.99313	148
chr13	64153424	64153665	GSE124008_Akerberg_2019_GSM3518657_F_Tbx5_fb1_ChIP_Ventricles_E12.5_SRR8335335_peak_11854	54	.	5.3555	8.05198	5.47577	95
chr13	64155226	64155773	GSE124008_Akerberg_2019_GSM3518657_F_Tbx5_fb1_ChIP_Ventricles_E12.5_SRR8335335_peak_11855	58	.	5.20089	8.42656	5.84043	78
chr13	64161380	64161736	GSE124008_Akerberg_2019_GSM3518657_F_Tbx5_fb1_ChIP_Ventricles_E12.5_SRR8335335_peak_11856	112	.	7.9891	14.1243	11.2232	149
chr13	64161917	64162263	GSE124008_Akerberg_2019_GSM3518657_F_Tbx5_fb1_ChIP_Ventricles_E12.5_SRR8335335_peak_11857	50	.	5.2274	7.56521	5.00071	171
chr13	64169730	64170186	GSE124008_Akerberg_2019_GSM3518657_F_Tbx5_fb1_ChIP_Ventricles_E12.5_SRR8335335_peak_11858	211	.	11.7487	24.3545	21.1416	189
chr13	64178061	64178306	GSE124008_Akerberg_2019_GSM3518657_F_Tbx5_fb1_ChIP_Ventricles_E12.5_SRR8335335_peak_11859	40	.	4.72451	6.51961	4.08066	188
chr13	64186892	64187459	GSE124008_Akerberg_2019_GSM3518657_F_Tbx5_fb1_ChIP_Ventricles_E12.5_SRR8335335_peak_11860	137	.	8.17283	16.7285	13.7106	202
chr13	64193238	64193460	GSE124008_Akerberg_2019_GSM3518657_F_Tbx5_fb1_ChIP_Ventricles_E12.5_SRR8335335_peak_11861	50	.	5.2274	7.56521	5.00071	145
chr13	64225057	64225343	GSE124008_Akerberg_2019_GSM3518657_F_Tbx5_fb1_ChIP_Ventricles_E12.5_SRR8335335_peak_11862	40	.	4.69947	6.48038	4.04655	92
chr13	64237434	64237654	GSE124008_Akerberg_2019_GSM3518657_F_Tbx5_fb1_ChIP_Ventricles_E12.5_SRR8335335_peak_11863	40	.	4.75218	6.56298	4.08516	66
chr13	64240060	64240453	GSE124008_Akerberg_2019_GSM3518657_F_Tbx5_fb1_ChIP_Ventricles_E12.5_SRR8335335_peak_11864	125	.	8.55393	15.4845	12.5138	211
chr13	64248229	64248520	GSE124008_Akerberg_2019_GSM3518657_F_Tbx5_fb1_ChIP_Ventricles_E12.5_SRR8335335_peak_11865	45	.	4.90921	7.06272	4.56482	122
chr13	64248784	64249129	GSE124008_Akerberg_2019_GSM3518657_F_Tbx5_fb1_ChIP_Ventricles_E12.5_SRR8335335_peak_11866	76	.	5.94387	10.3564	7.63596	181
chr13	64267154	64267384	GSE124008_Akerberg_2019_GSM3518657_F_Tbx5_fb1_ChIP_Ventricles_E12.5_SRR8335335_peak_11867	49	.	4.8294	7.50494	4.97966	165
chr13	64273833	64274804	GSE124008_Akerberg_2019_GSM3518657_F_Tbx5_fb1_ChIP_Ventricles_E12.5_SRR8335335_peak_11868	115	.	7.42984	14.5173	11.5847	326
chr13	64275105	64275832	GSE124008_Akerberg_2019_GSM3518657_F_Tbx5_fb1_ChIP_Ventricles_E12.5_SRR8335335_peak_11869	90	.	7.12827	11.9189	9.0948	356
chr13	64298140	64298502	GSE124008_Akerberg_2019_GSM3518657_F_Tbx5_fb1_ChIP_Ventricles_E12.5_SRR8335335_peak_11870	207	.	10.8485	23.9931	20.7873	153
chr13	64310668	64310930	GSE124008_Akerberg_2019_GSM3518657_F_Tbx5_fb1_ChIP_Ventricles_E12.5_SRR8335335_peak_11871	23	.	3.75958	4.61989	2.38179	133
chr13	64312254	64312589	GSE124008_Akerberg_2019_GSM3518657_F_Tbx5_fb1_ChIP_Ventricles_E12.5_SRR8335335_peak_11872	64	.	5.80179	9.07546	6.42828	139
chr13	64344119	64344508	GSE124008_Akerberg_2019_GSM3518657_F_Tbx5_fb1_ChIP_Ventricles_E12.5_SRR8335335_peak_11873	64	.	5.80179	9.07546	6.42828	218
chr13	64370045	64370265	GSE124008_Akerberg_2019_GSM3518657_F_Tbx5_fb1_ChIP_Ventricles_E12.5_SRR8335335_peak_11874	32	.	4.27696	5.60135	3.21137	48
chr13	64432114	64432771	GSE124008_Akerberg_2019_GSM3518657_F_Tbx5_fb1_ChIP_Ventricles_E12.5_SRR8335335_peak_11875	93	.	6.57663	12.203	9.37805	296
chr13	65112504	65112886	GSE124008_Akerberg_2019_GSM3518657_F_Tbx5_fb1_ChIP_Ventricles_E12.5_SRR8335335_peak_11876	76	.	5.94387	10.3564	7.63596	217
chr13	65240436	65240792	GSE124008_Akerberg_2019_GSM3518657_F_Tbx5_fb1_ChIP_Ventricles_E12.5_SRR8335335_peak_11877	90	.	7.12827	11.9189	9.0948	168
chr13	66932989	66933669	GSE124008_Akerberg_2019_GSM3518657_F_Tbx5_fb1_ChIP_Ventricles_E12.5_SRR8335335_peak_11878	122	.	8.35717	15.1617	12.2226	259
chr13	67060807	67061612	GSE124008_Akerberg_2019_GSM3518657_F_Tbx5_fb1_ChIP_Ventricles_E12.5_SRR8335335_peak_11879	240	.	12.4962	27.3815	24.0975	520
chr13	67081130	67081378	GSE124008_Akerberg_2019_GSM3518657_F_Tbx5_fb1_ChIP_Ventricles_E12.5_SRR8335335_peak_11880	41	.	4.4579	6.61488	4.12866	176
chr13	67108432	67108652	GSE124008_Akerberg_2019_GSM3518657_F_Tbx5_fb1_ChIP_Ventricles_E12.5_SRR8335335_peak_11881	13	.	2.97194	3.42509	1.35152	171
chr13	67379807	67380092	GSE124008_Akerberg_2019_GSM3518657_F_Tbx5_fb1_ChIP_Ventricles_E12.5_SRR8335335_peak_11882	85	.	6.31536	11.3611	8.57941	122
chr13	67451648	67451901	GSE124008_Akerberg_2019_GSM3518657_F_Tbx5_fb1_ChIP_Ventricles_E12.5_SRR8335335_peak_11883	40	.	4.75218	6.56298	4.08516	77
chr13	67526088	67526455	GSE124008_Akerberg_2019_GSM3518657_F_Tbx5_fb1_ChIP_Ventricles_E12.5_SRR8335335_peak_11884	159	.	8.91581	19.0165	15.9471	163
chr13	67552930	67553378	GSE124008_Akerberg_2019_GSM3518657_F_Tbx5_fb1_ChIP_Ventricles_E12.5_SRR8335335_peak_11885	102	.	7.60349	13.0818	10.2063	161
chr13	67779772	67780263	GSE124008_Akerberg_2019_GSM3518657_F_Tbx5_fb1_ChIP_Ventricles_E12.5_SRR8335335_peak_11886	40	.	4.75218	6.56298	4.08516	194
chr13	68572264	68572643	GSE124008_Akerberg_2019_GSM3518657_F_Tbx5_fb1_ChIP_Ventricles_E12.5_SRR8335335_peak_11887	493	.	20.9096	52.9976	49.3262	189
chr13	68573115	68573368	GSE124008_Akerberg_2019_GSM3518657_F_Tbx5_fb1_ChIP_Ventricles_E12.5_SRR8335335_peak_11888	32	.	4.27696	5.60135	3.21137	85
chr13	68581829	68582084	GSE124008_Akerberg_2019_GSM3518657_F_Tbx5_fb1_ChIP_Ventricles_E12.5_SRR8335335_peak_11889	49	.	5.16942	7.47351	4.95543	127
chr13	68948845	68949160	GSE124008_Akerberg_2019_GSM3518657_F_Tbx5_fb1_ChIP_Ventricles_E12.5_SRR8335335_peak_11890	159	.	9.24131	19.0559	15.9859	172
chr13	69482105	69482325	GSE124008_Akerberg_2019_GSM3518657_F_Tbx5_fb1_ChIP_Ventricles_E12.5_SRR8335335_peak_11891	17	.	3.07144	3.90899	1.72398	138
chr13	69482628	69483017	GSE124008_Akerberg_2019_GSM3518657_F_Tbx5_fb1_ChIP_Ventricles_E12.5_SRR8335335_peak_11892	102	.	7.60349	13.0818	10.2063	213
chr13	69497577	69497828	GSE124008_Akerberg_2019_GSM3518657_F_Tbx5_fb1_ChIP_Ventricles_E12.5_SRR8335335_peak_11893	79	.	6.57926	10.6647	7.92598	131
chr13	69498223	69498856	GSE124008_Akerberg_2019_GSM3518657_F_Tbx5_fb1_ChIP_Ventricles_E12.5_SRR8335335_peak_11894	606	.	24.2361	64.4635	60.6613	245
chr13	69533443	69533818	GSE124008_Akerberg_2019_GSM3518657_F_Tbx5_fb1_ChIP_Ventricles_E12.5_SRR8335335_peak_11895	90	.	7.12827	11.9189	9.0948	240
chr13	69547853	69548073	GSE124008_Akerberg_2019_GSM3518657_F_Tbx5_fb1_ChIP_Ventricles_E12.5_SRR8335335_peak_11896	40	.	4.75218	6.56298	4.08516	62
chr13	69563055	69563806	GSE124008_Akerberg_2019_GSM3518657_F_Tbx5_fb1_ChIP_Ventricles_E12.5_SRR8335335_peak_11897	267	.	12.2592	30.1154	26.7845	245
chr13	69563970	69564318	GSE124008_Akerberg_2019_GSM3518657_F_Tbx5_fb1_ChIP_Ventricles_E12.5_SRR8335335_peak_11898	90	.	7.12827	11.9189	9.0948	200
chr13	69696470	69696708	GSE124008_Akerberg_2019_GSM3518657_F_Tbx5_fb1_ChIP_Ventricles_E12.5_SRR8335335_peak_11899	50	.	5.2274	7.56521	5.00071	179
chr13	69707193	69707487	GSE124008_Akerberg_2019_GSM3518657_F_Tbx5_fb1_ChIP_Ventricles_E12.5_SRR8335335_peak_11900	69	.	6.17784	9.67828	6.97094	128
chr13	69730132	69730352	GSE124008_Akerberg_2019_GSM3518657_F_Tbx5_fb1_ChIP_Ventricles_E12.5_SRR8335335_peak_11901	33	.	4.08641	5.7588	3.356	51
chr13	69732745	69733085	GSE124008_Akerberg_2019_GSM3518657_F_Tbx5_fb1_ChIP_Ventricles_E12.5_SRR8335335_peak_11902	49	.	5.16942	7.47351	4.95543	167
chr13	69739298	69740169	GSE124008_Akerberg_2019_GSM3518657_F_Tbx5_fb1_ChIP_Ventricles_E12.5_SRR8335335_peak_11903	125	.	8.55393	15.4845	12.5138	668
chr13	69751626	69752025	GSE124008_Akerberg_2019_GSM3518657_F_Tbx5_fb1_ChIP_Ventricles_E12.5_SRR8335335_peak_11904	213	.	11.8805	24.5743	21.3484	207
chr13	69761470	69761825	GSE124008_Akerberg_2019_GSM3518657_F_Tbx5_fb1_ChIP_Ventricles_E12.5_SRR8335335_peak_11905	68	.	6.10931	9.56835	6.89595	152
chr13	69946700	69946965	GSE124008_Akerberg_2019_GSM3518657_F_Tbx5_fb1_ChIP_Ventricles_E12.5_SRR8335335_peak_11906	51	.	4.60717	7.73134	5.16135	102
chr13	70029309	70029773	GSE124008_Akerberg_2019_GSM3518657_F_Tbx5_fb1_ChIP_Ventricles_E12.5_SRR8335335_peak_11907	150	.	7.33033	18.0586	15.0007	259
chr13	70145206	70145635	GSE124008_Akerberg_2019_GSM3518657_F_Tbx5_fb1_ChIP_Ventricles_E12.5_SRR8335335_peak_11908	41	.	4.65164	6.65635	4.16733	319
chr13	70278382	70278622	GSE124008_Akerberg_2019_GSM3518657_F_Tbx5_fb1_ChIP_Ventricles_E12.5_SRR8335335_peak_11909	41	.	4.4579	6.61488	4.12866	102
chr13	70291701	70291980	GSE124008_Akerberg_2019_GSM3518657_F_Tbx5_fb1_ChIP_Ventricles_E12.5_SRR8335335_peak_11910	79	.	6.61432	10.7212	7.9798	160
chr13	70637541	70637930	GSE124008_Akerberg_2019_GSM3518657_F_Tbx5_fb1_ChIP_Ventricles_E12.5_SRR8335335_peak_11911	67	.	5.57238	9.37765	6.72124	185
chr13	70650126	70650479	GSE124008_Akerberg_2019_GSM3518657_F_Tbx5_fb1_ChIP_Ventricles_E12.5_SRR8335335_peak_11912	137	.	9.02915	16.7215	13.708	171
chr13	70702968	70703267	GSE124008_Akerberg_2019_GSM3518657_F_Tbx5_fb1_ChIP_Ventricles_E12.5_SRR8335335_peak_11913	59	.	4.91431	8.58622	5.96344	175
chr13	70736520	70736953	GSE124008_Akerberg_2019_GSM3518657_F_Tbx5_fb1_ChIP_Ventricles_E12.5_SRR8335335_peak_11914	137	.	9.02915	16.7215	13.708	217
chr13	70740782	70741104	GSE124008_Akerberg_2019_GSM3518657_F_Tbx5_fb1_ChIP_Ventricles_E12.5_SRR8335335_peak_11915	122	.	7.06432	15.2236	12.2829	196
chr13	70747266	70747539	GSE124008_Akerberg_2019_GSM3518657_F_Tbx5_fb1_ChIP_Ventricles_E12.5_SRR8335335_peak_11916	59	.	5.70262	8.60461	5.96344	173
chr13	70798430	70798790	GSE124008_Akerberg_2019_GSM3518657_F_Tbx5_fb1_ChIP_Ventricles_E12.5_SRR8335335_peak_11917	137	.	8.17283	16.7285	13.7106	175
chr13	70883879	70884321	GSE124008_Akerberg_2019_GSM3518657_F_Tbx5_fb1_ChIP_Ventricles_E12.5_SRR8335335_peak_11918	49	.	4.8294	7.50494	4.97966	261
chr13	71098125	71098458	GSE124008_Akerberg_2019_GSM3518657_F_Tbx5_fb1_ChIP_Ventricles_E12.5_SRR8335335_peak_11919	100	.	7.51916	12.9445	10.0931	163
chr13	71165639	71165908	GSE124008_Akerberg_2019_GSM3518657_F_Tbx5_fb1_ChIP_Ventricles_E12.5_SRR8335335_peak_11920	59	.	5.70262	8.60461	5.96344	194
chr13	71257556	71257776	GSE124008_Akerberg_2019_GSM3518657_F_Tbx5_fb1_ChIP_Ventricles_E12.5_SRR8335335_peak_11921	55	.	4.82444	8.11	5.53357	93
chr13	71328085	71328484	GSE124008_Akerberg_2019_GSM3518657_F_Tbx5_fb1_ChIP_Ventricles_E12.5_SRR8335335_peak_11922	102	.	7.60349	13.0818	10.2063	203
chr13	71612411	71612737	GSE124008_Akerberg_2019_GSM3518657_F_Tbx5_fb1_ChIP_Ventricles_E12.5_SRR8335335_peak_11923	170	.	8.68399	20.1681	17.0658	110
chr13	71613361	71613703	GSE124008_Akerberg_2019_GSM3518657_F_Tbx5_fb1_ChIP_Ventricles_E12.5_SRR8335335_peak_11924	32	.	4.27696	5.60135	3.21137	125
chr13	71647036	71647959	GSE124008_Akerberg_2019_GSM3518657_F_Tbx5_fb1_ChIP_Ventricles_E12.5_SRR8335335_peak_11925	446	.	19.4839	48.2259	44.6119	615
chr13	71736295	71736615	GSE124008_Akerberg_2019_GSM3518657_F_Tbx5_fb1_ChIP_Ventricles_E12.5_SRR8335335_peak_11926	40	.	4.69947	6.48038	4.04655	105
chr13	71784900	71785157	GSE124008_Akerberg_2019_GSM3518657_F_Tbx5_fb1_ChIP_Ventricles_E12.5_SRR8335335_peak_11927	95	.	6.68686	12.3903	9.55338	154
chr13	71800257	71800600	GSE124008_Akerberg_2019_GSM3518657_F_Tbx5_fb1_ChIP_Ventricles_E12.5_SRR8335335_peak_11928	174	.	10.4548	20.5611	17.4301	199
chr13	71944981	71945323	GSE124008_Akerberg_2019_GSM3518657_F_Tbx5_fb1_ChIP_Ventricles_E12.5_SRR8335335_peak_11929	112	.	7.9891	14.1243	11.2232	183
chr13	71959300	71959738	GSE124008_Akerberg_2019_GSM3518657_F_Tbx5_fb1_ChIP_Ventricles_E12.5_SRR8335335_peak_11930	59	.	5.70262	8.60461	5.96344	93
chr13	71960019	71960356	GSE124008_Akerberg_2019_GSM3518657_F_Tbx5_fb1_ChIP_Ventricles_E12.5_SRR8335335_peak_11931	32	.	4.27696	5.60135	3.21137	163
chr13	71962134	71962361	GSE124008_Akerberg_2019_GSM3518657_F_Tbx5_fb1_ChIP_Ventricles_E12.5_SRR8335335_peak_11932	36	.	4.46291	6.11055	3.69779	186
chr13	71962860	71963118	GSE124008_Akerberg_2019_GSM3518657_F_Tbx5_fb1_ChIP_Ventricles_E12.5_SRR8335335_peak_11933	40	.	4.69947	6.48038	4.04655	177
chr13	71963195	71964820	GSE124008_Akerberg_2019_GSM3518657_F_Tbx5_fb1_ChIP_Ventricles_E12.5_SRR8335335_peak_11934	198	.	11.2787	23.0081	19.8264	1000
chr13	71968216	71968480	GSE124008_Akerberg_2019_GSM3518657_F_Tbx5_fb1_ChIP_Ventricles_E12.5_SRR8335335_peak_11935	69	.	6.14187	9.62057	6.94317	143
chr13	72023443	72024135	GSE124008_Akerberg_2019_GSM3518657_F_Tbx5_fb1_ChIP_Ventricles_E12.5_SRR8335335_peak_11936	205	.	10.4018	23.7987	20.5955	294
chr13	72118526	72118856	GSE124008_Akerberg_2019_GSM3518657_F_Tbx5_fb1_ChIP_Ventricles_E12.5_SRR8335335_peak_11937	126	.	7.80133	15.6129	12.6365	151
chr13	72120879	72121106	GSE124008_Akerberg_2019_GSM3518657_F_Tbx5_fb1_ChIP_Ventricles_E12.5_SRR8335335_peak_11938	49	.	5.16942	7.47351	4.95543	111
chr13	72129454	72129809	GSE124008_Akerberg_2019_GSM3518657_F_Tbx5_fb1_ChIP_Ventricles_E12.5_SRR8335335_peak_11939	149	.	9.50436	17.9806	14.9233	214
chr13	72130720	72131059	GSE124008_Akerberg_2019_GSM3518657_F_Tbx5_fb1_ChIP_Ventricles_E12.5_SRR8335335_peak_11940	49	.	5.16942	7.47351	4.95543	267
chr13	72133890	72134902	GSE124008_Akerberg_2019_GSM3518657_F_Tbx5_fb1_ChIP_Ventricles_E12.5_SRR8335335_peak_11941	707	.	27.0874	74.6231	70.7192	388
chr13	72161152	72161751	GSE124008_Akerberg_2019_GSM3518657_F_Tbx5_fb1_ChIP_Ventricles_E12.5_SRR8335335_peak_11942	94	.	6.14289	12.2507	9.42267	165
chr13	72172855	72173117	GSE124008_Akerberg_2019_GSM3518657_F_Tbx5_fb1_ChIP_Ventricles_E12.5_SRR8335335_peak_11943	112	.	7.9891	14.1243	11.2232	130
chr13	72198417	72199209	GSE124008_Akerberg_2019_GSM3518657_F_Tbx5_fb1_ChIP_Ventricles_E12.5_SRR8335335_peak_11944	679	.	25.4386	71.7984	67.9259	485
chr13	72211013	72211233	GSE124008_Akerberg_2019_GSM3518657_F_Tbx5_fb1_ChIP_Ventricles_E12.5_SRR8335335_peak_11945	50	.	5.2274	7.56521	5.00071	144
chr13	72292164	72292686	GSE124008_Akerberg_2019_GSM3518657_F_Tbx5_fb1_ChIP_Ventricles_E12.5_SRR8335335_peak_11946	76	.	5.94387	10.3564	7.63596	163
chr13	72341014	72341480	GSE124008_Akerberg_2019_GSM3518657_F_Tbx5_fb1_ChIP_Ventricles_E12.5_SRR8335335_peak_11947	136	.	8.97658	16.635	13.64	169
chr13	72362965	72363381	GSE124008_Akerberg_2019_GSM3518657_F_Tbx5_fb1_ChIP_Ventricles_E12.5_SRR8335335_peak_11948	59	.	5.63937	8.50379	5.90279	210
chr13	72370802	72371439	GSE124008_Akerberg_2019_GSM3518657_F_Tbx5_fb1_ChIP_Ventricles_E12.5_SRR8335335_peak_11949	685	.	26.317	72.4059	68.5263	381
chr13	72371685	72372176	GSE124008_Akerberg_2019_GSM3518657_F_Tbx5_fb1_ChIP_Ventricles_E12.5_SRR8335335_peak_11950	1149	.	37.4885	119.185	114.906	260
chr13	72400762	72401114	GSE124008_Akerberg_2019_GSM3518657_F_Tbx5_fb1_ChIP_Ventricles_E12.5_SRR8335335_peak_11951	159	.	9.86889	19.0777	15.9997	215
chr13	72419306	72420227	GSE124008_Akerberg_2019_GSM3518657_F_Tbx5_fb1_ChIP_Ventricles_E12.5_SRR8335335_peak_11952	1614	.	38.3931	166.084	161.492	404
chr13	72466275	72467069	GSE124008_Akerberg_2019_GSM3518657_F_Tbx5_fb1_ChIP_Ventricles_E12.5_SRR8335335_peak_11953	369	.	17.1079	40.4859	36.9774	311
chr13	72497569	72497905	GSE124008_Akerberg_2019_GSM3518657_F_Tbx5_fb1_ChIP_Ventricles_E12.5_SRR8335335_peak_11954	142	.	7.67861	17.2985	14.275	189
chr13	72624126	72624346	GSE124008_Akerberg_2019_GSM3518657_F_Tbx5_fb1_ChIP_Ventricles_E12.5_SRR8335335_peak_11955	32	.	4.27696	5.60135	3.21137	197
chr13	72625212	72625480	GSE124008_Akerberg_2019_GSM3518657_F_Tbx5_fb1_ChIP_Ventricles_E12.5_SRR8335335_peak_11956	49	.	4.8294	7.50494	4.97966	150
chr13	72627382	72627747	GSE124008_Akerberg_2019_GSM3518657_F_Tbx5_fb1_ChIP_Ventricles_E12.5_SRR8335335_peak_11957	69	.	6.17784	9.67828	6.97094	196
chr13	72627996	72628856	GSE124008_Akerberg_2019_GSM3518657_F_Tbx5_fb1_ChIP_Ventricles_E12.5_SRR8335335_peak_11958	89	.	7.04921	11.7907	8.99313	655
chr13	72629749	72629969	GSE124008_Akerberg_2019_GSM3518657_F_Tbx5_fb1_ChIP_Ventricles_E12.5_SRR8335335_peak_11959	23	.	3.80175	4.68438	2.39042	141
chr13	72631353	72631900	GSE124008_Akerberg_2019_GSM3518657_F_Tbx5_fb1_ChIP_Ventricles_E12.5_SRR8335335_peak_11960	59	.	5.70262	8.60461	5.96344	142
chr13	72656677	72657084	GSE124008_Akerberg_2019_GSM3518657_F_Tbx5_fb1_ChIP_Ventricles_E12.5_SRR8335335_peak_11961	411	.	18.3279	44.7485	41.1862	198
chr13	72816069	72816289	GSE124008_Akerberg_2019_GSM3518657_F_Tbx5_fb1_ChIP_Ventricles_E12.5_SRR8335335_peak_11962	32	.	4.27696	5.60135	3.21137	185
chr13	72816453	72816688	GSE124008_Akerberg_2019_GSM3518657_F_Tbx5_fb1_ChIP_Ventricles_E12.5_SRR8335335_peak_11963	59	.	5.63937	8.50379	5.90279	172
chr13	72817989	72818224	GSE124008_Akerberg_2019_GSM3518657_F_Tbx5_fb1_ChIP_Ventricles_E12.5_SRR8335335_peak_11964	59	.	5.70262	8.60461	5.96344	120
chr13	72902611	72902839	GSE124008_Akerberg_2019_GSM3518657_F_Tbx5_fb1_ChIP_Ventricles_E12.5_SRR8335335_peak_11965	59	.	5.63937	8.50379	5.90279	96
chr13	73019243	73019483	GSE124008_Akerberg_2019_GSM3518657_F_Tbx5_fb1_ChIP_Ventricles_E12.5_SRR8335335_peak_11966	33	.	4.08641	5.7588	3.356	148
chr13	73031205	73031855	GSE124008_Akerberg_2019_GSM3518657_F_Tbx5_fb1_ChIP_Ventricles_E12.5_SRR8335335_peak_11967	354	.	16.6326	38.9723	35.4856	210
chr13	73034084	73034623	GSE124008_Akerberg_2019_GSM3518657_F_Tbx5_fb1_ChIP_Ventricles_E12.5_SRR8335335_peak_11968	226	.	12.3557	25.9469	22.6925	357
chr13	73070953	73071211	GSE124008_Akerberg_2019_GSM3518657_F_Tbx5_fb1_ChIP_Ventricles_E12.5_SRR8335335_peak_11969	79	.	6.57926	10.6647	7.92598	114
chr13	73077475	73078557	GSE124008_Akerberg_2019_GSM3518657_F_Tbx5_fb1_ChIP_Ventricles_E12.5_SRR8335335_peak_11970	666	.	22.661	70.4982	66.6388	467
chr13	73081135	73081564	GSE124008_Akerberg_2019_GSM3518657_F_Tbx5_fb1_ChIP_Ventricles_E12.5_SRR8335335_peak_11971	200	.	11.4052	23.2187	20.023	156
chr13	73159991	73160757	GSE124008_Akerberg_2019_GSM3518657_F_Tbx5_fb1_ChIP_Ventricles_E12.5_SRR8335335_peak_11972	125	.	8.55393	15.4845	12.5138	621
chr13	73170156	73170606	GSE124008_Akerberg_2019_GSM3518657_F_Tbx5_fb1_ChIP_Ventricles_E12.5_SRR8335335_peak_11973	67	.	5.57238	9.37765	6.72124	319
chr13	73260242	73260471	GSE124008_Akerberg_2019_GSM3518657_F_Tbx5_fb1_ChIP_Ventricles_E12.5_SRR8335335_peak_11974	69	.	6.17784	9.67828	6.97094	145
chr13	73260561	73260833	GSE124008_Akerberg_2019_GSM3518657_F_Tbx5_fb1_ChIP_Ventricles_E12.5_SRR8335335_peak_11975	50	.	5.2274	7.56521	5.00071	187
chr13	73261238	73261524	GSE124008_Akerberg_2019_GSM3518657_F_Tbx5_fb1_ChIP_Ventricles_E12.5_SRR8335335_peak_11976	69	.	6.17784	9.67828	6.97094	105
chr13	73261991	73262658	GSE124008_Akerberg_2019_GSM3518657_F_Tbx5_fb1_ChIP_Ventricles_E12.5_SRR8335335_peak_11977	80	.	6.65305	10.7838	8.01531	184
chr13	73263697	73264680	GSE124008_Akerberg_2019_GSM3518657_F_Tbx5_fb1_ChIP_Ventricles_E12.5_SRR8335335_peak_11978	69	.	4.97415	9.69024	6.98232	252
chr13	73266648	73266964	GSE124008_Akerberg_2019_GSM3518657_F_Tbx5_fb1_ChIP_Ventricles_E12.5_SRR8335335_peak_11979	125	.	8.55393	15.4845	12.5138	171
chr13	73267488	73268301	GSE124008_Akerberg_2019_GSM3518657_F_Tbx5_fb1_ChIP_Ventricles_E12.5_SRR8335335_peak_11980	50	.	5.2274	7.56521	5.00071	465
chr13	73270703	73271135	GSE124008_Akerberg_2019_GSM3518657_F_Tbx5_fb1_ChIP_Ventricles_E12.5_SRR8335335_peak_11981	102	.	7.60349	13.0818	10.2063	258
chr13	73271878	73272314	GSE124008_Akerberg_2019_GSM3518657_F_Tbx5_fb1_ChIP_Ventricles_E12.5_SRR8335335_peak_11982	93	.	6.83053	12.222	9.39594	209
chr13	73277353	73277712	GSE124008_Akerberg_2019_GSM3518657_F_Tbx5_fb1_ChIP_Ventricles_E12.5_SRR8335335_peak_11983	113	.	8.07871	14.2708	11.3451	180
chr13	73283650	73283928	GSE124008_Akerberg_2019_GSM3518657_F_Tbx5_fb1_ChIP_Ventricles_E12.5_SRR8335335_peak_11984	41	.	4.65164	6.65635	4.16733	126
chr13	73289832	73290680	GSE124008_Akerberg_2019_GSM3518657_F_Tbx5_fb1_ChIP_Ventricles_E12.5_SRR8335335_peak_11985	690	.	26.6122	72.9102	69.0228	577
chr13	73291054	73291409	GSE124008_Akerberg_2019_GSM3518657_F_Tbx5_fb1_ChIP_Ventricles_E12.5_SRR8335335_peak_11986	59	.	5.70262	8.60461	5.96344	178
chr13	73298359	73299278	GSE124008_Akerberg_2019_GSM3518657_F_Tbx5_fb1_ChIP_Ventricles_E12.5_SRR8335335_peak_11987	2508	.	37.3758	255.906	250.829	554
chr13	73304579	73305230	GSE124008_Akerberg_2019_GSM3518657_F_Tbx5_fb1_ChIP_Ventricles_E12.5_SRR8335335_peak_11988	770	.	28.6668	80.9989	77.0355	275
chr13	73310624	73310844	GSE124008_Akerberg_2019_GSM3518657_F_Tbx5_fb1_ChIP_Ventricles_E12.5_SRR8335335_peak_11989	40	.	4.75218	6.56298	4.08516	125
chr13	73336733	73337189	GSE124008_Akerberg_2019_GSM3518657_F_Tbx5_fb1_ChIP_Ventricles_E12.5_SRR8335335_peak_11990	472	.	17.8316	50.8521	47.2108	237
chr13	73396676	73396951	GSE124008_Akerberg_2019_GSM3518657_F_Tbx5_fb1_ChIP_Ventricles_E12.5_SRR8335335_peak_11991	49	.	5.16942	7.47351	4.95543	177
chr13	73405590	73406081	GSE124008_Akerberg_2019_GSM3518657_F_Tbx5_fb1_ChIP_Ventricles_E12.5_SRR8335335_peak_11992	213	.	11.8805	24.5743	21.3484	184
chr13	73603661	73604130	GSE124008_Akerberg_2019_GSM3518657_F_Tbx5_fb1_ChIP_Ventricles_E12.5_SRR8335335_peak_11993	123	.	8.45905	15.3288	12.379	197
chr13	73626947	73627235	GSE124008_Akerberg_2019_GSM3518657_F_Tbx5_fb1_ChIP_Ventricles_E12.5_SRR8335335_peak_11994	69	.	6.17784	9.67828	6.97094	164
chr13	73646798	73647019	GSE124008_Akerberg_2019_GSM3518657_F_Tbx5_fb1_ChIP_Ventricles_E12.5_SRR8335335_peak_11995	32	.	4.27696	5.60135	3.21137	27
chr13	73763691	73763962	GSE124008_Akerberg_2019_GSM3518657_F_Tbx5_fb1_ChIP_Ventricles_E12.5_SRR8335335_peak_11996	43	.	4.59261	6.8326	4.34236	80
chr13	73764582	73764802	GSE124008_Akerberg_2019_GSM3518657_F_Tbx5_fb1_ChIP_Ventricles_E12.5_SRR8335335_peak_11997	50	.	5.2274	7.56521	5.00071	169
chr13	73803746	73804201	GSE124008_Akerberg_2019_GSM3518657_F_Tbx5_fb1_ChIP_Ventricles_E12.5_SRR8335335_peak_11998	50	.	5.2274	7.56521	5.00071	333
chr13	73842884	73843204	GSE124008_Akerberg_2019_GSM3518657_F_Tbx5_fb1_ChIP_Ventricles_E12.5_SRR8335335_peak_11999	59	.	5.63937	8.50379	5.90279	87
chr13	73937562	73937981	GSE124008_Akerberg_2019_GSM3518657_F_Tbx5_fb1_ChIP_Ventricles_E12.5_SRR8335335_peak_12000	69	.	6.17784	9.67828	6.97094	323
chr13	73945117	73945386	GSE124008_Akerberg_2019_GSM3518657_F_Tbx5_fb1_ChIP_Ventricles_E12.5_SRR8335335_peak_12001	59	.	5.70262	8.60461	5.96344	135
chr13	74009440	74010280	GSE124008_Akerberg_2019_GSM3518657_F_Tbx5_fb1_ChIP_Ventricles_E12.5_SRR8335335_peak_12002	68	.	6.10931	9.56835	6.89595	706
chr13	74061968	74062462	GSE124008_Akerberg_2019_GSM3518657_F_Tbx5_fb1_ChIP_Ventricles_E12.5_SRR8335335_peak_12003	23	.	3.80175	4.68438	2.39042	195
chr13	74099077	74099297	GSE124008_Akerberg_2019_GSM3518657_F_Tbx5_fb1_ChIP_Ventricles_E12.5_SRR8335335_peak_12004	40	.	4.75218	6.56298	4.08516	95
chr13	74208441	74208815	GSE124008_Akerberg_2019_GSM3518657_F_Tbx5_fb1_ChIP_Ventricles_E12.5_SRR8335335_peak_12005	179	.	10.149	21.1198	17.9841	184
chr13	74259865	74260533	GSE124008_Akerberg_2019_GSM3518657_F_Tbx5_fb1_ChIP_Ventricles_E12.5_SRR8335335_peak_12006	95	.	6.68686	12.3903	9.55338	484
chr13	74317021	74317441	GSE124008_Akerberg_2019_GSM3518657_F_Tbx5_fb1_ChIP_Ventricles_E12.5_SRR8335335_peak_12007	25	.	3.80589	4.87418	2.57597	73
chr13	74350189	74350411	GSE124008_Akerberg_2019_GSM3518657_F_Tbx5_fb1_ChIP_Ventricles_E12.5_SRR8335335_peak_12008	40	.	4.75218	6.56298	4.08516	133
chr13	74363369	74363589	GSE124008_Akerberg_2019_GSM3518657_F_Tbx5_fb1_ChIP_Ventricles_E12.5_SRR8335335_peak_12009	40	.	4.75218	6.56298	4.08516	136
chr13	74363783	74364202	GSE124008_Akerberg_2019_GSM3518657_F_Tbx5_fb1_ChIP_Ventricles_E12.5_SRR8335335_peak_12010	85	.	6.31536	11.3611	8.57941	241
chr13	74639867	74640226	GSE124008_Akerberg_2019_GSM3518657_F_Tbx5_fb1_ChIP_Ventricles_E12.5_SRR8335335_peak_12011	40	.	4.75218	6.56298	4.08516	141
chr13	74726841	74727088	GSE124008_Akerberg_2019_GSM3518657_F_Tbx5_fb1_ChIP_Ventricles_E12.5_SRR8335335_peak_12012	67	.	5.57238	9.37765	6.72124	122
chr13	74741997	74742275	GSE124008_Akerberg_2019_GSM3518657_F_Tbx5_fb1_ChIP_Ventricles_E12.5_SRR8335335_peak_12013	59	.	4.91431	8.58622	5.96344	102
chr13	74742880	74743659	GSE124008_Akerberg_2019_GSM3518657_F_Tbx5_fb1_ChIP_Ventricles_E12.5_SRR8335335_peak_12014	1005	.	30.4623	104.677	100.51	534
chr13	74744577	74744859	GSE124008_Akerberg_2019_GSM3518657_F_Tbx5_fb1_ChIP_Ventricles_E12.5_SRR8335335_peak_12015	76	.	5.94387	10.3564	7.63596	102
chr13	74770658	74770885	GSE124008_Akerberg_2019_GSM3518657_F_Tbx5_fb1_ChIP_Ventricles_E12.5_SRR8335335_peak_12016	50	.	5.2274	7.56521	5.00071	180
chr13	74808187	74808567	GSE124008_Akerberg_2019_GSM3518657_F_Tbx5_fb1_ChIP_Ventricles_E12.5_SRR8335335_peak_12017	69	.	6.17784	9.67828	6.97094	185
chr13	75707415	75708372	GSE124008_Akerberg_2019_GSM3518657_F_Tbx5_fb1_ChIP_Ventricles_E12.5_SRR8335335_peak_12018	100	.	7.51916	12.9445	10.0931	494
chr13	75839977	75840505	GSE124008_Akerberg_2019_GSM3518657_F_Tbx5_fb1_ChIP_Ventricles_E12.5_SRR8335335_peak_12019	62	.	4.71236	8.85803	6.2149	97
chr13	75840856	75841076	GSE124008_Akerberg_2019_GSM3518657_F_Tbx5_fb1_ChIP_Ventricles_E12.5_SRR8335335_peak_12020	41	.	4.4579	6.61488	4.12866	120
chr13	75943159	75943942	GSE124008_Akerberg_2019_GSM3518657_F_Tbx5_fb1_ChIP_Ventricles_E12.5_SRR8335335_peak_12021	135	.	8.929	16.5567	13.5634	243
chr13	76018094	76018573	GSE124008_Akerberg_2019_GSM3518657_F_Tbx5_fb1_ChIP_Ventricles_E12.5_SRR8335335_peak_12022	89	.	7.04921	11.7907	8.99313	346
chr13	76055500	76055863	GSE124008_Akerberg_2019_GSM3518657_F_Tbx5_fb1_ChIP_Ventricles_E12.5_SRR8335335_peak_12023	32	.	4.27696	5.60135	3.21137	58
chr13	76056109	76056523	GSE124008_Akerberg_2019_GSM3518657_F_Tbx5_fb1_ChIP_Ventricles_E12.5_SRR8335335_peak_12024	49	.	5.16942	7.47351	4.95543	329
chr13	76098810	76099169	GSE124008_Akerberg_2019_GSM3518657_F_Tbx5_fb1_ChIP_Ventricles_E12.5_SRR8335335_peak_12025	79	.	6.57926	10.6647	7.92598	143
chr13	76264771	76265083	GSE124008_Akerberg_2019_GSM3518657_F_Tbx5_fb1_ChIP_Ventricles_E12.5_SRR8335335_peak_12026	113	.	8.07871	14.2708	11.3451	117
chr13	76384181	76384481	GSE124008_Akerberg_2019_GSM3518657_F_Tbx5_fb1_ChIP_Ventricles_E12.5_SRR8335335_peak_12027	50	.	5.2274	7.56521	5.00071	82
chr13	76384556	76384825	GSE124008_Akerberg_2019_GSM3518657_F_Tbx5_fb1_ChIP_Ventricles_E12.5_SRR8335335_peak_12028	32	.	4.27696	5.60135	3.21137	66
chr13	76810584	76810828	GSE124008_Akerberg_2019_GSM3518657_F_Tbx5_fb1_ChIP_Ventricles_E12.5_SRR8335335_peak_12029	50	.	5.2274	7.56521	5.00071	67
chr13	76848322	76848834	GSE124008_Akerberg_2019_GSM3518657_F_Tbx5_fb1_ChIP_Ventricles_E12.5_SRR8335335_peak_12030	101	.	7.55922	13.0097	10.156	306
chr13	77074016	77074324	GSE124008_Akerberg_2019_GSM3518657_F_Tbx5_fb1_ChIP_Ventricles_E12.5_SRR8335335_peak_12031	155	.	9.30328	18.6458	15.5816	148
chr13	77131259	77131505	GSE124008_Akerberg_2019_GSM3518657_F_Tbx5_fb1_ChIP_Ventricles_E12.5_SRR8335335_peak_12032	88	.	6.69576	11.6012	8.81812	99
chr13	77134833	77135298	GSE124008_Akerberg_2019_GSM3518657_F_Tbx5_fb1_ChIP_Ventricles_E12.5_SRR8335335_peak_12033	125	.	8.55393	15.4845	12.5138	259
chr13	77261006	77261226	GSE124008_Akerberg_2019_GSM3518657_F_Tbx5_fb1_ChIP_Ventricles_E12.5_SRR8335335_peak_12034	49	.	5.19697	7.51706	4.98825	105
chr13	77275279	77275573	GSE124008_Akerberg_2019_GSM3518657_F_Tbx5_fb1_ChIP_Ventricles_E12.5_SRR8335335_peak_12035	41	.	4.4579	6.61488	4.12866	151
chr13	77298425	77298645	GSE124008_Akerberg_2019_GSM3518657_F_Tbx5_fb1_ChIP_Ventricles_E12.5_SRR8335335_peak_12036	59	.	5.70262	8.60461	5.96344	122
chr13	77409827	77410152	GSE124008_Akerberg_2019_GSM3518657_F_Tbx5_fb1_ChIP_Ventricles_E12.5_SRR8335335_peak_12037	147	.	9.39894	17.8067	14.7728	129
chr13	77708460	77708751	GSE124008_Akerberg_2019_GSM3518657_F_Tbx5_fb1_ChIP_Ventricles_E12.5_SRR8335335_peak_12038	40	.	4.72451	6.51961	4.08066	130
chr13	77892585	77893116	GSE124008_Akerberg_2019_GSM3518657_F_Tbx5_fb1_ChIP_Ventricles_E12.5_SRR8335335_peak_12039	53	.	5.29684	7.95866	5.38713	211
chr13	77980985	77981233	GSE124008_Akerberg_2019_GSM3518657_F_Tbx5_fb1_ChIP_Ventricles_E12.5_SRR8335335_peak_12040	47	.	4.18876	7.26401	4.76324	97
chr13	78035687	78035971	GSE124008_Akerberg_2019_GSM3518657_F_Tbx5_fb1_ChIP_Ventricles_E12.5_SRR8335335_peak_12041	40	.	4.72451	6.51961	4.08066	145
chr13	78037048	78037539	GSE124008_Akerberg_2019_GSM3518657_F_Tbx5_fb1_ChIP_Ventricles_E12.5_SRR8335335_peak_12042	113	.	8.07871	14.2708	11.3451	277
chr13	78037861	78038175	GSE124008_Akerberg_2019_GSM3518657_F_Tbx5_fb1_ChIP_Ventricles_E12.5_SRR8335335_peak_12043	69	.	6.17784	9.67828	6.97094	166
chr13	78087850	78088076	GSE124008_Akerberg_2019_GSM3518657_F_Tbx5_fb1_ChIP_Ventricles_E12.5_SRR8335335_peak_12044	73	.	6.21368	10.0752	7.36614	59
chr13	78101583	78102737	GSE124008_Akerberg_2019_GSM3518657_F_Tbx5_fb1_ChIP_Ventricles_E12.5_SRR8335335_peak_12045	207	.	9.52148	23.9107	20.7056	201
chr13	78163409	78163990	GSE124008_Akerberg_2019_GSM3518657_F_Tbx5_fb1_ChIP_Ventricles_E12.5_SRR8335335_peak_12046	59	.	5.70262	8.60461	5.96344	365
chr13	78199184	78199819	GSE124008_Akerberg_2019_GSM3518657_F_Tbx5_fb1_ChIP_Ventricles_E12.5_SRR8335335_peak_12047	49	.	4.8294	7.50494	4.97966	258
chr13	78364889	78365227	GSE124008_Akerberg_2019_GSM3518657_F_Tbx5_fb1_ChIP_Ventricles_E12.5_SRR8335335_peak_12048	115	.	7.42984	14.5173	11.5847	167
chr13	78442939	78443205	GSE124008_Akerberg_2019_GSM3518657_F_Tbx5_fb1_ChIP_Ventricles_E12.5_SRR8335335_peak_12049	80	.	6.65305	10.7838	8.01531	167
chr13	78723882	78724236	GSE124008_Akerberg_2019_GSM3518657_F_Tbx5_fb1_ChIP_Ventricles_E12.5_SRR8335335_peak_12050	125	.	8.55393	15.4845	12.5138	160
chr13	78809565	78810033	GSE124008_Akerberg_2019_GSM3518657_F_Tbx5_fb1_ChIP_Ventricles_E12.5_SRR8335335_peak_12051	401	.	15.9742	43.6794	40.1261	217
chr13	79029888	79030552	GSE124008_Akerberg_2019_GSM3518657_F_Tbx5_fb1_ChIP_Ventricles_E12.5_SRR8335335_peak_12052	1856	.	55.5703	190.401	185.668	272
chr13	79765589	79766008	GSE124008_Akerberg_2019_GSM3518657_F_Tbx5_fb1_ChIP_Ventricles_E12.5_SRR8335335_peak_12053	627	.	24.4663	66.588	62.767	226
chr13	79998131	79998351	GSE124008_Akerberg_2019_GSM3518657_F_Tbx5_fb1_ChIP_Ventricles_E12.5_SRR8335335_peak_12054	41	.	4.65164	6.65635	4.16733	98
chr13	80234888	80235601	GSE124008_Akerberg_2019_GSM3518657_F_Tbx5_fb1_ChIP_Ventricles_E12.5_SRR8335335_peak_12055	1688	.	48.6308	173.522	168.888	479
chr13	80274033	80274434	GSE124008_Akerberg_2019_GSM3518657_F_Tbx5_fb1_ChIP_Ventricles_E12.5_SRR8335335_peak_12056	94	.	7.14066	12.3281	9.4965	238
chr13	80294805	80295075	GSE124008_Akerberg_2019_GSM3518657_F_Tbx5_fb1_ChIP_Ventricles_E12.5_SRR8335335_peak_12057	163	.	9.18521	19.4818	16.3848	153
chr13	80535659	80536283	GSE124008_Akerberg_2019_GSM3518657_F_Tbx5_fb1_ChIP_Ventricles_E12.5_SRR8335335_peak_12058	1261	.	41.5757	130.532	126.169	274
chr13	80694904	80695264	GSE124008_Akerberg_2019_GSM3518657_F_Tbx5_fb1_ChIP_Ventricles_E12.5_SRR8335335_peak_12059	217	.	11.4177	24.9615	21.7321	191
chr13	80696327	80696748	GSE124008_Akerberg_2019_GSM3518657_F_Tbx5_fb1_ChIP_Ventricles_E12.5_SRR8335335_peak_12060	560	.	20.0606	59.753	56.0029	215
chr13	80719254	80719747	GSE124008_Akerberg_2019_GSM3518657_F_Tbx5_fb1_ChIP_Ventricles_E12.5_SRR8335335_peak_12061	232	.	9.42471	26.5532	23.2898	266
chr13	80882883	80883424	GSE124008_Akerberg_2019_GSM3518657_F_Tbx5_fb1_ChIP_Ventricles_E12.5_SRR8335335_peak_12062	194	.	10.0303	22.579	19.4062	334
chr13	80884039	80884584	GSE124008_Akerberg_2019_GSM3518657_F_Tbx5_fb1_ChIP_Ventricles_E12.5_SRR8335335_peak_12063	54	.	5.32601	8.00506	5.43338	362
chr13	80885273	80886240	GSE124008_Akerberg_2019_GSM3518657_F_Tbx5_fb1_ChIP_Ventricles_E12.5_SRR8335335_peak_12064	289	.	13.8966	32.2932	28.9222	540
chr13	80927586	80927867	GSE124008_Akerberg_2019_GSM3518657_F_Tbx5_fb1_ChIP_Ventricles_E12.5_SRR8335335_peak_12065	80	.	6.65305	10.7838	8.01531	146
chr13	80936196	80936807	GSE124008_Akerberg_2019_GSM3518657_F_Tbx5_fb1_ChIP_Ventricles_E12.5_SRR8335335_peak_12066	174	.	10.4548	20.5611	17.4301	269
chr13	80962675	80963213	GSE124008_Akerberg_2019_GSM3518657_F_Tbx5_fb1_ChIP_Ventricles_E12.5_SRR8335335_peak_12067	672	.	24.5268	71.1205	67.2557	326
chr13	80989583	80990174	GSE124008_Akerberg_2019_GSM3518657_F_Tbx5_fb1_ChIP_Ventricles_E12.5_SRR8335335_peak_12068	1774	.	47.4569	182.13	177.442	350
chr13	80992036	80993065	GSE124008_Akerberg_2019_GSM3518657_F_Tbx5_fb1_ChIP_Ventricles_E12.5_SRR8335335_peak_12069	1409	.	45.1149	145.463	140.998	496
chr13	81103902	81104235	GSE124008_Akerberg_2019_GSM3518657_F_Tbx5_fb1_ChIP_Ventricles_E12.5_SRR8335335_peak_12070	137	.	9.02915	16.7215	13.708	213
chr13	81130682	81130950	GSE124008_Akerberg_2019_GSM3518657_F_Tbx5_fb1_ChIP_Ventricles_E12.5_SRR8335335_peak_12071	49	.	5.16942	7.47351	4.95543	78
chr13	81131375	81131611	GSE124008_Akerberg_2019_GSM3518657_F_Tbx5_fb1_ChIP_Ventricles_E12.5_SRR8335335_peak_12072	33	.	4.08641	5.7588	3.356	161
chr13	81237095	81237342	GSE124008_Akerberg_2019_GSM3518657_F_Tbx5_fb1_ChIP_Ventricles_E12.5_SRR8335335_peak_12073	59	.	5.70262	8.60461	5.96344	128
chr13	81308100	81308428	GSE124008_Akerberg_2019_GSM3518657_F_Tbx5_fb1_ChIP_Ventricles_E12.5_SRR8335335_peak_12074	124	.	8.50413	15.4028	12.4506	145
chr13	81509659	81510119	GSE124008_Akerberg_2019_GSM3518657_F_Tbx5_fb1_ChIP_Ventricles_E12.5_SRR8335335_peak_12075	446	.	19.4839	48.2259	44.6119	292
chr13	81632886	81633288	GSE124008_Akerberg_2019_GSM3518657_F_Tbx5_fb1_ChIP_Ventricles_E12.5_SRR8335335_peak_12076	19	.	3.34343	4.1603	1.95977	54
chr13	81657625	81658149	GSE124008_Akerberg_2019_GSM3518657_F_Tbx5_fb1_ChIP_Ventricles_E12.5_SRR8335335_peak_12077	45	.	4.90921	7.06272	4.56482	366
chr13	81673504	81673724	GSE124008_Akerberg_2019_GSM3518657_F_Tbx5_fb1_ChIP_Ventricles_E12.5_SRR8335335_peak_12078	40	.	4.75218	6.56298	4.08516	98
chr13	81710782	81711790	GSE124008_Akerberg_2019_GSM3518657_F_Tbx5_fb1_ChIP_Ventricles_E12.5_SRR8335335_peak_12079	161	.	9.97958	19.2608	16.166	355
chr13	81783519	81783988	GSE124008_Akerberg_2019_GSM3518657_F_Tbx5_fb1_ChIP_Ventricles_E12.5_SRR8335335_peak_12080	159	.	9.86889	19.0777	15.9997	265
chr13	81831834	81832091	GSE124008_Akerberg_2019_GSM3518657_F_Tbx5_fb1_ChIP_Ventricles_E12.5_SRR8335335_peak_12081	32	.	4.25206	5.56273	3.21137	109
chr13	81855753	81856820	GSE124008_Akerberg_2019_GSM3518657_F_Tbx5_fb1_ChIP_Ventricles_E12.5_SRR8335335_peak_12082	2127	.	62.033	217.635	212.754	601
chr13	81860691	81861165	GSE124008_Akerberg_2019_GSM3518657_F_Tbx5_fb1_ChIP_Ventricles_E12.5_SRR8335335_peak_12083	880	.	31.8396	92.1477	88.0806	216
chr13	81890320	81890611	GSE124008_Akerberg_2019_GSM3518657_F_Tbx5_fb1_ChIP_Ventricles_E12.5_SRR8335335_peak_12084	172	.	10.3388	20.3689	17.2549	126
chr13	81931090	81931814	GSE124008_Akerberg_2019_GSM3518657_F_Tbx5_fb1_ChIP_Ventricles_E12.5_SRR8335335_peak_12085	501	.	18.5746	53.7851	50.1074	379
chr13	82059347	82060018	GSE124008_Akerberg_2019_GSM3518657_F_Tbx5_fb1_ChIP_Ventricles_E12.5_SRR8335335_peak_12086	300	.	10.9955	33.4341	30.0399	360
chr13	82075701	82076014	GSE124008_Akerberg_2019_GSM3518657_F_Tbx5_fb1_ChIP_Ventricles_E12.5_SRR8335335_peak_12087	137	.	8.17283	16.7285	13.7106	161
chr13	82305061	82305404	GSE124008_Akerberg_2019_GSM3518657_F_Tbx5_fb1_ChIP_Ventricles_E12.5_SRR8335335_peak_12088	17	.	3.07144	3.90899	1.72398	217
chr13	82439319	82439664	GSE124008_Akerberg_2019_GSM3518657_F_Tbx5_fb1_ChIP_Ventricles_E12.5_SRR8335335_peak_12089	238	.	12.6886	27.0977	23.8272	138
chr13	82627138	82627497	GSE124008_Akerberg_2019_GSM3518657_F_Tbx5_fb1_ChIP_Ventricles_E12.5_SRR8335335_peak_12090	159	.	8.91581	19.0165	15.9471	202
chr13	82805704	82805968	GSE124008_Akerberg_2019_GSM3518657_F_Tbx5_fb1_ChIP_Ventricles_E12.5_SRR8335335_peak_12091	59	.	5.70262	8.60461	5.96344	116
chr13	82949595	82950013	GSE124008_Akerberg_2019_GSM3518657_F_Tbx5_fb1_ChIP_Ventricles_E12.5_SRR8335335_peak_12092	142	.	7.67861	17.2985	14.275	218
chr13	83055869	83056341	GSE124008_Akerberg_2019_GSM3518657_F_Tbx5_fb1_ChIP_Ventricles_E12.5_SRR8335335_peak_12093	112	.	7.9891	14.1243	11.2232	275
chr13	83059746	83060196	GSE124008_Akerberg_2019_GSM3518657_F_Tbx5_fb1_ChIP_Ventricles_E12.5_SRR8335335_peak_12094	325	.	12.5929	35.9949	32.5527	167
chr13	83076680	83076942	GSE124008_Akerberg_2019_GSM3518657_F_Tbx5_fb1_ChIP_Ventricles_E12.5_SRR8335335_peak_12095	44	.	4.82899	6.9362	4.44295	117
chr13	83111550	83111783	GSE124008_Akerberg_2019_GSM3518657_F_Tbx5_fb1_ChIP_Ventricles_E12.5_SRR8335335_peak_12096	85	.	6.31536	11.3611	8.57941	145
chr13	83284913	83285391	GSE124008_Akerberg_2019_GSM3518657_F_Tbx5_fb1_ChIP_Ventricles_E12.5_SRR8335335_peak_12097	456	.	19.1905	49.2801	45.6607	201
chr13	83287812	83288043	GSE124008_Akerberg_2019_GSM3518657_F_Tbx5_fb1_ChIP_Ventricles_E12.5_SRR8335335_peak_12098	69	.	6.17784	9.67828	6.97094	73
chr13	83333667	83334113	GSE124008_Akerberg_2019_GSM3518657_F_Tbx5_fb1_ChIP_Ventricles_E12.5_SRR8335335_peak_12099	198	.	11.2728	22.9981	19.8222	234
chr13	83344733	83345194	GSE124008_Akerberg_2019_GSM3518657_F_Tbx5_fb1_ChIP_Ventricles_E12.5_SRR8335335_peak_12100	69	.	5.92027	9.60118	6.9267	198
chr13	83450785	83451290	GSE124008_Akerberg_2019_GSM3518657_F_Tbx5_fb1_ChIP_Ventricles_E12.5_SRR8335335_peak_12101	484	.	14.9225	52.1488	48.4925	218
chr13	83524546	83524933	GSE124008_Akerberg_2019_GSM3518657_F_Tbx5_fb1_ChIP_Ventricles_E12.5_SRR8335335_peak_12102	38	.	4.564	6.26844	3.85443	354
chr13	83563364	83563761	GSE124008_Akerberg_2019_GSM3518657_F_Tbx5_fb1_ChIP_Ventricles_E12.5_SRR8335335_peak_12103	23	.	3.37859	4.60577	2.38179	151
chr13	83565782	83566065	GSE124008_Akerberg_2019_GSM3518657_F_Tbx5_fb1_ChIP_Ventricles_E12.5_SRR8335335_peak_12104	58	.	5.20089	8.42656	5.84043	111
chr13	83566621	83566918	GSE124008_Akerberg_2019_GSM3518657_F_Tbx5_fb1_ChIP_Ventricles_E12.5_SRR8335335_peak_12105	44	.	4.30002	6.90392	4.41096	159
chr13	83604346	83604605	GSE124008_Akerberg_2019_GSM3518657_F_Tbx5_fb1_ChIP_Ventricles_E12.5_SRR8335335_peak_12106	40	.	4.69947	6.48038	4.04655	150
chr13	83729713	83729941	GSE124008_Akerberg_2019_GSM3518657_F_Tbx5_fb1_ChIP_Ventricles_E12.5_SRR8335335_peak_12107	59	.	5.70262	8.60461	5.96344	102
chr13	83730908	83731426	GSE124008_Akerberg_2019_GSM3518657_F_Tbx5_fb1_ChIP_Ventricles_E12.5_SRR8335335_peak_12108	59	.	5.70262	8.60461	5.96344	123
chr13	83732731	83733030	GSE124008_Akerberg_2019_GSM3518657_F_Tbx5_fb1_ChIP_Ventricles_E12.5_SRR8335335_peak_12109	50	.	5.2274	7.56521	5.00071	171
chr13	83744959	83745196	GSE124008_Akerberg_2019_GSM3518657_F_Tbx5_fb1_ChIP_Ventricles_E12.5_SRR8335335_peak_12110	68	.	5.22146	9.46695	6.80798	79
chr13	83880208	83880595	GSE124008_Akerberg_2019_GSM3518657_F_Tbx5_fb1_ChIP_Ventricles_E12.5_SRR8335335_peak_12111	170	.	10.2143	20.1624	17.0601	193
chr13	83926451	83926711	GSE124008_Akerberg_2019_GSM3518657_F_Tbx5_fb1_ChIP_Ventricles_E12.5_SRR8335335_peak_12112	68	.	6.10931	9.56835	6.89595	106
chr13	84221933	84222387	GSE124008_Akerberg_2019_GSM3518657_F_Tbx5_fb1_ChIP_Ventricles_E12.5_SRR8335335_peak_12113	50	.	5.2274	7.56521	5.00071	157
chr13	84237054	84237296	GSE124008_Akerberg_2019_GSM3518657_F_Tbx5_fb1_ChIP_Ventricles_E12.5_SRR8335335_peak_12114	32	.	4.27696	5.60135	3.21137	84
chr13	84348549	84348927	GSE124008_Akerberg_2019_GSM3518657_F_Tbx5_fb1_ChIP_Ventricles_E12.5_SRR8335335_peak_12115	102	.	7.60349	13.0818	10.2063	173
chr13	84349225	84349451	GSE124008_Akerberg_2019_GSM3518657_F_Tbx5_fb1_ChIP_Ventricles_E12.5_SRR8335335_peak_12116	32	.	4.27696	5.60135	3.21137	192
chr13	85189312	85189678	GSE124008_Akerberg_2019_GSM3518657_F_Tbx5_fb1_ChIP_Ventricles_E12.5_SRR8335335_peak_12117	90	.	7.12827	11.9189	9.0948	218
chr13	85287996	85289421	GSE124008_Akerberg_2019_GSM3518657_F_Tbx5_fb1_ChIP_Ventricles_E12.5_SRR8335335_peak_12118	149	.	9.50436	17.9806	14.9233	1248
chr13	85289521	85289843	GSE124008_Akerberg_2019_GSM3518657_F_Tbx5_fb1_ChIP_Ventricles_E12.5_SRR8335335_peak_12119	113	.	8.07871	14.2708	11.3451	157
chr13	85290018	85290250	GSE124008_Akerberg_2019_GSM3518657_F_Tbx5_fb1_ChIP_Ventricles_E12.5_SRR8335335_peak_12120	31	.	4.22953	5.52781	3.18604	76
chr13	85437986	85438215	GSE124008_Akerberg_2019_GSM3518657_F_Tbx5_fb1_ChIP_Ventricles_E12.5_SRR8335335_peak_12121	70	.	5.59239	9.7628	7.05451	150
chr13	85476264	85476776	GSE124008_Akerberg_2019_GSM3518657_F_Tbx5_fb1_ChIP_Ventricles_E12.5_SRR8335335_peak_12122	389	.	14.1286	42.4471	38.9128	257
chr13	86046244	86046550	GSE124008_Akerberg_2019_GSM3518657_F_Tbx5_fb1_ChIP_Ventricles_E12.5_SRR8335335_peak_12123	40	.	4.69947	6.48038	4.04655	161
chr13	88201781	88202108	GSE124008_Akerberg_2019_GSM3518657_F_Tbx5_fb1_ChIP_Ventricles_E12.5_SRR8335335_peak_12124	76	.	5.94387	10.3564	7.63596	156
chr13	88361361	88361663	GSE124008_Akerberg_2019_GSM3518657_F_Tbx5_fb1_ChIP_Ventricles_E12.5_SRR8335335_peak_12125	66	.	5.9332	9.28604	6.63628	192
chr13	88949433	88949686	GSE124008_Akerberg_2019_GSM3518657_F_Tbx5_fb1_ChIP_Ventricles_E12.5_SRR8335335_peak_12126	47	.	5.0204	7.23815	4.73807	176
chr13	89069945	89070167	GSE124008_Akerberg_2019_GSM3518657_F_Tbx5_fb1_ChIP_Ventricles_E12.5_SRR8335335_peak_12127	23	.	3.75958	4.61989	2.38179	4
chr13	89070891	89071302	GSE124008_Akerberg_2019_GSM3518657_F_Tbx5_fb1_ChIP_Ventricles_E12.5_SRR8335335_peak_12128	238	.	12.6886	27.0977	23.8272	216
chr13	89116207	89116584	GSE124008_Akerberg_2019_GSM3518657_F_Tbx5_fb1_ChIP_Ventricles_E12.5_SRR8335335_peak_12129	353	.	16.156	38.8746	35.3964	209
chr13	89122427	89122953	GSE124008_Akerberg_2019_GSM3518657_F_Tbx5_fb1_ChIP_Ventricles_E12.5_SRR8335335_peak_12130	532	.	21.304	56.9236	53.2085	271
chr13	89125028	89125302	GSE124008_Akerberg_2019_GSM3518657_F_Tbx5_fb1_ChIP_Ventricles_E12.5_SRR8335335_peak_12131	69	.	4.97415	9.69024	6.98232	111
chr13	89335079	89335345	GSE124008_Akerberg_2019_GSM3518657_F_Tbx5_fb1_ChIP_Ventricles_E12.5_SRR8335335_peak_12132	49	.	5.16942	7.47351	4.95543	141
chr13	89438077	89438370	GSE124008_Akerberg_2019_GSM3518657_F_Tbx5_fb1_ChIP_Ventricles_E12.5_SRR8335335_peak_12133	67	.	5.57238	9.37765	6.72124	140
chr13	89479472	89479740	GSE124008_Akerberg_2019_GSM3518657_F_Tbx5_fb1_ChIP_Ventricles_E12.5_SRR8335335_peak_12134	23	.	3.73582	4.5836	2.37063	101
chr13	89495394	89495725	GSE124008_Akerberg_2019_GSM3518657_F_Tbx5_fb1_ChIP_Ventricles_E12.5_SRR8335335_peak_12135	137	.	8.17283	16.7285	13.7106	162
chr13	89513679	89514054	GSE124008_Akerberg_2019_GSM3518657_F_Tbx5_fb1_ChIP_Ventricles_E12.5_SRR8335335_peak_12136	112	.	7.9891	14.1243	11.2232	180
chr13	89648582	89649036	GSE124008_Akerberg_2019_GSM3518657_F_Tbx5_fb1_ChIP_Ventricles_E12.5_SRR8335335_peak_12137	251	.	13.1585	28.4932	25.195	259
chr13	89657105	89657768	GSE124008_Akerberg_2019_GSM3518657_F_Tbx5_fb1_ChIP_Ventricles_E12.5_SRR8335335_peak_12138	346	.	14.4882	38.1195	34.651	446
chr13	89739193	89739737	GSE124008_Akerberg_2019_GSM3518657_F_Tbx5_fb1_ChIP_Ventricles_E12.5_SRR8335335_peak_12139	79	.	6.61432	10.7212	7.9798	351
chr13	89740018	89740818	GSE124008_Akerberg_2019_GSM3518657_F_Tbx5_fb1_ChIP_Ventricles_E12.5_SRR8335335_peak_12140	132	.	8.45753	16.2486	13.2663	420
chr13	89740994	89741251	GSE124008_Akerberg_2019_GSM3518657_F_Tbx5_fb1_ChIP_Ventricles_E12.5_SRR8335335_peak_12141	33	.	4.22876	5.74508	3.35122	112
chr13	89741559	89741872	GSE124008_Akerberg_2019_GSM3518657_F_Tbx5_fb1_ChIP_Ventricles_E12.5_SRR8335335_peak_12142	69	.	5.92027	9.60118	6.9267	124
chr13	89742192	89743085	GSE124008_Akerberg_2019_GSM3518657_F_Tbx5_fb1_ChIP_Ventricles_E12.5_SRR8335335_peak_12143	159	.	9.86889	19.0777	15.9997	732
chr13	89856098	89856453	GSE124008_Akerberg_2019_GSM3518657_F_Tbx5_fb1_ChIP_Ventricles_E12.5_SRR8335335_peak_12144	79	.	6.34315	10.6449	7.91873	177
chr13	89933151	89933394	GSE124008_Akerberg_2019_GSM3518657_F_Tbx5_fb1_ChIP_Ventricles_E12.5_SRR8335335_peak_12145	90	.	7.12827	11.9189	9.0948	122
chr13	89968610	89969210	GSE124008_Akerberg_2019_GSM3518657_F_Tbx5_fb1_ChIP_Ventricles_E12.5_SRR8335335_peak_12146	218	.	10.7733	25.0337	21.8007	292
chr13	90008732	90009067	GSE124008_Akerberg_2019_GSM3518657_F_Tbx5_fb1_ChIP_Ventricles_E12.5_SRR8335335_peak_12147	95	.	6.68686	12.3903	9.55338	166
chr13	90012184	90012678	GSE124008_Akerberg_2019_GSM3518657_F_Tbx5_fb1_ChIP_Ventricles_E12.5_SRR8335335_peak_12148	838	.	27.1729	87.8803	83.8565	274
chr13	90018092	90018586	GSE124008_Akerberg_2019_GSM3518657_F_Tbx5_fb1_ChIP_Ventricles_E12.5_SRR8335335_peak_12149	201	.	11.1573	23.3667	20.1686	281
chr13	90051696	90052264	GSE124008_Akerberg_2019_GSM3518657_F_Tbx5_fb1_ChIP_Ventricles_E12.5_SRR8335335_peak_12150	557	.	16.9189	59.4496	55.7085	262
chr13	90089287	90089618	GSE124008_Akerberg_2019_GSM3518657_F_Tbx5_fb1_ChIP_Ventricles_E12.5_SRR8335335_peak_12151	36	.	4.46291	6.11055	3.69779	126
chr13	90089719	90090031	GSE124008_Akerberg_2019_GSM3518657_F_Tbx5_fb1_ChIP_Ventricles_E12.5_SRR8335335_peak_12152	59	.	5.70262	8.60461	5.96344	219
chr13	90279279	90279700	GSE124008_Akerberg_2019_GSM3518657_F_Tbx5_fb1_ChIP_Ventricles_E12.5_SRR8335335_peak_12153	240	.	12.8309	27.3358	24.0534	211
chr13	90358936	90359260	GSE124008_Akerberg_2019_GSM3518657_F_Tbx5_fb1_ChIP_Ventricles_E12.5_SRR8335335_peak_12154	130	.	8.03706	16.0161	13.0363	156
chr13	90359713	90360619	GSE124008_Akerberg_2019_GSM3518657_F_Tbx5_fb1_ChIP_Ventricles_E12.5_SRR8335335_peak_12155	551	.	17.8144	58.8425	55.1066	244
chr13	90504704	90505046	GSE124008_Akerberg_2019_GSM3518657_F_Tbx5_fb1_ChIP_Ventricles_E12.5_SRR8335335_peak_12156	137	.	9.02915	16.7215	13.708	149
chr13	90725292	90725897	GSE124008_Akerberg_2019_GSM3518657_F_Tbx5_fb1_ChIP_Ventricles_E12.5_SRR8335335_peak_12157	205	.	10.4018	23.7987	20.5955	401
chr13	90740329	90740573	GSE124008_Akerberg_2019_GSM3518657_F_Tbx5_fb1_ChIP_Ventricles_E12.5_SRR8335335_peak_12158	84	.	6.69437	11.2155	8.44177	115
chr13	90746757	90747087	GSE124008_Akerberg_2019_GSM3518657_F_Tbx5_fb1_ChIP_Ventricles_E12.5_SRR8335335_peak_12159	84	.	6.21126	11.1852	8.4144	128
chr13	90748481	90748888	GSE124008_Akerberg_2019_GSM3518657_F_Tbx5_fb1_ChIP_Ventricles_E12.5_SRR8335335_peak_12160	214	.	11.6036	24.6888	21.4611	189
chr13	90754241	90754868	GSE124008_Akerberg_2019_GSM3518657_F_Tbx5_fb1_ChIP_Ventricles_E12.5_SRR8335335_peak_12161	369	.	17.1079	40.4859	36.9774	363
chr13	90839362	90839761	GSE124008_Akerberg_2019_GSM3518657_F_Tbx5_fb1_ChIP_Ventricles_E12.5_SRR8335335_peak_12162	174	.	10.4548	20.5611	17.4301	199
chr13	90862004	90862547	GSE124008_Akerberg_2019_GSM3518657_F_Tbx5_fb1_ChIP_Ventricles_E12.5_SRR8335335_peak_12163	1583	.	42.7216	162.933	158.361	253
chr13	90885939	90887066	GSE124008_Akerberg_2019_GSM3518657_F_Tbx5_fb1_ChIP_Ventricles_E12.5_SRR8335335_peak_12164	1385	.	38.6352	142.991	138.543	355
chr13	90922757	90923328	GSE124008_Akerberg_2019_GSM3518657_F_Tbx5_fb1_ChIP_Ventricles_E12.5_SRR8335335_peak_12165	49	.	4.8294	7.50494	4.97966	192
chr13	90970348	90970622	GSE124008_Akerberg_2019_GSM3518657_F_Tbx5_fb1_ChIP_Ventricles_E12.5_SRR8335335_peak_12166	49	.	5.16942	7.47351	4.95543	179
chr13	91124853	91125126	GSE124008_Akerberg_2019_GSM3518657_F_Tbx5_fb1_ChIP_Ventricles_E12.5_SRR8335335_peak_12167	40	.	4.69947	6.48038	4.04655	159
chr13	91139001	91139221	GSE124008_Akerberg_2019_GSM3518657_F_Tbx5_fb1_ChIP_Ventricles_E12.5_SRR8335335_peak_12168	40	.	4.75218	6.56298	4.08516	154
chr13	91185532	91185776	GSE124008_Akerberg_2019_GSM3518657_F_Tbx5_fb1_ChIP_Ventricles_E12.5_SRR8335335_peak_12169	41	.	4.4579	6.61488	4.12866	140
chr13	91223654	91223938	GSE124008_Akerberg_2019_GSM3518657_F_Tbx5_fb1_ChIP_Ventricles_E12.5_SRR8335335_peak_12170	44	.	4.30002	6.90392	4.41096	204
chr13	91224070	91224290	GSE124008_Akerberg_2019_GSM3518657_F_Tbx5_fb1_ChIP_Ventricles_E12.5_SRR8335335_peak_12171	42	.	4.35496	6.71957	4.2303	143
chr13	91352340	91352899	GSE124008_Akerberg_2019_GSM3518657_F_Tbx5_fb1_ChIP_Ventricles_E12.5_SRR8335335_peak_12172	968	.	26.4144	100.969	96.8315	253
chr13	91370878	91371447	GSE124008_Akerberg_2019_GSM3518657_F_Tbx5_fb1_ChIP_Ventricles_E12.5_SRR8335335_peak_12173	123	.	8.45905	15.3288	12.379	375
chr13	91372116	91372564	GSE124008_Akerberg_2019_GSM3518657_F_Tbx5_fb1_ChIP_Ventricles_E12.5_SRR8335335_peak_12174	50	.	5.2274	7.56521	5.00071	278
chr13	91421469	91421771	GSE124008_Akerberg_2019_GSM3518657_F_Tbx5_fb1_ChIP_Ventricles_E12.5_SRR8335335_peak_12175	59	.	5.66942	8.55168	5.94748	148
chr13	91459982	91461423	GSE124008_Akerberg_2019_GSM3518657_F_Tbx5_fb1_ChIP_Ventricles_E12.5_SRR8335335_peak_12176	857	.	31.0165	89.7685	85.7244	626
chr13	91461845	91462242	GSE124008_Akerberg_2019_GSM3518657_F_Tbx5_fb1_ChIP_Ventricles_E12.5_SRR8335335_peak_12177	149	.	9.50436	17.9806	14.9233	184
chr13	91473296	91473856	GSE124008_Akerberg_2019_GSM3518657_F_Tbx5_fb1_ChIP_Ventricles_E12.5_SRR8335335_peak_12178	168	.	9.13421	19.9203	16.819	136
chr13	91498370	91498655	GSE124008_Akerberg_2019_GSM3518657_F_Tbx5_fb1_ChIP_Ventricles_E12.5_SRR8335335_peak_12179	67	.	5.35995	9.3647	6.71455	111
chr13	91558237	91558855	GSE124008_Akerberg_2019_GSM3518657_F_Tbx5_fb1_ChIP_Ventricles_E12.5_SRR8335335_peak_12180	560	.	20.0606	59.753	56.0029	200
chr13	91610689	91611038	GSE124008_Akerberg_2019_GSM3518657_F_Tbx5_fb1_ChIP_Ventricles_E12.5_SRR8335335_peak_12181	137	.	8.17283	16.7285	13.7106	186
chr13	91619583	91619803	GSE124008_Akerberg_2019_GSM3518657_F_Tbx5_fb1_ChIP_Ventricles_E12.5_SRR8335335_peak_12182	39	.	4.64287	6.39177	3.97539	147
chr13	91695370	91695824	GSE124008_Akerberg_2019_GSM3518657_F_Tbx5_fb1_ChIP_Ventricles_E12.5_SRR8335335_peak_12183	146	.	9.02242	17.674	14.648	298
chr13	91741602	91741876	GSE124008_Akerberg_2019_GSM3518657_F_Tbx5_fb1_ChIP_Ventricles_E12.5_SRR8335335_peak_12184	40	.	4.75218	6.56298	4.08516	66
chr13	91807220	91808237	GSE124008_Akerberg_2019_GSM3518657_F_Tbx5_fb1_ChIP_Ventricles_E12.5_SRR8335335_peak_12185	115	.	7.42984	14.5173	11.5847	588
chr13	91873929	91874223	GSE124008_Akerberg_2019_GSM3518657_F_Tbx5_fb1_ChIP_Ventricles_E12.5_SRR8335335_peak_12186	36	.	3.99288	6.10577	3.69768	133
chr13	91878614	91878902	GSE124008_Akerberg_2019_GSM3518657_F_Tbx5_fb1_ChIP_Ventricles_E12.5_SRR8335335_peak_12187	112	.	8.03168	14.1939	11.2899	142
chr13	91896483	91896883	GSE124008_Akerberg_2019_GSM3518657_F_Tbx5_fb1_ChIP_Ventricles_E12.5_SRR8335335_peak_12188	338	.	16.0634	37.3123	33.8564	154
chr13	91972066	91972376	GSE124008_Akerberg_2019_GSM3518657_F_Tbx5_fb1_ChIP_Ventricles_E12.5_SRR8335335_peak_12189	224	.	12.2186	25.7179	22.4757	141
chr13	92022559	92023279	GSE124008_Akerberg_2019_GSM3518657_F_Tbx5_fb1_ChIP_Ventricles_E12.5_SRR8335335_peak_12190	804	.	29.6067	84.4864	80.4904	358
chr13	92073024	92073334	GSE124008_Akerberg_2019_GSM3518657_F_Tbx5_fb1_ChIP_Ventricles_E12.5_SRR8335335_peak_12191	59	.	5.63937	8.50379	5.90279	152
chr13	92130967	92131187	GSE124008_Akerberg_2019_GSM3518657_F_Tbx5_fb1_ChIP_Ventricles_E12.5_SRR8335335_peak_12192	50	.	5.2274	7.56521	5.00071	53
chr13	92131523	92131835	GSE124008_Akerberg_2019_GSM3518657_F_Tbx5_fb1_ChIP_Ventricles_E12.5_SRR8335335_peak_12193	59	.	5.70262	8.60461	5.96344	148
chr13	92216002	92216484	GSE124008_Akerberg_2019_GSM3518657_F_Tbx5_fb1_ChIP_Ventricles_E12.5_SRR8335335_peak_12194	493	.	20.9096	52.9976	49.3262	302
chr13	92218965	92219338	GSE124008_Akerberg_2019_GSM3518657_F_Tbx5_fb1_ChIP_Ventricles_E12.5_SRR8335335_peak_12195	90	.	7.12827	11.9189	9.0948	189
chr13	92222157	92222442	GSE124008_Akerberg_2019_GSM3518657_F_Tbx5_fb1_ChIP_Ventricles_E12.5_SRR8335335_peak_12196	50	.	5.2274	7.56521	5.00071	134
chr13	92274350	92274708	GSE124008_Akerberg_2019_GSM3518657_F_Tbx5_fb1_ChIP_Ventricles_E12.5_SRR8335335_peak_12197	59	.	5.70262	8.60461	5.96344	162
chr13	92299574	92299794	GSE124008_Akerberg_2019_GSM3518657_F_Tbx5_fb1_ChIP_Ventricles_E12.5_SRR8335335_peak_12198	32	.	4.27696	5.60135	3.21137	117
chr13	92530202	92530834	GSE124008_Akerberg_2019_GSM3518657_F_Tbx5_fb1_ChIP_Ventricles_E12.5_SRR8335335_peak_12199	155	.	9.5844	18.6069	15.5441	390
chr13	92566011	92566250	GSE124008_Akerberg_2019_GSM3518657_F_Tbx5_fb1_ChIP_Ventricles_E12.5_SRR8335335_peak_12200	36	.	3.99288	6.10577	3.69768	137
chr13	92593958	92594388	GSE124008_Akerberg_2019_GSM3518657_F_Tbx5_fb1_ChIP_Ventricles_E12.5_SRR8335335_peak_12201	174	.	10.4548	20.5611	17.4301	215
chr13	92639098	92639427	GSE124008_Akerberg_2019_GSM3518657_F_Tbx5_fb1_ChIP_Ventricles_E12.5_SRR8335335_peak_12203	45	.	4.90921	7.06272	4.56482	114
chr13	92665165	92665409	GSE124008_Akerberg_2019_GSM3518657_F_Tbx5_fb1_ChIP_Ventricles_E12.5_SRR8335335_peak_12204	59	.	5.70262	8.60461	5.96344	95
chr13	92676368	92676766	GSE124008_Akerberg_2019_GSM3518657_F_Tbx5_fb1_ChIP_Ventricles_E12.5_SRR8335335_peak_12205	176	.	10.2647	20.7741	17.6404	147
chr13	92724990	92725225	GSE124008_Akerberg_2019_GSM3518657_F_Tbx5_fb1_ChIP_Ventricles_E12.5_SRR8335335_peak_12206	40	.	4.69947	6.48038	4.04655	131
chr13	92751017	92751647	GSE124008_Akerberg_2019_GSM3518657_F_Tbx5_fb1_ChIP_Ventricles_E12.5_SRR8335335_peak_12207	509	.	21.3848	54.608	50.9177	230
chr13	92757810	92758574	GSE124008_Akerberg_2019_GSM3518657_F_Tbx5_fb1_ChIP_Ventricles_E12.5_SRR8335335_peak_12208	847	.	29.9015	88.8174	84.7802	536
chr13	92775884	92776106	GSE124008_Akerberg_2019_GSM3518657_F_Tbx5_fb1_ChIP_Ventricles_E12.5_SRR8335335_peak_12209	40	.	4.75218	6.56298	4.08516	149
chr13	92791476	92792029	GSE124008_Akerberg_2019_GSM3518657_F_Tbx5_fb1_ChIP_Ventricles_E12.5_SRR8335335_peak_12210	458	.	19.7378	49.4306	45.8052	222
chr13	92794488	92795064	GSE124008_Akerberg_2019_GSM3518657_F_Tbx5_fb1_ChIP_Ventricles_E12.5_SRR8335335_peak_12211	41	.	4.4579	6.61488	4.12866	314
chr13	92815533	92815943	GSE124008_Akerberg_2019_GSM3518657_F_Tbx5_fb1_ChIP_Ventricles_E12.5_SRR8335335_peak_12212	137	.	8.17283	16.7285	13.7106	131
chr13	92859865	92860338	GSE124008_Akerberg_2019_GSM3518657_F_Tbx5_fb1_ChIP_Ventricles_E12.5_SRR8335335_peak_12213	1209	.	40.3935	125.261	120.933	267
chr13	92903350	92904007	GSE124008_Akerberg_2019_GSM3518657_F_Tbx5_fb1_ChIP_Ventricles_E12.5_SRR8335335_peak_12214	441	.	15.3572	47.7781	44.1785	438
chr13	92907895	92908280	GSE124008_Akerberg_2019_GSM3518657_F_Tbx5_fb1_ChIP_Ventricles_E12.5_SRR8335335_peak_12215	74	.	6.28287	10.1868	7.47321	79
chr13	92924025	92924292	GSE124008_Akerberg_2019_GSM3518657_F_Tbx5_fb1_ChIP_Ventricles_E12.5_SRR8335335_peak_12216	32	.	4.27696	5.60135	3.21137	93
chr13	92928473	92928925	GSE124008_Akerberg_2019_GSM3518657_F_Tbx5_fb1_ChIP_Ventricles_E12.5_SRR8335335_peak_12217	442	.	19.2678	47.8594	44.2558	252
chr13	92943293	92943575	GSE124008_Akerberg_2019_GSM3518657_F_Tbx5_fb1_ChIP_Ventricles_E12.5_SRR8335335_peak_12218	50	.	5.2274	7.56521	5.00071	145
chr13	92959406	92959782	GSE124008_Akerberg_2019_GSM3518657_F_Tbx5_fb1_ChIP_Ventricles_E12.5_SRR8335335_peak_12219	187	.	10.93	21.8807	18.7168	125
chr13	92959912	92960132	GSE124008_Akerberg_2019_GSM3518657_F_Tbx5_fb1_ChIP_Ventricles_E12.5_SRR8335335_peak_12220	31	.	4.22953	5.52781	3.18604	190
chr13	92985993	92986257	GSE124008_Akerberg_2019_GSM3518657_F_Tbx5_fb1_ChIP_Ventricles_E12.5_SRR8335335_peak_12221	26	.	3.71492	4.93951	2.63126	70
chr13	93048009	93048803	GSE124008_Akerberg_2019_GSM3518657_F_Tbx5_fb1_ChIP_Ventricles_E12.5_SRR8335335_peak_12222	174	.	8.60005	20.5364	17.4191	183
chr13	93051406	93051799	GSE124008_Akerberg_2019_GSM3518657_F_Tbx5_fb1_ChIP_Ventricles_E12.5_SRR8335335_peak_12223	161	.	9.97958	19.2608	16.166	194
chr13	93066922	93067142	GSE124008_Akerberg_2019_GSM3518657_F_Tbx5_fb1_ChIP_Ventricles_E12.5_SRR8335335_peak_12224	40	.	4.75218	6.56298	4.08516	64
chr13	93137876	93138488	GSE124008_Akerberg_2019_GSM3518657_F_Tbx5_fb1_ChIP_Ventricles_E12.5_SRR8335335_peak_12225	1426	.	35.0145	147.1	142.627	261
chr13	93143744	93144849	GSE124008_Akerberg_2019_GSM3518657_F_Tbx5_fb1_ChIP_Ventricles_E12.5_SRR8335335_peak_12226	125	.	8.55393	15.4845	12.5138	581
chr13	93191998	93192726	GSE124008_Akerberg_2019_GSM3518657_F_Tbx5_fb1_ChIP_Ventricles_E12.5_SRR8335335_peak_12227	49	.	4.8294	7.50494	4.97966	537
chr13	93267961	93268243	GSE124008_Akerberg_2019_GSM3518657_F_Tbx5_fb1_ChIP_Ventricles_E12.5_SRR8335335_peak_12228	124	.	7.67274	15.3915	12.4412	165
chr13	93303379	93303644	GSE124008_Akerberg_2019_GSM3518657_F_Tbx5_fb1_ChIP_Ventricles_E12.5_SRR8335335_peak_12229	47	.	4.18876	7.26401	4.76324	170
chr13	93304356	93304586	GSE124008_Akerberg_2019_GSM3518657_F_Tbx5_fb1_ChIP_Ventricles_E12.5_SRR8335335_peak_12230	40	.	4.69947	6.48038	4.04655	90
chr13	93304843	93305272	GSE124008_Akerberg_2019_GSM3518657_F_Tbx5_fb1_ChIP_Ventricles_E12.5_SRR8335335_peak_12231	123	.	8.40559	15.2411	12.3002	209
chr13	93306352	93306705	GSE124008_Akerberg_2019_GSM3518657_F_Tbx5_fb1_ChIP_Ventricles_E12.5_SRR8335335_peak_12232	85	.	5.83575	11.3004	8.52449	146
chr13	93307095	93307585	GSE124008_Akerberg_2019_GSM3518657_F_Tbx5_fb1_ChIP_Ventricles_E12.5_SRR8335335_peak_12233	67	.	5.57238	9.37765	6.72124	293
chr13	93307753	93308043	GSE124008_Akerberg_2019_GSM3518657_F_Tbx5_fb1_ChIP_Ventricles_E12.5_SRR8335335_peak_12234	13	.	2.97194	3.42509	1.35152	71
chr13	93308123	93308738	GSE124008_Akerberg_2019_GSM3518657_F_Tbx5_fb1_ChIP_Ventricles_E12.5_SRR8335335_peak_12235	94	.	7.14066	12.3281	9.4965	453
chr13	93309247	93309811	GSE124008_Akerberg_2019_GSM3518657_F_Tbx5_fb1_ChIP_Ventricles_E12.5_SRR8335335_peak_12236	1366	.	42.6081	141.128	136.695	307
chr13	93314320	93314746	GSE124008_Akerberg_2019_GSM3518657_F_Tbx5_fb1_ChIP_Ventricles_E12.5_SRR8335335_peak_12237	430	.	11.9249	46.643	43.0558	195
chr13	93338148	93339002	GSE124008_Akerberg_2019_GSM3518657_F_Tbx5_fb1_ChIP_Ventricles_E12.5_SRR8335335_peak_12238	477	.	20.4344	51.397	47.7446	393
chr13	93345584	93345827	GSE124008_Akerberg_2019_GSM3518657_F_Tbx5_fb1_ChIP_Ventricles_E12.5_SRR8335335_peak_12239	33	.	4.22876	5.74508	3.35122	114
chr13	93389217	93389657	GSE124008_Akerberg_2019_GSM3518657_F_Tbx5_fb1_ChIP_Ventricles_E12.5_SRR8335335_peak_12240	133	.	8.77093	16.2966	13.3125	122
chr13	93399623	93400250	GSE124008_Akerberg_2019_GSM3518657_F_Tbx5_fb1_ChIP_Ventricles_E12.5_SRR8335335_peak_12241	353	.	15.2682	38.7802	35.303	192
chr13	93458620	93459065	GSE124008_Akerberg_2019_GSM3518657_F_Tbx5_fb1_ChIP_Ventricles_E12.5_SRR8335335_peak_12242	40	.	4.69947	6.48038	4.04655	163
chr13	93497078	93497324	GSE124008_Akerberg_2019_GSM3518657_F_Tbx5_fb1_ChIP_Ventricles_E12.5_SRR8335335_peak_12243	41	.	4.4579	6.61488	4.12866	40
chr13	93498028	93498485	GSE124008_Akerberg_2019_GSM3518657_F_Tbx5_fb1_ChIP_Ventricles_E12.5_SRR8335335_peak_12244	100	.	7.51916	12.9445	10.0931	241
chr13	93498822	93499195	GSE124008_Akerberg_2019_GSM3518657_F_Tbx5_fb1_ChIP_Ventricles_E12.5_SRR8335335_peak_12245	59	.	5.70262	8.60461	5.96344	203
chr13	93674345	93674565	GSE124008_Akerberg_2019_GSM3518657_F_Tbx5_fb1_ChIP_Ventricles_E12.5_SRR8335335_peak_12246	31	.	4.22953	5.52781	3.18604	35
chr13	93750019	93750442	GSE124008_Akerberg_2019_GSM3518657_F_Tbx5_fb1_ChIP_Ventricles_E12.5_SRR8335335_peak_12247	279	.	14.0984	31.3293	27.9776	204
chr13	93771881	93772105	GSE124008_Akerberg_2019_GSM3518657_F_Tbx5_fb1_ChIP_Ventricles_E12.5_SRR8335335_peak_12248	59	.	5.66942	8.55168	5.94748	159
chr13	93799587	93799973	GSE124008_Akerberg_2019_GSM3518657_F_Tbx5_fb1_ChIP_Ventricles_E12.5_SRR8335335_peak_12249	85	.	5.83575	11.3004	8.52449	215
chr13	93883204	93883619	GSE124008_Akerberg_2019_GSM3518657_F_Tbx5_fb1_ChIP_Ventricles_E12.5_SRR8335335_peak_12250	340	.	16.1574	37.4709	34.0061	204
chr13	93895540	93895773	GSE124008_Akerberg_2019_GSM3518657_F_Tbx5_fb1_ChIP_Ventricles_E12.5_SRR8335335_peak_12251	59	.	5.63937	8.50379	5.90279	119
chr13	93898421	93898768	GSE124008_Akerberg_2019_GSM3518657_F_Tbx5_fb1_ChIP_Ventricles_E12.5_SRR8335335_peak_12252	230	.	11.8405	26.2744	23.0153	202
chr13	93929096	93929380	GSE124008_Akerberg_2019_GSM3518657_F_Tbx5_fb1_ChIP_Ventricles_E12.5_SRR8335335_peak_12253	115	.	7.42984	14.5173	11.5847	84
chr13	93930723	93931285	GSE124008_Akerberg_2019_GSM3518657_F_Tbx5_fb1_ChIP_Ventricles_E12.5_SRR8335335_peak_12254	399	.	18.0583	43.5484	39.9977	287
chr13	93983191	93983625	GSE124008_Akerberg_2019_GSM3518657_F_Tbx5_fb1_ChIP_Ventricles_E12.5_SRR8335335_peak_12256	381	.	17.388	41.6815	38.1622	215
chr13	93989122	93989505	GSE124008_Akerberg_2019_GSM3518657_F_Tbx5_fb1_ChIP_Ventricles_E12.5_SRR8335335_peak_12257	187	.	10.93	21.8807	18.7168	204
chr13	93992973	93993675	GSE124008_Akerberg_2019_GSM3518657_F_Tbx5_fb1_ChIP_Ventricles_E12.5_SRR8335335_peak_12258	790	.	29.292	83.005	79.0235	244
chr13	93999226	93999446	GSE124008_Akerberg_2019_GSM3518657_F_Tbx5_fb1_ChIP_Ventricles_E12.5_SRR8335335_peak_12259	32	.	4.27696	5.60135	3.21137	97
chr13	94057618	94058215	GSE124008_Akerberg_2019_GSM3518657_F_Tbx5_fb1_ChIP_Ventricles_E12.5_SRR8335335_peak_12260	80	.	6.65305	10.7838	8.01531	275
chr13	94058333	94058700	GSE124008_Akerberg_2019_GSM3518657_F_Tbx5_fb1_ChIP_Ventricles_E12.5_SRR8335335_peak_12261	58	.	5.20089	8.42656	5.84043	148
chr13	94100770	94101431	GSE124008_Akerberg_2019_GSM3518657_F_Tbx5_fb1_ChIP_Ventricles_E12.5_SRR8335335_peak_12262	195	.	9.21433	22.7716	19.5964	501
chr13	94115567	94115787	GSE124008_Akerberg_2019_GSM3518657_F_Tbx5_fb1_ChIP_Ventricles_E12.5_SRR8335335_peak_12263	33	.	4.08641	5.7588	3.356	131
chr13	94143318	94143607	GSE124008_Akerberg_2019_GSM3518657_F_Tbx5_fb1_ChIP_Ventricles_E12.5_SRR8335335_peak_12264	68	.	6.10931	9.56835	6.89595	128
chr13	94173746	94174260	GSE124008_Akerberg_2019_GSM3518657_F_Tbx5_fb1_ChIP_Ventricles_E12.5_SRR8335335_peak_12265	80	.	6.65305	10.7838	8.01531	172
chr13	94284839	94285874	GSE124008_Akerberg_2019_GSM3518657_F_Tbx5_fb1_ChIP_Ventricles_E12.5_SRR8335335_peak_12266	149	.	9.50436	17.9806	14.9233	816
chr13	94358763	94359178	GSE124008_Akerberg_2019_GSM3518657_F_Tbx5_fb1_ChIP_Ventricles_E12.5_SRR8335335_peak_12267	67	.	5.57238	9.37765	6.72124	149
chr13	94514317	94514662	GSE124008_Akerberg_2019_GSM3518657_F_Tbx5_fb1_ChIP_Ventricles_E12.5_SRR8335335_peak_12268	113	.	8.07871	14.2708	11.3451	144
chr13	94524769	94525081	GSE124008_Akerberg_2019_GSM3518657_F_Tbx5_fb1_ChIP_Ventricles_E12.5_SRR8335335_peak_12269	50	.	5.2274	7.56521	5.00071	215
chr13	94596606	94596842	GSE124008_Akerberg_2019_GSM3518657_F_Tbx5_fb1_ChIP_Ventricles_E12.5_SRR8335335_peak_12270	68	.	6.10931	9.56835	6.89595	178
chr13	94702326	94703082	GSE124008_Akerberg_2019_GSM3518657_F_Tbx5_fb1_ChIP_Ventricles_E12.5_SRR8335335_peak_12271	85	.	6.31536	11.3611	8.57941	353
chr13	94710770	94711015	GSE124008_Akerberg_2019_GSM3518657_F_Tbx5_fb1_ChIP_Ventricles_E12.5_SRR8335335_peak_12272	23	.	3.80175	4.68438	2.39042	178
chr13	94731332	94731690	GSE124008_Akerberg_2019_GSM3518657_F_Tbx5_fb1_ChIP_Ventricles_E12.5_SRR8335335_peak_12273	227	.	12.0499	26.0273	22.7709	208
chr13	94788910	94789189	GSE124008_Akerberg_2019_GSM3518657_F_Tbx5_fb1_ChIP_Ventricles_E12.5_SRR8335335_peak_12274	100	.	7.47163	12.8671	10.0259	101
chr13	94806302	94806839	GSE124008_Akerberg_2019_GSM3518657_F_Tbx5_fb1_ChIP_Ventricles_E12.5_SRR8335335_peak_12275	837	.	28.7556	87.7947	83.7713	202
chr13	94816397	94816625	GSE124008_Akerberg_2019_GSM3518657_F_Tbx5_fb1_ChIP_Ventricles_E12.5_SRR8335335_peak_12276	45	.	4.54381	7.03442	4.54063	181
chr13	94868724	94868944	GSE124008_Akerberg_2019_GSM3518657_F_Tbx5_fb1_ChIP_Ventricles_E12.5_SRR8335335_peak_12277	31	.	4.22953	5.52781	3.18604	65
chr13	94873575	94873868	GSE124008_Akerberg_2019_GSM3518657_F_Tbx5_fb1_ChIP_Ventricles_E12.5_SRR8335335_peak_12278	40	.	4.75218	6.56298	4.08516	154
chr13	94875936	94876233	GSE124008_Akerberg_2019_GSM3518657_F_Tbx5_fb1_ChIP_Ventricles_E12.5_SRR8335335_peak_12279	27	.	3.40337	5.0702	2.76082	150
chr13	94883339	94883798	GSE124008_Akerberg_2019_GSM3518657_F_Tbx5_fb1_ChIP_Ventricles_E12.5_SRR8335335_peak_12280	40	.	4.75218	6.56298	4.08516	265
chr13	94976176	94976698	GSE124008_Akerberg_2019_GSM3518657_F_Tbx5_fb1_ChIP_Ventricles_E12.5_SRR8335335_peak_12281	183	.	10.0449	21.4906	18.3494	327
chr13	94979060	94979287	GSE124008_Akerberg_2019_GSM3518657_F_Tbx5_fb1_ChIP_Ventricles_E12.5_SRR8335335_peak_12282	41	.	4.4579	6.61488	4.12866	125
chr13	94997018	94997401	GSE124008_Akerberg_2019_GSM3518657_F_Tbx5_fb1_ChIP_Ventricles_E12.5_SRR8335335_peak_12283	49	.	4.8294	7.50494	4.97966	180
chr13	95096626	95096958	GSE124008_Akerberg_2019_GSM3518657_F_Tbx5_fb1_ChIP_Ventricles_E12.5_SRR8335335_peak_12284	80	.	6.65305	10.7838	8.01531	180
chr13	95177378	95177716	GSE124008_Akerberg_2019_GSM3518657_F_Tbx5_fb1_ChIP_Ventricles_E12.5_SRR8335335_peak_12285	185	.	10.8088	21.6793	18.5297	160
chr13	95340654	95340874	GSE124008_Akerberg_2019_GSM3518657_F_Tbx5_fb1_ChIP_Ventricles_E12.5_SRR8335335_peak_12286	32	.	4.27696	5.60135	3.21137	68
chr13	95366538	95367031	GSE124008_Akerberg_2019_GSM3518657_F_Tbx5_fb1_ChIP_Ventricles_E12.5_SRR8335335_peak_12287	28	.	3.68497	5.11037	2.80073	350
chr13	95378055	95378385	GSE124008_Akerberg_2019_GSM3518657_F_Tbx5_fb1_ChIP_Ventricles_E12.5_SRR8335335_peak_12288	125	.	8.55393	15.4845	12.5138	117
chr13	95531546	95531930	GSE124008_Akerberg_2019_GSM3518657_F_Tbx5_fb1_ChIP_Ventricles_E12.5_SRR8335335_peak_12289	80	.	6.65305	10.7838	8.01531	211
chr13	95563105	95563445	GSE124008_Akerberg_2019_GSM3518657_F_Tbx5_fb1_ChIP_Ventricles_E12.5_SRR8335335_peak_12290	115	.	7.42984	14.5173	11.5847	181
chr13	95578706	95579124	GSE124008_Akerberg_2019_GSM3518657_F_Tbx5_fb1_ChIP_Ventricles_E12.5_SRR8335335_peak_12291	340	.	16.1574	37.4709	34.0061	219
chr13	95590061	95590336	GSE124008_Akerberg_2019_GSM3518657_F_Tbx5_fb1_ChIP_Ventricles_E12.5_SRR8335335_peak_12292	50	.	5.2274	7.56521	5.00071	129
chr13	95611046	95611640	GSE124008_Akerberg_2019_GSM3518657_F_Tbx5_fb1_ChIP_Ventricles_E12.5_SRR8335335_peak_12293	159	.	9.86889	19.0777	15.9997	358
chr13	95617121	95617561	GSE124008_Akerberg_2019_GSM3518657_F_Tbx5_fb1_ChIP_Ventricles_E12.5_SRR8335335_peak_12294	126	.	7.80133	15.6129	12.6365	239
chr13	95618009	95618240	GSE124008_Akerberg_2019_GSM3518657_F_Tbx5_fb1_ChIP_Ventricles_E12.5_SRR8335335_peak_12295	50	.	5.2274	7.56521	5.00071	46
chr13	95618357	95618715	GSE124008_Akerberg_2019_GSM3518657_F_Tbx5_fb1_ChIP_Ventricles_E12.5_SRR8335335_peak_12296	41	.	4.4579	6.61488	4.12866	251
chr13	95643770	95644068	GSE124008_Akerberg_2019_GSM3518657_F_Tbx5_fb1_ChIP_Ventricles_E12.5_SRR8335335_peak_12297	44	.	4.30002	6.90392	4.41096	52
chr13	95655124	95655759	GSE124008_Akerberg_2019_GSM3518657_F_Tbx5_fb1_ChIP_Ventricles_E12.5_SRR8335335_peak_12298	279	.	14.0984	31.3293	27.9776	325
chr13	95672301	95672926	GSE124008_Akerberg_2019_GSM3518657_F_Tbx5_fb1_ChIP_Ventricles_E12.5_SRR8335335_peak_12299	226	.	12.3557	25.9469	22.6925	218
chr13	95703378	95703598	GSE124008_Akerberg_2019_GSM3518657_F_Tbx5_fb1_ChIP_Ventricles_E12.5_SRR8335335_peak_12300	32	.	4.27696	5.60135	3.21137	106
chr13	95747501	95747946	GSE124008_Akerberg_2019_GSM3518657_F_Tbx5_fb1_ChIP_Ventricles_E12.5_SRR8335335_peak_12301	557	.	22.8105	59.4955	55.7483	236
chr13	95749823	95750351	GSE124008_Akerberg_2019_GSM3518657_F_Tbx5_fb1_ChIP_Ventricles_E12.5_SRR8335335_peak_12302	101	.	7.55922	13.0097	10.156	387
chr13	95764209	95764480	GSE124008_Akerberg_2019_GSM3518657_F_Tbx5_fb1_ChIP_Ventricles_E12.5_SRR8335335_peak_12303	40	.	4.75218	6.56298	4.08516	157
chr13	95765024	95765296	GSE124008_Akerberg_2019_GSM3518657_F_Tbx5_fb1_ChIP_Ventricles_E12.5_SRR8335335_peak_12304	54	.	5.3555	8.05198	5.47577	153
chr13	95773220	95773440	GSE124008_Akerberg_2019_GSM3518657_F_Tbx5_fb1_ChIP_Ventricles_E12.5_SRR8335335_peak_12305	69	.	5.92027	9.60118	6.9267	122
chr13	95804230	95804609	GSE124008_Akerberg_2019_GSM3518657_F_Tbx5_fb1_ChIP_Ventricles_E12.5_SRR8335335_peak_12306	58	.	5.20089	8.42656	5.84043	184
chr13	95805678	95805898	GSE124008_Akerberg_2019_GSM3518657_F_Tbx5_fb1_ChIP_Ventricles_E12.5_SRR8335335_peak_12307	40	.	4.75218	6.56298	4.08516	172
chr13	95860011	95860347	GSE124008_Akerberg_2019_GSM3518657_F_Tbx5_fb1_ChIP_Ventricles_E12.5_SRR8335335_peak_12308	148	.	8.54432	17.8633	14.8253	132
chr13	95872090	95872503	GSE124008_Akerberg_2019_GSM3518657_F_Tbx5_fb1_ChIP_Ventricles_E12.5_SRR8335335_peak_12309	105	.	7.05835	13.4428	10.5575	206
chr13	95880747	95880967	GSE124008_Akerberg_2019_GSM3518657_F_Tbx5_fb1_ChIP_Ventricles_E12.5_SRR8335335_peak_12310	59	.	5.70262	8.60461	5.96344	90
chr13	95890995	95891331	GSE124008_Akerberg_2019_GSM3518657_F_Tbx5_fb1_ChIP_Ventricles_E12.5_SRR8335335_peak_12311	68	.	6.10931	9.56835	6.89595	126
chr13	95891512	95892236	GSE124008_Akerberg_2019_GSM3518657_F_Tbx5_fb1_ChIP_Ventricles_E12.5_SRR8335335_peak_12312	100	.	7.51916	12.9445	10.0931	196
chr13	96175623	96175843	GSE124008_Akerberg_2019_GSM3518657_F_Tbx5_fb1_ChIP_Ventricles_E12.5_SRR8335335_peak_12313	26	.	3.71492	4.93951	2.63126	181
chr13	96175933	96176195	GSE124008_Akerberg_2019_GSM3518657_F_Tbx5_fb1_ChIP_Ventricles_E12.5_SRR8335335_peak_12314	23	.	3.80175	4.68438	2.39042	173
chr13	96180739	96181000	GSE124008_Akerberg_2019_GSM3518657_F_Tbx5_fb1_ChIP_Ventricles_E12.5_SRR8335335_peak_12315	43	.	4.59261	6.8326	4.34236	152
chr13	96313365	96313703	GSE124008_Akerberg_2019_GSM3518657_F_Tbx5_fb1_ChIP_Ventricles_E12.5_SRR8335335_peak_12316	268	.	13.3887	30.1349	26.8026	143
chr13	96329980	96330240	GSE124008_Akerberg_2019_GSM3518657_F_Tbx5_fb1_ChIP_Ventricles_E12.5_SRR8335335_peak_12317	44	.	4.30002	6.90392	4.41096	174
chr13	96343831	96344098	GSE124008_Akerberg_2019_GSM3518657_F_Tbx5_fb1_ChIP_Ventricles_E12.5_SRR8335335_peak_12318	49	.	5.16942	7.47351	4.95543	131
chr13	96388349	96388714	GSE124008_Akerberg_2019_GSM3518657_F_Tbx5_fb1_ChIP_Ventricles_E12.5_SRR8335335_peak_12319	50	.	5.07452	7.60462	5.03743	216
chr13	96404923	96405349	GSE124008_Akerberg_2019_GSM3518657_F_Tbx5_fb1_ChIP_Ventricles_E12.5_SRR8335335_peak_12320	461	.	19.9592	49.8064	46.173	188
chr13	96440557	96440887	GSE124008_Akerberg_2019_GSM3518657_F_Tbx5_fb1_ChIP_Ventricles_E12.5_SRR8335335_peak_12321	84	.	6.69437	11.2155	8.44177	107
chr13	96542498	96543794	GSE124008_Akerberg_2019_GSM3518657_F_Tbx5_fb1_ChIP_Ventricles_E12.5_SRR8335335_peak_12322	369	.	17.1079	40.4859	36.9774	294
chr13	96924677	96925187	GSE124008_Akerberg_2019_GSM3518657_F_Tbx5_fb1_ChIP_Ventricles_E12.5_SRR8335335_peak_12323	80	.	6.65305	10.7838	8.01531	328
chr13	97008284	97008563	GSE124008_Akerberg_2019_GSM3518657_F_Tbx5_fb1_ChIP_Ventricles_E12.5_SRR8335335_peak_12324	31	.	4.22953	5.52781	3.18604	78
chr13	97021888	97022311	GSE124008_Akerberg_2019_GSM3518657_F_Tbx5_fb1_ChIP_Ventricles_E12.5_SRR8335335_peak_12325	187	.	10.93	21.8807	18.7168	159
chr13	97030132	97030465	GSE124008_Akerberg_2019_GSM3518657_F_Tbx5_fb1_ChIP_Ventricles_E12.5_SRR8335335_peak_12326	113	.	8.07871	14.2708	11.3451	169
chr13	97071731	97072096	GSE124008_Akerberg_2019_GSM3518657_F_Tbx5_fb1_ChIP_Ventricles_E12.5_SRR8335335_peak_12327	69	.	6.17784	9.67828	6.97094	172
chr13	97137600	97138277	GSE124008_Akerberg_2019_GSM3518657_F_Tbx5_fb1_ChIP_Ventricles_E12.5_SRR8335335_peak_12328	112	.	8.03168	14.1939	11.2899	471
chr13	97235145	97235391	GSE124008_Akerberg_2019_GSM3518657_F_Tbx5_fb1_ChIP_Ventricles_E12.5_SRR8335335_peak_12331	79	.	6.57926	10.6647	7.92598	167
chr13	97241085	97241579	GSE124008_Akerberg_2019_GSM3518657_F_Tbx5_fb1_ChIP_Ventricles_E12.5_SRR8335335_peak_12332	50	.	5.2274	7.56521	5.00071	248
chr13	97249126	97249462	GSE124008_Akerberg_2019_GSM3518657_F_Tbx5_fb1_ChIP_Ventricles_E12.5_SRR8335335_peak_12333	68	.	6.10931	9.56835	6.89595	175
chr13	97249553	97249826	GSE124008_Akerberg_2019_GSM3518657_F_Tbx5_fb1_ChIP_Ventricles_E12.5_SRR8335335_peak_12334	50	.	5.2274	7.56521	5.00071	160
chr13	97253480	97253811	GSE124008_Akerberg_2019_GSM3518657_F_Tbx5_fb1_ChIP_Ventricles_E12.5_SRR8335335_peak_12335	43	.	4.59261	6.8326	4.34236	178
chr13	97292303	97292524	GSE124008_Akerberg_2019_GSM3518657_F_Tbx5_fb1_ChIP_Ventricles_E12.5_SRR8335335_peak_12336	59	.	5.70262	8.60461	5.96344	58
chr13	97292645	97293219	GSE124008_Akerberg_2019_GSM3518657_F_Tbx5_fb1_ChIP_Ventricles_E12.5_SRR8335335_peak_12337	69	.	6.17784	9.67828	6.97094	132
chr13	97313175	97313418	GSE124008_Akerberg_2019_GSM3518657_F_Tbx5_fb1_ChIP_Ventricles_E12.5_SRR8335335_peak_12338	40	.	4.75218	6.56298	4.08516	53
chr13	97360993	97361434	GSE124008_Akerberg_2019_GSM3518657_F_Tbx5_fb1_ChIP_Ventricles_E12.5_SRR8335335_peak_12339	499	.	19.8752	53.6452	49.9699	198
chr13	97362689	97363012	GSE124008_Akerberg_2019_GSM3518657_F_Tbx5_fb1_ChIP_Ventricles_E12.5_SRR8335335_peak_12340	41	.	4.65164	6.65635	4.16733	207
chr13	97388971	97389313	GSE124008_Akerberg_2019_GSM3518657_F_Tbx5_fb1_ChIP_Ventricles_E12.5_SRR8335335_peak_12341	74	.	6.02694	10.1283	7.41726	198
chr13	97390736	97390985	GSE124008_Akerberg_2019_GSM3518657_F_Tbx5_fb1_ChIP_Ventricles_E12.5_SRR8335335_peak_12342	33	.	4.08641	5.7588	3.356	168
chr13	97408427	97408955	GSE124008_Akerberg_2019_GSM3518657_F_Tbx5_fb1_ChIP_Ventricles_E12.5_SRR8335335_peak_12343	227	.	10.9611	25.9593	22.7045	213
chr13	97435377	97435617	GSE124008_Akerberg_2019_GSM3518657_F_Tbx5_fb1_ChIP_Ventricles_E12.5_SRR8335335_peak_12344	19	.	3.34343	4.1603	1.95977	141
chr13	97450049	97450331	GSE124008_Akerberg_2019_GSM3518657_F_Tbx5_fb1_ChIP_Ventricles_E12.5_SRR8335335_peak_12345	40	.	4.75218	6.56298	4.08516	109
chr13	97514331	97514896	GSE124008_Akerberg_2019_GSM3518657_F_Tbx5_fb1_ChIP_Ventricles_E12.5_SRR8335335_peak_12346	200	.	11.4052	23.2187	20.023	198
chr13	97566087	97566350	GSE124008_Akerberg_2019_GSM3518657_F_Tbx5_fb1_ChIP_Ventricles_E12.5_SRR8335335_peak_12347	59	.	4.91431	8.58622	5.96344	188
chr13	97580454	97580826	GSE124008_Akerberg_2019_GSM3518657_F_Tbx5_fb1_ChIP_Ventricles_E12.5_SRR8335335_peak_12348	310	.	15.207	34.5062	31.0898	172
chr13	97594990	97595210	GSE124008_Akerberg_2019_GSM3518657_F_Tbx5_fb1_ChIP_Ventricles_E12.5_SRR8335335_peak_12349	50	.	5.2274	7.56521	5.00071	115
chr13	97622773	97623046	GSE124008_Akerberg_2019_GSM3518657_F_Tbx5_fb1_ChIP_Ventricles_E12.5_SRR8335335_peak_12350	40	.	4.72451	6.51961	4.08066	129
chr13	97627238	97627458	GSE124008_Akerberg_2019_GSM3518657_F_Tbx5_fb1_ChIP_Ventricles_E12.5_SRR8335335_peak_12351	40	.	4.69947	6.48038	4.04655	170
chr13	97640471	97640753	GSE124008_Akerberg_2019_GSM3518657_F_Tbx5_fb1_ChIP_Ventricles_E12.5_SRR8335335_peak_12352	50	.	5.2274	7.56521	5.00071	127
chr13	97645898	97646327	GSE124008_Akerberg_2019_GSM3518657_F_Tbx5_fb1_ChIP_Ventricles_E12.5_SRR8335335_peak_12353	113	.	8.07871	14.2708	11.3451	154
chr13	97724475	97724844	GSE124008_Akerberg_2019_GSM3518657_F_Tbx5_fb1_ChIP_Ventricles_E12.5_SRR8335335_peak_12354	172	.	10.3388	20.3689	17.2549	164
chr13	97780316	97780849	GSE124008_Akerberg_2019_GSM3518657_F_Tbx5_fb1_ChIP_Ventricles_E12.5_SRR8335335_peak_12355	268	.	13.7813	30.1604	26.8186	321
chr13	97842984	97843204	GSE124008_Akerberg_2019_GSM3518657_F_Tbx5_fb1_ChIP_Ventricles_E12.5_SRR8335335_peak_12356	40	.	4.69947	6.48038	4.04655	87
chr13	97857514	97857955	GSE124008_Akerberg_2019_GSM3518657_F_Tbx5_fb1_ChIP_Ventricles_E12.5_SRR8335335_peak_12357	69	.	6.14187	9.62057	6.94317	287
chr13	97919583	97919827	GSE124008_Akerberg_2019_GSM3518657_F_Tbx5_fb1_ChIP_Ventricles_E12.5_SRR8335335_peak_12358	90	.	7.12827	11.9189	9.0948	90
chr13	97968387	97968623	GSE124008_Akerberg_2019_GSM3518657_F_Tbx5_fb1_ChIP_Ventricles_E12.5_SRR8335335_peak_12359	54	.	4.45056	8.04886	5.47577	161
chr13	98002016	98002528	GSE124008_Akerberg_2019_GSM3518657_F_Tbx5_fb1_ChIP_Ventricles_E12.5_SRR8335335_peak_12360	187	.	10.93	21.8807	18.7168	206
chr13	98027919	98028342	GSE124008_Akerberg_2019_GSM3518657_F_Tbx5_fb1_ChIP_Ventricles_E12.5_SRR8335335_peak_12361	137	.	9.02915	16.7215	13.708	159
chr13	98031440	98031660	GSE124008_Akerberg_2019_GSM3518657_F_Tbx5_fb1_ChIP_Ventricles_E12.5_SRR8335335_peak_12362	40	.	4.75218	6.56298	4.08516	112
chr13	98041999	98042235	GSE124008_Akerberg_2019_GSM3518657_F_Tbx5_fb1_ChIP_Ventricles_E12.5_SRR8335335_peak_12363	49	.	5.16942	7.47351	4.95543	116
chr13	98048075	98048490	GSE124008_Akerberg_2019_GSM3518657_F_Tbx5_fb1_ChIP_Ventricles_E12.5_SRR8335335_peak_12364	573	.	23.2857	61.1428	57.3777	195
chr13	98115762	98116131	GSE124008_Akerberg_2019_GSM3518657_F_Tbx5_fb1_ChIP_Ventricles_E12.5_SRR8335335_peak_12365	59	.	5.70262	8.60461	5.96344	168
chr13	98205797	98206746	GSE124008_Akerberg_2019_GSM3518657_F_Tbx5_fb1_ChIP_Ventricles_E12.5_SRR8335335_peak_12366	95	.	6.68686	12.3903	9.55338	202
chr13	98263291	98263695	GSE124008_Akerberg_2019_GSM3518657_F_Tbx5_fb1_ChIP_Ventricles_E12.5_SRR8335335_peak_12367	55	.	5.41547	8.14739	5.56953	242
chr13	98316528	98316916	GSE124008_Akerberg_2019_GSM3518657_F_Tbx5_fb1_ChIP_Ventricles_E12.5_SRR8335335_peak_12368	59	.	5.70262	8.60461	5.96344	288
chr13	98354251	98355005	GSE124008_Akerberg_2019_GSM3518657_F_Tbx5_fb1_ChIP_Ventricles_E12.5_SRR8335335_peak_12369	123	.	8.45905	15.3288	12.379	214
chr13	98355639	98355911	GSE124008_Akerberg_2019_GSM3518657_F_Tbx5_fb1_ChIP_Ventricles_E12.5_SRR8335335_peak_12370	26	.	3.71492	4.93951	2.63126	100
chr13	98366049	98366399	GSE124008_Akerberg_2019_GSM3518657_F_Tbx5_fb1_ChIP_Ventricles_E12.5_SRR8335335_peak_12371	40	.	4.75218	6.56298	4.08516	184
chr13	98414846	98415071	GSE124008_Akerberg_2019_GSM3518657_F_Tbx5_fb1_ChIP_Ventricles_E12.5_SRR8335335_peak_12372	40	.	4.75218	6.56298	4.08516	112
chr13	98491328	98491585	GSE124008_Akerberg_2019_GSM3518657_F_Tbx5_fb1_ChIP_Ventricles_E12.5_SRR8335335_peak_12373	89	.	7.04921	11.7907	8.99313	141
chr13	98497743	98497996	GSE124008_Akerberg_2019_GSM3518657_F_Tbx5_fb1_ChIP_Ventricles_E12.5_SRR8335335_peak_12374	49	.	5.16942	7.47351	4.95543	105
chr13	98555706	98555955	GSE124008_Akerberg_2019_GSM3518657_F_Tbx5_fb1_ChIP_Ventricles_E12.5_SRR8335335_peak_12375	59	.	5.63937	8.50379	5.90279	171
chr13	98572761	98573094	GSE124008_Akerberg_2019_GSM3518657_F_Tbx5_fb1_ChIP_Ventricles_E12.5_SRR8335335_peak_12376	50	.	5.2274	7.56521	5.00071	162
chr13	98586417	98586799	GSE124008_Akerberg_2019_GSM3518657_F_Tbx5_fb1_ChIP_Ventricles_E12.5_SRR8335335_peak_12377	161	.	9.97958	19.2608	16.166	191
chr13	98633663	98634090	GSE124008_Akerberg_2019_GSM3518657_F_Tbx5_fb1_ChIP_Ventricles_E12.5_SRR8335335_peak_12378	159	.	9.86889	19.0777	15.9997	214
chr13	98684152	98684549	GSE124008_Akerberg_2019_GSM3518657_F_Tbx5_fb1_ChIP_Ventricles_E12.5_SRR8335335_peak_12379	185	.	10.8088	21.6793	18.5297	191
chr13	98689847	98690441	GSE124008_Akerberg_2019_GSM3518657_F_Tbx5_fb1_ChIP_Ventricles_E12.5_SRR8335335_peak_12380	530	.	19.3176	56.7525	53.0374	270
chr13	98699415	98699635	GSE124008_Akerberg_2019_GSM3518657_F_Tbx5_fb1_ChIP_Ventricles_E12.5_SRR8335335_peak_12381	40	.	4.69947	6.48038	4.04655	122
chr13	98814567	98814838	GSE124008_Akerberg_2019_GSM3518657_F_Tbx5_fb1_ChIP_Ventricles_E12.5_SRR8335335_peak_12382	79	.	6.61432	10.7212	7.9798	127
chr13	98814973	98815619	GSE124008_Akerberg_2019_GSM3518657_F_Tbx5_fb1_ChIP_Ventricles_E12.5_SRR8335335_peak_12383	59	.	5.63937	8.50379	5.90279	234
chr13	98925636	98926243	GSE124008_Akerberg_2019_GSM3518657_F_Tbx5_fb1_ChIP_Ventricles_E12.5_SRR8335335_peak_12384	69	.	6.14187	9.62057	6.94317	486
chr13	98926429	98926825	GSE124008_Akerberg_2019_GSM3518657_F_Tbx5_fb1_ChIP_Ventricles_E12.5_SRR8335335_peak_12385	161	.	8.7381	19.2229	16.1431	176
chr13	99018854	99019177	GSE124008_Akerberg_2019_GSM3518657_F_Tbx5_fb1_ChIP_Ventricles_E12.5_SRR8335335_peak_12386	36	.	4.46291	6.11055	3.69779	197
chr13	99038180	99038494	GSE124008_Akerberg_2019_GSM3518657_F_Tbx5_fb1_ChIP_Ventricles_E12.5_SRR8335335_peak_12387	90	.	7.12827	11.9189	9.0948	161
chr13	99071450	99071670	GSE124008_Akerberg_2019_GSM3518657_F_Tbx5_fb1_ChIP_Ventricles_E12.5_SRR8335335_peak_12388	40	.	4.75218	6.56298	4.08516	126
chr13	99086163	99086383	GSE124008_Akerberg_2019_GSM3518657_F_Tbx5_fb1_ChIP_Ventricles_E12.5_SRR8335335_peak_12389	50	.	5.2274	7.56521	5.00071	165
chr13	99093384	99093659	GSE124008_Akerberg_2019_GSM3518657_F_Tbx5_fb1_ChIP_Ventricles_E12.5_SRR8335335_peak_12390	76	.	5.94387	10.3564	7.63596	158
chr13	99114400	99114976	GSE124008_Akerberg_2019_GSM3518657_F_Tbx5_fb1_ChIP_Ventricles_E12.5_SRR8335335_peak_12391	509	.	21.3848	54.608	50.9177	335
chr13	99175124	99175371	GSE124008_Akerberg_2019_GSM3518657_F_Tbx5_fb1_ChIP_Ventricles_E12.5_SRR8335335_peak_12392	69	.	6.17784	9.67828	6.97094	107
chr13	99177128	99177359	GSE124008_Akerberg_2019_GSM3518657_F_Tbx5_fb1_ChIP_Ventricles_E12.5_SRR8335335_peak_12393	49	.	4.8294	7.50494	4.97966	136
chr13	99179082	99179596	GSE124008_Akerberg_2019_GSM3518657_F_Tbx5_fb1_ChIP_Ventricles_E12.5_SRR8335335_peak_12394	1157	.	33.8058	120.077	115.789	251
chr13	99179695	99179918	GSE124008_Akerberg_2019_GSM3518657_F_Tbx5_fb1_ChIP_Ventricles_E12.5_SRR8335335_peak_12395	50	.	5.2274	7.56521	5.00071	124
chr13	99212830	99213300	GSE124008_Akerberg_2019_GSM3518657_F_Tbx5_fb1_ChIP_Ventricles_E12.5_SRR8335335_peak_12396	489	.	20.6777	52.6035	48.9398	252
chr13	99225246	99225907	GSE124008_Akerberg_2019_GSM3518657_F_Tbx5_fb1_ChIP_Ventricles_E12.5_SRR8335335_peak_12397	50	.	5.2274	7.56521	5.00071	476
chr13	99227467	99227752	GSE124008_Akerberg_2019_GSM3518657_F_Tbx5_fb1_ChIP_Ventricles_E12.5_SRR8335335_peak_12398	51	.	4.97532	7.74319	5.17243	185
chr13	99237246	99237595	GSE124008_Akerberg_2019_GSM3518657_F_Tbx5_fb1_ChIP_Ventricles_E12.5_SRR8335335_peak_12399	126	.	7.80133	15.6129	12.6365	176
chr13	99304407	99304892	GSE124008_Akerberg_2019_GSM3518657_F_Tbx5_fb1_ChIP_Ventricles_E12.5_SRR8335335_peak_12400	493	.	20.9096	52.9976	49.3262	184
chr13	99308061	99308566	GSE124008_Akerberg_2019_GSM3518657_F_Tbx5_fb1_ChIP_Ventricles_E12.5_SRR8335335_peak_12401	384	.	17.5831	42.0114	38.4809	278
chr13	99341513	99341768	GSE124008_Akerberg_2019_GSM3518657_F_Tbx5_fb1_ChIP_Ventricles_E12.5_SRR8335335_peak_12402	41	.	4.4579	6.61488	4.12866	82
chr13	99344575	99344988	GSE124008_Akerberg_2019_GSM3518657_F_Tbx5_fb1_ChIP_Ventricles_E12.5_SRR8335335_peak_12403	69	.	6.17784	9.67828	6.97094	126
chr13	99353193	99353430	GSE124008_Akerberg_2019_GSM3518657_F_Tbx5_fb1_ChIP_Ventricles_E12.5_SRR8335335_peak_12404	19	.	3.34343	4.1603	1.95977	43
chr13	99353818	99354054	GSE124008_Akerberg_2019_GSM3518657_F_Tbx5_fb1_ChIP_Ventricles_E12.5_SRR8335335_peak_12405	31	.	4.22953	5.52781	3.18604	171
chr13	99377039	99377500	GSE124008_Akerberg_2019_GSM3518657_F_Tbx5_fb1_ChIP_Ventricles_E12.5_SRR8335335_peak_12406	296	.	14.7318	33.0437	29.6521	202
chr13	99419665	99419975	GSE124008_Akerberg_2019_GSM3518657_F_Tbx5_fb1_ChIP_Ventricles_E12.5_SRR8335335_peak_12407	90	.	7.12827	11.9189	9.0948	135
chr13	99502234	99502557	GSE124008_Akerberg_2019_GSM3518657_F_Tbx5_fb1_ChIP_Ventricles_E12.5_SRR8335335_peak_12408	31	.	4.22953	5.52781	3.18604	64
chr13	99508805	99509211	GSE124008_Akerberg_2019_GSM3518657_F_Tbx5_fb1_ChIP_Ventricles_E12.5_SRR8335335_peak_12409	545	.	19.6891	58.2487	54.5164	203
chr13	99514826	99515509	GSE124008_Akerberg_2019_GSM3518657_F_Tbx5_fb1_ChIP_Ventricles_E12.5_SRR8335335_peak_12410	76	.	5.5286	10.3721	7.64953	490
chr13	99515877	99516254	GSE124008_Akerberg_2019_GSM3518657_F_Tbx5_fb1_ChIP_Ventricles_E12.5_SRR8335335_peak_12411	59	.	4.91431	8.58622	5.96344	111
chr13	99516343	99516910	GSE124008_Akerberg_2019_GSM3518657_F_Tbx5_fb1_ChIP_Ventricles_E12.5_SRR8335335_peak_12412	80	.	6.65305	10.7838	8.01531	174
chr13	99605893	99606403	GSE124008_Akerberg_2019_GSM3518657_F_Tbx5_fb1_ChIP_Ventricles_E12.5_SRR8335335_peak_12413	461	.	19.9592	49.8064	46.173	217
chr13	99607020	99607587	GSE124008_Akerberg_2019_GSM3518657_F_Tbx5_fb1_ChIP_Ventricles_E12.5_SRR8335335_peak_12414	151	.	9.37212	18.2551	15.1946	413
chr13	99608603	99608853	GSE124008_Akerberg_2019_GSM3518657_F_Tbx5_fb1_ChIP_Ventricles_E12.5_SRR8335335_peak_12415	69	.	6.17784	9.67828	6.97094	103
chr13	99642690	99643339	GSE124008_Akerberg_2019_GSM3518657_F_Tbx5_fb1_ChIP_Ventricles_E12.5_SRR8335335_peak_12416	251	.	13.1585	28.4932	25.195	203
chr13	99668142	99668556	GSE124008_Akerberg_2019_GSM3518657_F_Tbx5_fb1_ChIP_Ventricles_E12.5_SRR8335335_peak_12417	254	.	13.3061	28.7405	25.4299	210
chr13	99679678	99679939	GSE124008_Akerberg_2019_GSM3518657_F_Tbx5_fb1_ChIP_Ventricles_E12.5_SRR8335335_peak_12418	50	.	5.2274	7.56521	5.00071	160
chr13	99724175	99724507	GSE124008_Akerberg_2019_GSM3518657_F_Tbx5_fb1_ChIP_Ventricles_E12.5_SRR8335335_peak_12419	159	.	9.86889	19.0777	15.9997	128
chr13	99748039	99748478	GSE124008_Akerberg_2019_GSM3518657_F_Tbx5_fb1_ChIP_Ventricles_E12.5_SRR8335335_peak_12420	89	.	6.76602	11.7163	8.93024	293
chr13	99761673	99762189	GSE124008_Akerberg_2019_GSM3518657_F_Tbx5_fb1_ChIP_Ventricles_E12.5_SRR8335335_peak_12421	201	.	11.1573	23.3667	20.1686	342
chr13	99766023	99766317	GSE124008_Akerberg_2019_GSM3518657_F_Tbx5_fb1_ChIP_Ventricles_E12.5_SRR8335335_peak_12422	111	.	7.93861	14.0418	11.15	168
chr13	99813873	99814102	GSE124008_Akerberg_2019_GSM3518657_F_Tbx5_fb1_ChIP_Ventricles_E12.5_SRR8335335_peak_12423	59	.	5.63937	8.50379	5.90279	97
chr13	99857804	99858349	GSE124008_Akerberg_2019_GSM3518657_F_Tbx5_fb1_ChIP_Ventricles_E12.5_SRR8335335_peak_12424	213	.	11.8805	24.5743	21.3484	324
chr13	100001970	100002280	GSE124008_Akerberg_2019_GSM3518657_F_Tbx5_fb1_ChIP_Ventricles_E12.5_SRR8335335_peak_12425	50	.	5.07452	7.60462	5.03743	102
chr13	100107924	100108252	GSE124008_Akerberg_2019_GSM3518657_F_Tbx5_fb1_ChIP_Ventricles_E12.5_SRR8335335_peak_12426	41	.	4.4579	6.61488	4.12866	260
chr13	100124777	100125186	GSE124008_Akerberg_2019_GSM3518657_F_Tbx5_fb1_ChIP_Ventricles_E12.5_SRR8335335_peak_12427	16	.	2.87977	3.75999	1.63611	22
chr13	100492471	100492747	GSE124008_Akerberg_2019_GSM3518657_F_Tbx5_fb1_ChIP_Ventricles_E12.5_SRR8335335_peak_12428	40	.	4.69947	6.48038	4.04655	149
chr13	100534174	100534435	GSE124008_Akerberg_2019_GSM3518657_F_Tbx5_fb1_ChIP_Ventricles_E12.5_SRR8335335_peak_12429	33	.	3.66517	5.77301	3.36941	151
chr13	100616508	100617138	GSE124008_Akerberg_2019_GSM3518657_F_Tbx5_fb1_ChIP_Ventricles_E12.5_SRR8335335_peak_12430	40	.	4.69947	6.48038	4.04655	460
chr13	100628354	100628639	GSE124008_Akerberg_2019_GSM3518657_F_Tbx5_fb1_ChIP_Ventricles_E12.5_SRR8335335_peak_12431	76	.	5.5286	10.3721	7.64953	148
chr13	100650569	100651360	GSE124008_Akerberg_2019_GSM3518657_F_Tbx5_fb1_ChIP_Ventricles_E12.5_SRR8335335_peak_12432	366	.	16.9181	40.1652	36.6679	206
chr13	100669354	100669645	GSE124008_Akerberg_2019_GSM3518657_F_Tbx5_fb1_ChIP_Ventricles_E12.5_SRR8335335_peak_12433	69	.	6.17784	9.67828	6.97094	96
chr13	100725309	100725553	GSE124008_Akerberg_2019_GSM3518657_F_Tbx5_fb1_ChIP_Ventricles_E12.5_SRR8335335_peak_12434	69	.	6.17784	9.67828	6.97094	43
chr13	100727648	100727868	GSE124008_Akerberg_2019_GSM3518657_F_Tbx5_fb1_ChIP_Ventricles_E12.5_SRR8335335_peak_12435	32	.	4.27696	5.60135	3.21137	189
chr13	100727946	100728267	GSE124008_Akerberg_2019_GSM3518657_F_Tbx5_fb1_ChIP_Ventricles_E12.5_SRR8335335_peak_12436	40	.	4.69947	6.48038	4.04655	201
chr13	100730576	100730914	GSE124008_Akerberg_2019_GSM3518657_F_Tbx5_fb1_ChIP_Ventricles_E12.5_SRR8335335_peak_12437	90	.	7.12827	11.9189	9.0948	188
chr13	100743832	100744513	GSE124008_Akerberg_2019_GSM3518657_F_Tbx5_fb1_ChIP_Ventricles_E12.5_SRR8335335_peak_12438	95	.	6.68686	12.3903	9.55338	102
chr13	100832749	100832981	GSE124008_Akerberg_2019_GSM3518657_F_Tbx5_fb1_ChIP_Ventricles_E12.5_SRR8335335_peak_12439	31	.	4.22953	5.52781	3.18604	90
chr13	100950263	100950526	GSE124008_Akerberg_2019_GSM3518657_F_Tbx5_fb1_ChIP_Ventricles_E12.5_SRR8335335_peak_12440	40	.	4.72451	6.51961	4.08066	75
chr13	100954361	100954753	GSE124008_Akerberg_2019_GSM3518657_F_Tbx5_fb1_ChIP_Ventricles_E12.5_SRR8335335_peak_12441	31	.	4.22953	5.52781	3.18604	137
chr13	101073983	101074238	GSE124008_Akerberg_2019_GSM3518657_F_Tbx5_fb1_ChIP_Ventricles_E12.5_SRR8335335_peak_12442	50	.	5.2274	7.56521	5.00071	122
chr13	101079633	101079936	GSE124008_Akerberg_2019_GSM3518657_F_Tbx5_fb1_ChIP_Ventricles_E12.5_SRR8335335_peak_12443	149	.	9.50436	17.9806	14.9233	135
chr13	101161913	101162172	GSE124008_Akerberg_2019_GSM3518657_F_Tbx5_fb1_ChIP_Ventricles_E12.5_SRR8335335_peak_12444	26	.	3.71492	4.93951	2.63126	171
chr13	101213586	101213980	GSE124008_Akerberg_2019_GSM3518657_F_Tbx5_fb1_ChIP_Ventricles_E12.5_SRR8335335_peak_12445	149	.	9.50436	17.9806	14.9233	191
chr13	101215612	101216012	GSE124008_Akerberg_2019_GSM3518657_F_Tbx5_fb1_ChIP_Ventricles_E12.5_SRR8335335_peak_12446	211	.	10.7161	24.3468	21.1399	252
chr13	101311215	101311435	GSE124008_Akerberg_2019_GSM3518657_F_Tbx5_fb1_ChIP_Ventricles_E12.5_SRR8335335_peak_12447	59	.	5.70262	8.60461	5.96344	68
chr13	101417949	101418295	GSE124008_Akerberg_2019_GSM3518657_F_Tbx5_fb1_ChIP_Ventricles_E12.5_SRR8335335_peak_12448	69	.	5.92027	9.60118	6.9267	200
chr13	101451802	101452157	GSE124008_Akerberg_2019_GSM3518657_F_Tbx5_fb1_ChIP_Ventricles_E12.5_SRR8335335_peak_12449	161	.	9.97958	19.2608	16.166	170
chr13	101485970	101486284	GSE124008_Akerberg_2019_GSM3518657_F_Tbx5_fb1_ChIP_Ventricles_E12.5_SRR8335335_peak_12450	58	.	5.20089	8.42656	5.84043	126
chr13	101491761	101492195	GSE124008_Akerberg_2019_GSM3518657_F_Tbx5_fb1_ChIP_Ventricles_E12.5_SRR8335335_peak_12451	172	.	10.3388	20.3689	17.2549	266
chr13	101546034	101546266	GSE124008_Akerberg_2019_GSM3518657_F_Tbx5_fb1_ChIP_Ventricles_E12.5_SRR8335335_peak_12452	68	.	6.10931	9.56835	6.89595	106
chr13	101573199	101573747	GSE124008_Akerberg_2019_GSM3518657_F_Tbx5_fb1_ChIP_Ventricles_E12.5_SRR8335335_peak_12453	384	.	17.5831	42.0114	38.4809	206
chr13	101656719	101656940	GSE124008_Akerberg_2019_GSM3518657_F_Tbx5_fb1_ChIP_Ventricles_E12.5_SRR8335335_peak_12454	69	.	6.17784	9.67828	6.97094	104
chr13	101692229	101692701	GSE124008_Akerberg_2019_GSM3518657_F_Tbx5_fb1_ChIP_Ventricles_E12.5_SRR8335335_peak_12455	59	.	5.63937	8.50379	5.90279	159
chr13	101693943	101694215	GSE124008_Akerberg_2019_GSM3518657_F_Tbx5_fb1_ChIP_Ventricles_E12.5_SRR8335335_peak_12456	50	.	5.2274	7.56521	5.00071	100
chr13	101694438	101694948	GSE124008_Akerberg_2019_GSM3518657_F_Tbx5_fb1_ChIP_Ventricles_E12.5_SRR8335335_peak_12457	50	.	5.2274	7.56521	5.00071	126
chr13	101695147	101695455	GSE124008_Akerberg_2019_GSM3518657_F_Tbx5_fb1_ChIP_Ventricles_E12.5_SRR8335335_peak_12458	59	.	5.49739	8.58705	5.96344	205
chr13	101744623	101745085	GSE124008_Akerberg_2019_GSM3518657_F_Tbx5_fb1_ChIP_Ventricles_E12.5_SRR8335335_peak_12459	325	.	15.6822	35.9821	32.5412	166
chr13	101757663	101758267	GSE124008_Akerberg_2019_GSM3518657_F_Tbx5_fb1_ChIP_Ventricles_E12.5_SRR8335335_peak_12460	338	.	12.9001	37.2654	33.8115	231
chr13	101760905	101761947	GSE124008_Akerberg_2019_GSM3518657_F_Tbx5_fb1_ChIP_Ventricles_E12.5_SRR8335335_peak_12461	1116	.	38.0175	115.882	111.624	287
chr13	101766772	101768208	GSE124008_Akerberg_2019_GSM3518657_F_Tbx5_fb1_ChIP_Ventricles_E12.5_SRR8335335_peak_12462	1116	.	38.0175	115.882	111.624	345
chr13	101768344	101768591	GSE124008_Akerberg_2019_GSM3518657_F_Tbx5_fb1_ChIP_Ventricles_E12.5_SRR8335335_peak_12463	47	.	4.82155	7.20048	4.70063	170
chr13	101840407	101840754	GSE124008_Akerberg_2019_GSM3518657_F_Tbx5_fb1_ChIP_Ventricles_E12.5_SRR8335335_peak_12464	148	.	9.44903	17.8893	14.8489	186
chr13	101845138	101845415	GSE124008_Akerberg_2019_GSM3518657_F_Tbx5_fb1_ChIP_Ventricles_E12.5_SRR8335335_peak_12465	137	.	9.02915	16.7215	13.708	134
chr13	101862128	101862696	GSE124008_Akerberg_2019_GSM3518657_F_Tbx5_fb1_ChIP_Ventricles_E12.5_SRR8335335_peak_12466	59	.	5.70262	8.60461	5.96344	159
chr13	101915615	101916058	GSE124008_Akerberg_2019_GSM3518657_F_Tbx5_fb1_ChIP_Ventricles_E12.5_SRR8335335_peak_12467	58	.	5.20089	8.42656	5.84043	230
chr13	101938190	101938458	GSE124008_Akerberg_2019_GSM3518657_F_Tbx5_fb1_ChIP_Ventricles_E12.5_SRR8335335_peak_12468	33	.	4.08641	5.7588	3.356	77
chr13	101996237	101996544	GSE124008_Akerberg_2019_GSM3518657_F_Tbx5_fb1_ChIP_Ventricles_E12.5_SRR8335335_peak_12469	136	.	8.97658	16.635	13.64	120
chr13	102035963	102036371	GSE124008_Akerberg_2019_GSM3518657_F_Tbx5_fb1_ChIP_Ventricles_E12.5_SRR8335335_peak_12470	59	.	5.70262	8.60461	5.96344	186
chr13	102050604	102050851	GSE124008_Akerberg_2019_GSM3518657_F_Tbx5_fb1_ChIP_Ventricles_E12.5_SRR8335335_peak_12471	80	.	6.65305	10.7838	8.01531	136
chr13	102134379	102134692	GSE124008_Akerberg_2019_GSM3518657_F_Tbx5_fb1_ChIP_Ventricles_E12.5_SRR8335335_peak_12472	41	.	4.65164	6.65635	4.16733	176
chr13	102290627	102291161	GSE124008_Akerberg_2019_GSM3518657_F_Tbx5_fb1_ChIP_Ventricles_E12.5_SRR8335335_peak_12473	690	.	26.6122	72.9102	69.0228	266
chr13	102319519	102319739	GSE124008_Akerberg_2019_GSM3518657_F_Tbx5_fb1_ChIP_Ventricles_E12.5_SRR8335335_peak_12474	31	.	4.22728	5.52434	3.18604	193
chr13	102333985	102334651	GSE124008_Akerberg_2019_GSM3518657_F_Tbx5_fb1_ChIP_Ventricles_E12.5_SRR8335335_peak_12475	267	.	12.2592	30.1154	26.7845	449
chr13	102349522	102350124	GSE124008_Akerberg_2019_GSM3518657_F_Tbx5_fb1_ChIP_Ventricles_E12.5_SRR8335335_peak_12476	338	.	16.0634	37.3123	33.8564	232
chr13	102391603	102392316	GSE124008_Akerberg_2019_GSM3518657_F_Tbx5_fb1_ChIP_Ventricles_E12.5_SRR8335335_peak_12477	541	.	22.3353	57.8571	54.1279	437
chr13	102478806	102479188	GSE124008_Akerberg_2019_GSM3518657_F_Tbx5_fb1_ChIP_Ventricles_E12.5_SRR8335335_peak_12478	185	.	10.8088	21.6793	18.5297	218
chr13	102545785	102546164	GSE124008_Akerberg_2019_GSM3518657_F_Tbx5_fb1_ChIP_Ventricles_E12.5_SRR8335335_peak_12479	59	.	5.70262	8.60461	5.96344	196
chr13	102590981	102591293	GSE124008_Akerberg_2019_GSM3518657_F_Tbx5_fb1_ChIP_Ventricles_E12.5_SRR8335335_peak_12480	69	.	6.17784	9.67828	6.97094	161
chr13	102595620	102595916	GSE124008_Akerberg_2019_GSM3518657_F_Tbx5_fb1_ChIP_Ventricles_E12.5_SRR8335335_peak_12481	114	.	7.63412	14.4142	11.4868	148
chr13	102599615	102599998	GSE124008_Akerberg_2019_GSM3518657_F_Tbx5_fb1_ChIP_Ventricles_E12.5_SRR8335335_peak_12482	384	.	17.5831	42.0114	38.4809	218
chr13	102635962	102636350	GSE124008_Akerberg_2019_GSM3518657_F_Tbx5_fb1_ChIP_Ventricles_E12.5_SRR8335335_peak_12483	89	.	7.04921	11.7907	8.99313	121
chr13	102784632	102785009	GSE124008_Akerberg_2019_GSM3518657_F_Tbx5_fb1_ChIP_Ventricles_E12.5_SRR8335335_peak_12484	187	.	10.93	21.8807	18.7168	180
chr13	102842280	102842845	GSE124008_Akerberg_2019_GSM3518657_F_Tbx5_fb1_ChIP_Ventricles_E12.5_SRR8335335_peak_12485	38	.	3.64989	6.2249	3.8113	246
chr13	102865979	102866381	GSE124008_Akerberg_2019_GSM3518657_F_Tbx5_fb1_ChIP_Ventricles_E12.5_SRR8335335_peak_12486	454	.	18.6066	49.0615	45.4447	193
chr13	102870338	102870612	GSE124008_Akerberg_2019_GSM3518657_F_Tbx5_fb1_ChIP_Ventricles_E12.5_SRR8335335_peak_12487	54	.	5.3555	8.05198	5.47577	172
chr13	102905305	102905737	GSE124008_Akerberg_2019_GSM3518657_F_Tbx5_fb1_ChIP_Ventricles_E12.5_SRR8335335_peak_12488	31	.	4.22953	5.52781	3.18604	214
chr13	102919248	102919468	GSE124008_Akerberg_2019_GSM3518657_F_Tbx5_fb1_ChIP_Ventricles_E12.5_SRR8335335_peak_12489	32	.	4.27696	5.60135	3.21137	80
chr13	102949032	102949459	GSE124008_Akerberg_2019_GSM3518657_F_Tbx5_fb1_ChIP_Ventricles_E12.5_SRR8335335_peak_12490	539	.	22.2052	57.6358	53.9134	240
chr13	102955603	102955915	GSE124008_Akerberg_2019_GSM3518657_F_Tbx5_fb1_ChIP_Ventricles_E12.5_SRR8335335_peak_12491	64	.	5.80179	9.07546	6.42828	158
chr13	102957924	102958358	GSE124008_Akerberg_2019_GSM3518657_F_Tbx5_fb1_ChIP_Ventricles_E12.5_SRR8335335_peak_12492	415	.	18.5335	45.0967	41.5225	208
chr13	103056840	103057215	GSE124008_Akerberg_2019_GSM3518657_F_Tbx5_fb1_ChIP_Ventricles_E12.5_SRR8335335_peak_12493	170	.	9.2873	20.1872	17.081	212
chr13	103082810	103083247	GSE124008_Akerberg_2019_GSM3518657_F_Tbx5_fb1_ChIP_Ventricles_E12.5_SRR8335335_peak_12494	102	.	7.60349	13.0818	10.2063	287
chr13	103085106	103086062	GSE124008_Akerberg_2019_GSM3518657_F_Tbx5_fb1_ChIP_Ventricles_E12.5_SRR8335335_peak_12495	251	.	13.1585	28.4932	25.195	742
chr13	103095726	103097237	GSE124008_Akerberg_2019_GSM3518657_F_Tbx5_fb1_ChIP_Ventricles_E12.5_SRR8335335_peak_12496	137	.	9.02915	16.7215	13.708	747
chr13	103097864	103098266	GSE124008_Akerberg_2019_GSM3518657_F_Tbx5_fb1_ChIP_Ventricles_E12.5_SRR8335335_peak_12497	40	.	4.69947	6.48038	4.04655	196
chr13	103122515	103122749	GSE124008_Akerberg_2019_GSM3518657_F_Tbx5_fb1_ChIP_Ventricles_E12.5_SRR8335335_peak_12498	40	.	3.92696	6.50487	4.0697	164
chr13	103128784	103129100	GSE124008_Akerberg_2019_GSM3518657_F_Tbx5_fb1_ChIP_Ventricles_E12.5_SRR8335335_peak_12499	59	.	5.70262	8.60461	5.96344	169
chr13	103144858	103145166	GSE124008_Akerberg_2019_GSM3518657_F_Tbx5_fb1_ChIP_Ventricles_E12.5_SRR8335335_peak_12500	94	.	6.14289	12.2507	9.42267	191
chr13	103247020	103247278	GSE124008_Akerberg_2019_GSM3518657_F_Tbx5_fb1_ChIP_Ventricles_E12.5_SRR8335335_peak_12501	69	.	6.17784	9.67828	6.97094	148
chr13	103293963	103294183	GSE124008_Akerberg_2019_GSM3518657_F_Tbx5_fb1_ChIP_Ventricles_E12.5_SRR8335335_peak_12502	59	.	5.63937	8.50379	5.90279	100
chr13	103333876	103334427	GSE124008_Akerberg_2019_GSM3518657_F_Tbx5_fb1_ChIP_Ventricles_E12.5_SRR8335335_peak_12503	59	.	5.70262	8.60461	5.96344	168
chr13	103491729	103492059	GSE124008_Akerberg_2019_GSM3518657_F_Tbx5_fb1_ChIP_Ventricles_E12.5_SRR8335335_peak_12504	50	.	5.2274	7.56521	5.00071	130
chr13	103493535	103493828	GSE124008_Akerberg_2019_GSM3518657_F_Tbx5_fb1_ChIP_Ventricles_E12.5_SRR8335335_peak_12505	59	.	5.66942	8.55168	5.94748	190
chr13	103494442	103494757	GSE124008_Akerberg_2019_GSM3518657_F_Tbx5_fb1_ChIP_Ventricles_E12.5_SRR8335335_peak_12506	256	.	12.6863	28.9452	25.628	141
chr13	103499478	103499837	GSE124008_Akerberg_2019_GSM3518657_F_Tbx5_fb1_ChIP_Ventricles_E12.5_SRR8335335_peak_12507	83	.	6.42873	11.1621	8.3918	191
chr13	103773974	103774524	GSE124008_Akerberg_2019_GSM3518657_F_Tbx5_fb1_ChIP_Ventricles_E12.5_SRR8335335_peak_12508	118	.	8.1232	14.7778	11.8424	373
chr13	103819504	103819785	GSE124008_Akerberg_2019_GSM3518657_F_Tbx5_fb1_ChIP_Ventricles_E12.5_SRR8335335_peak_12509	48	.	5.10716	7.37512	4.87293	69
chr13	103909937	103910191	GSE124008_Akerberg_2019_GSM3518657_F_Tbx5_fb1_ChIP_Ventricles_E12.5_SRR8335335_peak_12510	113	.	8.07871	14.2708	11.3451	148
chr13	103919975	103920196	GSE124008_Akerberg_2019_GSM3518657_F_Tbx5_fb1_ChIP_Ventricles_E12.5_SRR8335335_peak_12511	28	.	3.97263	5.13102	2.82029	142
chr13	103920384	103920650	GSE124008_Akerberg_2019_GSM3518657_F_Tbx5_fb1_ChIP_Ventricles_E12.5_SRR8335335_peak_12512	19	.	3.34343	4.1603	1.95977	118
chr13	103920790	103921115	GSE124008_Akerberg_2019_GSM3518657_F_Tbx5_fb1_ChIP_Ventricles_E12.5_SRR8335335_peak_12513	63	.	5.73824	8.9736	6.3302	212
chr13	103921519	103921786	GSE124008_Akerberg_2019_GSM3518657_F_Tbx5_fb1_ChIP_Ventricles_E12.5_SRR8335335_peak_12514	76	.	5.94387	10.3564	7.63596	195
chr13	103978506	103979024	GSE124008_Akerberg_2019_GSM3518657_F_Tbx5_fb1_ChIP_Ventricles_E12.5_SRR8335335_peak_12515	67	.	5.57238	9.37765	6.72124	155
chr13	103994062	103994407	GSE124008_Akerberg_2019_GSM3518657_F_Tbx5_fb1_ChIP_Ventricles_E12.5_SRR8335335_peak_12516	95	.	6.68686	12.3903	9.55338	168
chr13	104014708	104015089	GSE124008_Akerberg_2019_GSM3518657_F_Tbx5_fb1_ChIP_Ventricles_E12.5_SRR8335335_peak_12517	279	.	14.0984	31.3293	27.9776	164
chr13	104031828	104032063	GSE124008_Akerberg_2019_GSM3518657_F_Tbx5_fb1_ChIP_Ventricles_E12.5_SRR8335335_peak_12518	40	.	4.75218	6.56298	4.08516	151
chr13	104032651	104033439	GSE124008_Akerberg_2019_GSM3518657_F_Tbx5_fb1_ChIP_Ventricles_E12.5_SRR8335335_peak_12519	1209	.	34.9203	125.297	120.968	392
chr13	104059581	104059940	GSE124008_Akerberg_2019_GSM3518657_F_Tbx5_fb1_ChIP_Ventricles_E12.5_SRR8335335_peak_12520	211	.	11.7487	24.3545	21.1416	203
chr13	104062313	104062575	GSE124008_Akerberg_2019_GSM3518657_F_Tbx5_fb1_ChIP_Ventricles_E12.5_SRR8335335_peak_12521	68	.	6.10931	9.56835	6.89595	191
chr13	104097158	104097846	GSE124008_Akerberg_2019_GSM3518657_F_Tbx5_fb1_ChIP_Ventricles_E12.5_SRR8335335_peak_12522	832	.	23.8151	87.2512	83.229	256
chr13	104109958	104110308	GSE124008_Akerberg_2019_GSM3518657_F_Tbx5_fb1_ChIP_Ventricles_E12.5_SRR8335335_peak_12523	68	.	6.10931	9.56835	6.89595	186
chr13	104112761	104113124	GSE124008_Akerberg_2019_GSM3518657_F_Tbx5_fb1_ChIP_Ventricles_E12.5_SRR8335335_peak_12524	102	.	7.60349	13.0818	10.2063	198
chr13	104178090	104178311	GSE124008_Akerberg_2019_GSM3518657_F_Tbx5_fb1_ChIP_Ventricles_E12.5_SRR8335335_peak_12525	41	.	4.4579	6.61488	4.12866	93
chr13	104187382	104187750	GSE124008_Akerberg_2019_GSM3518657_F_Tbx5_fb1_ChIP_Ventricles_E12.5_SRR8335335_peak_12526	192	.	10.5719	22.3836	19.2147	184
chr13	104228489	104228872	GSE124008_Akerberg_2019_GSM3518657_F_Tbx5_fb1_ChIP_Ventricles_E12.5_SRR8335335_peak_12527	58	.	5.20089	8.42656	5.84043	196
chr13	104287627	104288066	GSE124008_Akerberg_2019_GSM3518657_F_Tbx5_fb1_ChIP_Ventricles_E12.5_SRR8335335_peak_12528	90	.	7.12827	11.9189	9.0948	226
chr13	104627081	104628344	GSE124008_Akerberg_2019_GSM3518657_F_Tbx5_fb1_ChIP_Ventricles_E12.5_SRR8335335_peak_12529	1400	.	43.2575	144.497	140.039	759
chr13	104632275	104632948	GSE124008_Akerberg_2019_GSM3518657_F_Tbx5_fb1_ChIP_Ventricles_E12.5_SRR8335335_peak_12530	333	.	14.1167	36.7563	33.3103	359
chr13	104634079	104634455	GSE124008_Akerberg_2019_GSM3518657_F_Tbx5_fb1_ChIP_Ventricles_E12.5_SRR8335335_peak_12531	33	.	3.66517	5.77301	3.36941	158
chr13	104635764	104636709	GSE124008_Akerberg_2019_GSM3518657_F_Tbx5_fb1_ChIP_Ventricles_E12.5_SRR8335335_peak_12532	991	.	32.5615	103.348	99.1883	709
chr13	104684597	104684839	GSE124008_Akerberg_2019_GSM3518657_F_Tbx5_fb1_ChIP_Ventricles_E12.5_SRR8335335_peak_12533	29	.	4.03899	5.23334	2.91725	102
chr13	104692801	104693301	GSE124008_Akerberg_2019_GSM3518657_F_Tbx5_fb1_ChIP_Ventricles_E12.5_SRR8335335_peak_12534	75	.	6.35362	10.3009	7.58639	193
chr13	104694444	104695060	GSE124008_Akerberg_2019_GSM3518657_F_Tbx5_fb1_ChIP_Ventricles_E12.5_SRR8335335_peak_12535	672	.	24.5268	71.1205	67.2557	331
chr13	104719990	104720282	GSE124008_Akerberg_2019_GSM3518657_F_Tbx5_fb1_ChIP_Ventricles_E12.5_SRR8335335_peak_12536	51	.	4.60717	7.73134	5.16135	136
chr13	104749304	104749722	GSE124008_Akerberg_2019_GSM3518657_F_Tbx5_fb1_ChIP_Ventricles_E12.5_SRR8335335_peak_12537	218	.	9.82862	25.0636	21.8293	211
chr13	104816971	104817435	GSE124008_Akerberg_2019_GSM3518657_F_Tbx5_fb1_ChIP_Ventricles_E12.5_SRR8335335_peak_12538	90	.	7.12827	11.9189	9.0948	144
chr13	104863669	104863908	GSE124008_Akerberg_2019_GSM3518657_F_Tbx5_fb1_ChIP_Ventricles_E12.5_SRR8335335_peak_12539	69	.	6.17784	9.67828	6.97094	75
chr13	105053996	105054237	GSE124008_Akerberg_2019_GSM3518657_F_Tbx5_fb1_ChIP_Ventricles_E12.5_SRR8335335_peak_12540	23	.	3.37859	4.60577	2.38179	110
chr13	105054397	105054724	GSE124008_Akerberg_2019_GSM3518657_F_Tbx5_fb1_ChIP_Ventricles_E12.5_SRR8335335_peak_12541	50	.	5.2274	7.56521	5.00071	210
chr13	105250178	105250398	GSE124008_Akerberg_2019_GSM3518657_F_Tbx5_fb1_ChIP_Ventricles_E12.5_SRR8335335_peak_12542	40	.	4.75218	6.56298	4.08516	50
chr13	105289900	105290120	GSE124008_Akerberg_2019_GSM3518657_F_Tbx5_fb1_ChIP_Ventricles_E12.5_SRR8335335_peak_12543	40	.	4.75218	6.56298	4.08516	122
chr13	105294087	105294338	GSE124008_Akerberg_2019_GSM3518657_F_Tbx5_fb1_ChIP_Ventricles_E12.5_SRR8335335_peak_12544	40	.	4.75218	6.56298	4.08516	94
chr13	105833285	105833674	GSE124008_Akerberg_2019_GSM3518657_F_Tbx5_fb1_ChIP_Ventricles_E12.5_SRR8335335_peak_12545	59	.	5.66942	8.55168	5.94748	192
chr13	106844997	106845217	GSE124008_Akerberg_2019_GSM3518657_F_Tbx5_fb1_ChIP_Ventricles_E12.5_SRR8335335_peak_12546	59	.	5.63937	8.50379	5.90279	131
chr13	106936627	106936906	GSE124008_Akerberg_2019_GSM3518657_F_Tbx5_fb1_ChIP_Ventricles_E12.5_SRR8335335_peak_12547	26	.	3.71492	4.93951	2.63126	206
chr13	106965908	106966158	GSE124008_Akerberg_2019_GSM3518657_F_Tbx5_fb1_ChIP_Ventricles_E12.5_SRR8335335_peak_12548	69	.	6.17784	9.67828	6.97094	139
chr13	107038391	107038813	GSE124008_Akerberg_2019_GSM3518657_F_Tbx5_fb1_ChIP_Ventricles_E12.5_SRR8335335_peak_12549	49	.	4.8294	7.50494	4.97966	218
chr13	107090248	107090516	GSE124008_Akerberg_2019_GSM3518657_F_Tbx5_fb1_ChIP_Ventricles_E12.5_SRR8335335_peak_12550	90	.	7.08677	11.8516	9.05152	113
chr13	107095103	107095451	GSE124008_Akerberg_2019_GSM3518657_F_Tbx5_fb1_ChIP_Ventricles_E12.5_SRR8335335_peak_12551	100	.	7.51517	12.938	10.0931	137
chr13	107124353	107124700	GSE124008_Akerberg_2019_GSM3518657_F_Tbx5_fb1_ChIP_Ventricles_E12.5_SRR8335335_peak_12552	147	.	9.39894	17.8067	14.7728	214
chr13	107180150	107180417	GSE124008_Akerberg_2019_GSM3518657_F_Tbx5_fb1_ChIP_Ventricles_E12.5_SRR8335335_peak_12553	67	.	5.57238	9.37765	6.72124	69
chr13	107302462	107302731	GSE124008_Akerberg_2019_GSM3518657_F_Tbx5_fb1_ChIP_Ventricles_E12.5_SRR8335335_peak_12554	51	.	4.60717	7.73134	5.16135	139
chr13	107303277	107304329	GSE124008_Akerberg_2019_GSM3518657_F_Tbx5_fb1_ChIP_Ventricles_E12.5_SRR8335335_peak_12555	354	.	16.6326	38.9723	35.4856	845
chr13	107587199	107587551	GSE124008_Akerberg_2019_GSM3518657_F_Tbx5_fb1_ChIP_Ventricles_E12.5_SRR8335335_peak_12556	226	.	12.3557	25.9469	22.6925	141
chr13	107598470	107598730	GSE124008_Akerberg_2019_GSM3518657_F_Tbx5_fb1_ChIP_Ventricles_E12.5_SRR8335335_peak_12557	90	.	7.08677	11.8516	9.05152	109
chr13	107600364	107600670	GSE124008_Akerberg_2019_GSM3518657_F_Tbx5_fb1_ChIP_Ventricles_E12.5_SRR8335335_peak_12558	49	.	5.16942	7.47351	4.95543	93
chr13	107645955	107646294	GSE124008_Akerberg_2019_GSM3518657_F_Tbx5_fb1_ChIP_Ventricles_E12.5_SRR8335335_peak_12559	59	.	5.70262	8.60461	5.96344	150
chr13	107788495	107788782	GSE124008_Akerberg_2019_GSM3518657_F_Tbx5_fb1_ChIP_Ventricles_E12.5_SRR8335335_peak_12560	76	.	5.5286	10.3721	7.64953	171
chr13	107791314	107791543	GSE124008_Akerberg_2019_GSM3518657_F_Tbx5_fb1_ChIP_Ventricles_E12.5_SRR8335335_peak_12561	59	.	5.63937	8.50379	5.90279	144
chr13	107861250	107861746	GSE124008_Akerberg_2019_GSM3518657_F_Tbx5_fb1_ChIP_Ventricles_E12.5_SRR8335335_peak_12563	606	.	24.2361	64.4635	60.6613	293
chr13	107888493	107889447	GSE124008_Akerberg_2019_GSM3518657_F_Tbx5_fb1_ChIP_Ventricles_E12.5_SRR8335335_peak_12564	125	.	8.55393	15.4845	12.5138	498
chr13	107890454	107891414	GSE124008_Akerberg_2019_GSM3518657_F_Tbx5_fb1_ChIP_Ventricles_E12.5_SRR8335335_peak_12565	89	.	7.04921	11.7907	8.99313	429
chr13	107902853	107903504	GSE124008_Akerberg_2019_GSM3518657_F_Tbx5_fb1_ChIP_Ventricles_E12.5_SRR8335335_peak_12566	635	.	24.9072	67.3413	63.5147	439
chr13	107923450	107923835	GSE124008_Akerberg_2019_GSM3518657_F_Tbx5_fb1_ChIP_Ventricles_E12.5_SRR8335335_peak_12567	352	.	15.6464	38.7185	35.2431	195
chr13	107934137	107934469	GSE124008_Akerberg_2019_GSM3518657_F_Tbx5_fb1_ChIP_Ventricles_E12.5_SRR8335335_peak_12568	174	.	10.4548	20.5611	17.4301	153
chr13	107940072	107940292	GSE124008_Akerberg_2019_GSM3518657_F_Tbx5_fb1_ChIP_Ventricles_E12.5_SRR8335335_peak_12569	31	.	4.22953	5.52781	3.18604	101
chr13	107970134	107970773	GSE124008_Akerberg_2019_GSM3518657_F_Tbx5_fb1_ChIP_Ventricles_E12.5_SRR8335335_peak_12570	1261	.	36.0347	130.559	126.195	320
chr13	108041454	108041774	GSE124008_Akerberg_2019_GSM3518657_F_Tbx5_fb1_ChIP_Ventricles_E12.5_SRR8335335_peak_12571	40	.	4.69947	6.48038	4.04655	113
chr13	108119524	108120146	GSE124008_Akerberg_2019_GSM3518657_F_Tbx5_fb1_ChIP_Ventricles_E12.5_SRR8335335_peak_12572	137	.	9.02915	16.7215	13.708	183
chr13	108214147	108214795	GSE124008_Akerberg_2019_GSM3518657_F_Tbx5_fb1_ChIP_Ventricles_E12.5_SRR8335335_peak_12573	58	.	5.20089	8.42656	5.84043	170
chr13	108300633	108300900	GSE124008_Akerberg_2019_GSM3518657_F_Tbx5_fb1_ChIP_Ventricles_E12.5_SRR8335335_peak_12574	112	.	7.9891	14.1243	11.2232	143
chr13	108315742	108316164	GSE124008_Akerberg_2019_GSM3518657_F_Tbx5_fb1_ChIP_Ventricles_E12.5_SRR8335335_peak_12575	294	.	11.6165	32.7828	29.4027	203
chr13	108412008	108412326	GSE124008_Akerberg_2019_GSM3518657_F_Tbx5_fb1_ChIP_Ventricles_E12.5_SRR8335335_peak_12576	161	.	9.97958	19.2608	16.166	139
chr13	108449324	108449633	GSE124008_Akerberg_2019_GSM3518657_F_Tbx5_fb1_ChIP_Ventricles_E12.5_SRR8335335_peak_12577	50	.	5.2274	7.56521	5.00071	130
chr13	108512921	108513189	GSE124008_Akerberg_2019_GSM3518657_F_Tbx5_fb1_ChIP_Ventricles_E12.5_SRR8335335_peak_12578	80	.	6.65305	10.7838	8.01531	89
chr13	108527029	108527512	GSE124008_Akerberg_2019_GSM3518657_F_Tbx5_fb1_ChIP_Ventricles_E12.5_SRR8335335_peak_12579	69	.	6.17784	9.67828	6.97094	390
chr13	108818478	108818769	GSE124008_Akerberg_2019_GSM3518657_F_Tbx5_fb1_ChIP_Ventricles_E12.5_SRR8335335_peak_12580	90	.	7.12827	11.9189	9.0948	162
chr13	108861824	108862085	GSE124008_Akerberg_2019_GSM3518657_F_Tbx5_fb1_ChIP_Ventricles_E12.5_SRR8335335_peak_12581	80	.	6.65305	10.7838	8.01531	94
chr13	109260322	109260543	GSE124008_Akerberg_2019_GSM3518657_F_Tbx5_fb1_ChIP_Ventricles_E12.5_SRR8335335_peak_12582	40	.	4.69947	6.48038	4.04655	101
chr13	109261998	109262262	GSE124008_Akerberg_2019_GSM3518657_F_Tbx5_fb1_ChIP_Ventricles_E12.5_SRR8335335_peak_12583	40	.	4.75218	6.56298	4.08516	119
chr13	109295288	109295977	GSE124008_Akerberg_2019_GSM3518657_F_Tbx5_fb1_ChIP_Ventricles_E12.5_SRR8335335_peak_12584	159	.	8.91581	19.0165	15.9471	385
chr13	109385055	109385404	GSE124008_Akerberg_2019_GSM3518657_F_Tbx5_fb1_ChIP_Ventricles_E12.5_SRR8335335_peak_12585	102	.	7.60349	13.0818	10.2063	178
chr13	109403016	109403331	GSE124008_Akerberg_2019_GSM3518657_F_Tbx5_fb1_ChIP_Ventricles_E12.5_SRR8335335_peak_12586	103	.	6.45003	13.222	10.3446	134
chr13	109440821	109441049	GSE124008_Akerberg_2019_GSM3518657_F_Tbx5_fb1_ChIP_Ventricles_E12.5_SRR8335335_peak_12587	45	.	4.54381	7.03442	4.54063	31
chr13	109481398	109481758	GSE124008_Akerberg_2019_GSM3518657_F_Tbx5_fb1_ChIP_Ventricles_E12.5_SRR8335335_peak_12588	444	.	19.3705	48.0336	44.4264	172
chr13	109622617	109623004	GSE124008_Akerberg_2019_GSM3518657_F_Tbx5_fb1_ChIP_Ventricles_E12.5_SRR8335335_peak_12589	309	.	14.7276	34.3705	30.9639	196
chr13	109624587	109625500	GSE124008_Akerberg_2019_GSM3518657_F_Tbx5_fb1_ChIP_Ventricles_E12.5_SRR8335335_peak_12590	1123	.	33.0628	116.62	112.36	467
chr13	109631907	109632916	GSE124008_Akerberg_2019_GSM3518657_F_Tbx5_fb1_ChIP_Ventricles_E12.5_SRR8335335_peak_12591	650	.	22.2895	68.941	65.0982	757
chr13	109634301	109634521	GSE124008_Akerberg_2019_GSM3518657_F_Tbx5_fb1_ChIP_Ventricles_E12.5_SRR8335335_peak_12592	25	.	3.80589	4.87418	2.57597	20
chr13	109650627	109651012	GSE124008_Akerberg_2019_GSM3518657_F_Tbx5_fb1_ChIP_Ventricles_E12.5_SRR8335335_peak_12593	170	.	9.2873	20.1872	17.081	192
chr13	109665959	109666390	GSE124008_Akerberg_2019_GSM3518657_F_Tbx5_fb1_ChIP_Ventricles_E12.5_SRR8335335_peak_12594	68	.	5.22146	9.46695	6.80798	342
chr13	109685558	109686515	GSE124008_Akerberg_2019_GSM3518657_F_Tbx5_fb1_ChIP_Ventricles_E12.5_SRR8335335_peak_12595	472	.	17.8316	50.8521	47.2108	725
chr13	109721533	109721753	GSE124008_Akerberg_2019_GSM3518657_F_Tbx5_fb1_ChIP_Ventricles_E12.5_SRR8335335_peak_12596	59	.	5.70262	8.60461	5.96344	106
chr13	109775996	109776301	GSE124008_Akerberg_2019_GSM3518657_F_Tbx5_fb1_ChIP_Ventricles_E12.5_SRR8335335_peak_12597	50	.	5.2274	7.56521	5.00071	213
chr13	109822231	109822752	GSE124008_Akerberg_2019_GSM3518657_F_Tbx5_fb1_ChIP_Ventricles_E12.5_SRR8335335_peak_12598	163	.	8.2929	19.4412	16.3447	148
chr13	109885238	109885473	GSE124008_Akerberg_2019_GSM3518657_F_Tbx5_fb1_ChIP_Ventricles_E12.5_SRR8335335_peak_12599	50	.	5.2274	7.56521	5.00071	84
chr13	109902378	109902718	GSE124008_Akerberg_2019_GSM3518657_F_Tbx5_fb1_ChIP_Ventricles_E12.5_SRR8335335_peak_12600	67	.	6.03573	9.45037	6.79342	130
chr13	109902802	109903022	GSE124008_Akerberg_2019_GSM3518657_F_Tbx5_fb1_ChIP_Ventricles_E12.5_SRR8335335_peak_12601	39	.	4.61628	6.35017	3.93413	62
chr13	109904442	109904717	GSE124008_Akerberg_2019_GSM3518657_F_Tbx5_fb1_ChIP_Ventricles_E12.5_SRR8335335_peak_12602	51	.	4.60717	7.73134	5.16135	111
chr13	109914924	109915154	GSE124008_Akerberg_2019_GSM3518657_F_Tbx5_fb1_ChIP_Ventricles_E12.5_SRR8335335_peak_12603	49	.	5.16942	7.47351	4.95543	109
chr13	109918797	109919023	GSE124008_Akerberg_2019_GSM3518657_F_Tbx5_fb1_ChIP_Ventricles_E12.5_SRR8335335_peak_12604	50	.	5.2274	7.56521	5.00071	126
chr13	109923363	109923633	GSE124008_Akerberg_2019_GSM3518657_F_Tbx5_fb1_ChIP_Ventricles_E12.5_SRR8335335_peak_12605	50	.	5.2274	7.56521	5.00071	208
chr13	109995913	109996581	GSE124008_Akerberg_2019_GSM3518657_F_Tbx5_fb1_ChIP_Ventricles_E12.5_SRR8335335_peak_12606	1833	.	55.6005	188.033	183.312	382
chr13	110018959	110019242	GSE124008_Akerberg_2019_GSM3518657_F_Tbx5_fb1_ChIP_Ventricles_E12.5_SRR8335335_peak_12607	40	.	4.75218	6.56298	4.08516	128
chr13	110394438	110395428	GSE124008_Akerberg_2019_GSM3518657_F_Tbx5_fb1_ChIP_Ventricles_E12.5_SRR8335335_peak_12608	109	.	7.27163	13.8047	10.9154	272
chr13	110396107	110396654	GSE124008_Akerberg_2019_GSM3518657_F_Tbx5_fb1_ChIP_Ventricles_E12.5_SRR8335335_peak_12609	51	.	4.60717	7.73134	5.16135	383
chr13	110412764	110413218	GSE124008_Akerberg_2019_GSM3518657_F_Tbx5_fb1_ChIP_Ventricles_E12.5_SRR8335335_peak_12610	161	.	9.97958	19.2608	16.166	240
chr13	110458606	110458923	GSE124008_Akerberg_2019_GSM3518657_F_Tbx5_fb1_ChIP_Ventricles_E12.5_SRR8335335_peak_12611	48	.	4.74979	7.37438	4.87254	172
chr13	110463510	110463848	GSE124008_Akerberg_2019_GSM3518657_F_Tbx5_fb1_ChIP_Ventricles_E12.5_SRR8335335_peak_12612	112	.	7.9891	14.1243	11.2232	159
chr13	110534401	110535031	GSE124008_Akerberg_2019_GSM3518657_F_Tbx5_fb1_ChIP_Ventricles_E12.5_SRR8335335_peak_12613	88	.	6.96431	11.6531	8.86962	207
chr13	110537440	110538310	GSE124008_Akerberg_2019_GSM3518657_F_Tbx5_fb1_ChIP_Ventricles_E12.5_SRR8335335_peak_12614	469	.	19.0294	50.58	46.9432	201
chr13	110541297	110541654	GSE124008_Akerberg_2019_GSM3518657_F_Tbx5_fb1_ChIP_Ventricles_E12.5_SRR8335335_peak_12615	137	.	9.02915	16.7215	13.708	147
chr13	110645156	110645376	GSE124008_Akerberg_2019_GSM3518657_F_Tbx5_fb1_ChIP_Ventricles_E12.5_SRR8335335_peak_12616	28	.	3.99451	5.16474	2.85386	64
chr13	110691876	110692221	GSE124008_Akerberg_2019_GSM3518657_F_Tbx5_fb1_ChIP_Ventricles_E12.5_SRR8335335_peak_12617	112	.	7.9891	14.1243	11.2232	178
chr13	110747179	110747890	GSE124008_Akerberg_2019_GSM3518657_F_Tbx5_fb1_ChIP_Ventricles_E12.5_SRR8335335_peak_12618	49	.	5.16942	7.47351	4.95543	536
chr13	110869510	110869737	GSE124008_Akerberg_2019_GSM3518657_F_Tbx5_fb1_ChIP_Ventricles_E12.5_SRR8335335_peak_12619	100	.	7.51916	12.9445	10.0931	127
chr13	110903295	110903592	GSE124008_Akerberg_2019_GSM3518657_F_Tbx5_fb1_ChIP_Ventricles_E12.5_SRR8335335_peak_12620	123	.	8.45905	15.3288	12.379	167
chr13	110929545	110930078	GSE124008_Akerberg_2019_GSM3518657_F_Tbx5_fb1_ChIP_Ventricles_E12.5_SRR8335335_peak_12621	936	.	25.8001	97.8112	93.6968	325
chr13	110941663	110942027	GSE124008_Akerberg_2019_GSM3518657_F_Tbx5_fb1_ChIP_Ventricles_E12.5_SRR8335335_peak_12622	93	.	6.57663	12.203	9.37805	160
chr13	110963459	110963755	GSE124008_Akerberg_2019_GSM3518657_F_Tbx5_fb1_ChIP_Ventricles_E12.5_SRR8335335_peak_12623	80	.	6.65305	10.7838	8.01531	94
chr13	111227531	111227919	GSE124008_Akerberg_2019_GSM3518657_F_Tbx5_fb1_ChIP_Ventricles_E12.5_SRR8335335_peak_12624	137	.	9.02915	16.7215	13.708	168
chr13	111291842	111292086	GSE124008_Akerberg_2019_GSM3518657_F_Tbx5_fb1_ChIP_Ventricles_E12.5_SRR8335335_peak_12625	33	.	4.08641	5.7588	3.356	148
chr13	111295900	111296333	GSE124008_Akerberg_2019_GSM3518657_F_Tbx5_fb1_ChIP_Ventricles_E12.5_SRR8335335_peak_12626	60	.	5.35804	8.68537	6.04338	204
chr13	111410866	111411244	GSE124008_Akerberg_2019_GSM3518657_F_Tbx5_fb1_ChIP_Ventricles_E12.5_SRR8335335_peak_12627	137	.	9.02915	16.7215	13.708	178
chr13	111488811	111489203	GSE124008_Akerberg_2019_GSM3518657_F_Tbx5_fb1_ChIP_Ventricles_E12.5_SRR8335335_peak_12628	50	.	5.2274	7.56521	5.00071	231
chr13	111489421	111489641	GSE124008_Akerberg_2019_GSM3518657_F_Tbx5_fb1_ChIP_Ventricles_E12.5_SRR8335335_peak_12629	32	.	4.27696	5.60135	3.21137	60
chr13	111489762	111490179	GSE124008_Akerberg_2019_GSM3518657_F_Tbx5_fb1_ChIP_Ventricles_E12.5_SRR8335335_peak_12630	90	.	7.12827	11.9189	9.0948	208
chr13	111490331	111490784	GSE124008_Akerberg_2019_GSM3518657_F_Tbx5_fb1_ChIP_Ventricles_E12.5_SRR8335335_peak_12631	80	.	6.65305	10.7838	8.01531	207
chr13	111686726	111687170	GSE124008_Akerberg_2019_GSM3518657_F_Tbx5_fb1_ChIP_Ventricles_E12.5_SRR8335335_peak_12633	69	.	6.17784	9.67828	6.97094	168
chr13	111724840	111725368	GSE124008_Akerberg_2019_GSM3518657_F_Tbx5_fb1_ChIP_Ventricles_E12.5_SRR8335335_peak_12634	36	.	3.99288	6.10577	3.69768	318
chr13	111725545	111725919	GSE124008_Akerberg_2019_GSM3518657_F_Tbx5_fb1_ChIP_Ventricles_E12.5_SRR8335335_peak_12635	79	.	6.57926	10.6647	7.92598	176
chr13	111783498	111783962	GSE124008_Akerberg_2019_GSM3518657_F_Tbx5_fb1_ChIP_Ventricles_E12.5_SRR8335335_peak_12636	59	.	5.70262	8.60461	5.96344	178
chr13	111797905	111798257	GSE124008_Akerberg_2019_GSM3518657_F_Tbx5_fb1_ChIP_Ventricles_E12.5_SRR8335335_peak_12637	59	.	5.70262	8.60461	5.96344	182
chr13	111807692	111808810	GSE124008_Akerberg_2019_GSM3518657_F_Tbx5_fb1_ChIP_Ventricles_E12.5_SRR8335335_peak_12638	80	.	6.65305	10.7838	8.01531	568
chr13	111809259	111809505	GSE124008_Akerberg_2019_GSM3518657_F_Tbx5_fb1_ChIP_Ventricles_E12.5_SRR8335335_peak_12639	59	.	5.70262	8.60461	5.96344	95
chr13	111868038	111868278	GSE124008_Akerberg_2019_GSM3518657_F_Tbx5_fb1_ChIP_Ventricles_E12.5_SRR8335335_peak_12640	68	.	6.10931	9.56835	6.89595	126
chr13	111869700	111869920	GSE124008_Akerberg_2019_GSM3518657_F_Tbx5_fb1_ChIP_Ventricles_E12.5_SRR8335335_peak_12641	33	.	4.08641	5.7588	3.356	51
chr13	111904681	111905159	GSE124008_Akerberg_2019_GSM3518657_F_Tbx5_fb1_ChIP_Ventricles_E12.5_SRR8335335_peak_12642	198	.	11.2787	23.0081	19.8264	287
chr13	111991023	111991584	GSE124008_Akerberg_2019_GSM3518657_F_Tbx5_fb1_ChIP_Ventricles_E12.5_SRR8335335_peak_12643	125	.	8.55393	15.4845	12.5138	373
chr13	112002695	112003061	GSE124008_Akerberg_2019_GSM3518657_F_Tbx5_fb1_ChIP_Ventricles_E12.5_SRR8335335_peak_12644	125	.	8.55393	15.4845	12.5138	123
chr13	112058323	112058724	GSE124008_Akerberg_2019_GSM3518657_F_Tbx5_fb1_ChIP_Ventricles_E12.5_SRR8335335_peak_12645	69	.	6.17784	9.67828	6.97094	255
chr13	112088260	112088813	GSE124008_Akerberg_2019_GSM3518657_F_Tbx5_fb1_ChIP_Ventricles_E12.5_SRR8335335_peak_12646	254	.	13.3061	28.7405	25.4299	273
chr13	112119840	112120214	GSE124008_Akerberg_2019_GSM3518657_F_Tbx5_fb1_ChIP_Ventricles_E12.5_SRR8335335_peak_12647	113	.	8.07871	14.2708	11.3451	200
chr13	112153069	112154148	GSE124008_Akerberg_2019_GSM3518657_F_Tbx5_fb1_ChIP_Ventricles_E12.5_SRR8335335_peak_12648	1673	.	51.7988	171.938	167.312	745
chr13	112159269	112160087	GSE124008_Akerberg_2019_GSM3518657_F_Tbx5_fb1_ChIP_Ventricles_E12.5_SRR8335335_peak_12649	509	.	21.3848	54.608	50.9177	462
chr13	112172001	112172350	GSE124008_Akerberg_2019_GSM3518657_F_Tbx5_fb1_ChIP_Ventricles_E12.5_SRR8335335_peak_12650	149	.	9.50436	17.9806	14.9233	161
chr13	112252864	112253107	GSE124008_Akerberg_2019_GSM3518657_F_Tbx5_fb1_ChIP_Ventricles_E12.5_SRR8335335_peak_12651	49	.	5.16942	7.47351	4.95543	122
chr13	112287622	112287871	GSE124008_Akerberg_2019_GSM3518657_F_Tbx5_fb1_ChIP_Ventricles_E12.5_SRR8335335_peak_12652	85	.	5.83575	11.3004	8.52449	146
chr13	112288483	112288932	GSE124008_Akerberg_2019_GSM3518657_F_Tbx5_fb1_ChIP_Ventricles_E12.5_SRR8335335_peak_12653	59	.	5.63937	8.50379	5.90279	210
chr13	112311086	112311433	GSE124008_Akerberg_2019_GSM3518657_F_Tbx5_fb1_ChIP_Ventricles_E12.5_SRR8335335_peak_12654	59	.	5.70262	8.60461	5.96344	182
chr13	112424829	112425585	GSE124008_Akerberg_2019_GSM3518657_F_Tbx5_fb1_ChIP_Ventricles_E12.5_SRR8335335_peak_12655	180	.	8.11572	21.1432	18.007	489
chr13	112426838	112427365	GSE124008_Akerberg_2019_GSM3518657_F_Tbx5_fb1_ChIP_Ventricles_E12.5_SRR8335335_peak_12656	200	.	11.4052	23.2187	20.023	261
chr13	112464080	112464402	GSE124008_Akerberg_2019_GSM3518657_F_Tbx5_fb1_ChIP_Ventricles_E12.5_SRR8335335_peak_12657	49	.	4.8294	7.50494	4.97966	142
chr13	112464984	112465250	GSE124008_Akerberg_2019_GSM3518657_F_Tbx5_fb1_ChIP_Ventricles_E12.5_SRR8335335_peak_12658	69	.	5.92027	9.60118	6.9267	87
chr13	112541232	112541452	GSE124008_Akerberg_2019_GSM3518657_F_Tbx5_fb1_ChIP_Ventricles_E12.5_SRR8335335_peak_12659	40	.	4.75218	6.56298	4.08516	125
chr13	112661083	112661315	GSE124008_Akerberg_2019_GSM3518657_F_Tbx5_fb1_ChIP_Ventricles_E12.5_SRR8335335_peak_12660	26	.	3.71492	4.93951	2.63126	154
chr13	112667218	112667698	GSE124008_Akerberg_2019_GSM3518657_F_Tbx5_fb1_ChIP_Ventricles_E12.5_SRR8335335_peak_12661	988	.	34.6909	102.978	98.8215	253
chr13	112687666	112688004	GSE124008_Akerberg_2019_GSM3518657_F_Tbx5_fb1_ChIP_Ventricles_E12.5_SRR8335335_peak_12662	135	.	8.929	16.5567	13.5634	182
chr13	112800628	112801646	GSE124008_Akerberg_2019_GSM3518657_F_Tbx5_fb1_ChIP_Ventricles_E12.5_SRR8335335_peak_12663	493	.	20.9096	52.9976	49.3262	193
chr13	112835206	112835486	GSE124008_Akerberg_2019_GSM3518657_F_Tbx5_fb1_ChIP_Ventricles_E12.5_SRR8335335_peak_12664	59	.	5.70262	8.60461	5.96344	67
chr13	112927720	112928037	GSE124008_Akerberg_2019_GSM3518657_F_Tbx5_fb1_ChIP_Ventricles_E12.5_SRR8335335_peak_12665	49	.	5.16942	7.47351	4.95543	202
chr13	112987459	112988029	GSE124008_Akerberg_2019_GSM3518657_F_Tbx5_fb1_ChIP_Ventricles_E12.5_SRR8335335_peak_12666	125	.	8.55393	15.4845	12.5138	237
chr13	113221546	113222182	GSE124008_Akerberg_2019_GSM3518657_F_Tbx5_fb1_ChIP_Ventricles_E12.5_SRR8335335_peak_12667	254	.	9.94831	28.8026	25.49	516
chr13	113224164	113224570	GSE124008_Akerberg_2019_GSM3518657_F_Tbx5_fb1_ChIP_Ventricles_E12.5_SRR8335335_peak_12668	68	.	6.10931	9.56835	6.89595	276
chr13	113428258	113428480	GSE124008_Akerberg_2019_GSM3518657_F_Tbx5_fb1_ChIP_Ventricles_E12.5_SRR8335335_peak_12669	59	.	5.70262	8.60461	5.96344	99
chr13	113438779	113439216	GSE124008_Akerberg_2019_GSM3518657_F_Tbx5_fb1_ChIP_Ventricles_E12.5_SRR8335335_peak_12670	63	.	5.73824	8.9736	6.3302	180
chr13	113454438	113454876	GSE124008_Akerberg_2019_GSM3518657_F_Tbx5_fb1_ChIP_Ventricles_E12.5_SRR8335335_peak_12671	468	.	15.9715	50.4959	46.8598	252
chr13	113485417	113485752	GSE124008_Akerberg_2019_GSM3518657_F_Tbx5_fb1_ChIP_Ventricles_E12.5_SRR8335335_peak_12672	112	.	7.9891	14.1243	11.2232	163
chr13	113606187	113606407	GSE124008_Akerberg_2019_GSM3518657_F_Tbx5_fb1_ChIP_Ventricles_E12.5_SRR8335335_peak_12673	40	.	4.75218	6.56298	4.08516	84
chr13	113615018	113615429	GSE124008_Akerberg_2019_GSM3518657_F_Tbx5_fb1_ChIP_Ventricles_E12.5_SRR8335335_peak_12674	105	.	7.05835	13.4428	10.5575	143
chr13	113615811	113616110	GSE124008_Akerberg_2019_GSM3518657_F_Tbx5_fb1_ChIP_Ventricles_E12.5_SRR8335335_peak_12675	76	.	5.5286	10.3721	7.64953	152
chr13	113617830	113618787	GSE124008_Akerberg_2019_GSM3518657_F_Tbx5_fb1_ChIP_Ventricles_E12.5_SRR8335335_peak_12676	96	.	7.26128	12.5246	9.68715	841
chr13	113661028	113661248	GSE124008_Akerberg_2019_GSM3518657_F_Tbx5_fb1_ChIP_Ventricles_E12.5_SRR8335335_peak_12677	40	.	4.75218	6.56298	4.08516	58
chr13	113661512	113662400	GSE124008_Akerberg_2019_GSM3518657_F_Tbx5_fb1_ChIP_Ventricles_E12.5_SRR8335335_peak_12678	211	.	11.7487	24.3545	21.1416	457
chr13	113663426	113664019	GSE124008_Akerberg_2019_GSM3518657_F_Tbx5_fb1_ChIP_Ventricles_E12.5_SRR8335335_peak_12679	213	.	11.8805	24.5743	21.3484	213
chr13	113794039	113794374	GSE124008_Akerberg_2019_GSM3518657_F_Tbx5_fb1_ChIP_Ventricles_E12.5_SRR8335335_peak_12680	113	.	8.07871	14.2708	11.3451	126
chr13	113794603	113794929	GSE124008_Akerberg_2019_GSM3518657_F_Tbx5_fb1_ChIP_Ventricles_E12.5_SRR8335335_peak_12681	41	.	4.4579	6.61488	4.12866	115
chr13	113795269	113795489	GSE124008_Akerberg_2019_GSM3518657_F_Tbx5_fb1_ChIP_Ventricles_E12.5_SRR8335335_peak_12682	32	.	4.27696	5.60135	3.21137	73
chr13	113811848	113812157	GSE124008_Akerberg_2019_GSM3518657_F_Tbx5_fb1_ChIP_Ventricles_E12.5_SRR8335335_peak_12683	59	.	5.70262	8.60461	5.96344	152
chr13	113869483	113869735	GSE124008_Akerberg_2019_GSM3518657_F_Tbx5_fb1_ChIP_Ventricles_E12.5_SRR8335335_peak_12684	80	.	6.65305	10.7838	8.01531	101
chr13	113871883	113872211	GSE124008_Akerberg_2019_GSM3518657_F_Tbx5_fb1_ChIP_Ventricles_E12.5_SRR8335335_peak_12685	105	.	7.05835	13.4428	10.5575	246
chr13	113903218	113903778	GSE124008_Akerberg_2019_GSM3518657_F_Tbx5_fb1_ChIP_Ventricles_E12.5_SRR8335335_peak_12686	110	.	7.89288	13.967	11.0755	369
chr13	113979589	113979809	GSE124008_Akerberg_2019_GSM3518657_F_Tbx5_fb1_ChIP_Ventricles_E12.5_SRR8335335_peak_12687	64	.	5.80179	9.07546	6.42828	125
chr13	114017942	114018269	GSE124008_Akerberg_2019_GSM3518657_F_Tbx5_fb1_ChIP_Ventricles_E12.5_SRR8335335_peak_12688	79	.	6.57926	10.6647	7.92598	199
chr13	114035029	114035824	GSE124008_Akerberg_2019_GSM3518657_F_Tbx5_fb1_ChIP_Ventricles_E12.5_SRR8335335_peak_12689	59	.	5.70262	8.60461	5.96344	515
chr13	114101588	114101808	GSE124008_Akerberg_2019_GSM3518657_F_Tbx5_fb1_ChIP_Ventricles_E12.5_SRR8335335_peak_12690	32	.	4.27696	5.60135	3.21137	74
chr13	114288477	114288919	GSE124008_Akerberg_2019_GSM3518657_F_Tbx5_fb1_ChIP_Ventricles_E12.5_SRR8335335_peak_12691	90	.	7.08677	11.8516	9.05152	167
chr13	114344225	114344547	GSE124008_Akerberg_2019_GSM3518657_F_Tbx5_fb1_ChIP_Ventricles_E12.5_SRR8335335_peak_12692	104	.	5.70295	13.3652	10.4852	156
chr13	114387779	114388166	GSE124008_Akerberg_2019_GSM3518657_F_Tbx5_fb1_ChIP_Ventricles_E12.5_SRR8335335_peak_12693	26	.	3.71492	4.93951	2.63126	239
chr13	114459474	114459797	GSE124008_Akerberg_2019_GSM3518657_F_Tbx5_fb1_ChIP_Ventricles_E12.5_SRR8335335_peak_12694	113	.	8.07871	14.2708	11.3451	174
chr13	114523260	114523480	GSE124008_Akerberg_2019_GSM3518657_F_Tbx5_fb1_ChIP_Ventricles_E12.5_SRR8335335_peak_12695	50	.	5.2274	7.56521	5.00071	78
chr13	114523877	114524101	GSE124008_Akerberg_2019_GSM3518657_F_Tbx5_fb1_ChIP_Ventricles_E12.5_SRR8335335_peak_12696	50	.	5.2274	7.56521	5.00071	77
chr13	114827884	114828270	GSE124008_Akerberg_2019_GSM3518657_F_Tbx5_fb1_ChIP_Ventricles_E12.5_SRR8335335_peak_12697	525	.	21.86	56.2279	52.5172	198
chr13	114923388	114923727	GSE124008_Akerberg_2019_GSM3518657_F_Tbx5_fb1_ChIP_Ventricles_E12.5_SRR8335335_peak_12698	125	.	8.55393	15.4845	12.5138	167
chr13	114995646	114996043	GSE124008_Akerberg_2019_GSM3518657_F_Tbx5_fb1_ChIP_Ventricles_E12.5_SRR8335335_peak_12699	137	.	8.17283	16.7285	13.7106	203
chr13	115005349	115005653	GSE124008_Akerberg_2019_GSM3518657_F_Tbx5_fb1_ChIP_Ventricles_E12.5_SRR8335335_peak_12700	80	.	6.65305	10.7838	8.01531	164
chr13	115021351	115021886	GSE124008_Akerberg_2019_GSM3518657_F_Tbx5_fb1_ChIP_Ventricles_E12.5_SRR8335335_peak_12701	126	.	7.80133	15.6129	12.6365	358
chr13	115022434	115022654	GSE124008_Akerberg_2019_GSM3518657_F_Tbx5_fb1_ChIP_Ventricles_E12.5_SRR8335335_peak_12702	38	.	4.41975	6.28957	3.87407	78
chr13	115089682	115090095	GSE124008_Akerberg_2019_GSM3518657_F_Tbx5_fb1_ChIP_Ventricles_E12.5_SRR8335335_peak_12703	32	.	4.27696	5.60135	3.21137	244
chr13	115090426	115090646	GSE124008_Akerberg_2019_GSM3518657_F_Tbx5_fb1_ChIP_Ventricles_E12.5_SRR8335335_peak_12704	32	.	4.25206	5.56273	3.21137	27
chr13	115101572	115102175	GSE124008_Akerberg_2019_GSM3518657_F_Tbx5_fb1_ChIP_Ventricles_E12.5_SRR8335335_peak_12705	79	.	6.12348	10.6564	7.92598	320
chr13	115188151	115188543	GSE124008_Akerberg_2019_GSM3518657_F_Tbx5_fb1_ChIP_Ventricles_E12.5_SRR8335335_peak_12706	368	.	17.0083	40.3176	36.8172	174
chr13	115189032	115189592	GSE124008_Akerberg_2019_GSM3518657_F_Tbx5_fb1_ChIP_Ventricles_E12.5_SRR8335335_peak_12707	23	.	3.80175	4.68438	2.39042	367
chr13	115224039	115224443	GSE124008_Akerberg_2019_GSM3518657_F_Tbx5_fb1_ChIP_Ventricles_E12.5_SRR8335335_peak_12708	103	.	6.45003	13.222	10.3446	218
chr13	115226785	115227062	GSE124008_Akerberg_2019_GSM3518657_F_Tbx5_fb1_ChIP_Ventricles_E12.5_SRR8335335_peak_12709	36	.	4.46291	6.11055	3.69779	76
chr13	115287388	115287620	GSE124008_Akerberg_2019_GSM3518657_F_Tbx5_fb1_ChIP_Ventricles_E12.5_SRR8335335_peak_12710	44	.	4.30002	6.90392	4.41096	63
chr13	115544742	115544985	GSE124008_Akerberg_2019_GSM3518657_F_Tbx5_fb1_ChIP_Ventricles_E12.5_SRR8335335_peak_12711	36	.	3.99288	6.10577	3.69768	139
chr13	116143161	116143486	GSE124008_Akerberg_2019_GSM3518657_F_Tbx5_fb1_ChIP_Ventricles_E12.5_SRR8335335_peak_12712	72	.	4.79048	9.98872	7.27993	178
chr13	116186901	116187625	GSE124008_Akerberg_2019_GSM3518657_F_Tbx5_fb1_ChIP_Ventricles_E12.5_SRR8335335_peak_12713	211	.	11.7487	24.3545	21.1416	504
chr13	116308285	116308548	GSE124008_Akerberg_2019_GSM3518657_F_Tbx5_fb1_ChIP_Ventricles_E12.5_SRR8335335_peak_12714	59	.	5.63937	8.50379	5.90279	182
chr13	116309530	116310060	GSE124008_Akerberg_2019_GSM3518657_F_Tbx5_fb1_ChIP_Ventricles_E12.5_SRR8335335_peak_12715	59	.	5.70262	8.60461	5.96344	192
chr13	116443291	116443677	GSE124008_Akerberg_2019_GSM3518657_F_Tbx5_fb1_ChIP_Ventricles_E12.5_SRR8335335_peak_12716	90	.	7.12827	11.9189	9.0948	174
chr13	116461870	116462090	GSE124008_Akerberg_2019_GSM3518657_F_Tbx5_fb1_ChIP_Ventricles_E12.5_SRR8335335_peak_12717	58	.	4.33424	8.41651	5.8368	87
chr13	116495616	116495930	GSE124008_Akerberg_2019_GSM3518657_F_Tbx5_fb1_ChIP_Ventricles_E12.5_SRR8335335_peak_12718	90	.	7.12827	11.9189	9.0948	146
chr13	116712095	116712385	GSE124008_Akerberg_2019_GSM3518657_F_Tbx5_fb1_ChIP_Ventricles_E12.5_SRR8335335_peak_12719	32	.	4.27696	5.60135	3.21137	213
chr13	116820265	116820861	GSE124008_Akerberg_2019_GSM3518657_F_Tbx5_fb1_ChIP_Ventricles_E12.5_SRR8335335_peak_12720	172	.	10.3388	20.3689	17.2549	473
chr13	116823277	116823622	GSE124008_Akerberg_2019_GSM3518657_F_Tbx5_fb1_ChIP_Ventricles_E12.5_SRR8335335_peak_12721	399	.	18.0583	43.5484	39.9977	214
chr13	116988308	116988605	GSE124008_Akerberg_2019_GSM3518657_F_Tbx5_fb1_ChIP_Ventricles_E12.5_SRR8335335_peak_12722	54	.	5.3555	8.05198	5.47577	178
chr13	117024479	117024764	GSE124008_Akerberg_2019_GSM3518657_F_Tbx5_fb1_ChIP_Ventricles_E12.5_SRR8335335_peak_12723	23	.	3.80175	4.68438	2.39042	85
chr13	117024895	117025222	GSE124008_Akerberg_2019_GSM3518657_F_Tbx5_fb1_ChIP_Ventricles_E12.5_SRR8335335_peak_12724	32	.	4.27696	5.60135	3.21137	140
chr13	117025462	117025856	GSE124008_Akerberg_2019_GSM3518657_F_Tbx5_fb1_ChIP_Ventricles_E12.5_SRR8335335_peak_12725	69	.	6.17784	9.67828	6.97094	181
chr13	117127620	117128063	GSE124008_Akerberg_2019_GSM3518657_F_Tbx5_fb1_ChIP_Ventricles_E12.5_SRR8335335_peak_12726	110	.	7.61178	13.9358	11.0445	264
chr13	117129774	117130018	GSE124008_Akerberg_2019_GSM3518657_F_Tbx5_fb1_ChIP_Ventricles_E12.5_SRR8335335_peak_12727	50	.	5.2274	7.56521	5.00071	93
chr13	117143959	117144273	GSE124008_Akerberg_2019_GSM3518657_F_Tbx5_fb1_ChIP_Ventricles_E12.5_SRR8335335_peak_12728	140	.	8.92583	17.0253	14.0046	162
chr13	117220848	117221122	GSE124008_Akerberg_2019_GSM3518657_F_Tbx5_fb1_ChIP_Ventricles_E12.5_SRR8335335_peak_12729	49	.	5.19697	7.51706	4.98825	103
chr13	117221207	117221545	GSE124008_Akerberg_2019_GSM3518657_F_Tbx5_fb1_ChIP_Ventricles_E12.5_SRR8335335_peak_12730	40	.	4.72451	6.51961	4.08066	278
chr13	117567345	117567701	GSE124008_Akerberg_2019_GSM3518657_F_Tbx5_fb1_ChIP_Ventricles_E12.5_SRR8335335_peak_12731	276	.	11.3643	31.0198	27.6742	143
chr13	117632040	117632270	GSE124008_Akerberg_2019_GSM3518657_F_Tbx5_fb1_ChIP_Ventricles_E12.5_SRR8335335_peak_12732	68	.	5.22146	9.46695	6.80798	70
chr13	117666682	117667152	GSE124008_Akerberg_2019_GSM3518657_F_Tbx5_fb1_ChIP_Ventricles_E12.5_SRR8335335_peak_12733	713	.	23.7755	75.2116	71.3029	254
chr13	117707220	117707748	GSE124008_Akerberg_2019_GSM3518657_F_Tbx5_fb1_ChIP_Ventricles_E12.5_SRR8335335_peak_12734	1603	.	49.788	164.958	160.375	322
chr13	117710821	117711168	GSE124008_Akerberg_2019_GSM3518657_F_Tbx5_fb1_ChIP_Ventricles_E12.5_SRR8335335_peak_12735	218	.	10.4857	25.1124	21.878	160
chr13	117751748	117752093	GSE124008_Akerberg_2019_GSM3518657_F_Tbx5_fb1_ChIP_Ventricles_E12.5_SRR8335335_peak_12736	99	.	7.42859	12.797	9.95785	213
chr13	117852884	117853141	GSE124008_Akerberg_2019_GSM3518657_F_Tbx5_fb1_ChIP_Ventricles_E12.5_SRR8335335_peak_12737	54	.	5.3555	8.05198	5.47577	197
chr13	117858424	117858817	GSE124008_Akerberg_2019_GSM3518657_F_Tbx5_fb1_ChIP_Ventricles_E12.5_SRR8335335_peak_12738	59	.	5.70262	8.60461	5.96344	190
chr13	117942518	117942793	GSE124008_Akerberg_2019_GSM3518657_F_Tbx5_fb1_ChIP_Ventricles_E12.5_SRR8335335_peak_12739	84	.	6.69437	11.2155	8.44177	107
chr13	118086325	118086788	GSE124008_Akerberg_2019_GSM3518657_F_Tbx5_fb1_ChIP_Ventricles_E12.5_SRR8335335_peak_12740	51	.	4.97532	7.74319	5.17243	267
chr13	118213361	118213617	GSE124008_Akerberg_2019_GSM3518657_F_Tbx5_fb1_ChIP_Ventricles_E12.5_SRR8335335_peak_12741	89	.	7.04921	11.7907	8.99313	140
chr13	118386848	118387132	GSE124008_Akerberg_2019_GSM3518657_F_Tbx5_fb1_ChIP_Ventricles_E12.5_SRR8335335_peak_12742	40	.	4.75218	6.56298	4.08516	173
chr13	118410428	118410741	GSE124008_Akerberg_2019_GSM3518657_F_Tbx5_fb1_ChIP_Ventricles_E12.5_SRR8335335_peak_12743	41	.	4.65164	6.65635	4.16733	183
chr13	118483148	118483410	GSE124008_Akerberg_2019_GSM3518657_F_Tbx5_fb1_ChIP_Ventricles_E12.5_SRR8335335_peak_12744	90	.	7.12827	11.9189	9.0948	114
chr13	118491582	118491809	GSE124008_Akerberg_2019_GSM3518657_F_Tbx5_fb1_ChIP_Ventricles_E12.5_SRR8335335_peak_12745	50	.	5.2274	7.56521	5.00071	68
chr13	118685669	118686052	GSE124008_Akerberg_2019_GSM3518657_F_Tbx5_fb1_ChIP_Ventricles_E12.5_SRR8335335_peak_12746	268	.	13.7813	30.1604	26.8186	171
chr13	118694793	118695377	GSE124008_Akerberg_2019_GSM3518657_F_Tbx5_fb1_ChIP_Ventricles_E12.5_SRR8335335_peak_12747	775	.	28.9883	81.5491	77.5783	376
chr13	118714709	118715196	GSE124008_Akerberg_2019_GSM3518657_F_Tbx5_fb1_ChIP_Ventricles_E12.5_SRR8335335_peak_12748	50	.	5.2274	7.56521	5.00071	343
chr13	118759011	118759482	GSE124008_Akerberg_2019_GSM3518657_F_Tbx5_fb1_ChIP_Ventricles_E12.5_SRR8335335_peak_12749	411	.	18.3279	44.7485	41.1862	172
chr13	118800273	118800493	GSE124008_Akerberg_2019_GSM3518657_F_Tbx5_fb1_ChIP_Ventricles_E12.5_SRR8335335_peak_12750	49	.	5.16942	7.47351	4.95543	75
chr13	119177780	119178179	GSE124008_Akerberg_2019_GSM3518657_F_Tbx5_fb1_ChIP_Ventricles_E12.5_SRR8335335_peak_12751	90	.	7.12827	11.9189	9.0948	198
chr13	119233088	119233308	GSE124008_Akerberg_2019_GSM3518657_F_Tbx5_fb1_ChIP_Ventricles_E12.5_SRR8335335_peak_12752	40	.	4.75218	6.56298	4.08516	167
chr13	119366327	119366651	GSE124008_Akerberg_2019_GSM3518657_F_Tbx5_fb1_ChIP_Ventricles_E12.5_SRR8335335_peak_12753	100	.	7.51916	12.9445	10.0931	188
chr13	119408806	119409494	GSE124008_Akerberg_2019_GSM3518657_F_Tbx5_fb1_ChIP_Ventricles_E12.5_SRR8335335_peak_12754	49	.	5.16942	7.47351	4.95543	319
chr13	119428190	119428738	GSE124008_Akerberg_2019_GSM3518657_F_Tbx5_fb1_ChIP_Ventricles_E12.5_SRR8335335_peak_12755	135	.	8.929	16.5567	13.5634	191
chr13	119428846	119429710	GSE124008_Akerberg_2019_GSM3518657_F_Tbx5_fb1_ChIP_Ventricles_E12.5_SRR8335335_peak_12756	90	.	7.12827	11.9189	9.0948	216
chr13	119462439	119462659	GSE124008_Akerberg_2019_GSM3518657_F_Tbx5_fb1_ChIP_Ventricles_E12.5_SRR8335335_peak_12757	26	.	3.71492	4.93951	2.63126	115
chr13	119727798	119728023	GSE124008_Akerberg_2019_GSM3518657_F_Tbx5_fb1_ChIP_Ventricles_E12.5_SRR8335335_peak_12758	33	.	4.08641	5.7588	3.356	34
chr13	119755577	119756578	GSE124008_Akerberg_2019_GSM3518657_F_Tbx5_fb1_ChIP_Ventricles_E12.5_SRR8335335_peak_12759	80	.	6.65305	10.7838	8.01531	589
chr13	119768540	119768868	GSE124008_Akerberg_2019_GSM3518657_F_Tbx5_fb1_ChIP_Ventricles_E12.5_SRR8335335_peak_12760	102	.	7.60349	13.0818	10.2063	128
chr13	119790588	119791303	GSE124008_Akerberg_2019_GSM3518657_F_Tbx5_fb1_ChIP_Ventricles_E12.5_SRR8335335_peak_12761	123	.	8.45905	15.3288	12.379	504
chr14	7791835	7792100	GSE124008_Akerberg_2019_GSM3518657_F_Tbx5_fb1_ChIP_Ventricles_E12.5_SRR8335335_peak_12763	40	.	4.69947	6.48038	4.04655	68
chr14	7813257	7813555	GSE124008_Akerberg_2019_GSM3518657_F_Tbx5_fb1_ChIP_Ventricles_E12.5_SRR8335335_peak_12764	69	.	6.17784	9.67828	6.97094	96
chr14	7822569	7822939	GSE124008_Akerberg_2019_GSM3518657_F_Tbx5_fb1_ChIP_Ventricles_E12.5_SRR8335335_peak_12765	59	.	5.70262	8.60461	5.96344	183
chr14	7853687	7854067	GSE124008_Akerberg_2019_GSM3518657_F_Tbx5_fb1_ChIP_Ventricles_E12.5_SRR8335335_peak_12766	125	.	8.55393	15.4845	12.5138	250
chr14	7886885	7887180	GSE124008_Akerberg_2019_GSM3518657_F_Tbx5_fb1_ChIP_Ventricles_E12.5_SRR8335335_peak_12767	69	.	6.17784	9.67828	6.97094	141
chr14	7952497	7953215	GSE124008_Akerberg_2019_GSM3518657_F_Tbx5_fb1_ChIP_Ventricles_E12.5_SRR8335335_peak_12768	1017	.	35.246	105.958	101.78	419
chr14	8024188	8024531	GSE124008_Akerberg_2019_GSM3518657_F_Tbx5_fb1_ChIP_Ventricles_E12.5_SRR8335335_peak_12769	80	.	6.65305	10.7838	8.01531	179
chr14	8080226	8080770	GSE124008_Akerberg_2019_GSM3518657_F_Tbx5_fb1_ChIP_Ventricles_E12.5_SRR8335335_peak_12770	36	.	4.46291	6.11055	3.69779	144
chr14	8097939	8098445	GSE124008_Akerberg_2019_GSM3518657_F_Tbx5_fb1_ChIP_Ventricles_E12.5_SRR8335335_peak_12771	945	.	33.3663	98.7015	94.5811	250
chr14	8135250	8135573	GSE124008_Akerberg_2019_GSM3518657_F_Tbx5_fb1_ChIP_Ventricles_E12.5_SRR8335335_peak_12772	90	.	7.12827	11.9189	9.0948	190
chr14	8145535	8146212	GSE124008_Akerberg_2019_GSM3518657_F_Tbx5_fb1_ChIP_Ventricles_E12.5_SRR8335335_peak_12773	792	.	25.633	83.2005	79.217	308
chr14	8171695	8171993	GSE124008_Akerberg_2019_GSM3518657_F_Tbx5_fb1_ChIP_Ventricles_E12.5_SRR8335335_peak_12774	142	.	7.67861	17.2985	14.275	146
chr14	8172554	8173484	GSE124008_Akerberg_2019_GSM3518657_F_Tbx5_fb1_ChIP_Ventricles_E12.5_SRR8335335_peak_12775	80	.	6.65305	10.7838	8.01531	739
chr14	8205962	8206473	GSE124008_Akerberg_2019_GSM3518657_F_Tbx5_fb1_ChIP_Ventricles_E12.5_SRR8335335_peak_12776	124	.	8.50413	15.4028	12.4506	206
chr14	8229394	8229809	GSE124008_Akerberg_2019_GSM3518657_F_Tbx5_fb1_ChIP_Ventricles_E12.5_SRR8335335_peak_12777	59	.	5.70262	8.60461	5.96344	113
chr14	8232593	8232824	GSE124008_Akerberg_2019_GSM3518657_F_Tbx5_fb1_ChIP_Ventricles_E12.5_SRR8335335_peak_12778	32	.	4.27696	5.60135	3.21137	49
chr14	8233240	8233689	GSE124008_Akerberg_2019_GSM3518657_F_Tbx5_fb1_ChIP_Ventricles_E12.5_SRR8335335_peak_12779	426	.	18.2979	46.2101	42.6315	232
chr14	8256188	8256408	GSE124008_Akerberg_2019_GSM3518657_F_Tbx5_fb1_ChIP_Ventricles_E12.5_SRR8335335_peak_12780	40	.	4.75218	6.56298	4.08516	131
chr14	8395808	8396281	GSE124008_Akerberg_2019_GSM3518657_F_Tbx5_fb1_ChIP_Ventricles_E12.5_SRR8335335_peak_12781	161	.	9.97958	19.2608	16.166	265
chr14	8480489	8480794	GSE124008_Akerberg_2019_GSM3518657_F_Tbx5_fb1_ChIP_Ventricles_E12.5_SRR8335335_peak_12782	89	.	7.04921	11.7907	8.99313	145
chr14	8665820	8666174	GSE124008_Akerberg_2019_GSM3518657_F_Tbx5_fb1_ChIP_Ventricles_E12.5_SRR8335335_peak_12783	104	.	7.23233	13.3065	10.4268	190
chr14	8952761	8953224	GSE124008_Akerberg_2019_GSM3518657_F_Tbx5_fb1_ChIP_Ventricles_E12.5_SRR8335335_peak_12784	411	.	15.7286	44.7292	41.1706	237
chr14	8994965	8995194	GSE124008_Akerberg_2019_GSM3518657_F_Tbx5_fb1_ChIP_Ventricles_E12.5_SRR8335335_peak_12785	23	.	3.77961	4.65052	2.39042	33
chr14	9000310	9001078	GSE124008_Akerberg_2019_GSM3518657_F_Tbx5_fb1_ChIP_Ventricles_E12.5_SRR8335335_peak_12786	776	.	25.2615	81.5899	77.617	503
chr14	9229761	9230065	GSE124008_Akerberg_2019_GSM3518657_F_Tbx5_fb1_ChIP_Ventricles_E12.5_SRR8335335_peak_12787	64	.	5.80179	9.07546	6.42828	206
chr14	9259787	9260114	GSE124008_Akerberg_2019_GSM3518657_F_Tbx5_fb1_ChIP_Ventricles_E12.5_SRR8335335_peak_12788	128	.	8.47954	15.8166	12.8377	179
chr14	9338146	9338655	GSE124008_Akerberg_2019_GSM3518657_F_Tbx5_fb1_ChIP_Ventricles_E12.5_SRR8335335_peak_12789	840	.	26.7474	88.0696	84.0406	216
chr14	9443776	9444009	GSE124008_Akerberg_2019_GSM3518657_F_Tbx5_fb1_ChIP_Ventricles_E12.5_SRR8335335_peak_12790	69	.	6.17784	9.67828	6.97094	126
chr14	9642824	9643080	GSE124008_Akerberg_2019_GSM3518657_F_Tbx5_fb1_ChIP_Ventricles_E12.5_SRR8335335_peak_12791	67	.	5.57238	9.37765	6.72124	106
chr14	9885710	9885971	GSE124008_Akerberg_2019_GSM3518657_F_Tbx5_fb1_ChIP_Ventricles_E12.5_SRR8335335_peak_12792	49	.	5.16942	7.47351	4.95543	145
chr14	9908220	9908554	GSE124008_Akerberg_2019_GSM3518657_F_Tbx5_fb1_ChIP_Ventricles_E12.5_SRR8335335_peak_12793	135	.	8.929	16.5567	13.5634	155
chr14	10213403	10213634	GSE124008_Akerberg_2019_GSM3518657_F_Tbx5_fb1_ChIP_Ventricles_E12.5_SRR8335335_peak_12796	45	.	4.54381	7.03442	4.54063	137
chr14	10780760	10781170	GSE124008_Akerberg_2019_GSM3518657_F_Tbx5_fb1_ChIP_Ventricles_E12.5_SRR8335335_peak_12797	845	.	30.8892	88.588	84.5524	218
chr14	11161603	11162004	GSE124008_Akerberg_2019_GSM3518657_F_Tbx5_fb1_ChIP_Ventricles_E12.5_SRR8335335_peak_12798	148	.	8.83951	17.8658	14.827	193
chr14	11533805	11534025	GSE124008_Akerberg_2019_GSM3518657_F_Tbx5_fb1_ChIP_Ventricles_E12.5_SRR8335335_peak_12799	49	.	5.16942	7.47351	4.95543	70
chr14	11552995	11553262	GSE124008_Akerberg_2019_GSM3518657_F_Tbx5_fb1_ChIP_Ventricles_E12.5_SRR8335335_peak_12800	23	.	3.75958	4.61989	2.38179	62
chr14	11617214	11617890	GSE124008_Akerberg_2019_GSM3518657_F_Tbx5_fb1_ChIP_Ventricles_E12.5_SRR8335335_peak_12801	310	.	15.207	34.5062	31.0898	339
chr14	11649715	11650094	GSE124008_Akerberg_2019_GSM3518657_F_Tbx5_fb1_ChIP_Ventricles_E12.5_SRR8335335_peak_12802	438	.	17.2223	47.4205	43.8249	199
chr14	11653717	11654021	GSE124008_Akerberg_2019_GSM3518657_F_Tbx5_fb1_ChIP_Ventricles_E12.5_SRR8335335_peak_12803	59	.	5.70262	8.60461	5.96344	149
chr14	11687637	11687908	GSE124008_Akerberg_2019_GSM3518657_F_Tbx5_fb1_ChIP_Ventricles_E12.5_SRR8335335_peak_12804	69	.	6.17784	9.67828	6.97094	158
chr14	11688092	11688535	GSE124008_Akerberg_2019_GSM3518657_F_Tbx5_fb1_ChIP_Ventricles_E12.5_SRR8335335_peak_12805	49	.	5.16942	7.47351	4.95543	337
chr14	11698645	11699003	GSE124008_Akerberg_2019_GSM3518657_F_Tbx5_fb1_ChIP_Ventricles_E12.5_SRR8335335_peak_12806	40	.	4.72451	6.51961	4.08066	151
chr14	11731287	11731579	GSE124008_Akerberg_2019_GSM3518657_F_Tbx5_fb1_ChIP_Ventricles_E12.5_SRR8335335_peak_12807	100	.	7.51916	12.9445	10.0931	121
chr14	11757004	11757351	GSE124008_Akerberg_2019_GSM3518657_F_Tbx5_fb1_ChIP_Ventricles_E12.5_SRR8335335_peak_12808	69	.	6.17784	9.67828	6.97094	196
chr14	11766324	11766544	GSE124008_Akerberg_2019_GSM3518657_F_Tbx5_fb1_ChIP_Ventricles_E12.5_SRR8335335_peak_12809	40	.	4.75218	6.56298	4.08516	121
chr14	11774731	11775084	GSE124008_Akerberg_2019_GSM3518657_F_Tbx5_fb1_ChIP_Ventricles_E12.5_SRR8335335_peak_12810	137	.	9.02915	16.7215	13.708	186
chr14	11775500	11775757	GSE124008_Akerberg_2019_GSM3518657_F_Tbx5_fb1_ChIP_Ventricles_E12.5_SRR8335335_peak_12811	32	.	4.27696	5.60135	3.21137	192
chr14	11778485	11778990	GSE124008_Akerberg_2019_GSM3518657_F_Tbx5_fb1_ChIP_Ventricles_E12.5_SRR8335335_peak_12812	635	.	21.918	67.3911	63.562	198
chr14	11838003	11838331	GSE124008_Akerberg_2019_GSM3518657_F_Tbx5_fb1_ChIP_Ventricles_E12.5_SRR8335335_peak_12813	27	.	3.40337	5.0702	2.76082	159
chr14	11858892	11859112	GSE124008_Akerberg_2019_GSM3518657_F_Tbx5_fb1_ChIP_Ventricles_E12.5_SRR8335335_peak_12814	50	.	5.2274	7.56521	5.00071	72
chr14	11863383	11863604	GSE124008_Akerberg_2019_GSM3518657_F_Tbx5_fb1_ChIP_Ventricles_E12.5_SRR8335335_peak_12815	58	.	5.20089	8.42656	5.84043	55
chr14	11865426	11865691	GSE124008_Akerberg_2019_GSM3518657_F_Tbx5_fb1_ChIP_Ventricles_E12.5_SRR8335335_peak_12816	31	.	4.20279	5.48642	3.16372	113
chr14	11874281	11874695	GSE124008_Akerberg_2019_GSM3518657_F_Tbx5_fb1_ChIP_Ventricles_E12.5_SRR8335335_peak_12817	94	.	7.14066	12.3281	9.4965	229
chr14	11883227	11883678	GSE124008_Akerberg_2019_GSM3518657_F_Tbx5_fb1_ChIP_Ventricles_E12.5_SRR8335335_peak_12818	118	.	7.34001	14.8135	11.8778	130
chr14	11884008	11884409	GSE124008_Akerberg_2019_GSM3518657_F_Tbx5_fb1_ChIP_Ventricles_E12.5_SRR8335335_peak_12819	64	.	5.62514	9.12211	6.4737	94
chr14	11930429	11930665	GSE124008_Akerberg_2019_GSM3518657_F_Tbx5_fb1_ChIP_Ventricles_E12.5_SRR8335335_peak_12820	31	.	4.22953	5.52781	3.18604	130
chr14	11955273	11956019	GSE124008_Akerberg_2019_GSM3518657_F_Tbx5_fb1_ChIP_Ventricles_E12.5_SRR8335335_peak_12821	242	.	11.5163	27.547	24.2582	268
chr14	11981768	11982078	GSE124008_Akerberg_2019_GSM3518657_F_Tbx5_fb1_ChIP_Ventricles_E12.5_SRR8335335_peak_12822	76	.	5.94387	10.3564	7.63596	201
chr14	12027159	12027789	GSE124008_Akerberg_2019_GSM3518657_F_Tbx5_fb1_ChIP_Ventricles_E12.5_SRR8335335_peak_12823	113	.	8.07871	14.2708	11.3451	236
chr14	12057764	12058106	GSE124008_Akerberg_2019_GSM3518657_F_Tbx5_fb1_ChIP_Ventricles_E12.5_SRR8335335_peak_12824	51	.	4.60717	7.73134	5.16135	187
chr14	12113261	12113510	GSE124008_Akerberg_2019_GSM3518657_F_Tbx5_fb1_ChIP_Ventricles_E12.5_SRR8335335_peak_12825	40	.	4.75218	6.56298	4.08516	99
chr14	12124092	12124312	GSE124008_Akerberg_2019_GSM3518657_F_Tbx5_fb1_ChIP_Ventricles_E12.5_SRR8335335_peak_12826	50	.	5.2274	7.56521	5.00071	86
chr14	12178760	12179032	GSE124008_Akerberg_2019_GSM3518657_F_Tbx5_fb1_ChIP_Ventricles_E12.5_SRR8335335_peak_12827	90	.	7.12827	11.9189	9.0948	167
chr14	12185129	12185425	GSE124008_Akerberg_2019_GSM3518657_F_Tbx5_fb1_ChIP_Ventricles_E12.5_SRR8335335_peak_12828	79	.	6.34315	10.6449	7.91873	87
chr14	12200281	12200633	GSE124008_Akerberg_2019_GSM3518657_F_Tbx5_fb1_ChIP_Ventricles_E12.5_SRR8335335_peak_12829	309	.	14.7276	34.3705	30.9639	145
chr14	12284396	12284714	GSE124008_Akerberg_2019_GSM3518657_F_Tbx5_fb1_ChIP_Ventricles_E12.5_SRR8335335_peak_12830	51	.	4.97532	7.74319	5.17243	132
chr14	12344726	12345003	GSE124008_Akerberg_2019_GSM3518657_F_Tbx5_fb1_ChIP_Ventricles_E12.5_SRR8335335_peak_12831	50	.	5.2274	7.56521	5.00071	127
chr14	12391288	12391610	GSE124008_Akerberg_2019_GSM3518657_F_Tbx5_fb1_ChIP_Ventricles_E12.5_SRR8335335_peak_12832	161	.	9.97958	19.2608	16.166	151
chr14	12584844	12585499	GSE124008_Akerberg_2019_GSM3518657_F_Tbx5_fb1_ChIP_Ventricles_E12.5_SRR8335335_peak_12833	668	.	25.8471	70.7098	66.8468	394
chr14	12629611	12630067	GSE124008_Akerberg_2019_GSM3518657_F_Tbx5_fb1_ChIP_Ventricles_E12.5_SRR8335335_peak_12834	310	.	15.207	34.5062	31.0898	195
chr14	12637146	12637541	GSE124008_Akerberg_2019_GSM3518657_F_Tbx5_fb1_ChIP_Ventricles_E12.5_SRR8335335_peak_12835	105	.	7.05835	13.4428	10.5575	150
chr14	12809793	12810041	GSE124008_Akerberg_2019_GSM3518657_F_Tbx5_fb1_ChIP_Ventricles_E12.5_SRR8335335_peak_12836	69	.	6.17784	9.67828	6.97094	102
chr14	12821586	12822469	GSE124008_Akerberg_2019_GSM3518657_F_Tbx5_fb1_ChIP_Ventricles_E12.5_SRR8335335_peak_12837	161	.	9.97958	19.2608	16.166	487
chr14	12822708	12823127	GSE124008_Akerberg_2019_GSM3518657_F_Tbx5_fb1_ChIP_Ventricles_E12.5_SRR8335335_peak_12838	68	.	6.10931	9.56835	6.89595	362
chr14	13071638	13072097	GSE124008_Akerberg_2019_GSM3518657_F_Tbx5_fb1_ChIP_Ventricles_E12.5_SRR8335335_peak_12839	113	.	8.07871	14.2708	11.3451	202
chr14	13411711	13411934	GSE124008_Akerberg_2019_GSM3518657_F_Tbx5_fb1_ChIP_Ventricles_E12.5_SRR8335335_peak_12840	59	.	5.70262	8.60461	5.96344	142
chr14	13901670	13901954	GSE124008_Akerberg_2019_GSM3518657_F_Tbx5_fb1_ChIP_Ventricles_E12.5_SRR8335335_peak_12841	49	.	5.16942	7.47351	4.95543	209
chr14	13950503	13950737	GSE124008_Akerberg_2019_GSM3518657_F_Tbx5_fb1_ChIP_Ventricles_E12.5_SRR8335335_peak_12842	99	.	7.1889	12.8137	9.97292	118
chr14	13953108	13953408	GSE124008_Akerberg_2019_GSM3518657_F_Tbx5_fb1_ChIP_Ventricles_E12.5_SRR8335335_peak_12843	76	.	5.5286	10.3721	7.64953	177
chr14	13960969	13961189	GSE124008_Akerberg_2019_GSM3518657_F_Tbx5_fb1_ChIP_Ventricles_E12.5_SRR8335335_peak_12844	59	.	5.63937	8.50379	5.90279	46
chr14	14012093	14012855	GSE124008_Akerberg_2019_GSM3518657_F_Tbx5_fb1_ChIP_Ventricles_E12.5_SRR8335335_peak_12845	366	.	16.5128	40.1976	36.699	313
chr14	14012975	14013348	GSE124008_Akerberg_2019_GSM3518657_F_Tbx5_fb1_ChIP_Ventricles_E12.5_SRR8335335_peak_12846	59	.	5.70262	8.60461	5.96344	190
chr14	14088255	14088885	GSE124008_Akerberg_2019_GSM3518657_F_Tbx5_fb1_ChIP_Ventricles_E12.5_SRR8335335_peak_12847	623	.	24.7113	66.1366	62.3168	415
chr14	14345953	14346337	GSE124008_Akerberg_2019_GSM3518657_F_Tbx5_fb1_ChIP_Ventricles_E12.5_SRR8335335_peak_12848	50	.	5.2274	7.56521	5.00071	76
chr14	14703031	14703271	GSE124008_Akerberg_2019_GSM3518657_F_Tbx5_fb1_ChIP_Ventricles_E12.5_SRR8335335_peak_12849	59	.	5.66942	8.55168	5.94748	141
chr14	14893684	14894016	GSE124008_Akerberg_2019_GSM3518657_F_Tbx5_fb1_ChIP_Ventricles_E12.5_SRR8335335_peak_12850	26	.	3.71492	4.93951	2.63126	142
chr14	14968179	14968450	GSE124008_Akerberg_2019_GSM3518657_F_Tbx5_fb1_ChIP_Ventricles_E12.5_SRR8335335_peak_12851	40	.	4.69947	6.48038	4.04655	140
chr14	14986187	14986490	GSE124008_Akerberg_2019_GSM3518657_F_Tbx5_fb1_ChIP_Ventricles_E12.5_SRR8335335_peak_12852	199	.	11.3388	23.1081	19.9247	156
chr14	15293504	15293724	GSE124008_Akerberg_2019_GSM3518657_F_Tbx5_fb1_ChIP_Ventricles_E12.5_SRR8335335_peak_12853	51	.	4.97532	7.74319	5.17243	130
chr14	15353058	15353359	GSE124008_Akerberg_2019_GSM3518657_F_Tbx5_fb1_ChIP_Ventricles_E12.5_SRR8335335_peak_12854	102	.	7.60349	13.0818	10.2063	124
chr14	15372984	15373256	GSE124008_Akerberg_2019_GSM3518657_F_Tbx5_fb1_ChIP_Ventricles_E12.5_SRR8335335_peak_12855	59	.	5.63937	8.50379	5.90279	65
chr14	15384551	15384800	GSE124008_Akerberg_2019_GSM3518657_F_Tbx5_fb1_ChIP_Ventricles_E12.5_SRR8335335_peak_12856	90	.	7.12827	11.9189	9.0948	142
chr14	15405567	15405811	GSE124008_Akerberg_2019_GSM3518657_F_Tbx5_fb1_ChIP_Ventricles_E12.5_SRR8335335_peak_12857	49	.	5.16942	7.47351	4.95543	120
chr14	15432384	15432700	GSE124008_Akerberg_2019_GSM3518657_F_Tbx5_fb1_ChIP_Ventricles_E12.5_SRR8335335_peak_12858	80	.	6.65305	10.7838	8.01531	184
chr14	15438487	15439108	GSE124008_Akerberg_2019_GSM3518657_F_Tbx5_fb1_ChIP_Ventricles_E12.5_SRR8335335_peak_12859	268	.	13.7813	30.1604	26.8186	324
chr14	15440016	15440565	GSE124008_Akerberg_2019_GSM3518657_F_Tbx5_fb1_ChIP_Ventricles_E12.5_SRR8335335_peak_12860	159	.	9.86889	19.0777	15.9997	395
chr14	15641375	15641624	GSE124008_Akerberg_2019_GSM3518657_F_Tbx5_fb1_ChIP_Ventricles_E12.5_SRR8335335_peak_12861	69	.	6.17784	9.67828	6.97094	138
chr14	16242857	16243092	GSE124008_Akerberg_2019_GSM3518657_F_Tbx5_fb1_ChIP_Ventricles_E12.5_SRR8335335_peak_12862	40	.	4.75218	6.56298	4.08516	195
chr14	16249166	16250288	GSE124008_Akerberg_2019_GSM3518657_F_Tbx5_fb1_ChIP_Ventricles_E12.5_SRR8335335_peak_12863	310	.	15.207	34.5062	31.0898	310
chr14	16309753	16310005	GSE124008_Akerberg_2019_GSM3518657_F_Tbx5_fb1_ChIP_Ventricles_E12.5_SRR8335335_peak_12864	76	.	5.94387	10.3564	7.63596	128
chr14	16364472	16364899	GSE124008_Akerberg_2019_GSM3518657_F_Tbx5_fb1_ChIP_Ventricles_E12.5_SRR8335335_peak_12865	26	.	3.71492	4.93951	2.63126	380
chr14	16365376	16366350	GSE124008_Akerberg_2019_GSM3518657_F_Tbx5_fb1_ChIP_Ventricles_E12.5_SRR8335335_peak_12866	113	.	8.07871	14.2708	11.3451	513
chr14	16484050	16484384	GSE124008_Akerberg_2019_GSM3518657_F_Tbx5_fb1_ChIP_Ventricles_E12.5_SRR8335335_peak_12867	79	.	6.57926	10.6647	7.92598	201
chr14	16497274	16497724	GSE124008_Akerberg_2019_GSM3518657_F_Tbx5_fb1_ChIP_Ventricles_E12.5_SRR8335335_peak_12868	211	.	8.90112	24.3512	21.1416	195
chr14	16498134	16498607	GSE124008_Akerberg_2019_GSM3518657_F_Tbx5_fb1_ChIP_Ventricles_E12.5_SRR8335335_peak_12869	41	.	4.4579	6.61488	4.12866	11
chr14	16554346	16554720	GSE124008_Akerberg_2019_GSM3518657_F_Tbx5_fb1_ChIP_Ventricles_E12.5_SRR8335335_peak_12870	172	.	10.3388	20.3689	17.2549	169
chr14	16558040	16558268	GSE124008_Akerberg_2019_GSM3518657_F_Tbx5_fb1_ChIP_Ventricles_E12.5_SRR8335335_peak_12871	90	.	7.08677	11.8516	9.05152	111
chr14	16571194	16571611	GSE124008_Akerberg_2019_GSM3518657_F_Tbx5_fb1_ChIP_Ventricles_E12.5_SRR8335335_peak_12872	74	.	6.24808	10.1307	7.41726	134
chr14	16574554	16575037	GSE124008_Akerberg_2019_GSM3518657_F_Tbx5_fb1_ChIP_Ventricles_E12.5_SRR8335335_peak_12873	59	.	5.63937	8.50379	5.90279	304
chr14	16575380	16575944	GSE124008_Akerberg_2019_GSM3518657_F_Tbx5_fb1_ChIP_Ventricles_E12.5_SRR8335335_peak_12874	125	.	8.55393	15.4845	12.5138	433
chr14	16596469	16596788	GSE124008_Akerberg_2019_GSM3518657_F_Tbx5_fb1_ChIP_Ventricles_E12.5_SRR8335335_peak_12875	85	.	6.31536	11.3611	8.57941	129
chr14	16598042	16598509	GSE124008_Akerberg_2019_GSM3518657_F_Tbx5_fb1_ChIP_Ventricles_E12.5_SRR8335335_peak_12876	118	.	7.34001	14.8135	11.8778	258
chr14	16599216	16599678	GSE124008_Akerberg_2019_GSM3518657_F_Tbx5_fb1_ChIP_Ventricles_E12.5_SRR8335335_peak_12877	163	.	8.2929	19.4412	16.3447	142
chr14	16642054	16642450	GSE124008_Akerberg_2019_GSM3518657_F_Tbx5_fb1_ChIP_Ventricles_E12.5_SRR8335335_peak_12878	32	.	4.27696	5.60135	3.21137	111
chr14	16714268	16714789	GSE124008_Akerberg_2019_GSM3518657_F_Tbx5_fb1_ChIP_Ventricles_E12.5_SRR8335335_peak_12879	352	.	16.0665	38.7227	35.246	217
chr14	16959783	16960042	GSE124008_Akerberg_2019_GSM3518657_F_Tbx5_fb1_ChIP_Ventricles_E12.5_SRR8335335_peak_12880	170	.	9.2873	20.1872	17.081	86
chr14	17092029	17092284	GSE124008_Akerberg_2019_GSM3518657_F_Tbx5_fb1_ChIP_Ventricles_E12.5_SRR8335335_peak_12881	58	.	5.20089	8.42656	5.84043	108
chr14	17352802	17353046	GSE124008_Akerberg_2019_GSM3518657_F_Tbx5_fb1_ChIP_Ventricles_E12.5_SRR8335335_peak_12882	69	.	5.92027	9.60118	6.9267	135
chr14	17405977	17406259	GSE124008_Akerberg_2019_GSM3518657_F_Tbx5_fb1_ChIP_Ventricles_E12.5_SRR8335335_peak_12883	149	.	9.50436	17.9806	14.9233	110
chr14	17659741	17660454	GSE124008_Akerberg_2019_GSM3518657_F_Tbx5_fb1_ChIP_Ventricles_E12.5_SRR8335335_peak_12884	113	.	8.07871	14.2708	11.3451	284
chr14	17660565	17661092	GSE124008_Akerberg_2019_GSM3518657_F_Tbx5_fb1_ChIP_Ventricles_E12.5_SRR8335335_peak_12885	137	.	9.02915	16.7215	13.708	172
chr14	18216475	18216776	GSE124008_Akerberg_2019_GSM3518657_F_Tbx5_fb1_ChIP_Ventricles_E12.5_SRR8335335_peak_12886	222	.	9.16291	25.4461	22.2103	136
chr14	18233466	18234014	GSE124008_Akerberg_2019_GSM3518657_F_Tbx5_fb1_ChIP_Ventricles_E12.5_SRR8335335_peak_12887	69	.	6.17784	9.67828	6.97094	344
chr14	18238124	18238344	GSE124008_Akerberg_2019_GSM3518657_F_Tbx5_fb1_ChIP_Ventricles_E12.5_SRR8335335_peak_12888	45	.	4.90921	7.06272	4.56482	141
chr14	18270572	18271437	GSE124008_Akerberg_2019_GSM3518657_F_Tbx5_fb1_ChIP_Ventricles_E12.5_SRR8335335_peak_12889	51	.	4.60717	7.73134	5.16135	661
chr14	18301488	18301860	GSE124008_Akerberg_2019_GSM3518657_F_Tbx5_fb1_ChIP_Ventricles_E12.5_SRR8335335_peak_12890	230	.	11.1448	26.2833	23.0207	188
chr14	18303173	18303785	GSE124008_Akerberg_2019_GSM3518657_F_Tbx5_fb1_ChIP_Ventricles_E12.5_SRR8335335_peak_12891	126	.	7.80133	15.6129	12.6365	274
chr14	18317446	18318062	GSE124008_Akerberg_2019_GSM3518657_F_Tbx5_fb1_ChIP_Ventricles_E12.5_SRR8335335_peak_12892	741	.	28.0379	78.0715	74.1337	247
chr14	18327016	18327409	GSE124008_Akerberg_2019_GSM3518657_F_Tbx5_fb1_ChIP_Ventricles_E12.5_SRR8335335_peak_12893	102	.	7.60349	13.0818	10.2063	175
chr14	18331793	18332073	GSE124008_Akerberg_2019_GSM3518657_F_Tbx5_fb1_ChIP_Ventricles_E12.5_SRR8335335_peak_12894	102	.	7.60349	13.0818	10.2063	118
chr14	18355422	18356045	GSE124008_Akerberg_2019_GSM3518657_F_Tbx5_fb1_ChIP_Ventricles_E12.5_SRR8335335_peak_12895	137	.	8.17283	16.7285	13.7106	242
chr14	18643811	18644031	GSE124008_Akerberg_2019_GSM3518657_F_Tbx5_fb1_ChIP_Ventricles_E12.5_SRR8335335_peak_12896	69	.	6.14187	9.62057	6.94317	80
chr14	18667726	18668204	GSE124008_Akerberg_2019_GSM3518657_F_Tbx5_fb1_ChIP_Ventricles_E12.5_SRR8335335_peak_12897	1055	.	31.5768	109.765	105.557	217
chr14	18800007	18800289	GSE124008_Akerberg_2019_GSM3518657_F_Tbx5_fb1_ChIP_Ventricles_E12.5_SRR8335335_peak_12898	85	.	5.83575	11.3004	8.52449	130
chr14	18829830	18830137	GSE124008_Akerberg_2019_GSM3518657_F_Tbx5_fb1_ChIP_Ventricles_E12.5_SRR8335335_peak_12899	123	.	8.45905	15.3288	12.379	160
chr14	18848963	18849244	GSE124008_Akerberg_2019_GSM3518657_F_Tbx5_fb1_ChIP_Ventricles_E12.5_SRR8335335_peak_12900	50	.	5.2274	7.56521	5.00071	136
chr14	19665771	19666088	GSE124008_Akerberg_2019_GSM3518657_F_Tbx5_fb1_ChIP_Ventricles_E12.5_SRR8335335_peak_12905	103	.	6.45003	13.222	10.3446	154
chr14	19752038	19752576	GSE124008_Akerberg_2019_GSM3518657_F_Tbx5_fb1_ChIP_Ventricles_E12.5_SRR8335335_peak_12906	80	.	6.65305	10.7838	8.01531	291
chr14	19759378	19760153	GSE124008_Akerberg_2019_GSM3518657_F_Tbx5_fb1_ChIP_Ventricles_E12.5_SRR8335335_peak_12907	121	.	8.03465	15.0812	12.1431	313
chr14	19774242	19774676	GSE124008_Akerberg_2019_GSM3518657_F_Tbx5_fb1_ChIP_Ventricles_E12.5_SRR8335335_peak_12908	100	.	7.51916	12.9445	10.0931	125
chr14	19776906	19777223	GSE124008_Akerberg_2019_GSM3518657_F_Tbx5_fb1_ChIP_Ventricles_E12.5_SRR8335335_peak_12909	156	.	8.76884	18.7609	15.6963	174
chr14	19819003	19819334	GSE124008_Akerberg_2019_GSM3518657_F_Tbx5_fb1_ChIP_Ventricles_E12.5_SRR8335335_peak_12910	45	.	4.90921	7.06272	4.56482	131
chr14	19823506	19824108	GSE124008_Akerberg_2019_GSM3518657_F_Tbx5_fb1_ChIP_Ventricles_E12.5_SRR8335335_peak_12911	90	.	7.12827	11.9189	9.0948	443
chr14	19887690	19887910	GSE124008_Akerberg_2019_GSM3518657_F_Tbx5_fb1_ChIP_Ventricles_E12.5_SRR8335335_peak_12912	40	.	4.75218	6.56298	4.08516	72
chr14	19927848	19928248	GSE124008_Akerberg_2019_GSM3518657_F_Tbx5_fb1_ChIP_Ventricles_E12.5_SRR8335335_peak_12913	225	.	12.2837	25.8267	22.5831	196
chr14	19929904	19930143	GSE124008_Akerberg_2019_GSM3518657_F_Tbx5_fb1_ChIP_Ventricles_E12.5_SRR8335335_peak_12914	32	.	4.27696	5.60135	3.21137	205
chr14	19933138	19933669	GSE124008_Akerberg_2019_GSM3518657_F_Tbx5_fb1_ChIP_Ventricles_E12.5_SRR8335335_peak_12915	789	.	26.0248	82.9675	78.9867	313
chr14	19942331	19942809	GSE124008_Akerberg_2019_GSM3518657_F_Tbx5_fb1_ChIP_Ventricles_E12.5_SRR8335335_peak_12916	94	.	6.14289	12.2507	9.42267	146
chr14	19970526	19970819	GSE124008_Akerberg_2019_GSM3518657_F_Tbx5_fb1_ChIP_Ventricles_E12.5_SRR8335335_peak_12917	77	.	6.46279	10.4769	7.75374	137
chr14	19974548	19974768	GSE124008_Akerberg_2019_GSM3518657_F_Tbx5_fb1_ChIP_Ventricles_E12.5_SRR8335335_peak_12918	30	.	4.01796	5.4156	3.09366	109
chr14	19975012	19975373	GSE124008_Akerberg_2019_GSM3518657_F_Tbx5_fb1_ChIP_Ventricles_E12.5_SRR8335335_peak_12919	130	.	6.38731	16.0771	13.0965	148
chr14	19983800	19984074	GSE124008_Akerberg_2019_GSM3518657_F_Tbx5_fb1_ChIP_Ventricles_E12.5_SRR8335335_peak_12920	49	.	5.19697	7.51706	4.98825	149
chr14	19984570	19985012	GSE124008_Akerberg_2019_GSM3518657_F_Tbx5_fb1_ChIP_Ventricles_E12.5_SRR8335335_peak_12921	113	.	8.07871	14.2708	11.3451	243
chr14	20034567	20035157	GSE124008_Akerberg_2019_GSM3518657_F_Tbx5_fb1_ChIP_Ventricles_E12.5_SRR8335335_peak_12922	1325	.	33.1716	136.936	132.527	236
chr14	20082582	20083466	GSE124008_Akerberg_2019_GSM3518657_F_Tbx5_fb1_ChIP_Ventricles_E12.5_SRR8335335_peak_12923	79	.	6.57926	10.6647	7.92598	120
chr14	20143715	20144117	GSE124008_Akerberg_2019_GSM3518657_F_Tbx5_fb1_ChIP_Ventricles_E12.5_SRR8335335_peak_12924	59	.	5.70262	8.60461	5.96344	200
chr14	20165421	20165641	GSE124008_Akerberg_2019_GSM3518657_F_Tbx5_fb1_ChIP_Ventricles_E12.5_SRR8335335_peak_12925	59	.	5.70262	8.60461	5.96344	71
chr14	20172559	20172856	GSE124008_Akerberg_2019_GSM3518657_F_Tbx5_fb1_ChIP_Ventricles_E12.5_SRR8335335_peak_12926	135	.	8.929	16.5567	13.5634	126
chr14	20294493	20294873	GSE124008_Akerberg_2019_GSM3518657_F_Tbx5_fb1_ChIP_Ventricles_E12.5_SRR8335335_peak_12927	187	.	10.93	21.8807	18.7168	177
chr14	20347946	20348444	GSE124008_Akerberg_2019_GSM3518657_F_Tbx5_fb1_ChIP_Ventricles_E12.5_SRR8335335_peak_12928	148	.	8.54432	17.8633	14.8253	289
chr14	20393497	20394028	GSE124008_Akerberg_2019_GSM3518657_F_Tbx5_fb1_ChIP_Ventricles_E12.5_SRR8335335_peak_12929	415	.	18.5335	45.0967	41.5225	213
chr14	20478855	20479075	GSE124008_Akerberg_2019_GSM3518657_F_Tbx5_fb1_ChIP_Ventricles_E12.5_SRR8335335_peak_12930	32	.	4.27696	5.60135	3.21137	60
chr14	20545759	20546461	GSE124008_Akerberg_2019_GSM3518657_F_Tbx5_fb1_ChIP_Ventricles_E12.5_SRR8335335_peak_12931	94	.	7.14066	12.3281	9.4965	273
chr14	20609551	20609785	GSE124008_Akerberg_2019_GSM3518657_F_Tbx5_fb1_ChIP_Ventricles_E12.5_SRR8335335_peak_12932	39	.	4.64287	6.39177	3.97539	138
chr14	20610662	20610901	GSE124008_Akerberg_2019_GSM3518657_F_Tbx5_fb1_ChIP_Ventricles_E12.5_SRR8335335_peak_12933	69	.	6.17784	9.67828	6.97094	100
chr14	20616493	20616713	GSE124008_Akerberg_2019_GSM3518657_F_Tbx5_fb1_ChIP_Ventricles_E12.5_SRR8335335_peak_12934	28	.	4.01662	5.19885	2.88293	58
chr14	20631410	20631630	GSE124008_Akerberg_2019_GSM3518657_F_Tbx5_fb1_ChIP_Ventricles_E12.5_SRR8335335_peak_12935	59	.	5.70262	8.60461	5.96344	103
chr14	20640664	20641095	GSE124008_Akerberg_2019_GSM3518657_F_Tbx5_fb1_ChIP_Ventricles_E12.5_SRR8335335_peak_12936	80	.	6.65305	10.7838	8.01531	186
chr14	20646404	20646724	GSE124008_Akerberg_2019_GSM3518657_F_Tbx5_fb1_ChIP_Ventricles_E12.5_SRR8335335_peak_12937	182	.	9.65879	21.375	18.2346	122
chr14	20660811	20661221	GSE124008_Akerberg_2019_GSM3518657_F_Tbx5_fb1_ChIP_Ventricles_E12.5_SRR8335335_peak_12938	13	.	2.97194	3.42509	1.35152	48
chr14	20661521	20661741	GSE124008_Akerberg_2019_GSM3518657_F_Tbx5_fb1_ChIP_Ventricles_E12.5_SRR8335335_peak_12939	32	.	4.27696	5.60135	3.21137	191
chr14	20662174	20663317	GSE124008_Akerberg_2019_GSM3518657_F_Tbx5_fb1_ChIP_Ventricles_E12.5_SRR8335335_peak_12940	308	.	15.0383	34.2223	30.818	572
chr14	20664158	20664889	GSE124008_Akerberg_2019_GSM3518657_F_Tbx5_fb1_ChIP_Ventricles_E12.5_SRR8335335_peak_12941	240	.	12.8309	27.3358	24.0534	544
chr14	20674465	20674743	GSE124008_Akerberg_2019_GSM3518657_F_Tbx5_fb1_ChIP_Ventricles_E12.5_SRR8335335_peak_12942	40	.	4.69947	6.48038	4.04655	206
chr14	20695093	20695549	GSE124008_Akerberg_2019_GSM3518657_F_Tbx5_fb1_ChIP_Ventricles_E12.5_SRR8335335_peak_12943	89	.	7.04921	11.7907	8.99313	263
chr14	20702655	20702973	GSE124008_Akerberg_2019_GSM3518657_F_Tbx5_fb1_ChIP_Ventricles_E12.5_SRR8335335_peak_12944	36	.	4.41403	6.03424	3.62896	115
chr14	20707223	20707463	GSE124008_Akerberg_2019_GSM3518657_F_Tbx5_fb1_ChIP_Ventricles_E12.5_SRR8335335_peak_12945	32	.	3.42177	5.54369	3.20175	188
chr14	20707551	20707943	GSE124008_Akerberg_2019_GSM3518657_F_Tbx5_fb1_ChIP_Ventricles_E12.5_SRR8335335_peak_12946	47	.	4.82155	7.20048	4.70063	92
chr14	20713497	20714215	GSE124008_Akerberg_2019_GSM3518657_F_Tbx5_fb1_ChIP_Ventricles_E12.5_SRR8335335_peak_12947	268	.	13.7813	30.1604	26.8186	269
chr14	20733974	20734546	GSE124008_Akerberg_2019_GSM3518657_F_Tbx5_fb1_ChIP_Ventricles_E12.5_SRR8335335_peak_12948	74	.	6.24808	10.1307	7.41726	427
chr14	20765494	20765886	GSE124008_Akerberg_2019_GSM3518657_F_Tbx5_fb1_ChIP_Ventricles_E12.5_SRR8335335_peak_12949	271	.	12.8575	30.5157	27.1721	176
chr14	20768745	20768983	GSE124008_Akerberg_2019_GSM3518657_F_Tbx5_fb1_ChIP_Ventricles_E12.5_SRR8335335_peak_12950	32	.	4.27696	5.60135	3.21137	104
chr14	20793379	20794461	GSE124008_Akerberg_2019_GSM3518657_F_Tbx5_fb1_ChIP_Ventricles_E12.5_SRR8335335_peak_12951	59	.	5.70262	8.60461	5.96344	141
chr14	20798729	20799050	GSE124008_Akerberg_2019_GSM3518657_F_Tbx5_fb1_ChIP_Ventricles_E12.5_SRR8335335_peak_12952	49	.	5.16942	7.47351	4.95543	148
chr14	20836421	20837065	GSE124008_Akerberg_2019_GSM3518657_F_Tbx5_fb1_ChIP_Ventricles_E12.5_SRR8335335_peak_12953	149	.	9.50436	17.9806	14.9233	198
chr14	20929529	20929773	GSE124008_Akerberg_2019_GSM3518657_F_Tbx5_fb1_ChIP_Ventricles_E12.5_SRR8335335_peak_12954	21	.	3.14157	4.39843	2.18903	136
chr14	20930107	20930433	GSE124008_Akerberg_2019_GSM3518657_F_Tbx5_fb1_ChIP_Ventricles_E12.5_SRR8335335_peak_12955	89	.	7.04921	11.7907	8.99313	151
chr14	20930526	20930764	GSE124008_Akerberg_2019_GSM3518657_F_Tbx5_fb1_ChIP_Ventricles_E12.5_SRR8335335_peak_12956	36	.	4.46291	6.11055	3.69779	135
chr14	20931037	20931341	GSE124008_Akerberg_2019_GSM3518657_F_Tbx5_fb1_ChIP_Ventricles_E12.5_SRR8335335_peak_12957	151	.	9.32051	18.1695	15.1112	191
chr14	20936357	20936754	GSE124008_Akerberg_2019_GSM3518657_F_Tbx5_fb1_ChIP_Ventricles_E12.5_SRR8335335_peak_12958	69	.	5.74076	9.65705	6.97094	203
chr14	20977788	20978215	GSE124008_Akerberg_2019_GSM3518657_F_Tbx5_fb1_ChIP_Ventricles_E12.5_SRR8335335_peak_12959	69	.	5.92027	9.60118	6.9267	265
chr14	21019632	21020278	GSE124008_Akerberg_2019_GSM3518657_F_Tbx5_fb1_ChIP_Ventricles_E12.5_SRR8335335_peak_12960	541	.	22.3353	57.8571	54.1279	436
chr14	21051819	21052283	GSE124008_Akerberg_2019_GSM3518657_F_Tbx5_fb1_ChIP_Ventricles_E12.5_SRR8335335_peak_12961	200	.	11.4052	23.2187	20.023	295
chr14	21052656	21053283	GSE124008_Akerberg_2019_GSM3518657_F_Tbx5_fb1_ChIP_Ventricles_E12.5_SRR8335335_peak_12962	59	.	5.70262	8.60461	5.96344	60
chr14	21076049	21076438	GSE124008_Akerberg_2019_GSM3518657_F_Tbx5_fb1_ChIP_Ventricles_E12.5_SRR8335335_peak_12963	132	.	8.45753	16.2486	13.2663	197
chr14	21077852	21078246	GSE124008_Akerberg_2019_GSM3518657_F_Tbx5_fb1_ChIP_Ventricles_E12.5_SRR8335335_peak_12964	102	.	7.343	13.0669	10.2063	219
chr14	21082952	21083235	GSE124008_Akerberg_2019_GSM3518657_F_Tbx5_fb1_ChIP_Ventricles_E12.5_SRR8335335_peak_12965	40	.	3.92696	6.50487	4.0697	137
chr14	21083498	21083745	GSE124008_Akerberg_2019_GSM3518657_F_Tbx5_fb1_ChIP_Ventricles_E12.5_SRR8335335_peak_12966	37	.	4.48776	6.14935	3.73642	149
chr14	21085613	21085833	GSE124008_Akerberg_2019_GSM3518657_F_Tbx5_fb1_ChIP_Ventricles_E12.5_SRR8335335_peak_12967	31	.	4.20279	5.48642	3.16372	150
chr14	21086868	21087516	GSE124008_Akerberg_2019_GSM3518657_F_Tbx5_fb1_ChIP_Ventricles_E12.5_SRR8335335_peak_12968	347	.	12.0427	38.2287	34.7595	378
chr14	21094179	21094487	GSE124008_Akerberg_2019_GSM3518657_F_Tbx5_fb1_ChIP_Ventricles_E12.5_SRR8335335_peak_12969	238	.	12.6886	27.0977	23.8272	188
chr14	21119627	21120325	GSE124008_Akerberg_2019_GSM3518657_F_Tbx5_fb1_ChIP_Ventricles_E12.5_SRR8335335_peak_12970	319	.	13.7452	35.4044	31.9814	480
chr14	21120539	21120762	GSE124008_Akerberg_2019_GSM3518657_F_Tbx5_fb1_ChIP_Ventricles_E12.5_SRR8335335_peak_12971	55	.	5.22335	8.14547	5.56776	111
chr14	21149882	21150341	GSE124008_Akerberg_2019_GSM3518657_F_Tbx5_fb1_ChIP_Ventricles_E12.5_SRR8335335_peak_12972	33	.	4.08641	5.7588	3.356	48
chr14	21160836	21161057	GSE124008_Akerberg_2019_GSM3518657_F_Tbx5_fb1_ChIP_Ventricles_E12.5_SRR8335335_peak_12973	67	.	5.57238	9.37765	6.72124	144
chr14	21177836	21178201	GSE124008_Akerberg_2019_GSM3518657_F_Tbx5_fb1_ChIP_Ventricles_E12.5_SRR8335335_peak_12974	22	.	3.67199	4.48628	2.27613	211
chr14	21178289	21178767	GSE124008_Akerberg_2019_GSM3518657_F_Tbx5_fb1_ChIP_Ventricles_E12.5_SRR8335335_peak_12975	1096	.	32.1524	113.913	109.674	273
chr14	21302430	21302711	GSE124008_Akerberg_2019_GSM3518657_F_Tbx5_fb1_ChIP_Ventricles_E12.5_SRR8335335_peak_12976	41	.	4.4579	6.61488	4.12866	178
chr14	21304958	21305543	GSE124008_Akerberg_2019_GSM3518657_F_Tbx5_fb1_ChIP_Ventricles_E12.5_SRR8335335_peak_12977	102	.	7.60349	13.0818	10.2063	228
chr14	21335533	21336238	GSE124008_Akerberg_2019_GSM3518657_F_Tbx5_fb1_ChIP_Ventricles_E12.5_SRR8335335_peak_12978	226	.	12.3557	25.9469	22.6925	157
chr14	21359987	21360222	GSE124008_Akerberg_2019_GSM3518657_F_Tbx5_fb1_ChIP_Ventricles_E12.5_SRR8335335_peak_12979	40	.	4.75218	6.56298	4.08516	116
chr14	21418298	21418812	GSE124008_Akerberg_2019_GSM3518657_F_Tbx5_fb1_ChIP_Ventricles_E12.5_SRR8335335_peak_12980	140	.	7.06853	17.06	14.0387	278
chr14	21434691	21435151	GSE124008_Akerberg_2019_GSM3518657_F_Tbx5_fb1_ChIP_Ventricles_E12.5_SRR8335335_peak_12981	41	.	3.6381	6.68696	4.19788	179
chr14	21444300	21444758	GSE124008_Akerberg_2019_GSM3518657_F_Tbx5_fb1_ChIP_Ventricles_E12.5_SRR8335335_peak_12982	707	.	27.0874	74.6231	70.7192	218
chr14	21456590	21456811	GSE124008_Akerberg_2019_GSM3518657_F_Tbx5_fb1_ChIP_Ventricles_E12.5_SRR8335335_peak_12983	40	.	4.75218	6.56298	4.08516	78
chr14	21497383	21497737	GSE124008_Akerberg_2019_GSM3518657_F_Tbx5_fb1_ChIP_Ventricles_E12.5_SRR8335335_peak_12984	102	.	7.60349	13.0818	10.2063	153
chr14	21499907	21501285	GSE124008_Akerberg_2019_GSM3518657_F_Tbx5_fb1_ChIP_Ventricles_E12.5_SRR8335335_peak_12985	251	.	13.1585	28.4932	25.195	1037
chr14	21522472	21522823	GSE124008_Akerberg_2019_GSM3518657_F_Tbx5_fb1_ChIP_Ventricles_E12.5_SRR8335335_peak_12986	59	.	5.63937	8.50379	5.90279	163
chr14	21524116	21524336	GSE124008_Akerberg_2019_GSM3518657_F_Tbx5_fb1_ChIP_Ventricles_E12.5_SRR8335335_peak_12987	31	.	4.22953	5.52781	3.18604	110
chr14	21547038	21547637	GSE124008_Akerberg_2019_GSM3518657_F_Tbx5_fb1_ChIP_Ventricles_E12.5_SRR8335335_peak_12988	411	.	18.3279	44.7485	41.1862	294
chr14	21562547	21562772	GSE124008_Akerberg_2019_GSM3518657_F_Tbx5_fb1_ChIP_Ventricles_E12.5_SRR8335335_peak_12989	41	.	4.4579	6.61488	4.12866	84
chr14	21582948	21583288	GSE124008_Akerberg_2019_GSM3518657_F_Tbx5_fb1_ChIP_Ventricles_E12.5_SRR8335335_peak_12990	49	.	4.8294	7.50494	4.97966	121
chr14	21600824	21601100	GSE124008_Akerberg_2019_GSM3518657_F_Tbx5_fb1_ChIP_Ventricles_E12.5_SRR8335335_peak_12991	79	.	6.57926	10.6647	7.92598	120
chr14	21659224	21659981	GSE124008_Akerberg_2019_GSM3518657_F_Tbx5_fb1_ChIP_Ventricles_E12.5_SRR8335335_peak_12992	665	.	25.6837	70.4307	66.5733	217
chr14	21683757	21684125	GSE124008_Akerberg_2019_GSM3518657_F_Tbx5_fb1_ChIP_Ventricles_E12.5_SRR8335335_peak_12993	200	.	11.4052	23.2187	20.023	172
chr14	21703152	21703714	GSE124008_Akerberg_2019_GSM3518657_F_Tbx5_fb1_ChIP_Ventricles_E12.5_SRR8335335_peak_12994	105	.	7.58695	13.4667	10.5788	407
chr14	21709554	21709973	GSE124008_Akerberg_2019_GSM3518657_F_Tbx5_fb1_ChIP_Ventricles_E12.5_SRR8335335_peak_12995	58	.	5.20089	8.42656	5.84043	229
chr14	21710968	21711240	GSE124008_Akerberg_2019_GSM3518657_F_Tbx5_fb1_ChIP_Ventricles_E12.5_SRR8335335_peak_12996	59	.	5.70262	8.60461	5.96344	129
chr14	21719395	21720326	GSE124008_Akerberg_2019_GSM3518657_F_Tbx5_fb1_ChIP_Ventricles_E12.5_SRR8335335_peak_12997	409	.	16.4568	44.5383	40.9821	715
chr14	21751095	21751416	GSE124008_Akerberg_2019_GSM3518657_F_Tbx5_fb1_ChIP_Ventricles_E12.5_SRR8335335_peak_12998	100	.	7.51916	12.9445	10.0931	125
chr14	21822800	21823239	GSE124008_Akerberg_2019_GSM3518657_F_Tbx5_fb1_ChIP_Ventricles_E12.5_SRR8335335_peak_12999	69	.	6.17784	9.67828	6.97094	202
chr14	21831153	21831589	GSE124008_Akerberg_2019_GSM3518657_F_Tbx5_fb1_ChIP_Ventricles_E12.5_SRR8335335_peak_13000	33	.	4.08641	5.7588	3.356	218
chr14	21831690	21831940	GSE124008_Akerberg_2019_GSM3518657_F_Tbx5_fb1_ChIP_Ventricles_E12.5_SRR8335335_peak_13001	17	.	3.07144	3.90899	1.72398	137
chr14	21838503	21838769	GSE124008_Akerberg_2019_GSM3518657_F_Tbx5_fb1_ChIP_Ventricles_E12.5_SRR8335335_peak_13002	49	.	4.8294	7.50494	4.97966	58
chr14	21842050	21842709	GSE124008_Akerberg_2019_GSM3518657_F_Tbx5_fb1_ChIP_Ventricles_E12.5_SRR8335335_peak_13003	1653	.	51.3236	169.944	165.329	340
chr14	21847762	21848201	GSE124008_Akerberg_2019_GSM3518657_F_Tbx5_fb1_ChIP_Ventricles_E12.5_SRR8335335_peak_13004	59	.	5.70262	8.60461	5.96344	336
chr14	21903783	21904093	GSE124008_Akerberg_2019_GSM3518657_F_Tbx5_fb1_ChIP_Ventricles_E12.5_SRR8335335_peak_13005	90	.	7.12827	11.9189	9.0948	168
chr14	21920605	21920825	GSE124008_Akerberg_2019_GSM3518657_F_Tbx5_fb1_ChIP_Ventricles_E12.5_SRR8335335_peak_13006	40	.	4.75218	6.56298	4.08516	112
chr14	21985397	21985780	GSE124008_Akerberg_2019_GSM3518657_F_Tbx5_fb1_ChIP_Ventricles_E12.5_SRR8335335_peak_13007	76	.	5.94387	10.3564	7.63596	197
chr14	21986046	21986365	GSE124008_Akerberg_2019_GSM3518657_F_Tbx5_fb1_ChIP_Ventricles_E12.5_SRR8335335_peak_13008	160	.	9.92148	19.1647	16.0852	215
chr14	21987518	21987855	GSE124008_Akerberg_2019_GSM3518657_F_Tbx5_fb1_ChIP_Ventricles_E12.5_SRR8335335_peak_13009	58	.	5.20089	8.42656	5.84043	272
chr14	21990477	21990776	GSE124008_Akerberg_2019_GSM3518657_F_Tbx5_fb1_ChIP_Ventricles_E12.5_SRR8335335_peak_13010	32	.	4.27696	5.60135	3.21137	120
chr14	22019483	22020045	GSE124008_Akerberg_2019_GSM3518657_F_Tbx5_fb1_ChIP_Ventricles_E12.5_SRR8335335_peak_13011	59	.	5.63937	8.50379	5.90279	170
chr14	22069234	22069548	GSE124008_Akerberg_2019_GSM3518657_F_Tbx5_fb1_ChIP_Ventricles_E12.5_SRR8335335_peak_13012	102	.	7.60349	13.0818	10.2063	157
chr14	22091382	22091782	GSE124008_Akerberg_2019_GSM3518657_F_Tbx5_fb1_ChIP_Ventricles_E12.5_SRR8335335_peak_13013	198	.	11.2787	23.0081	19.8264	202
chr14	22108698	22109085	GSE124008_Akerberg_2019_GSM3518657_F_Tbx5_fb1_ChIP_Ventricles_E12.5_SRR8335335_peak_13014	371	.	11.634	40.632	37.1232	216
chr14	22114890	22115269	GSE124008_Akerberg_2019_GSM3518657_F_Tbx5_fb1_ChIP_Ventricles_E12.5_SRR8335335_peak_13015	64	.	5.62514	9.12211	6.4737	318
chr14	22206003	22206346	GSE124008_Akerberg_2019_GSM3518657_F_Tbx5_fb1_ChIP_Ventricles_E12.5_SRR8335335_peak_13016	102	.	7.60349	13.0818	10.2063	180
chr14	22413315	22413638	GSE124008_Akerberg_2019_GSM3518657_F_Tbx5_fb1_ChIP_Ventricles_E12.5_SRR8335335_peak_13017	79	.	6.34315	10.6449	7.91873	177
chr14	22589467	22589750	GSE124008_Akerberg_2019_GSM3518657_F_Tbx5_fb1_ChIP_Ventricles_E12.5_SRR8335335_peak_13018	113	.	8.07871	14.2708	11.3451	120
chr14	22589937	22590584	GSE124008_Akerberg_2019_GSM3518657_F_Tbx5_fb1_ChIP_Ventricles_E12.5_SRR8335335_peak_13019	656	.	25.6618	69.5075	65.654	450
chr14	22620282	22620642	GSE124008_Akerberg_2019_GSM3518657_F_Tbx5_fb1_ChIP_Ventricles_E12.5_SRR8335335_peak_13020	69	.	6.17784	9.67828	6.97094	263
chr14	22647840	22648486	GSE124008_Akerberg_2019_GSM3518657_F_Tbx5_fb1_ChIP_Ventricles_E12.5_SRR8335335_peak_13021	149	.	9.50436	17.9806	14.9233	472
chr14	22649587	22650021	GSE124008_Akerberg_2019_GSM3518657_F_Tbx5_fb1_ChIP_Ventricles_E12.5_SRR8335335_peak_13022	254	.	13.3061	28.7405	25.4299	204
chr14	22650534	22650897	GSE124008_Akerberg_2019_GSM3518657_F_Tbx5_fb1_ChIP_Ventricles_E12.5_SRR8335335_peak_13023	149	.	9.50436	17.9806	14.9233	166
chr14	22651244	22651477	GSE124008_Akerberg_2019_GSM3518657_F_Tbx5_fb1_ChIP_Ventricles_E12.5_SRR8335335_peak_13024	50	.	5.2274	7.56521	5.00071	122
chr14	22665840	22666091	GSE124008_Akerberg_2019_GSM3518657_F_Tbx5_fb1_ChIP_Ventricles_E12.5_SRR8335335_peak_13025	40	.	4.75218	6.56298	4.08516	75
chr14	22666321	22666813	GSE124008_Akerberg_2019_GSM3518657_F_Tbx5_fb1_ChIP_Ventricles_E12.5_SRR8335335_peak_13026	593	.	18.7358	63.1178	59.3307	280
chr14	22668406	22669107	GSE124008_Akerberg_2019_GSM3518657_F_Tbx5_fb1_ChIP_Ventricles_E12.5_SRR8335335_peak_13027	185	.	10.8088	21.6793	18.5297	133
chr14	22695494	22696782	GSE124008_Akerberg_2019_GSM3518657_F_Tbx5_fb1_ChIP_Ventricles_E12.5_SRR8335335_peak_13028	1106	.	32.6913	114.899	110.652	197
chr14	22738805	22739026	GSE124008_Akerberg_2019_GSM3518657_F_Tbx5_fb1_ChIP_Ventricles_E12.5_SRR8335335_peak_13029	47	.	4.82155	7.20048	4.70063	62
chr14	22746221	22746525	GSE124008_Akerberg_2019_GSM3518657_F_Tbx5_fb1_ChIP_Ventricles_E12.5_SRR8335335_peak_13030	40	.	4.69947	6.48038	4.04655	106
chr14	22998679	22999033	GSE124008_Akerberg_2019_GSM3518657_F_Tbx5_fb1_ChIP_Ventricles_E12.5_SRR8335335_peak_13031	113	.	8.07871	14.2708	11.3451	203
chr14	23016589	23016898	GSE124008_Akerberg_2019_GSM3518657_F_Tbx5_fb1_ChIP_Ventricles_E12.5_SRR8335335_peak_13032	226	.	12.3557	25.9469	22.6925	136
chr14	23047772	23048152	GSE124008_Akerberg_2019_GSM3518657_F_Tbx5_fb1_ChIP_Ventricles_E12.5_SRR8335335_peak_13033	174	.	10.4548	20.5611	17.4301	214
chr14	23243516	23243934	GSE124008_Akerberg_2019_GSM3518657_F_Tbx5_fb1_ChIP_Ventricles_E12.5_SRR8335335_peak_13034	85	.	6.73165	11.276	8.50196	112
chr14	23251687	23252136	GSE124008_Akerberg_2019_GSM3518657_F_Tbx5_fb1_ChIP_Ventricles_E12.5_SRR8335335_peak_13035	59	.	5.70262	8.60461	5.96344	136
chr14	23385792	23386116	GSE124008_Akerberg_2019_GSM3518657_F_Tbx5_fb1_ChIP_Ventricles_E12.5_SRR8335335_peak_13036	254	.	13.3061	28.7405	25.4299	170
chr14	23391596	23391898	GSE124008_Akerberg_2019_GSM3518657_F_Tbx5_fb1_ChIP_Ventricles_E12.5_SRR8335335_peak_13037	112	.	7.9891	14.1243	11.2232	168
chr14	23593035	23593619	GSE124008_Akerberg_2019_GSM3518657_F_Tbx5_fb1_ChIP_Ventricles_E12.5_SRR8335335_peak_13038	149	.	9.50436	17.9806	14.9233	186
chr14	23605733	23606209	GSE124008_Akerberg_2019_GSM3518657_F_Tbx5_fb1_ChIP_Ventricles_E12.5_SRR8335335_peak_13039	194	.	10.0303	22.579	19.4062	196
chr14	23682579	23683194	GSE124008_Akerberg_2019_GSM3518657_F_Tbx5_fb1_ChIP_Ventricles_E12.5_SRR8335335_peak_13040	1549	.	48.6625	159.542	154.991	313
chr14	23901800	23902027	GSE124008_Akerberg_2019_GSM3518657_F_Tbx5_fb1_ChIP_Ventricles_E12.5_SRR8335335_peak_13041	16	.	2.87977	3.75999	1.63611	81
chr14	23902960	23903253	GSE124008_Akerberg_2019_GSM3518657_F_Tbx5_fb1_ChIP_Ventricles_E12.5_SRR8335335_peak_13042	59	.	5.70262	8.60461	5.96344	119
chr14	24004073	24004758	GSE124008_Akerberg_2019_GSM3518657_F_Tbx5_fb1_ChIP_Ventricles_E12.5_SRR8335335_peak_13043	59	.	5.70262	8.60461	5.96344	149
chr14	24036150	24036370	GSE124008_Akerberg_2019_GSM3518657_F_Tbx5_fb1_ChIP_Ventricles_E12.5_SRR8335335_peak_13044	31	.	4.22953	5.52781	3.18604	161
chr14	24072415	24072664	GSE124008_Akerberg_2019_GSM3518657_F_Tbx5_fb1_ChIP_Ventricles_E12.5_SRR8335335_peak_13045	80	.	6.65305	10.7838	8.01531	173
chr14	24206709	24206942	GSE124008_Akerberg_2019_GSM3518657_F_Tbx5_fb1_ChIP_Ventricles_E12.5_SRR8335335_peak_13046	59	.	5.70262	8.60461	5.96344	101
chr14	24207409	24207715	GSE124008_Akerberg_2019_GSM3518657_F_Tbx5_fb1_ChIP_Ventricles_E12.5_SRR8335335_peak_13047	40	.	4.75218	6.56298	4.08516	171
chr14	24244319	24245385	GSE124008_Akerberg_2019_GSM3518657_F_Tbx5_fb1_ChIP_Ventricles_E12.5_SRR8335335_peak_13048	59	.	5.70262	8.60461	5.96344	707
chr14	24245651	24245924	GSE124008_Akerberg_2019_GSM3518657_F_Tbx5_fb1_ChIP_Ventricles_E12.5_SRR8335335_peak_13049	35	.	4.20989	5.95604	3.55109	159
chr14	24253509	24254236	GSE124008_Akerberg_2019_GSM3518657_F_Tbx5_fb1_ChIP_Ventricles_E12.5_SRR8335335_peak_13050	126	.	7.80133	15.6129	12.6365	274
chr14	24311260	24311535	GSE124008_Akerberg_2019_GSM3518657_F_Tbx5_fb1_ChIP_Ventricles_E12.5_SRR8335335_peak_13051	85	.	5.83575	11.3004	8.52449	128
chr14	24390563	24391129	GSE124008_Akerberg_2019_GSM3518657_F_Tbx5_fb1_ChIP_Ventricles_E12.5_SRR8335335_peak_13052	525	.	21.86	56.2279	52.5172	246
chr14	24490915	24491179	GSE124008_Akerberg_2019_GSM3518657_F_Tbx5_fb1_ChIP_Ventricles_E12.5_SRR8335335_peak_13053	33	.	4.08641	5.7588	3.356	55
chr14	24507591	24507965	GSE124008_Akerberg_2019_GSM3518657_F_Tbx5_fb1_ChIP_Ventricles_E12.5_SRR8335335_peak_13054	69	.	6.17784	9.67828	6.97094	201
chr14	24606713	24607090	GSE124008_Akerberg_2019_GSM3518657_F_Tbx5_fb1_ChIP_Ventricles_E12.5_SRR8335335_peak_13055	161	.	9.97958	19.2608	16.166	178
chr14	24778929	24779451	GSE124008_Akerberg_2019_GSM3518657_F_Tbx5_fb1_ChIP_Ventricles_E12.5_SRR8335335_peak_13056	194	.	10.0303	22.579	19.4062	327
chr14	24807034	24807408	GSE124008_Akerberg_2019_GSM3518657_F_Tbx5_fb1_ChIP_Ventricles_E12.5_SRR8335335_peak_13057	369	.	17.1079	40.4859	36.9774	174
chr14	24871422	24871729	GSE124008_Akerberg_2019_GSM3518657_F_Tbx5_fb1_ChIP_Ventricles_E12.5_SRR8335335_peak_13058	116	.	8.03325	14.63	11.6948	146
chr14	24907634	24907947	GSE124008_Akerberg_2019_GSM3518657_F_Tbx5_fb1_ChIP_Ventricles_E12.5_SRR8335335_peak_13059	76	.	5.94387	10.3564	7.63596	198
chr14	24911472	24911765	GSE124008_Akerberg_2019_GSM3518657_F_Tbx5_fb1_ChIP_Ventricles_E12.5_SRR8335335_peak_13060	169	.	7.85393	20.1007	16.9986	126
chr14	25005643	25006060	GSE124008_Akerberg_2019_GSM3518657_F_Tbx5_fb1_ChIP_Ventricles_E12.5_SRR8335335_peak_13061	79	.	5.94191	10.7264	7.98471	283
chr14	25015326	25015628	GSE124008_Akerberg_2019_GSM3518657_F_Tbx5_fb1_ChIP_Ventricles_E12.5_SRR8335335_peak_13062	102	.	7.60349	13.0818	10.2063	135
chr14	25105979	25106227	GSE124008_Akerberg_2019_GSM3518657_F_Tbx5_fb1_ChIP_Ventricles_E12.5_SRR8335335_peak_13063	58	.	5.20089	8.42656	5.84043	144
chr14	25108490	25108769	GSE124008_Akerberg_2019_GSM3518657_F_Tbx5_fb1_ChIP_Ventricles_E12.5_SRR8335335_peak_13064	90	.	7.12827	11.9189	9.0948	159
chr14	25156015	25156893	GSE124008_Akerberg_2019_GSM3518657_F_Tbx5_fb1_ChIP_Ventricles_E12.5_SRR8335335_peak_13065	934	.	33.2653	97.5352	93.4229	372
chr14	25167623	25167917	GSE124008_Akerberg_2019_GSM3518657_F_Tbx5_fb1_ChIP_Ventricles_E12.5_SRR8335335_peak_13066	49	.	5.16942	7.47351	4.95543	204
chr14	25168309	25168640	GSE124008_Akerberg_2019_GSM3518657_F_Tbx5_fb1_ChIP_Ventricles_E12.5_SRR8335335_peak_13067	41	.	4.4579	6.61488	4.12866	180
chr14	25185613	25185900	GSE124008_Akerberg_2019_GSM3518657_F_Tbx5_fb1_ChIP_Ventricles_E12.5_SRR8335335_peak_13068	40	.	4.75218	6.56298	4.08516	112
chr14	25186109	25186716	GSE124008_Akerberg_2019_GSM3518657_F_Tbx5_fb1_ChIP_Ventricles_E12.5_SRR8335335_peak_13069	68	.	6.10931	9.56835	6.89595	143
chr14	25305413	25305868	GSE124008_Akerberg_2019_GSM3518657_F_Tbx5_fb1_ChIP_Ventricles_E12.5_SRR8335335_peak_13070	49	.	5.16942	7.47351	4.95543	50
chr14	25306634	25307113	GSE124008_Akerberg_2019_GSM3518657_F_Tbx5_fb1_ChIP_Ventricles_E12.5_SRR8335335_peak_13071	59	.	5.70262	8.60461	5.96344	102
chr14	25310794	25311052	GSE124008_Akerberg_2019_GSM3518657_F_Tbx5_fb1_ChIP_Ventricles_E12.5_SRR8335335_peak_13072	59	.	5.70262	8.60461	5.96344	139
chr14	25327998	25328457	GSE124008_Akerberg_2019_GSM3518657_F_Tbx5_fb1_ChIP_Ventricles_E12.5_SRR8335335_peak_13073	104	.	7.23233	13.3065	10.4268	274
chr14	25345673	25346128	GSE124008_Akerberg_2019_GSM3518657_F_Tbx5_fb1_ChIP_Ventricles_E12.5_SRR8335335_peak_13074	159	.	9.86889	19.0777	15.9997	141
chr14	25360782	25361119	GSE124008_Akerberg_2019_GSM3518657_F_Tbx5_fb1_ChIP_Ventricles_E12.5_SRR8335335_peak_13075	308	.	15.0383	34.2223	30.818	163
chr14	25378148	25378647	GSE124008_Akerberg_2019_GSM3518657_F_Tbx5_fb1_ChIP_Ventricles_E12.5_SRR8335335_peak_13076	268	.	13.7813	30.1604	26.8186	297
chr14	25402127	25402439	GSE124008_Akerberg_2019_GSM3518657_F_Tbx5_fb1_ChIP_Ventricles_E12.5_SRR8335335_peak_13077	40	.	4.75218	6.56298	4.08516	135
chr14	25407514	25407769	GSE124008_Akerberg_2019_GSM3518657_F_Tbx5_fb1_ChIP_Ventricles_E12.5_SRR8335335_peak_13078	79	.	6.61432	10.7212	7.9798	79
chr14	25417165	25417510	GSE124008_Akerberg_2019_GSM3518657_F_Tbx5_fb1_ChIP_Ventricles_E12.5_SRR8335335_peak_13079	346	.	14.4882	38.1195	34.651	139
chr14	25421633	25421919	GSE124008_Akerberg_2019_GSM3518657_F_Tbx5_fb1_ChIP_Ventricles_E12.5_SRR8335335_peak_13080	59	.	5.70262	8.60461	5.96344	190
chr14	25450930	25451688	GSE124008_Akerberg_2019_GSM3518657_F_Tbx5_fb1_ChIP_Ventricles_E12.5_SRR8335335_peak_13081	430	.	19.0087	46.656	43.0615	385
chr14	25456810	25457032	GSE124008_Akerberg_2019_GSM3518657_F_Tbx5_fb1_ChIP_Ventricles_E12.5_SRR8335335_peak_13082	74	.	6.24808	10.1307	7.41726	124
chr14	25457583	25458119	GSE124008_Akerberg_2019_GSM3518657_F_Tbx5_fb1_ChIP_Ventricles_E12.5_SRR8335335_peak_13083	354	.	16.6326	38.9723	35.4856	246
chr14	25458827	25459817	GSE124008_Akerberg_2019_GSM3518657_F_Tbx5_fb1_ChIP_Ventricles_E12.5_SRR8335335_peak_13084	537	.	22.0875	57.4355	53.7147	291
chr14	25460370	25460776	GSE124008_Akerberg_2019_GSM3518657_F_Tbx5_fb1_ChIP_Ventricles_E12.5_SRR8335335_peak_13085	135	.	8.929	16.5567	13.5634	187
chr14	25461135	25461405	GSE124008_Akerberg_2019_GSM3518657_F_Tbx5_fb1_ChIP_Ventricles_E12.5_SRR8335335_peak_13086	28	.	4.01662	5.19885	2.88293	169
chr14	25467425	25467892	GSE124008_Akerberg_2019_GSM3518657_F_Tbx5_fb1_ChIP_Ventricles_E12.5_SRR8335335_peak_13087	775	.	28.9883	81.5491	77.5783	236
chr14	25476035	25476405	GSE124008_Akerberg_2019_GSM3518657_F_Tbx5_fb1_ChIP_Ventricles_E12.5_SRR8335335_peak_13088	172	.	10.3388	20.3689	17.2549	164
chr14	25487402	25488450	GSE124008_Akerberg_2019_GSM3518657_F_Tbx5_fb1_ChIP_Ventricles_E12.5_SRR8335335_peak_13089	90	.	7.12827	11.9189	9.0948	641
chr14	25497493	25497763	GSE124008_Akerberg_2019_GSM3518657_F_Tbx5_fb1_ChIP_Ventricles_E12.5_SRR8335335_peak_13090	123	.	8.45905	15.3288	12.379	185
chr14	25505367	25505587	GSE124008_Akerberg_2019_GSM3518657_F_Tbx5_fb1_ChIP_Ventricles_E12.5_SRR8335335_peak_13091	59	.	5.70262	8.60461	5.96344	152
chr14	25508716	25509085	GSE124008_Akerberg_2019_GSM3518657_F_Tbx5_fb1_ChIP_Ventricles_E12.5_SRR8335335_peak_13092	205	.	10.4018	23.7987	20.5955	174
chr14	25512804	25513092	GSE124008_Akerberg_2019_GSM3518657_F_Tbx5_fb1_ChIP_Ventricles_E12.5_SRR8335335_peak_13093	102	.	7.60349	13.0818	10.2063	139
chr14	25513649	25513988	GSE124008_Akerberg_2019_GSM3518657_F_Tbx5_fb1_ChIP_Ventricles_E12.5_SRR8335335_peak_13094	49	.	5.16942	7.47351	4.95543	152
chr14	25516680	25517118	GSE124008_Akerberg_2019_GSM3518657_F_Tbx5_fb1_ChIP_Ventricles_E12.5_SRR8335335_peak_13095	95	.	6.68686	12.3903	9.55338	230
chr14	25523999	25524235	GSE124008_Akerberg_2019_GSM3518657_F_Tbx5_fb1_ChIP_Ventricles_E12.5_SRR8335335_peak_13096	59	.	5.70262	8.60461	5.96344	111
chr14	25559814	25560230	GSE124008_Akerberg_2019_GSM3518657_F_Tbx5_fb1_ChIP_Ventricles_E12.5_SRR8335335_peak_13097	80	.	6.65305	10.7838	8.01531	201
chr14	25565811	25566031	GSE124008_Akerberg_2019_GSM3518657_F_Tbx5_fb1_ChIP_Ventricles_E12.5_SRR8335335_peak_13098	49	.	5.16942	7.47351	4.95543	126
chr14	25585500	25585993	GSE124008_Akerberg_2019_GSM3518657_F_Tbx5_fb1_ChIP_Ventricles_E12.5_SRR8335335_peak_13099	102	.	7.60349	13.0818	10.2063	280
chr14	25586986	25587903	GSE124008_Akerberg_2019_GSM3518657_F_Tbx5_fb1_ChIP_Ventricles_E12.5_SRR8335335_peak_13100	113	.	8.07871	14.2708	11.3451	364
chr14	25607416	25607911	GSE124008_Akerberg_2019_GSM3518657_F_Tbx5_fb1_ChIP_Ventricles_E12.5_SRR8335335_peak_13101	80	.	6.65305	10.7838	8.01531	311
chr14	25608091	25608636	GSE124008_Akerberg_2019_GSM3518657_F_Tbx5_fb1_ChIP_Ventricles_E12.5_SRR8335335_peak_13102	80	.	6.65305	10.7838	8.01531	209
chr14	25624582	25624969	GSE124008_Akerberg_2019_GSM3518657_F_Tbx5_fb1_ChIP_Ventricles_E12.5_SRR8335335_peak_13103	33	.	4.08641	5.7588	3.356	254
chr14	25629571	25630366	GSE124008_Akerberg_2019_GSM3518657_F_Tbx5_fb1_ChIP_Ventricles_E12.5_SRR8335335_peak_13104	185	.	8.90719	21.6467	18.5036	344
chr14	25633201	25633427	GSE124008_Akerberg_2019_GSM3518657_F_Tbx5_fb1_ChIP_Ventricles_E12.5_SRR8335335_peak_13105	59	.	5.63937	8.50379	5.90279	93
chr14	25640230	25640765	GSE124008_Akerberg_2019_GSM3518657_F_Tbx5_fb1_ChIP_Ventricles_E12.5_SRR8335335_peak_13106	880	.	31.8396	92.1477	88.0806	256
chr14	25666891	25667427	GSE124008_Akerberg_2019_GSM3518657_F_Tbx5_fb1_ChIP_Ventricles_E12.5_SRR8335335_peak_13107	768	.	22.4215	80.8257	76.8655	208
chr14	25686644	25687920	GSE124008_Akerberg_2019_GSM3518657_F_Tbx5_fb1_ChIP_Ventricles_E12.5_SRR8335335_peak_13108	110	.	7.61178	13.9358	11.0445	145
chr14	25694337	25694769	GSE124008_Akerberg_2019_GSM3518657_F_Tbx5_fb1_ChIP_Ventricles_E12.5_SRR8335335_peak_13109	50	.	5.2274	7.56521	5.00071	280
chr14	25710024	25710427	GSE124008_Akerberg_2019_GSM3518657_F_Tbx5_fb1_ChIP_Ventricles_E12.5_SRR8335335_peak_13110	137	.	9.02915	16.7215	13.708	200
chr14	25710691	25711399	GSE124008_Akerberg_2019_GSM3518657_F_Tbx5_fb1_ChIP_Ventricles_E12.5_SRR8335335_peak_13111	282	.	14.2565	31.5949	28.2279	219
chr14	25725178	25725430	GSE124008_Akerberg_2019_GSM3518657_F_Tbx5_fb1_ChIP_Ventricles_E12.5_SRR8335335_peak_13112	32	.	4.27696	5.60135	3.21137	147
chr14	25736519	25736884	GSE124008_Akerberg_2019_GSM3518657_F_Tbx5_fb1_ChIP_Ventricles_E12.5_SRR8335335_peak_13113	180	.	8.11572	21.1432	18.007	177
chr14	25738491	25739119	GSE124008_Akerberg_2019_GSM3518657_F_Tbx5_fb1_ChIP_Ventricles_E12.5_SRR8335335_peak_13114	293	.	14.5684	32.7689	29.3889	162
chr14	25757942	25758370	GSE124008_Akerberg_2019_GSM3518657_F_Tbx5_fb1_ChIP_Ventricles_E12.5_SRR8335335_peak_13115	50	.	5.2274	7.56521	5.00071	93
chr14	25769201	25769452	GSE124008_Akerberg_2019_GSM3518657_F_Tbx5_fb1_ChIP_Ventricles_E12.5_SRR8335335_peak_13116	23	.	3.80175	4.68438	2.39042	184
chr14	25773913	25774429	GSE124008_Akerberg_2019_GSM3518657_F_Tbx5_fb1_ChIP_Ventricles_E12.5_SRR8335335_peak_13117	945	.	33.3663	98.7015	94.5811	314
chr14	25832281	25832709	GSE124008_Akerberg_2019_GSM3518657_F_Tbx5_fb1_ChIP_Ventricles_E12.5_SRR8335335_peak_13118	51	.	4.60717	7.73134	5.16135	217
chr14	25842330	25842670	GSE124008_Akerberg_2019_GSM3518657_F_Tbx5_fb1_ChIP_Ventricles_E12.5_SRR8335335_peak_13119	26	.	3.71492	4.93951	2.63126	124
chr14	26348529	26348998	GSE124008_Akerberg_2019_GSM3518657_F_Tbx5_fb1_ChIP_Ventricles_E12.5_SRR8335335_peak_13120	504	.	14.1433	54.1212	50.4417	219
chr14	26357248	26357477	GSE124008_Akerberg_2019_GSM3518657_F_Tbx5_fb1_ChIP_Ventricles_E12.5_SRR8335335_peak_13121	59	.	5.49739	8.58705	5.96344	93
chr14	26471035	26471303	GSE124008_Akerberg_2019_GSM3518657_F_Tbx5_fb1_ChIP_Ventricles_E12.5_SRR8335335_peak_13122	69	.	5.92027	9.60118	6.9267	109
chr14	26494698	26494918	GSE124008_Akerberg_2019_GSM3518657_F_Tbx5_fb1_ChIP_Ventricles_E12.5_SRR8335335_peak_13123	41	.	4.65164	6.65635	4.16733	139
chr14	26533923	26534587	GSE124008_Akerberg_2019_GSM3518657_F_Tbx5_fb1_ChIP_Ventricles_E12.5_SRR8335335_peak_13124	59	.	5.70262	8.60461	5.96344	418
chr14	26579546	26579998	GSE124008_Akerberg_2019_GSM3518657_F_Tbx5_fb1_ChIP_Ventricles_E12.5_SRR8335335_peak_13125	75	.	6.31805	10.2435	7.52934	202
chr14	26638152	26638457	GSE124008_Akerberg_2019_GSM3518657_F_Tbx5_fb1_ChIP_Ventricles_E12.5_SRR8335335_peak_13126	78	.	6.50002	10.5369	7.81351	128
chr14	26646258	26646622	GSE124008_Akerberg_2019_GSM3518657_F_Tbx5_fb1_ChIP_Ventricles_E12.5_SRR8335335_peak_13127	33	.	4.08641	5.7588	3.356	159
chr14	26662103	26662449	GSE124008_Akerberg_2019_GSM3518657_F_Tbx5_fb1_ChIP_Ventricles_E12.5_SRR8335335_peak_13128	145	.	9.28574	17.6198	14.594	141
chr14	26669352	26670145	GSE124008_Akerberg_2019_GSM3518657_F_Tbx5_fb1_ChIP_Ventricles_E12.5_SRR8335335_peak_13129	226	.	12.3557	25.9469	22.6925	424
chr14	26690681	26691202	GSE124008_Akerberg_2019_GSM3518657_F_Tbx5_fb1_ChIP_Ventricles_E12.5_SRR8335335_peak_13130	493	.	20.9096	52.9976	49.3262	217
chr14	26969651	26970515	GSE124008_Akerberg_2019_GSM3518657_F_Tbx5_fb1_ChIP_Ventricles_E12.5_SRR8335335_peak_13131	185	.	10.8031	21.6698	18.5265	663
chr14	26975693	26975913	GSE124008_Akerberg_2019_GSM3518657_F_Tbx5_fb1_ChIP_Ventricles_E12.5_SRR8335335_peak_13132	32	.	4.27696	5.60135	3.21137	103
chr14	26993384	26993614	GSE124008_Akerberg_2019_GSM3518657_F_Tbx5_fb1_ChIP_Ventricles_E12.5_SRR8335335_peak_13133	35	.	4.20989	5.95604	3.55109	174
chr14	26994347	26994699	GSE124008_Akerberg_2019_GSM3518657_F_Tbx5_fb1_ChIP_Ventricles_E12.5_SRR8335335_peak_13134	36	.	4.46291	6.11055	3.69779	287
chr14	27029757	27030062	GSE124008_Akerberg_2019_GSM3518657_F_Tbx5_fb1_ChIP_Ventricles_E12.5_SRR8335335_peak_13135	89	.	7.04921	11.7907	8.99313	172
chr14	27039352	27039573	GSE124008_Akerberg_2019_GSM3518657_F_Tbx5_fb1_ChIP_Ventricles_E12.5_SRR8335335_peak_13136	49	.	5.16942	7.47351	4.95543	10
chr14	27072031	27072483	GSE124008_Akerberg_2019_GSM3518657_F_Tbx5_fb1_ChIP_Ventricles_E12.5_SRR8335335_peak_13137	112	.	6.28314	14.1606	11.2588	277
chr14	27076372	27076782	GSE124008_Akerberg_2019_GSM3518657_F_Tbx5_fb1_ChIP_Ventricles_E12.5_SRR8335335_peak_13138	95	.	6.68686	12.3903	9.55338	194
chr14	27114831	27115051	GSE124008_Akerberg_2019_GSM3518657_F_Tbx5_fb1_ChIP_Ventricles_E12.5_SRR8335335_peak_13139	49	.	5.19697	7.51706	4.98825	96
chr14	27145727	27145969	GSE124008_Akerberg_2019_GSM3518657_F_Tbx5_fb1_ChIP_Ventricles_E12.5_SRR8335335_peak_13140	26	.	3.71492	4.93951	2.63126	147
chr14	27150455	27150683	GSE124008_Akerberg_2019_GSM3518657_F_Tbx5_fb1_ChIP_Ventricles_E12.5_SRR8335335_peak_13141	19	.	3.34343	4.1603	1.95977	213
chr14	27151347	27152117	GSE124008_Akerberg_2019_GSM3518657_F_Tbx5_fb1_ChIP_Ventricles_E12.5_SRR8335335_peak_13142	1735	.	51.3235	178.229	173.565	324
chr14	27158680	27159062	GSE124008_Akerberg_2019_GSM3518657_F_Tbx5_fb1_ChIP_Ventricles_E12.5_SRR8335335_peak_13143	125	.	8.03592	15.544	12.5724	178
chr14	27167207	27167717	GSE124008_Akerberg_2019_GSM3518657_F_Tbx5_fb1_ChIP_Ventricles_E12.5_SRR8335335_peak_13144	282	.	14.2565	31.5949	28.2279	215
chr14	27168603	27169000	GSE124008_Akerberg_2019_GSM3518657_F_Tbx5_fb1_ChIP_Ventricles_E12.5_SRR8335335_peak_13145	113	.	5.93107	14.2531	11.3451	276
chr14	27230410	27230721	GSE124008_Akerberg_2019_GSM3518657_F_Tbx5_fb1_ChIP_Ventricles_E12.5_SRR8335335_peak_13146	159	.	9.86889	19.0777	15.9997	197
chr14	27237707	27238263	GSE124008_Akerberg_2019_GSM3518657_F_Tbx5_fb1_ChIP_Ventricles_E12.5_SRR8335335_peak_13147	323	.	15.5909	35.8283	32.3976	304
chr14	27322082	27322335	GSE124008_Akerberg_2019_GSM3518657_F_Tbx5_fb1_ChIP_Ventricles_E12.5_SRR8335335_peak_13148	49	.	5.16942	7.47351	4.95543	84
chr14	27335840	27336352	GSE124008_Akerberg_2019_GSM3518657_F_Tbx5_fb1_ChIP_Ventricles_E12.5_SRR8335335_peak_13149	59	.	5.70262	8.60461	5.96344	105
chr14	27347485	27347800	GSE124008_Akerberg_2019_GSM3518657_F_Tbx5_fb1_ChIP_Ventricles_E12.5_SRR8335335_peak_13150	50	.	5.2274	7.56521	5.00071	190
chr14	27349080	27349515	GSE124008_Akerberg_2019_GSM3518657_F_Tbx5_fb1_ChIP_Ventricles_E12.5_SRR8335335_peak_13151	573	.	23.2857	61.1428	57.3777	175
chr14	27351340	27352141	GSE124008_Akerberg_2019_GSM3518657_F_Tbx5_fb1_ChIP_Ventricles_E12.5_SRR8335335_peak_13152	174	.	10.4548	20.5611	17.4301	218
chr14	27428845	27429716	GSE124008_Akerberg_2019_GSM3518657_F_Tbx5_fb1_ChIP_Ventricles_E12.5_SRR8335335_peak_13153	99	.	7.42859	12.797	9.95785	360
chr14	27508746	27509364	GSE124008_Akerberg_2019_GSM3518657_F_Tbx5_fb1_ChIP_Ventricles_E12.5_SRR8335335_peak_13154	59	.	5.66942	8.55168	5.94748	167
chr14	27622514	27622791	GSE124008_Akerberg_2019_GSM3518657_F_Tbx5_fb1_ChIP_Ventricles_E12.5_SRR8335335_peak_13155	50	.	5.2274	7.56521	5.00071	108
chr14	27639321	27639562	GSE124008_Akerberg_2019_GSM3518657_F_Tbx5_fb1_ChIP_Ventricles_E12.5_SRR8335335_peak_13156	28	.	4.01662	5.19885	2.88293	31
chr14	27863620	27863840	GSE124008_Akerberg_2019_GSM3518657_F_Tbx5_fb1_ChIP_Ventricles_E12.5_SRR8335335_peak_13157	64	.	5.62514	9.12211	6.4737	103
chr14	27864504	27865020	GSE124008_Akerberg_2019_GSM3518657_F_Tbx5_fb1_ChIP_Ventricles_E12.5_SRR8335335_peak_13158	537	.	22.0875	57.4355	53.7147	216
chr14	27901545	27902115	GSE124008_Akerberg_2019_GSM3518657_F_Tbx5_fb1_ChIP_Ventricles_E12.5_SRR8335335_peak_13159	254	.	13.3061	28.7405	25.4299	329
chr14	27946218	27946438	GSE124008_Akerberg_2019_GSM3518657_F_Tbx5_fb1_ChIP_Ventricles_E12.5_SRR8335335_peak_13160	40	.	4.69947	6.48038	4.04655	157
chr14	28010959	28011308	GSE124008_Akerberg_2019_GSM3518657_F_Tbx5_fb1_ChIP_Ventricles_E12.5_SRR8335335_peak_13161	121	.	8.03465	15.0812	12.1431	175
chr14	28055890	28056614	GSE124008_Akerberg_2019_GSM3518657_F_Tbx5_fb1_ChIP_Ventricles_E12.5_SRR8335335_peak_13162	85	.	5.83575	11.3004	8.52449	199
chr14	28056918	28057610	GSE124008_Akerberg_2019_GSM3518657_F_Tbx5_fb1_ChIP_Ventricles_E12.5_SRR8335335_peak_13163	871	.	31.2875	91.2011	87.1471	409
chr14	28123570	28124179	GSE124008_Akerberg_2019_GSM3518657_F_Tbx5_fb1_ChIP_Ventricles_E12.5_SRR8335335_peak_13164	268	.	13.7813	30.1604	26.8186	444
chr14	28126575	28127322	GSE124008_Akerberg_2019_GSM3518657_F_Tbx5_fb1_ChIP_Ventricles_E12.5_SRR8335335_peak_13165	3571	.	93.5195	362.682	357.102	505
chr14	28164481	28164907	GSE124008_Akerberg_2019_GSM3518657_F_Tbx5_fb1_ChIP_Ventricles_E12.5_SRR8335335_peak_13166	137	.	9.02915	16.7215	13.708	218
chr14	28175790	28176109	GSE124008_Akerberg_2019_GSM3518657_F_Tbx5_fb1_ChIP_Ventricles_E12.5_SRR8335335_peak_13167	217	.	11.4177	24.9615	21.7321	190
chr14	28176583	28177056	GSE124008_Akerberg_2019_GSM3518657_F_Tbx5_fb1_ChIP_Ventricles_E12.5_SRR8335335_peak_13168	86	.	6.80745	11.3989	8.617	324
chr14	28181397	28181904	GSE124008_Akerberg_2019_GSM3518657_F_Tbx5_fb1_ChIP_Ventricles_E12.5_SRR8335335_peak_13169	396	.	13.0899	43.1725	39.6355	234
chr14	28265850	28266184	GSE124008_Akerberg_2019_GSM3518657_F_Tbx5_fb1_ChIP_Ventricles_E12.5_SRR8335335_peak_13170	172	.	10.3388	20.3689	17.2549	164
chr14	28274782	28275393	GSE124008_Akerberg_2019_GSM3518657_F_Tbx5_fb1_ChIP_Ventricles_E12.5_SRR8335335_peak_13171	776	.	25.2615	81.5899	77.617	236
chr14	28288160	28288520	GSE124008_Akerberg_2019_GSM3518657_F_Tbx5_fb1_ChIP_Ventricles_E12.5_SRR8335335_peak_13172	232	.	11.6521	26.5586	23.2946	188
chr14	28300133	28300638	GSE124008_Akerberg_2019_GSM3518657_F_Tbx5_fb1_ChIP_Ventricles_E12.5_SRR8335335_peak_13173	428	.	15.0501	46.4321	42.8486	218
chr14	28359597	28359848	GSE124008_Akerberg_2019_GSM3518657_F_Tbx5_fb1_ChIP_Ventricles_E12.5_SRR8335335_peak_13174	67	.	5.57238	9.37765	6.72124	104
chr14	28412436	28412780	GSE124008_Akerberg_2019_GSM3518657_F_Tbx5_fb1_ChIP_Ventricles_E12.5_SRR8335335_peak_13175	80	.	6.65305	10.7838	8.01531	175
chr14	28416825	28417982	GSE124008_Akerberg_2019_GSM3518657_F_Tbx5_fb1_ChIP_Ventricles_E12.5_SRR8335335_peak_13176	1732	.	53.2244	177.945	173.282	557
chr14	28475127	28475386	GSE124008_Akerberg_2019_GSM3518657_F_Tbx5_fb1_ChIP_Ventricles_E12.5_SRR8335335_peak_13177	90	.	7.12827	11.9189	9.0948	97
chr14	28504588	28504904	GSE124008_Akerberg_2019_GSM3518657_F_Tbx5_fb1_ChIP_Ventricles_E12.5_SRR8335335_peak_13178	80	.	6.65305	10.7838	8.01531	110
chr14	28505036	28506017	GSE124008_Akerberg_2019_GSM3518657_F_Tbx5_fb1_ChIP_Ventricles_E12.5_SRR8335335_peak_13179	59	.	5.70262	8.60461	5.96344	433
chr14	28506397	28506797	GSE124008_Akerberg_2019_GSM3518657_F_Tbx5_fb1_ChIP_Ventricles_E12.5_SRR8335335_peak_13180	59	.	5.70262	8.60461	5.96344	262
chr14	28510069	28510401	GSE124008_Akerberg_2019_GSM3518657_F_Tbx5_fb1_ChIP_Ventricles_E12.5_SRR8335335_peak_13181	40	.	4.75218	6.56298	4.08516	165
chr14	28675641	28675997	GSE124008_Akerberg_2019_GSM3518657_F_Tbx5_fb1_ChIP_Ventricles_E12.5_SRR8335335_peak_13182	17	.	3.07144	3.90899	1.72398	73
chr14	28702630	28703096	GSE124008_Akerberg_2019_GSM3518657_F_Tbx5_fb1_ChIP_Ventricles_E12.5_SRR8335335_peak_13183	310	.	15.207	34.5062	31.0898	218
chr14	28704668	28704998	GSE124008_Akerberg_2019_GSM3518657_F_Tbx5_fb1_ChIP_Ventricles_E12.5_SRR8335335_peak_13184	23	.	3.61616	4.58188	2.36934	171
chr14	28750980	28751250	GSE124008_Akerberg_2019_GSM3518657_F_Tbx5_fb1_ChIP_Ventricles_E12.5_SRR8335335_peak_13185	40	.	4.69947	6.48038	4.04655	212
chr14	28952040	28952317	GSE124008_Akerberg_2019_GSM3518657_F_Tbx5_fb1_ChIP_Ventricles_E12.5_SRR8335335_peak_13186	40	.	4.75218	6.56298	4.08516	133
chr14	29010229	29010523	GSE124008_Akerberg_2019_GSM3518657_F_Tbx5_fb1_ChIP_Ventricles_E12.5_SRR8335335_peak_13187	293	.	14.5684	32.7689	29.3889	151
chr14	29010607	29010866	GSE124008_Akerberg_2019_GSM3518657_F_Tbx5_fb1_ChIP_Ventricles_E12.5_SRR8335335_peak_13188	41	.	4.4579	6.61488	4.12866	135
chr14	29030000	29030241	GSE124008_Akerberg_2019_GSM3518657_F_Tbx5_fb1_ChIP_Ventricles_E12.5_SRR8335335_peak_13189	49	.	4.8294	7.50494	4.97966	196
chr14	29030332	29030571	GSE124008_Akerberg_2019_GSM3518657_F_Tbx5_fb1_ChIP_Ventricles_E12.5_SRR8335335_peak_13190	31	.	4.22953	5.52781	3.18604	186
chr14	29052405	29052680	GSE124008_Akerberg_2019_GSM3518657_F_Tbx5_fb1_ChIP_Ventricles_E12.5_SRR8335335_peak_13191	59	.	5.70262	8.60461	5.96344	183
chr14	29083349	29083782	GSE124008_Akerberg_2019_GSM3518657_F_Tbx5_fb1_ChIP_Ventricles_E12.5_SRR8335335_peak_13192	399	.	18.0583	43.5484	39.9977	237
chr14	29179314	29179691	GSE124008_Akerberg_2019_GSM3518657_F_Tbx5_fb1_ChIP_Ventricles_E12.5_SRR8335335_peak_13193	40	.	4.69947	6.48038	4.04655	161
chr14	29228103	29228323	GSE124008_Akerberg_2019_GSM3518657_F_Tbx5_fb1_ChIP_Ventricles_E12.5_SRR8335335_peak_13194	23	.	3.80175	4.68438	2.39042	158
chr14	29373240	29373512	GSE124008_Akerberg_2019_GSM3518657_F_Tbx5_fb1_ChIP_Ventricles_E12.5_SRR8335335_peak_13195	69	.	6.17784	9.67828	6.97094	129
chr14	29721447	29721686	GSE124008_Akerberg_2019_GSM3518657_F_Tbx5_fb1_ChIP_Ventricles_E12.5_SRR8335335_peak_13196	50	.	5.2274	7.56521	5.00071	168
chr14	29722194	29722596	GSE124008_Akerberg_2019_GSM3518657_F_Tbx5_fb1_ChIP_Ventricles_E12.5_SRR8335335_peak_13197	50	.	5.2274	7.56521	5.00071	195
chr14	29800161	29800548	GSE124008_Akerberg_2019_GSM3518657_F_Tbx5_fb1_ChIP_Ventricles_E12.5_SRR8335335_peak_13198	509	.	21.3848	54.608	50.9177	195
chr14	29909658	29909964	GSE124008_Akerberg_2019_GSM3518657_F_Tbx5_fb1_ChIP_Ventricles_E12.5_SRR8335335_peak_13199	59	.	5.70262	8.60461	5.96344	169
chr14	30039868	30040173	GSE124008_Akerberg_2019_GSM3518657_F_Tbx5_fb1_ChIP_Ventricles_E12.5_SRR8335335_peak_13200	103	.	6.45003	13.222	10.3446	158
chr14	30085557	30085812	GSE124008_Akerberg_2019_GSM3518657_F_Tbx5_fb1_ChIP_Ventricles_E12.5_SRR8335335_peak_13201	32	.	4.27696	5.60135	3.21137	181
chr14	30092560	30092840	GSE124008_Akerberg_2019_GSM3518657_F_Tbx5_fb1_ChIP_Ventricles_E12.5_SRR8335335_peak_13202	85	.	6.31536	11.3611	8.57941	105
chr14	30155630	30156088	GSE124008_Akerberg_2019_GSM3518657_F_Tbx5_fb1_ChIP_Ventricles_E12.5_SRR8335335_peak_13203	159	.	9.86889	19.0777	15.9997	210
chr14	30205904	30206267	GSE124008_Akerberg_2019_GSM3518657_F_Tbx5_fb1_ChIP_Ventricles_E12.5_SRR8335335_peak_13204	282	.	14.2565	31.5949	28.2279	188
chr14	30258036	30258316	GSE124008_Akerberg_2019_GSM3518657_F_Tbx5_fb1_ChIP_Ventricles_E12.5_SRR8335335_peak_13205	49	.	4.8294	7.50494	4.97966	167
chr14	30305616	30306045	GSE124008_Akerberg_2019_GSM3518657_F_Tbx5_fb1_ChIP_Ventricles_E12.5_SRR8335335_peak_13206	174	.	10.4548	20.5611	17.4301	175
chr14	30362595	30362845	GSE124008_Akerberg_2019_GSM3518657_F_Tbx5_fb1_ChIP_Ventricles_E12.5_SRR8335335_peak_13207	59	.	5.63937	8.50379	5.90279	171
chr14	30393516	30393895	GSE124008_Akerberg_2019_GSM3518657_F_Tbx5_fb1_ChIP_Ventricles_E12.5_SRR8335335_peak_13208	69	.	6.17784	9.67828	6.97094	163
chr14	30409334	30409752	GSE124008_Akerberg_2019_GSM3518657_F_Tbx5_fb1_ChIP_Ventricles_E12.5_SRR8335335_peak_13209	58	.	5.20089	8.42656	5.84043	198
chr14	30425545	30425841	GSE124008_Akerberg_2019_GSM3518657_F_Tbx5_fb1_ChIP_Ventricles_E12.5_SRR8335335_peak_13210	69	.	6.17784	9.67828	6.97094	114
chr14	30463205	30463721	GSE124008_Akerberg_2019_GSM3518657_F_Tbx5_fb1_ChIP_Ventricles_E12.5_SRR8335335_peak_13211	396	.	17.4054	43.1819	39.6438	265
chr14	30479332	30479552	GSE124008_Akerberg_2019_GSM3518657_F_Tbx5_fb1_ChIP_Ventricles_E12.5_SRR8335335_peak_13212	31	.	4.22953	5.52781	3.18604	60
chr14	30479746	30479966	GSE124008_Akerberg_2019_GSM3518657_F_Tbx5_fb1_ChIP_Ventricles_E12.5_SRR8335335_peak_13213	40	.	4.75218	6.56298	4.08516	144
chr14	30491498	30491743	GSE124008_Akerberg_2019_GSM3518657_F_Tbx5_fb1_ChIP_Ventricles_E12.5_SRR8335335_peak_13214	63	.	5.14607	8.99377	6.35031	87
chr14	30494997	30495509	GSE124008_Akerberg_2019_GSM3518657_F_Tbx5_fb1_ChIP_Ventricles_E12.5_SRR8335335_peak_13215	218	.	10.7733	25.0337	21.8007	206
chr14	30548960	30549368	GSE124008_Akerberg_2019_GSM3518657_F_Tbx5_fb1_ChIP_Ventricles_E12.5_SRR8335335_peak_13216	69	.	6.17784	9.67828	6.97094	212
chr14	30624964	30625577	GSE124008_Akerberg_2019_GSM3518657_F_Tbx5_fb1_ChIP_Ventricles_E12.5_SRR8335335_peak_13217	78	.	5.23595	10.5444	7.8204	204
chr14	30625815	30626369	GSE124008_Akerberg_2019_GSM3518657_F_Tbx5_fb1_ChIP_Ventricles_E12.5_SRR8335335_peak_13218	67	.	5.57238	9.37765	6.72124	205
chr14	30654350	30654601	GSE124008_Akerberg_2019_GSM3518657_F_Tbx5_fb1_ChIP_Ventricles_E12.5_SRR8335335_peak_13219	64	.	5.80179	9.07546	6.42828	65
chr14	30715174	30715974	GSE124008_Akerberg_2019_GSM3518657_F_Tbx5_fb1_ChIP_Ventricles_E12.5_SRR8335335_peak_13220	90	.	7.12827	11.9189	9.0948	203
chr14	30716160	30716518	GSE124008_Akerberg_2019_GSM3518657_F_Tbx5_fb1_ChIP_Ventricles_E12.5_SRR8335335_peak_13221	67	.	5.57238	9.37765	6.72124	151
chr14	30809182	30809523	GSE124008_Akerberg_2019_GSM3518657_F_Tbx5_fb1_ChIP_Ventricles_E12.5_SRR8335335_peak_13222	161	.	9.97958	19.2608	16.166	170
chr14	30832067	30832321	GSE124008_Akerberg_2019_GSM3518657_F_Tbx5_fb1_ChIP_Ventricles_E12.5_SRR8335335_peak_13223	40	.	4.75218	6.56298	4.08516	135
chr14	30875760	30875986	GSE124008_Akerberg_2019_GSM3518657_F_Tbx5_fb1_ChIP_Ventricles_E12.5_SRR8335335_peak_13224	40	.	4.69947	6.48038	4.04655	140
chr14	31001612	31001832	GSE124008_Akerberg_2019_GSM3518657_F_Tbx5_fb1_ChIP_Ventricles_E12.5_SRR8335335_peak_13225	40	.	4.75218	6.56298	4.08516	97
chr14	31019433	31019739	GSE124008_Akerberg_2019_GSM3518657_F_Tbx5_fb1_ChIP_Ventricles_E12.5_SRR8335335_peak_13226	90	.	7.12827	11.9189	9.0948	158
chr14	31066827	31067055	GSE124008_Akerberg_2019_GSM3518657_F_Tbx5_fb1_ChIP_Ventricles_E12.5_SRR8335335_peak_13227	49	.	4.8294	7.50494	4.97966	82
chr14	31086550	31086906	GSE124008_Akerberg_2019_GSM3518657_F_Tbx5_fb1_ChIP_Ventricles_E12.5_SRR8335335_peak_13228	89	.	7.00465	11.7185	8.93212	164
chr14	31112970	31113190	GSE124008_Akerberg_2019_GSM3518657_F_Tbx5_fb1_ChIP_Ventricles_E12.5_SRR8335335_peak_13229	32	.	4.27696	5.60135	3.21137	76
chr14	31128290	31128993	GSE124008_Akerberg_2019_GSM3518657_F_Tbx5_fb1_ChIP_Ventricles_E12.5_SRR8335335_peak_13230	140	.	8.92583	17.0253	14.0046	327
chr14	31131004	31131546	GSE124008_Akerberg_2019_GSM3518657_F_Tbx5_fb1_ChIP_Ventricles_E12.5_SRR8335335_peak_13231	69	.	6.17784	9.67828	6.97094	325
chr14	31132003	31132302	GSE124008_Akerberg_2019_GSM3518657_F_Tbx5_fb1_ChIP_Ventricles_E12.5_SRR8335335_peak_13232	59	.	5.63937	8.50379	5.90279	111
chr14	31164190	31164526	GSE124008_Akerberg_2019_GSM3518657_F_Tbx5_fb1_ChIP_Ventricles_E12.5_SRR8335335_peak_13233	59	.	5.70262	8.60461	5.96344	194
chr14	31186765	31187078	GSE124008_Akerberg_2019_GSM3518657_F_Tbx5_fb1_ChIP_Ventricles_E12.5_SRR8335335_peak_13234	115	.	7.42984	14.5173	11.5847	146
chr14	31191090	31191466	GSE124008_Akerberg_2019_GSM3518657_F_Tbx5_fb1_ChIP_Ventricles_E12.5_SRR8335335_peak_13235	49	.	4.8294	7.50494	4.97966	162
chr14	31195009	31195556	GSE124008_Akerberg_2019_GSM3518657_F_Tbx5_fb1_ChIP_Ventricles_E12.5_SRR8335335_peak_13236	170	.	9.2873	20.1872	17.081	219
chr14	31196745	31196965	GSE124008_Akerberg_2019_GSM3518657_F_Tbx5_fb1_ChIP_Ventricles_E12.5_SRR8335335_peak_13237	40	.	4.69947	6.48038	4.04655	85
chr14	31206480	31206746	GSE124008_Akerberg_2019_GSM3518657_F_Tbx5_fb1_ChIP_Ventricles_E12.5_SRR8335335_peak_13238	102	.	7.60349	13.0818	10.2063	111
chr14	31208296	31208516	GSE124008_Akerberg_2019_GSM3518657_F_Tbx5_fb1_ChIP_Ventricles_E12.5_SRR8335335_peak_13239	23	.	3.80175	4.68438	2.39042	136
chr14	31209224	31209648	GSE124008_Akerberg_2019_GSM3518657_F_Tbx5_fb1_ChIP_Ventricles_E12.5_SRR8335335_peak_13240	50	.	5.2274	7.56521	5.00071	218
chr14	31250920	31251336	GSE124008_Akerberg_2019_GSM3518657_F_Tbx5_fb1_ChIP_Ventricles_E12.5_SRR8335335_peak_13241	105	.	7.05835	13.4428	10.5575	250
chr14	31336690	31337297	GSE124008_Akerberg_2019_GSM3518657_F_Tbx5_fb1_ChIP_Ventricles_E12.5_SRR8335335_peak_13242	446	.	19.4839	48.2259	44.6119	193
chr14	31392556	31393831	GSE124008_Akerberg_2019_GSM3518657_F_Tbx5_fb1_ChIP_Ventricles_E12.5_SRR8335335_peak_13243	142	.	7.67861	17.2985	14.275	963
chr14	31394711	31395194	GSE124008_Akerberg_2019_GSM3518657_F_Tbx5_fb1_ChIP_Ventricles_E12.5_SRR8335335_peak_13244	776	.	25.2615	81.5899	77.617	222
chr14	31403789	31404279	GSE124008_Akerberg_2019_GSM3518657_F_Tbx5_fb1_ChIP_Ventricles_E12.5_SRR8335335_peak_13245	90	.	7.12827	11.9189	9.0948	313
chr14	31408766	31409102	GSE124008_Akerberg_2019_GSM3518657_F_Tbx5_fb1_ChIP_Ventricles_E12.5_SRR8335335_peak_13246	238	.	12.6886	27.0977	23.8272	122
chr14	31414825	31415432	GSE124008_Akerberg_2019_GSM3518657_F_Tbx5_fb1_ChIP_Ventricles_E12.5_SRR8335335_peak_13247	103	.	6.45003	13.222	10.3446	246
chr14	31417797	31418194	GSE124008_Akerberg_2019_GSM3518657_F_Tbx5_fb1_ChIP_Ventricles_E12.5_SRR8335335_peak_13248	100	.	7.51916	12.9445	10.0931	216
chr14	31423535	31423842	GSE124008_Akerberg_2019_GSM3518657_F_Tbx5_fb1_ChIP_Ventricles_E12.5_SRR8335335_peak_13249	211	.	10.7161	24.3468	21.1399	125
chr14	31435306	31436428	GSE124008_Akerberg_2019_GSM3518657_F_Tbx5_fb1_ChIP_Ventricles_E12.5_SRR8335335_peak_13250	461	.	19.9592	49.8064	46.173	885
chr14	31494400	31494643	GSE124008_Akerberg_2019_GSM3518657_F_Tbx5_fb1_ChIP_Ventricles_E12.5_SRR8335335_peak_13251	31	.	4.22953	5.52781	3.18604	92
chr14	31556017	31556245	GSE124008_Akerberg_2019_GSM3518657_F_Tbx5_fb1_ChIP_Ventricles_E12.5_SRR8335335_peak_13252	40	.	4.75218	6.56298	4.08516	79
chr14	31560521	31561447	GSE124008_Akerberg_2019_GSM3518657_F_Tbx5_fb1_ChIP_Ventricles_E12.5_SRR8335335_peak_13253	1762	.	53.574	180.932	176.253	550
chr14	31564632	31565363	GSE124008_Akerberg_2019_GSM3518657_F_Tbx5_fb1_ChIP_Ventricles_E12.5_SRR8335335_peak_13254	656	.	24.104	69.492	65.6438	444
chr14	31565530	31565817	GSE124008_Akerberg_2019_GSM3518657_F_Tbx5_fb1_ChIP_Ventricles_E12.5_SRR8335335_peak_13255	102	.	7.60349	13.0818	10.2063	202
chr14	31575941	31576209	GSE124008_Akerberg_2019_GSM3518657_F_Tbx5_fb1_ChIP_Ventricles_E12.5_SRR8335335_peak_13256	27	.	3.40337	5.0702	2.76082	121
chr14	31576534	31577489	GSE124008_Akerberg_2019_GSM3518657_F_Tbx5_fb1_ChIP_Ventricles_E12.5_SRR8335335_peak_13257	59	.	5.70262	8.60461	5.96344	803
chr14	31640769	31641179	GSE124008_Akerberg_2019_GSM3518657_F_Tbx5_fb1_ChIP_Ventricles_E12.5_SRR8335335_peak_13258	79	.	6.57926	10.6647	7.92598	190
chr14	31652392	31652646	GSE124008_Akerberg_2019_GSM3518657_F_Tbx5_fb1_ChIP_Ventricles_E12.5_SRR8335335_peak_13259	80	.	6.65305	10.7838	8.01531	115
chr14	31659547	31659788	GSE124008_Akerberg_2019_GSM3518657_F_Tbx5_fb1_ChIP_Ventricles_E12.5_SRR8335335_peak_13260	40	.	4.75218	6.56298	4.08516	62
chr14	31662559	31662994	GSE124008_Akerberg_2019_GSM3518657_F_Tbx5_fb1_ChIP_Ventricles_E12.5_SRR8335335_peak_13261	89	.	7.04921	11.7907	8.99313	246
chr14	31697404	31697877	GSE124008_Akerberg_2019_GSM3518657_F_Tbx5_fb1_ChIP_Ventricles_E12.5_SRR8335335_peak_13262	85	.	6.31536	11.3611	8.57941	162
chr14	31727043	31727364	GSE124008_Akerberg_2019_GSM3518657_F_Tbx5_fb1_ChIP_Ventricles_E12.5_SRR8335335_peak_13263	40	.	4.69947	6.48038	4.04655	109
chr14	31727535	31727800	GSE124008_Akerberg_2019_GSM3518657_F_Tbx5_fb1_ChIP_Ventricles_E12.5_SRR8335335_peak_13264	59	.	4.91431	8.58622	5.96344	176
chr14	31734873	31735125	GSE124008_Akerberg_2019_GSM3518657_F_Tbx5_fb1_ChIP_Ventricles_E12.5_SRR8335335_peak_13265	34	.	4.01996	5.89806	3.49404	148
chr14	31771939	31772274	GSE124008_Akerberg_2019_GSM3518657_F_Tbx5_fb1_ChIP_Ventricles_E12.5_SRR8335335_peak_13266	48	.	5.07791	7.32893	4.82766	135
chr14	31803708	31804045	GSE124008_Akerberg_2019_GSM3518657_F_Tbx5_fb1_ChIP_Ventricles_E12.5_SRR8335335_peak_13267	151	.	9.32051	18.1695	15.1112	216
chr14	31829744	31830443	GSE124008_Akerberg_2019_GSM3518657_F_Tbx5_fb1_ChIP_Ventricles_E12.5_SRR8335335_peak_13268	79	.	6.57926	10.6647	7.92598	504
chr14	31830740	31830969	GSE124008_Akerberg_2019_GSM3518657_F_Tbx5_fb1_ChIP_Ventricles_E12.5_SRR8335335_peak_13269	69	.	6.17784	9.67828	6.97094	132
chr14	31858845	31859082	GSE124008_Akerberg_2019_GSM3518657_F_Tbx5_fb1_ChIP_Ventricles_E12.5_SRR8335335_peak_13270	58	.	5.20089	8.42656	5.84043	137
chr14	31945102	31945328	GSE124008_Akerberg_2019_GSM3518657_F_Tbx5_fb1_ChIP_Ventricles_E12.5_SRR8335335_peak_13271	49	.	5.19697	7.51706	4.98825	117
chr14	32003907	32004208	GSE124008_Akerberg_2019_GSM3518657_F_Tbx5_fb1_ChIP_Ventricles_E12.5_SRR8335335_peak_13272	113	.	8.07871	14.2708	11.3451	127
chr14	32028595	32029121	GSE124008_Akerberg_2019_GSM3518657_F_Tbx5_fb1_ChIP_Ventricles_E12.5_SRR8335335_peak_13273	135	.	8.929	16.5567	13.5634	147
chr14	32055108	32055328	GSE124008_Akerberg_2019_GSM3518657_F_Tbx5_fb1_ChIP_Ventricles_E12.5_SRR8335335_peak_13274	64	.	5.80179	9.07546	6.42828	139
chr14	32055910	32056198	GSE124008_Akerberg_2019_GSM3518657_F_Tbx5_fb1_ChIP_Ventricles_E12.5_SRR8335335_peak_13275	50	.	5.2274	7.56521	5.00071	150
chr14	32073094	32073662	GSE124008_Akerberg_2019_GSM3518657_F_Tbx5_fb1_ChIP_Ventricles_E12.5_SRR8335335_peak_13276	325	.	15.6822	35.9821	32.5412	324
chr14	32093654	32094048	GSE124008_Akerberg_2019_GSM3518657_F_Tbx5_fb1_ChIP_Ventricles_E12.5_SRR8335335_peak_13277	125	.	8.03592	15.544	12.5724	214
chr14	32105628	32106220	GSE124008_Akerberg_2019_GSM3518657_F_Tbx5_fb1_ChIP_Ventricles_E12.5_SRR8335335_peak_13278	76	.	5.5286	10.3721	7.64953	420
chr14	32165475	32165858	GSE124008_Akerberg_2019_GSM3518657_F_Tbx5_fb1_ChIP_Ventricles_E12.5_SRR8335335_peak_13279	40	.	4.75218	6.56298	4.08516	179
chr14	32201553	32201913	GSE124008_Akerberg_2019_GSM3518657_F_Tbx5_fb1_ChIP_Ventricles_E12.5_SRR8335335_peak_13280	49	.	5.19697	7.51706	4.98825	172
chr14	32201997	32202378	GSE124008_Akerberg_2019_GSM3518657_F_Tbx5_fb1_ChIP_Ventricles_E12.5_SRR8335335_peak_13281	23	.	3.37859	4.60577	2.38179	46
chr14	32321857	32322168	GSE124008_Akerberg_2019_GSM3518657_F_Tbx5_fb1_ChIP_Ventricles_E12.5_SRR8335335_peak_13282	80	.	6.65305	10.7838	8.01531	140
chr14	32381690	32382187	GSE124008_Akerberg_2019_GSM3518657_F_Tbx5_fb1_ChIP_Ventricles_E12.5_SRR8335335_peak_13283	744	.	24.5185	78.3877	74.4468	259
chr14	32513588	32514070	GSE124008_Akerberg_2019_GSM3518657_F_Tbx5_fb1_ChIP_Ventricles_E12.5_SRR8335335_peak_13284	40	.	4.75218	6.56298	4.08516	351
chr14	32532858	32533140	GSE124008_Akerberg_2019_GSM3518657_F_Tbx5_fb1_ChIP_Ventricles_E12.5_SRR8335335_peak_13285	50	.	5.07452	7.60462	5.03743	197
chr14	32634453	32634725	GSE124008_Akerberg_2019_GSM3518657_F_Tbx5_fb1_ChIP_Ventricles_E12.5_SRR8335335_peak_13286	59	.	4.91431	8.58622	5.96344	112
chr14	32672469	32673057	GSE124008_Akerberg_2019_GSM3518657_F_Tbx5_fb1_ChIP_Ventricles_E12.5_SRR8335335_peak_13287	59	.	5.66942	8.55168	5.94748	318
chr14	32673162	32673408	GSE124008_Akerberg_2019_GSM3518657_F_Tbx5_fb1_ChIP_Ventricles_E12.5_SRR8335335_peak_13288	59	.	5.63937	8.50379	5.90279	38
chr14	32685158	32685547	GSE124008_Akerberg_2019_GSM3518657_F_Tbx5_fb1_ChIP_Ventricles_E12.5_SRR8335335_peak_13289	170	.	9.2873	20.1872	17.081	173
chr14	32693397	32693650	GSE124008_Akerberg_2019_GSM3518657_F_Tbx5_fb1_ChIP_Ventricles_E12.5_SRR8335335_peak_13290	102	.	7.60349	13.0818	10.2063	156
chr14	32700258	32701603	GSE124008_Akerberg_2019_GSM3518657_F_Tbx5_fb1_ChIP_Ventricles_E12.5_SRR8335335_peak_13291	892	.	31.9564	93.3228	89.2467	1003
chr14	32708908	32709270	GSE124008_Akerberg_2019_GSM3518657_F_Tbx5_fb1_ChIP_Ventricles_E12.5_SRR8335335_peak_13292	113	.	8.07871	14.2708	11.3451	164
chr14	32735699	32736114	GSE124008_Akerberg_2019_GSM3518657_F_Tbx5_fb1_ChIP_Ventricles_E12.5_SRR8335335_peak_13293	174	.	10.4548	20.5611	17.4301	199
chr14	32748320	32748619	GSE124008_Akerberg_2019_GSM3518657_F_Tbx5_fb1_ChIP_Ventricles_E12.5_SRR8335335_peak_13294	40	.	4.75218	6.56298	4.08516	80
chr14	32772703	32772923	GSE124008_Akerberg_2019_GSM3518657_F_Tbx5_fb1_ChIP_Ventricles_E12.5_SRR8335335_peak_13295	38	.	4.41975	6.28957	3.87407	111
chr14	32782052	32782326	GSE124008_Akerberg_2019_GSM3518657_F_Tbx5_fb1_ChIP_Ventricles_E12.5_SRR8335335_peak_13296	32	.	4.27696	5.60135	3.21137	182
chr14	32816588	32816870	GSE124008_Akerberg_2019_GSM3518657_F_Tbx5_fb1_ChIP_Ventricles_E12.5_SRR8335335_peak_13297	49	.	5.16942	7.47351	4.95543	112
chr14	32817249	32817712	GSE124008_Akerberg_2019_GSM3518657_F_Tbx5_fb1_ChIP_Ventricles_E12.5_SRR8335335_peak_13298	325	.	15.6822	35.9821	32.5412	263
chr14	32856912	32857170	GSE124008_Akerberg_2019_GSM3518657_F_Tbx5_fb1_ChIP_Ventricles_E12.5_SRR8335335_peak_13299	69	.	6.17784	9.67828	6.97094	91
chr14	32882408	32882944	GSE124008_Akerberg_2019_GSM3518657_F_Tbx5_fb1_ChIP_Ventricles_E12.5_SRR8335335_peak_13300	265	.	13.6285	29.9039	26.578	193
chr14	32922213	32922676	GSE124008_Akerberg_2019_GSM3518657_F_Tbx5_fb1_ChIP_Ventricles_E12.5_SRR8335335_peak_13301	125	.	8.55393	15.4845	12.5138	244
chr14	32956429	32957014	GSE124008_Akerberg_2019_GSM3518657_F_Tbx5_fb1_ChIP_Ventricles_E12.5_SRR8335335_peak_13302	147	.	9.39894	17.8067	14.7728	177
chr14	33007645	33008084	GSE124008_Akerberg_2019_GSM3518657_F_Tbx5_fb1_ChIP_Ventricles_E12.5_SRR8335335_peak_13303	461	.	19.9592	49.8064	46.173	230
chr14	33014598	33014923	GSE124008_Akerberg_2019_GSM3518657_F_Tbx5_fb1_ChIP_Ventricles_E12.5_SRR8335335_peak_13304	90	.	7.12827	11.9189	9.0948	186
chr14	33162229	33162614	GSE124008_Akerberg_2019_GSM3518657_F_Tbx5_fb1_ChIP_Ventricles_E12.5_SRR8335335_peak_13305	124	.	8.50413	15.4028	12.4506	188
chr14	33190909	33191129	GSE124008_Akerberg_2019_GSM3518657_F_Tbx5_fb1_ChIP_Ventricles_E12.5_SRR8335335_peak_13306	32	.	4.27696	5.60135	3.21137	148
chr14	33274665	33275104	GSE124008_Akerberg_2019_GSM3518657_F_Tbx5_fb1_ChIP_Ventricles_E12.5_SRR8335335_peak_13307	140	.	8.92583	17.0253	14.0046	187
chr14	33288933	33289153	GSE124008_Akerberg_2019_GSM3518657_F_Tbx5_fb1_ChIP_Ventricles_E12.5_SRR8335335_peak_13308	59	.	5.70262	8.60461	5.96344	133
chr14	33289988	33290467	GSE124008_Akerberg_2019_GSM3518657_F_Tbx5_fb1_ChIP_Ventricles_E12.5_SRR8335335_peak_13309	242	.	11.5163	27.547	24.2582	286
chr14	33305649	33305964	GSE124008_Akerberg_2019_GSM3518657_F_Tbx5_fb1_ChIP_Ventricles_E12.5_SRR8335335_peak_13310	135	.	8.929	16.5567	13.5634	109
chr14	33319647	33320001	GSE124008_Akerberg_2019_GSM3518657_F_Tbx5_fb1_ChIP_Ventricles_E12.5_SRR8335335_peak_13311	68	.	6.10931	9.56835	6.89595	151
chr14	33320137	33320394	GSE124008_Akerberg_2019_GSM3518657_F_Tbx5_fb1_ChIP_Ventricles_E12.5_SRR8335335_peak_13312	59	.	5.70262	8.60461	5.96344	138
chr14	33336948	33337228	GSE124008_Akerberg_2019_GSM3518657_F_Tbx5_fb1_ChIP_Ventricles_E12.5_SRR8335335_peak_13313	79	.	6.57926	10.6647	7.92598	153
chr14	33443747	33444056	GSE124008_Akerberg_2019_GSM3518657_F_Tbx5_fb1_ChIP_Ventricles_E12.5_SRR8335335_peak_13314	102	.	7.60349	13.0818	10.2063	133
chr14	33446737	33447117	GSE124008_Akerberg_2019_GSM3518657_F_Tbx5_fb1_ChIP_Ventricles_E12.5_SRR8335335_peak_13315	59	.	5.70262	8.60461	5.96344	213
chr14	33476185	33476440	GSE124008_Akerberg_2019_GSM3518657_F_Tbx5_fb1_ChIP_Ventricles_E12.5_SRR8335335_peak_13316	40	.	4.69947	6.48038	4.04655	100
chr14	33482028	33482289	GSE124008_Akerberg_2019_GSM3518657_F_Tbx5_fb1_ChIP_Ventricles_E12.5_SRR8335335_peak_13317	59	.	5.70262	8.60461	5.96344	108
chr14	33482494	33482795	GSE124008_Akerberg_2019_GSM3518657_F_Tbx5_fb1_ChIP_Ventricles_E12.5_SRR8335335_peak_13318	59	.	5.70262	8.60461	5.96344	138
chr14	33682528	33683184	GSE124008_Akerberg_2019_GSM3518657_F_Tbx5_fb1_ChIP_Ventricles_E12.5_SRR8335335_peak_13319	198	.	11.2787	23.0081	19.8264	436
chr14	33683681	33683932	GSE124008_Akerberg_2019_GSM3518657_F_Tbx5_fb1_ChIP_Ventricles_E12.5_SRR8335335_peak_13320	40	.	4.75218	6.56298	4.08516	146
chr14	33826271	33826969	GSE124008_Akerberg_2019_GSM3518657_F_Tbx5_fb1_ChIP_Ventricles_E12.5_SRR8335335_peak_13321	428	.	18.8981	46.4684	42.8839	201
chr14	33878708	33879021	GSE124008_Akerberg_2019_GSM3518657_F_Tbx5_fb1_ChIP_Ventricles_E12.5_SRR8335335_peak_13322	44	.	4.30002	6.90392	4.41096	149
chr14	33896675	33896980	GSE124008_Akerberg_2019_GSM3518657_F_Tbx5_fb1_ChIP_Ventricles_E12.5_SRR8335335_peak_13323	69	.	5.92027	9.60118	6.9267	177
chr14	33923174	33923554	GSE124008_Akerberg_2019_GSM3518657_F_Tbx5_fb1_ChIP_Ventricles_E12.5_SRR8335335_peak_13324	80	.	6.65305	10.7838	8.01531	191
chr14	33958863	33959115	GSE124008_Akerberg_2019_GSM3518657_F_Tbx5_fb1_ChIP_Ventricles_E12.5_SRR8335335_peak_13325	59	.	5.63937	8.50379	5.90279	86
chr14	33997571	33997880	GSE124008_Akerberg_2019_GSM3518657_F_Tbx5_fb1_ChIP_Ventricles_E12.5_SRR8335335_peak_13326	101	.	7.55922	13.0097	10.156	162
chr14	34073192	34073546	GSE124008_Akerberg_2019_GSM3518657_F_Tbx5_fb1_ChIP_Ventricles_E12.5_SRR8335335_peak_13327	85	.	6.31536	11.3611	8.57941	202
chr14	34152598	34152882	GSE124008_Akerberg_2019_GSM3518657_F_Tbx5_fb1_ChIP_Ventricles_E12.5_SRR8335335_peak_13328	32	.	4.27696	5.60135	3.21137	89
chr14	34171151	34171427	GSE124008_Akerberg_2019_GSM3518657_F_Tbx5_fb1_ChIP_Ventricles_E12.5_SRR8335335_peak_13329	67	.	5.57238	9.37765	6.72124	168
chr14	34201421	34201641	GSE124008_Akerberg_2019_GSM3518657_F_Tbx5_fb1_ChIP_Ventricles_E12.5_SRR8335335_peak_13330	50	.	5.2274	7.56521	5.00071	89
chr14	34228699	34229168	GSE124008_Akerberg_2019_GSM3518657_F_Tbx5_fb1_ChIP_Ventricles_E12.5_SRR8335335_peak_13331	32	.	4.27696	5.60135	3.21137	431
chr14	34229277	34229506	GSE124008_Akerberg_2019_GSM3518657_F_Tbx5_fb1_ChIP_Ventricles_E12.5_SRR8335335_peak_13332	40	.	4.69947	6.48038	4.04655	37
chr14	34234922	34235346	GSE124008_Akerberg_2019_GSM3518657_F_Tbx5_fb1_ChIP_Ventricles_E12.5_SRR8335335_peak_13333	282	.	14.2565	31.5949	28.2279	214
chr14	34290265	34290528	GSE124008_Akerberg_2019_GSM3518657_F_Tbx5_fb1_ChIP_Ventricles_E12.5_SRR8335335_peak_13334	80	.	6.65305	10.7838	8.01531	100
chr14	34311558	34311840	GSE124008_Akerberg_2019_GSM3518657_F_Tbx5_fb1_ChIP_Ventricles_E12.5_SRR8335335_peak_13335	40	.	4.69947	6.48038	4.04655	129
chr14	34440607	34440906	GSE124008_Akerberg_2019_GSM3518657_F_Tbx5_fb1_ChIP_Ventricles_E12.5_SRR8335335_peak_13336	70	.	6.04718	9.8064	7.09807	150
chr14	34475632	34475883	GSE124008_Akerberg_2019_GSM3518657_F_Tbx5_fb1_ChIP_Ventricles_E12.5_SRR8335335_peak_13337	35	.	4.38999	5.99672	3.59159	155
chr14	34477770	34477990	GSE124008_Akerberg_2019_GSM3518657_F_Tbx5_fb1_ChIP_Ventricles_E12.5_SRR8335335_peak_13338	41	.	4.65164	6.65635	4.16733	133
chr14	34483502	34483917	GSE124008_Akerberg_2019_GSM3518657_F_Tbx5_fb1_ChIP_Ventricles_E12.5_SRR8335335_peak_13339	426	.	18.2979	46.2101	42.6315	217
chr14	34501993	34502291	GSE124008_Akerberg_2019_GSM3518657_F_Tbx5_fb1_ChIP_Ventricles_E12.5_SRR8335335_peak_13340	68	.	6.0707	9.50643	6.84714	173
chr14	34502584	34503456	GSE124008_Akerberg_2019_GSM3518657_F_Tbx5_fb1_ChIP_Ventricles_E12.5_SRR8335335_peak_13341	170	.	9.2873	20.1872	17.081	693
chr14	34505033	34505590	GSE124008_Akerberg_2019_GSM3518657_F_Tbx5_fb1_ChIP_Ventricles_E12.5_SRR8335335_peak_13342	124	.	7.67274	15.3915	12.4412	348
chr14	34543920	34544150	GSE124008_Akerberg_2019_GSM3518657_F_Tbx5_fb1_ChIP_Ventricles_E12.5_SRR8335335_peak_13343	59	.	5.70262	8.60461	5.96344	157
chr14	34544377	34544893	GSE124008_Akerberg_2019_GSM3518657_F_Tbx5_fb1_ChIP_Ventricles_E12.5_SRR8335335_peak_13344	187	.	10.93	21.8807	18.7168	345
chr14	34549083	34549465	GSE124008_Akerberg_2019_GSM3518657_F_Tbx5_fb1_ChIP_Ventricles_E12.5_SRR8335335_peak_13345	64	.	5.80179	9.07546	6.42828	196
chr14	34549577	34549797	GSE124008_Akerberg_2019_GSM3518657_F_Tbx5_fb1_ChIP_Ventricles_E12.5_SRR8335335_peak_13346	55	.	5.22335	8.14547	5.56776	89
chr14	34569374	34569813	GSE124008_Akerberg_2019_GSM3518657_F_Tbx5_fb1_ChIP_Ventricles_E12.5_SRR8335335_peak_13347	68	.	6.10931	9.56835	6.89595	219
chr14	34582660	34582965	GSE124008_Akerberg_2019_GSM3518657_F_Tbx5_fb1_ChIP_Ventricles_E12.5_SRR8335335_peak_13348	159	.	9.86889	19.0777	15.9997	161
chr14	34585269	34586046	GSE124008_Akerberg_2019_GSM3518657_F_Tbx5_fb1_ChIP_Ventricles_E12.5_SRR8335335_peak_13349	741	.	28.0379	78.0715	74.1337	375
chr14	34588387	34588614	GSE124008_Akerberg_2019_GSM3518657_F_Tbx5_fb1_ChIP_Ventricles_E12.5_SRR8335335_peak_13350	31	.	4.20279	5.48642	3.16372	48
chr14	34588696	34589013	GSE124008_Akerberg_2019_GSM3518657_F_Tbx5_fb1_ChIP_Ventricles_E12.5_SRR8335335_peak_13351	36	.	3.99288	6.10577	3.69768	124
chr14	34590909	34591289	GSE124008_Akerberg_2019_GSM3518657_F_Tbx5_fb1_ChIP_Ventricles_E12.5_SRR8335335_peak_13352	59	.	5.49739	8.58705	5.96344	305
chr14	34591998	34592563	GSE124008_Akerberg_2019_GSM3518657_F_Tbx5_fb1_ChIP_Ventricles_E12.5_SRR8335335_peak_13353	212	.	11.8113	24.4589	21.2447	211
chr14	34613574	34613976	GSE124008_Akerberg_2019_GSM3518657_F_Tbx5_fb1_ChIP_Ventricles_E12.5_SRR8335335_peak_13354	230	.	11.1448	26.2833	23.0207	213
chr14	34661491	34662578	GSE124008_Akerberg_2019_GSM3518657_F_Tbx5_fb1_ChIP_Ventricles_E12.5_SRR8335335_peak_13355	149	.	9.50436	17.9806	14.9233	239
chr14	34673413	34673820	GSE124008_Akerberg_2019_GSM3518657_F_Tbx5_fb1_ChIP_Ventricles_E12.5_SRR8335335_peak_13356	90	.	7.12827	11.9189	9.0948	248
chr14	34673946	34674433	GSE124008_Akerberg_2019_GSM3518657_F_Tbx5_fb1_ChIP_Ventricles_E12.5_SRR8335335_peak_13357	159	.	9.86889	19.0777	15.9997	120
chr14	34723264	34723531	GSE124008_Akerberg_2019_GSM3518657_F_Tbx5_fb1_ChIP_Ventricles_E12.5_SRR8335335_peak_13358	119	.	8.16894	14.8529	11.917	125
chr14	34768798	34769217	GSE124008_Akerberg_2019_GSM3518657_F_Tbx5_fb1_ChIP_Ventricles_E12.5_SRR8335335_peak_13359	68	.	5.22146	9.46695	6.80798	203
chr14	34820501	34820758	GSE124008_Akerberg_2019_GSM3518657_F_Tbx5_fb1_ChIP_Ventricles_E12.5_SRR8335335_peak_13360	59	.	5.70262	8.60461	5.96344	128
chr14	34867288	34867593	GSE124008_Akerberg_2019_GSM3518657_F_Tbx5_fb1_ChIP_Ventricles_E12.5_SRR8335335_peak_13361	76	.	5.94387	10.3564	7.63596	167
chr14	35002314	35002688	GSE124008_Akerberg_2019_GSM3518657_F_Tbx5_fb1_ChIP_Ventricles_E12.5_SRR8335335_peak_13362	94	.	7.14066	12.3281	9.4965	178
chr14	35105134	35105459	GSE124008_Akerberg_2019_GSM3518657_F_Tbx5_fb1_ChIP_Ventricles_E12.5_SRR8335335_peak_13363	40	.	4.69947	6.48038	4.04655	180
chr14	35183807	35184161	GSE124008_Akerberg_2019_GSM3518657_F_Tbx5_fb1_ChIP_Ventricles_E12.5_SRR8335335_peak_13364	122	.	6.15919	15.1573	12.2184	168
chr14	35616019	35616263	GSE124008_Akerberg_2019_GSM3518657_F_Tbx5_fb1_ChIP_Ventricles_E12.5_SRR8335335_peak_13365	50	.	5.2274	7.56521	5.00071	113
chr14	35853190	35854392	GSE124008_Akerberg_2019_GSM3518657_F_Tbx5_fb1_ChIP_Ventricles_E12.5_SRR8335335_peak_13366	187	.	10.93	21.8807	18.7168	188
chr14	36046714	36046962	GSE124008_Akerberg_2019_GSM3518657_F_Tbx5_fb1_ChIP_Ventricles_E12.5_SRR8335335_peak_13367	59	.	4.91431	8.58622	5.96344	105
chr14	36049079	36049477	GSE124008_Akerberg_2019_GSM3518657_F_Tbx5_fb1_ChIP_Ventricles_E12.5_SRR8335335_peak_13368	456	.	19.1905	49.2801	45.6607	179
chr14	36261219	36261618	GSE124008_Akerberg_2019_GSM3518657_F_Tbx5_fb1_ChIP_Ventricles_E12.5_SRR8335335_peak_13369	265	.	13.6285	29.9039	26.578	181
chr14	36314508	36314737	GSE124008_Akerberg_2019_GSM3518657_F_Tbx5_fb1_ChIP_Ventricles_E12.5_SRR8335335_peak_13370	59	.	5.70262	8.60461	5.96344	154
chr14	36594780	36595169	GSE124008_Akerberg_2019_GSM3518657_F_Tbx5_fb1_ChIP_Ventricles_E12.5_SRR8335335_peak_13371	74	.	6.24808	10.1307	7.41726	135
chr14	36650853	36652050	GSE124008_Akerberg_2019_GSM3518657_F_Tbx5_fb1_ChIP_Ventricles_E12.5_SRR8335335_peak_13372	4831	.	120.23	489.291	483.162	418
chr14	36918381	36918601	GSE124008_Akerberg_2019_GSM3518657_F_Tbx5_fb1_ChIP_Ventricles_E12.5_SRR8335335_peak_13373	20	.	3.53123	4.2723	2.0711	215
chr14	37105727	37106273	GSE124008_Akerberg_2019_GSM3518657_F_Tbx5_fb1_ChIP_Ventricles_E12.5_SRR8335335_peak_13374	174	.	10.4548	20.5611	17.4301	344
chr14	37117140	37117435	GSE124008_Akerberg_2019_GSM3518657_F_Tbx5_fb1_ChIP_Ventricles_E12.5_SRR8335335_peak_13375	137	.	8.17283	16.7285	13.7106	155
chr14	37135408	37135780	GSE124008_Akerberg_2019_GSM3518657_F_Tbx5_fb1_ChIP_Ventricles_E12.5_SRR8335335_peak_13376	41	.	4.4579	6.61488	4.12866	95
chr14	40966366	40966999	GSE124008_Akerberg_2019_GSM3518657_F_Tbx5_fb1_ChIP_Ventricles_E12.5_SRR8335335_peak_13377	100	.	7.51916	12.9445	10.0931	119
chr14	40967083	40967487	GSE124008_Akerberg_2019_GSM3518657_F_Tbx5_fb1_ChIP_Ventricles_E12.5_SRR8335335_peak_13378	59	.	5.63937	8.50379	5.90279	339
chr14	41160962	41161403	GSE124008_Akerberg_2019_GSM3518657_F_Tbx5_fb1_ChIP_Ventricles_E12.5_SRR8335335_peak_13379	1708	.	49.0537	175.452	170.806	257
chr14	43983527	43983864	GSE124008_Akerberg_2019_GSM3518657_F_Tbx5_fb1_ChIP_Ventricles_E12.5_SRR8335335_peak_13381	113	.	8.07871	14.2708	11.3451	165
chr14	44107523	44107823	GSE124008_Akerberg_2019_GSM3518657_F_Tbx5_fb1_ChIP_Ventricles_E12.5_SRR8335335_peak_13382	80	.	6.65305	10.7838	8.01531	120
chr14	45075014	45075355	GSE124008_Akerberg_2019_GSM3518657_F_Tbx5_fb1_ChIP_Ventricles_E12.5_SRR8335335_peak_13383	155	.	9.30328	18.6458	15.5816	199
chr14	45219115	45219656	GSE124008_Akerberg_2019_GSM3518657_F_Tbx5_fb1_ChIP_Ventricles_E12.5_SRR8335335_peak_13384	47	.	5.04899	7.28327	4.78227	338
chr14	45220612	45220832	GSE124008_Akerberg_2019_GSM3518657_F_Tbx5_fb1_ChIP_Ventricles_E12.5_SRR8335335_peak_13385	36	.	4.43834	6.07218	3.66677	170
chr14	45317768	45318184	GSE124008_Akerberg_2019_GSM3518657_F_Tbx5_fb1_ChIP_Ventricles_E12.5_SRR8335335_peak_13386	49	.	5.16942	7.47351	4.95543	196
chr14	45318276	45318851	GSE124008_Akerberg_2019_GSM3518657_F_Tbx5_fb1_ChIP_Ventricles_E12.5_SRR8335335_peak_13387	112	.	8.03168	14.1939	11.2899	433
chr14	45350937	45351506	GSE124008_Akerberg_2019_GSM3518657_F_Tbx5_fb1_ChIP_Ventricles_E12.5_SRR8335335_peak_13388	125	.	8.55393	15.4845	12.5138	128
chr14	45437515	45438017	GSE124008_Akerberg_2019_GSM3518657_F_Tbx5_fb1_ChIP_Ventricles_E12.5_SRR8335335_peak_13389	213	.	11.8805	24.5743	21.3484	183
chr14	45452880	45453122	GSE124008_Akerberg_2019_GSM3518657_F_Tbx5_fb1_ChIP_Ventricles_E12.5_SRR8335335_peak_13390	45	.	4.90921	7.06272	4.56482	107
chr14	45453621	45453881	GSE124008_Akerberg_2019_GSM3518657_F_Tbx5_fb1_ChIP_Ventricles_E12.5_SRR8335335_peak_13391	90	.	7.08677	11.8516	9.05152	136
chr14	45463692	45464044	GSE124008_Akerberg_2019_GSM3518657_F_Tbx5_fb1_ChIP_Ventricles_E12.5_SRR8335335_peak_13392	40	.	4.75218	6.56298	4.08516	217
chr14	45492047	45492317	GSE124008_Akerberg_2019_GSM3518657_F_Tbx5_fb1_ChIP_Ventricles_E12.5_SRR8335335_peak_13393	50	.	5.2274	7.56521	5.00071	68
chr14	45506960	45507280	GSE124008_Akerberg_2019_GSM3518657_F_Tbx5_fb1_ChIP_Ventricles_E12.5_SRR8335335_peak_13394	49	.	5.16942	7.47351	4.95543	206
chr14	45510868	45511132	GSE124008_Akerberg_2019_GSM3518657_F_Tbx5_fb1_ChIP_Ventricles_E12.5_SRR8335335_peak_13395	44	.	4.30002	6.90392	4.41096	144
chr14	45519679	45519914	GSE124008_Akerberg_2019_GSM3518657_F_Tbx5_fb1_ChIP_Ventricles_E12.5_SRR8335335_peak_13396	36	.	3.99288	6.10577	3.69768	82
chr14	45528922	45529786	GSE124008_Akerberg_2019_GSM3518657_F_Tbx5_fb1_ChIP_Ventricles_E12.5_SRR8335335_peak_13397	102	.	7.60349	13.0818	10.2063	185
chr14	45529954	45530785	GSE124008_Akerberg_2019_GSM3518657_F_Tbx5_fb1_ChIP_Ventricles_E12.5_SRR8335335_peak_13398	67	.	5.57238	9.37765	6.72124	468
chr14	45540179	45540519	GSE124008_Akerberg_2019_GSM3518657_F_Tbx5_fb1_ChIP_Ventricles_E12.5_SRR8335335_peak_13399	115	.	7.42984	14.5173	11.5847	159
chr14	45563610	45563987	GSE124008_Akerberg_2019_GSM3518657_F_Tbx5_fb1_ChIP_Ventricles_E12.5_SRR8335335_peak_13400	67	.	5.57238	9.37765	6.72124	100
chr14	45613430	45613783	GSE124008_Akerberg_2019_GSM3518657_F_Tbx5_fb1_ChIP_Ventricles_E12.5_SRR8335335_peak_13401	115	.	7.42984	14.5173	11.5847	217
chr14	45614844	45615199	GSE124008_Akerberg_2019_GSM3518657_F_Tbx5_fb1_ChIP_Ventricles_E12.5_SRR8335335_peak_13402	126	.	7.80133	15.6129	12.6365	211
chr14	45627960	45628307	GSE124008_Akerberg_2019_GSM3518657_F_Tbx5_fb1_ChIP_Ventricles_E12.5_SRR8335335_peak_13403	50	.	5.2274	7.56521	5.00071	165
chr14	45629857	45630229	GSE124008_Akerberg_2019_GSM3518657_F_Tbx5_fb1_ChIP_Ventricles_E12.5_SRR8335335_peak_13404	130	.	8.03706	16.0161	13.0363	241
chr14	45642249	45642542	GSE124008_Akerberg_2019_GSM3518657_F_Tbx5_fb1_ChIP_Ventricles_E12.5_SRR8335335_peak_13405	40	.	4.75218	6.56298	4.08516	124
chr14	45656515	45656780	GSE124008_Akerberg_2019_GSM3518657_F_Tbx5_fb1_ChIP_Ventricles_E12.5_SRR8335335_peak_13406	26	.	3.71492	4.93951	2.63126	163
chr14	45657089	45658035	GSE124008_Akerberg_2019_GSM3518657_F_Tbx5_fb1_ChIP_Ventricles_E12.5_SRR8335335_peak_13407	102	.	7.60349	13.0818	10.2063	551
chr14	45820294	45820703	GSE124008_Akerberg_2019_GSM3518657_F_Tbx5_fb1_ChIP_Ventricles_E12.5_SRR8335335_peak_13408	238	.	12.6886	27.0977	23.8272	194
chr14	45837077	45837455	GSE124008_Akerberg_2019_GSM3518657_F_Tbx5_fb1_ChIP_Ventricles_E12.5_SRR8335335_peak_13409	113	.	6.75718	14.2132	11.3074	190
chr14	45849999	45850224	GSE124008_Akerberg_2019_GSM3518657_F_Tbx5_fb1_ChIP_Ventricles_E12.5_SRR8335335_peak_13410	69	.	6.17784	9.67828	6.97094	109
chr14	45850494	45850907	GSE124008_Akerberg_2019_GSM3518657_F_Tbx5_fb1_ChIP_Ventricles_E12.5_SRR8335335_peak_13411	76	.	5.94387	10.3564	7.63596	246
chr14	45944791	45945048	GSE124008_Akerberg_2019_GSM3518657_F_Tbx5_fb1_ChIP_Ventricles_E12.5_SRR8335335_peak_13412	69	.	6.17784	9.67828	6.97094	60
chr14	45956564	45957260	GSE124008_Akerberg_2019_GSM3518657_F_Tbx5_fb1_ChIP_Ventricles_E12.5_SRR8335335_peak_13413	1545	.	48.4046	159.097	154.549	257
chr14	46018442	46018662	GSE124008_Akerberg_2019_GSM3518657_F_Tbx5_fb1_ChIP_Ventricles_E12.5_SRR8335335_peak_13414	40	.	4.75218	6.56298	4.08516	65
chr14	46206199	46206553	GSE124008_Akerberg_2019_GSM3518657_F_Tbx5_fb1_ChIP_Ventricles_E12.5_SRR8335335_peak_13415	59	.	5.70262	8.60461	5.96344	198
chr14	46292679	46292928	GSE124008_Akerberg_2019_GSM3518657_F_Tbx5_fb1_ChIP_Ventricles_E12.5_SRR8335335_peak_13416	49	.	5.19697	7.51706	4.98825	154
chr14	46387001	46387421	GSE124008_Akerberg_2019_GSM3518657_F_Tbx5_fb1_ChIP_Ventricles_E12.5_SRR8335335_peak_13417	40	.	4.75218	6.56298	4.08516	205
chr14	46387569	46387953	GSE124008_Akerberg_2019_GSM3518657_F_Tbx5_fb1_ChIP_Ventricles_E12.5_SRR8335335_peak_13418	59	.	5.70262	8.60461	5.96344	179
chr14	46396854	46397132	GSE124008_Akerberg_2019_GSM3518657_F_Tbx5_fb1_ChIP_Ventricles_E12.5_SRR8335335_peak_13419	59	.	5.70262	8.60461	5.96344	112
chr14	46398161	46398686	GSE124008_Akerberg_2019_GSM3518657_F_Tbx5_fb1_ChIP_Ventricles_E12.5_SRR8335335_peak_13420	251	.	13.1585	28.4932	25.195	218
chr14	46436718	46437012	GSE124008_Akerberg_2019_GSM3518657_F_Tbx5_fb1_ChIP_Ventricles_E12.5_SRR8335335_peak_13421	79	.	6.57926	10.6647	7.92598	195
chr14	46604950	46605377	GSE124008_Akerberg_2019_GSM3518657_F_Tbx5_fb1_ChIP_Ventricles_E12.5_SRR8335335_peak_13422	50	.	5.2274	7.56521	5.00071	329
chr14	46612414	46613024	GSE124008_Akerberg_2019_GSM3518657_F_Tbx5_fb1_ChIP_Ventricles_E12.5_SRR8335335_peak_13423	240	.	12.8309	27.3358	24.0534	268
chr14	46632736	46632986	GSE124008_Akerberg_2019_GSM3518657_F_Tbx5_fb1_ChIP_Ventricles_E12.5_SRR8335335_peak_13424	19	.	3.34343	4.1603	1.95977	189
chr14	46662187	46662570	GSE124008_Akerberg_2019_GSM3518657_F_Tbx5_fb1_ChIP_Ventricles_E12.5_SRR8335335_peak_13425	110	.	7.61178	13.9358	11.0445	206
chr14	46693369	46693740	GSE124008_Akerberg_2019_GSM3518657_F_Tbx5_fb1_ChIP_Ventricles_E12.5_SRR8335335_peak_13426	68	.	6.10931	9.56835	6.89595	161
chr14	46786776	46787084	GSE124008_Akerberg_2019_GSM3518657_F_Tbx5_fb1_ChIP_Ventricles_E12.5_SRR8335335_peak_13427	28	.	4.01662	5.19885	2.88293	193
chr14	46815708	46815928	GSE124008_Akerberg_2019_GSM3518657_F_Tbx5_fb1_ChIP_Ventricles_E12.5_SRR8335335_peak_13428	40	.	4.75218	6.56298	4.08516	99
chr14	46822117	46822343	GSE124008_Akerberg_2019_GSM3518657_F_Tbx5_fb1_ChIP_Ventricles_E12.5_SRR8335335_peak_13429	53	.	4.89334	7.91509	5.34368	94
chr14	46881880	46883693	GSE124008_Akerberg_2019_GSM3518657_F_Tbx5_fb1_ChIP_Ventricles_E12.5_SRR8335335_peak_13430	352	.	16.0665	38.7227	35.246	270
chr14	46884313	46885178	GSE124008_Akerberg_2019_GSM3518657_F_Tbx5_fb1_ChIP_Ventricles_E12.5_SRR8335335_peak_13431	59	.	5.70262	8.60461	5.96344	667
chr14	46886256	46886599	GSE124008_Akerberg_2019_GSM3518657_F_Tbx5_fb1_ChIP_Ventricles_E12.5_SRR8335335_peak_13432	49	.	4.8294	7.50494	4.97966	195
chr14	46941967	46942245	GSE124008_Akerberg_2019_GSM3518657_F_Tbx5_fb1_ChIP_Ventricles_E12.5_SRR8335335_peak_13433	59	.	5.63937	8.50379	5.90279	131
chr14	46945878	46946270	GSE124008_Akerberg_2019_GSM3518657_F_Tbx5_fb1_ChIP_Ventricles_E12.5_SRR8335335_peak_13434	59	.	5.66942	8.55168	5.94748	189
chr14	46950593	46950994	GSE124008_Akerberg_2019_GSM3518657_F_Tbx5_fb1_ChIP_Ventricles_E12.5_SRR8335335_peak_13435	115	.	7.42984	14.5173	11.5847	198
chr14	46955463	46955940	GSE124008_Akerberg_2019_GSM3518657_F_Tbx5_fb1_ChIP_Ventricles_E12.5_SRR8335335_peak_13436	38	.	3.64989	6.2249	3.8113	303
chr14	46965849	46966275	GSE124008_Akerberg_2019_GSM3518657_F_Tbx5_fb1_ChIP_Ventricles_E12.5_SRR8335335_peak_13437	85	.	5.83575	11.3004	8.52449	214
chr14	46977796	46978300	GSE124008_Akerberg_2019_GSM3518657_F_Tbx5_fb1_ChIP_Ventricles_E12.5_SRR8335335_peak_13438	199	.	10.3334	23.1064	19.9243	312
chr14	46991516	46991829	GSE124008_Akerberg_2019_GSM3518657_F_Tbx5_fb1_ChIP_Ventricles_E12.5_SRR8335335_peak_13439	69	.	4.97415	9.69024	6.98232	115
chr14	47011228	47011710	GSE124008_Akerberg_2019_GSM3518657_F_Tbx5_fb1_ChIP_Ventricles_E12.5_SRR8335335_peak_13440	185	.	10.8088	21.6793	18.5297	275
chr14	47076838	47077444	GSE124008_Akerberg_2019_GSM3518657_F_Tbx5_fb1_ChIP_Ventricles_E12.5_SRR8335335_peak_13441	112	.	7.9891	14.1243	11.2232	393
chr14	47083679	47083977	GSE124008_Akerberg_2019_GSM3518657_F_Tbx5_fb1_ChIP_Ventricles_E12.5_SRR8335335_peak_13442	59	.	5.49739	8.58705	5.96344	187
chr14	47089162	47089411	GSE124008_Akerberg_2019_GSM3518657_F_Tbx5_fb1_ChIP_Ventricles_E12.5_SRR8335335_peak_13443	50	.	5.2274	7.56521	5.00071	91
chr14	47102266	47102911	GSE124008_Akerberg_2019_GSM3518657_F_Tbx5_fb1_ChIP_Ventricles_E12.5_SRR8335335_peak_13444	182	.	9.65879	21.375	18.2346	436
chr14	47136670	47137014	GSE124008_Akerberg_2019_GSM3518657_F_Tbx5_fb1_ChIP_Ventricles_E12.5_SRR8335335_peak_13445	185	.	10.8088	21.6793	18.5297	198
chr14	47144275	47144495	GSE124008_Akerberg_2019_GSM3518657_F_Tbx5_fb1_ChIP_Ventricles_E12.5_SRR8335335_peak_13446	59	.	5.63937	8.50379	5.90279	123
chr14	47154072	47155152	GSE124008_Akerberg_2019_GSM3518657_F_Tbx5_fb1_ChIP_Ventricles_E12.5_SRR8335335_peak_13447	253	.	13.2286	28.6107	25.3101	523
chr14	47181483	47182059	GSE124008_Akerberg_2019_GSM3518657_F_Tbx5_fb1_ChIP_Ventricles_E12.5_SRR8335335_peak_13448	50	.	5.2274	7.56521	5.00071	394
chr14	47188880	47189424	GSE124008_Akerberg_2019_GSM3518657_F_Tbx5_fb1_ChIP_Ventricles_E12.5_SRR8335335_peak_13449	102	.	7.60349	13.0818	10.2063	370
chr14	47233701	47234215	GSE124008_Akerberg_2019_GSM3518657_F_Tbx5_fb1_ChIP_Ventricles_E12.5_SRR8335335_peak_13450	446	.	19.4839	48.2259	44.6119	198
chr14	47240639	47241235	GSE124008_Akerberg_2019_GSM3518657_F_Tbx5_fb1_ChIP_Ventricles_E12.5_SRR8335335_peak_13451	771	.	20.4202	81.1465	77.1819	205
chr14	47263418	47263642	GSE124008_Akerberg_2019_GSM3518657_F_Tbx5_fb1_ChIP_Ventricles_E12.5_SRR8335335_peak_13452	36	.	4.46291	6.11055	3.69779	149
chr14	47276864	47277312	GSE124008_Akerberg_2019_GSM3518657_F_Tbx5_fb1_ChIP_Ventricles_E12.5_SRR8335335_peak_13453	242	.	11.5163	27.547	24.2582	213
chr14	47370498	47370804	GSE124008_Akerberg_2019_GSM3518657_F_Tbx5_fb1_ChIP_Ventricles_E12.5_SRR8335335_peak_13454	90	.	7.12827	11.9189	9.0948	153
chr14	47472354	47473190	GSE124008_Akerberg_2019_GSM3518657_F_Tbx5_fb1_ChIP_Ventricles_E12.5_SRR8335335_peak_13455	59	.	5.70262	8.60461	5.96344	168
chr14	47533297	47533968	GSE124008_Akerberg_2019_GSM3518657_F_Tbx5_fb1_ChIP_Ventricles_E12.5_SRR8335335_peak_13456	187	.	10.93	21.8807	18.7168	468
chr14	47632423	47632892	GSE124008_Akerberg_2019_GSM3518657_F_Tbx5_fb1_ChIP_Ventricles_E12.5_SRR8335335_peak_13457	1201	.	39.9455	124.491	120.172	208
chr14	47634404	47634791	GSE124008_Akerberg_2019_GSM3518657_F_Tbx5_fb1_ChIP_Ventricles_E12.5_SRR8335335_peak_13458	402	.	14.4358	43.7664	40.212	159
chr14	47648830	47649514	GSE124008_Akerberg_2019_GSM3518657_F_Tbx5_fb1_ChIP_Ventricles_E12.5_SRR8335335_peak_13459	32	.	4.27696	5.60135	3.21137	312
chr14	47657547	47658032	GSE124008_Akerberg_2019_GSM3518657_F_Tbx5_fb1_ChIP_Ventricles_E12.5_SRR8335335_peak_13460	159	.	9.86889	19.0777	15.9997	188
chr14	47747437	47747973	GSE124008_Akerberg_2019_GSM3518657_F_Tbx5_fb1_ChIP_Ventricles_E12.5_SRR8335335_peak_13461	198	.	11.2787	23.0081	19.8264	164
chr14	48120979	48121289	GSE124008_Akerberg_2019_GSM3518657_F_Tbx5_fb1_ChIP_Ventricles_E12.5_SRR8335335_peak_13462	32	.	4.27696	5.60135	3.21137	196
chr14	48143894	48144192	GSE124008_Akerberg_2019_GSM3518657_F_Tbx5_fb1_ChIP_Ventricles_E12.5_SRR8335335_peak_13463	113	.	8.07871	14.2708	11.3451	175
chr14	48303213	48303433	GSE124008_Akerberg_2019_GSM3518657_F_Tbx5_fb1_ChIP_Ventricles_E12.5_SRR8335335_peak_13464	32	.	4.27696	5.60135	3.21137	101
chr14	48316521	48316847	GSE124008_Akerberg_2019_GSM3518657_F_Tbx5_fb1_ChIP_Ventricles_E12.5_SRR8335335_peak_13465	172	.	10.3388	20.3689	17.2549	155
chr14	48446146	48446586	GSE124008_Akerberg_2019_GSM3518657_F_Tbx5_fb1_ChIP_Ventricles_E12.5_SRR8335335_peak_13466	76	.	5.94387	10.3564	7.63596	198
chr14	48456681	48457133	GSE124008_Akerberg_2019_GSM3518657_F_Tbx5_fb1_ChIP_Ventricles_E12.5_SRR8335335_peak_13467	195	.	9.21433	22.7716	19.5964	205
chr14	48810401	48810648	GSE124008_Akerberg_2019_GSM3518657_F_Tbx5_fb1_ChIP_Ventricles_E12.5_SRR8335335_peak_13468	50	.	5.2274	7.56521	5.00071	71
chr14	48811263	48811483	GSE124008_Akerberg_2019_GSM3518657_F_Tbx5_fb1_ChIP_Ventricles_E12.5_SRR8335335_peak_13469	49	.	5.16942	7.47351	4.95543	98
chr14	48878389	48878731	GSE124008_Akerberg_2019_GSM3518657_F_Tbx5_fb1_ChIP_Ventricles_E12.5_SRR8335335_peak_13470	242	.	11.5163	27.547	24.2582	187
chr14	49065674	49065923	GSE124008_Akerberg_2019_GSM3518657_F_Tbx5_fb1_ChIP_Ventricles_E12.5_SRR8335335_peak_13471	32	.	4.25206	5.56273	3.21137	33
chr14	49066000	49066537	GSE124008_Akerberg_2019_GSM3518657_F_Tbx5_fb1_ChIP_Ventricles_E12.5_SRR8335335_peak_13472	174	.	10.4548	20.5611	17.4301	334
chr14	49171115	49171348	GSE124008_Akerberg_2019_GSM3518657_F_Tbx5_fb1_ChIP_Ventricles_E12.5_SRR8335335_peak_13473	49	.	5.16942	7.47351	4.95543	144
chr14	49171869	49173201	GSE124008_Akerberg_2019_GSM3518657_F_Tbx5_fb1_ChIP_Ventricles_E12.5_SRR8335335_peak_13474	282	.	14.2565	31.5949	28.2279	1014
chr14	49278048	49278361	GSE124008_Akerberg_2019_GSM3518657_F_Tbx5_fb1_ChIP_Ventricles_E12.5_SRR8335335_peak_13475	226	.	12.3557	25.9469	22.6925	146
chr14	49493793	49494309	GSE124008_Akerberg_2019_GSM3518657_F_Tbx5_fb1_ChIP_Ventricles_E12.5_SRR8335335_peak_13476	54	.	5.3555	8.05198	5.47577	137
chr14	49495144	49495751	GSE124008_Akerberg_2019_GSM3518657_F_Tbx5_fb1_ChIP_Ventricles_E12.5_SRR8335335_peak_13477	44	.	4.30002	6.90392	4.41096	297
chr14	49514025	49514480	GSE124008_Akerberg_2019_GSM3518657_F_Tbx5_fb1_ChIP_Ventricles_E12.5_SRR8335335_peak_13478	211	.	11.7487	24.3545	21.1416	259
chr14	49515241	49515629	GSE124008_Akerberg_2019_GSM3518657_F_Tbx5_fb1_ChIP_Ventricles_E12.5_SRR8335335_peak_13479	225	.	12.2837	25.8267	22.5831	219
chr14	49525238	49525632	GSE124008_Akerberg_2019_GSM3518657_F_Tbx5_fb1_ChIP_Ventricles_E12.5_SRR8335335_peak_13480	85	.	6.31536	11.3611	8.57941	178
chr14	49635772	49636119	GSE124008_Akerberg_2019_GSM3518657_F_Tbx5_fb1_ChIP_Ventricles_E12.5_SRR8335335_peak_13481	148	.	8.54432	17.8633	14.8253	159
chr14	49665940	49666370	GSE124008_Akerberg_2019_GSM3518657_F_Tbx5_fb1_ChIP_Ventricles_E12.5_SRR8335335_peak_13482	68	.	6.10931	9.56835	6.89595	190
chr14	49671703	49671995	GSE124008_Akerberg_2019_GSM3518657_F_Tbx5_fb1_ChIP_Ventricles_E12.5_SRR8335335_peak_13483	80	.	6.65305	10.7838	8.01531	139
chr14	49744148	49744388	GSE124008_Akerberg_2019_GSM3518657_F_Tbx5_fb1_ChIP_Ventricles_E12.5_SRR8335335_peak_13484	49	.	5.16942	7.47351	4.95543	38
chr14	49783555	49783795	GSE124008_Akerberg_2019_GSM3518657_F_Tbx5_fb1_ChIP_Ventricles_E12.5_SRR8335335_peak_13485	34	.	4.01996	5.89806	3.49404	172
chr14	49790377	49790932	GSE124008_Akerberg_2019_GSM3518657_F_Tbx5_fb1_ChIP_Ventricles_E12.5_SRR8335335_peak_13486	820	.	28.3327	86.0971	82.0887	324
chr14	49793924	49794563	GSE124008_Akerberg_2019_GSM3518657_F_Tbx5_fb1_ChIP_Ventricles_E12.5_SRR8335335_peak_13487	1427	.	44.1828	147.231	142.757	231
chr14	50061845	50062752	GSE124008_Akerberg_2019_GSM3518657_F_Tbx5_fb1_ChIP_Ventricles_E12.5_SRR8335335_peak_13488	69	.	6.17784	9.67828	6.97094	277
chr14	50785137	50785695	GSE124008_Akerberg_2019_GSM3518657_F_Tbx5_fb1_ChIP_Ventricles_E12.5_SRR8335335_peak_13489	59	.	5.70262	8.60461	5.96344	215
chr14	50870162	50870515	GSE124008_Akerberg_2019_GSM3518657_F_Tbx5_fb1_ChIP_Ventricles_E12.5_SRR8335335_peak_13490	50	.	5.2274	7.56521	5.00071	194
chr14	50897050	50897440	GSE124008_Akerberg_2019_GSM3518657_F_Tbx5_fb1_ChIP_Ventricles_E12.5_SRR8335335_peak_13491	23	.	3.80175	4.68438	2.39042	56
chr14	50931041	50931351	GSE124008_Akerberg_2019_GSM3518657_F_Tbx5_fb1_ChIP_Ventricles_E12.5_SRR8335335_peak_13492	32	.	4.25206	5.56273	3.21137	183
chr14	50944254	50944803	GSE124008_Akerberg_2019_GSM3518657_F_Tbx5_fb1_ChIP_Ventricles_E12.5_SRR8335335_peak_13493	148	.	8.54432	17.8633	14.8253	155
chr14	51063812	51064052	GSE124008_Akerberg_2019_GSM3518657_F_Tbx5_fb1_ChIP_Ventricles_E12.5_SRR8335335_peak_13494	19	.	3.34343	4.1603	1.95977	21
chr14	51064162	51064707	GSE124008_Akerberg_2019_GSM3518657_F_Tbx5_fb1_ChIP_Ventricles_E12.5_SRR8335335_peak_13495	26	.	3.71492	4.93951	2.63126	224
chr14	51082968	51083555	GSE124008_Akerberg_2019_GSM3518657_F_Tbx5_fb1_ChIP_Ventricles_E12.5_SRR8335335_peak_13496	40	.	4.75218	6.56298	4.08516	162
chr14	51088183	51088495	GSE124008_Akerberg_2019_GSM3518657_F_Tbx5_fb1_ChIP_Ventricles_E12.5_SRR8335335_peak_13497	59	.	5.70262	8.60461	5.96344	181
chr14	51089327	51089858	GSE124008_Akerberg_2019_GSM3518657_F_Tbx5_fb1_ChIP_Ventricles_E12.5_SRR8335335_peak_13498	40	.	4.75218	6.56298	4.08516	264
chr14	51111826	51112261	GSE124008_Akerberg_2019_GSM3518657_F_Tbx5_fb1_ChIP_Ventricles_E12.5_SRR8335335_peak_13499	59	.	5.70262	8.60461	5.96344	131
chr14	51143176	51143455	GSE124008_Akerberg_2019_GSM3518657_F_Tbx5_fb1_ChIP_Ventricles_E12.5_SRR8335335_peak_13500	40	.	4.69947	6.48038	4.04655	64
chr14	51144031	51144338	GSE124008_Akerberg_2019_GSM3518657_F_Tbx5_fb1_ChIP_Ventricles_E12.5_SRR8335335_peak_13501	40	.	3.92696	6.50487	4.0697	168
chr14	51176768	51177137	GSE124008_Akerberg_2019_GSM3518657_F_Tbx5_fb1_ChIP_Ventricles_E12.5_SRR8335335_peak_13502	159	.	8.91581	19.0165	15.9471	187
chr14	51265593	51266093	GSE124008_Akerberg_2019_GSM3518657_F_Tbx5_fb1_ChIP_Ventricles_E12.5_SRR8335335_peak_13503	67	.	5.57238	9.37765	6.72124	171
chr14	51365480	51365735	GSE124008_Akerberg_2019_GSM3518657_F_Tbx5_fb1_ChIP_Ventricles_E12.5_SRR8335335_peak_13504	69	.	6.17784	9.67828	6.97094	132
chr14	51787141	51787516	GSE124008_Akerberg_2019_GSM3518657_F_Tbx5_fb1_ChIP_Ventricles_E12.5_SRR8335335_peak_13506	85	.	6.73165	11.276	8.50196	183
chr14	51903469	51903689	GSE124008_Akerberg_2019_GSM3518657_F_Tbx5_fb1_ChIP_Ventricles_E12.5_SRR8335335_peak_13507	19	.	3.34343	4.1603	1.95977	101
chr14	51912997	51913570	GSE124008_Akerberg_2019_GSM3518657_F_Tbx5_fb1_ChIP_Ventricles_E12.5_SRR8335335_peak_13508	69	.	6.17784	9.67828	6.97094	354
chr14	51913690	51913986	GSE124008_Akerberg_2019_GSM3518657_F_Tbx5_fb1_ChIP_Ventricles_E12.5_SRR8335335_peak_13509	50	.	5.2274	7.56521	5.00071	185
chr14	51984785	51985005	GSE124008_Akerberg_2019_GSM3518657_F_Tbx5_fb1_ChIP_Ventricles_E12.5_SRR8335335_peak_13510	40	.	4.75218	6.56298	4.08516	52
chr14	52005527	52005823	GSE124008_Akerberg_2019_GSM3518657_F_Tbx5_fb1_ChIP_Ventricles_E12.5_SRR8335335_peak_13511	23	.	3.80175	4.68438	2.39042	196
chr14	52005976	52006230	GSE124008_Akerberg_2019_GSM3518657_F_Tbx5_fb1_ChIP_Ventricles_E12.5_SRR8335335_peak_13512	69	.	6.17784	9.67828	6.97094	116
chr14	52009038	52009391	GSE124008_Akerberg_2019_GSM3518657_F_Tbx5_fb1_ChIP_Ventricles_E12.5_SRR8335335_peak_13513	59	.	5.63937	8.50379	5.90279	184
chr14	52019260	52020083	GSE124008_Akerberg_2019_GSM3518657_F_Tbx5_fb1_ChIP_Ventricles_E12.5_SRR8335335_peak_13514	115	.	7.42984	14.5173	11.5847	619
chr14	52020505	52020903	GSE124008_Akerberg_2019_GSM3518657_F_Tbx5_fb1_ChIP_Ventricles_E12.5_SRR8335335_peak_13515	240	.	12.8309	27.3358	24.0534	205
chr14	52140306	52140680	GSE124008_Akerberg_2019_GSM3518657_F_Tbx5_fb1_ChIP_Ventricles_E12.5_SRR8335335_peak_13516	68	.	6.10931	9.56835	6.89595	207
chr14	52197206	52197542	GSE124008_Akerberg_2019_GSM3518657_F_Tbx5_fb1_ChIP_Ventricles_E12.5_SRR8335335_peak_13517	41	.	4.4579	6.61488	4.12866	210
chr14	52244249	52244469	GSE124008_Akerberg_2019_GSM3518657_F_Tbx5_fb1_ChIP_Ventricles_E12.5_SRR8335335_peak_13518	36	.	4.46291	6.11055	3.69779	45
chr14	52256858	52257187	GSE124008_Akerberg_2019_GSM3518657_F_Tbx5_fb1_ChIP_Ventricles_E12.5_SRR8335335_peak_13519	59	.	5.70262	8.60461	5.96344	210
chr14	52257362	52257595	GSE124008_Akerberg_2019_GSM3518657_F_Tbx5_fb1_ChIP_Ventricles_E12.5_SRR8335335_peak_13520	102	.	7.60349	13.0818	10.2063	119
chr14	52304885	52305108	GSE124008_Akerberg_2019_GSM3518657_F_Tbx5_fb1_ChIP_Ventricles_E12.5_SRR8335335_peak_13521	40	.	4.75218	6.56298	4.08516	54
chr14	52775856	52776195	GSE124008_Akerberg_2019_GSM3518657_F_Tbx5_fb1_ChIP_Ventricles_E12.5_SRR8335335_peak_13522	123	.	8.45905	15.3288	12.379	192
chr14	53808607	53808853	GSE124008_Akerberg_2019_GSM3518657_F_Tbx5_fb1_ChIP_Ventricles_E12.5_SRR8335335_peak_13523	23	.	3.61616	4.58188	2.36934	35
chr14	53846940	53847160	GSE124008_Akerberg_2019_GSM3518657_F_Tbx5_fb1_ChIP_Ventricles_E12.5_SRR8335335_peak_13524	40	.	4.69947	6.48038	4.04655	53
chr14	53861816	53862412	GSE124008_Akerberg_2019_GSM3518657_F_Tbx5_fb1_ChIP_Ventricles_E12.5_SRR8335335_peak_13525	132	.	7.37147	16.2523	13.2683	416
chr14	53945071	53945449	GSE124008_Akerberg_2019_GSM3518657_F_Tbx5_fb1_ChIP_Ventricles_E12.5_SRR8335335_peak_13526	161	.	9.97958	19.2608	16.166	194
chr14	54125541	54125889	GSE124008_Akerberg_2019_GSM3518657_F_Tbx5_fb1_ChIP_Ventricles_E12.5_SRR8335335_peak_13527	238	.	12.6886	27.0977	23.8272	189
chr14	54146450	54146824	GSE124008_Akerberg_2019_GSM3518657_F_Tbx5_fb1_ChIP_Ventricles_E12.5_SRR8335335_peak_13528	125	.	8.55393	15.4845	12.5138	177
chr14	54167917	54168593	GSE124008_Akerberg_2019_GSM3518657_F_Tbx5_fb1_ChIP_Ventricles_E12.5_SRR8335335_peak_13529	280	.	14.1735	31.4555	28.0994	251
chr14	54189276	54189588	GSE124008_Akerberg_2019_GSM3518657_F_Tbx5_fb1_ChIP_Ventricles_E12.5_SRR8335335_peak_13530	123	.	8.45905	15.3288	12.379	184
chr14	54244219	54244535	GSE124008_Akerberg_2019_GSM3518657_F_Tbx5_fb1_ChIP_Ventricles_E12.5_SRR8335335_peak_13531	125	.	8.55393	15.4845	12.5138	173
chr14	54259320	54259696	GSE124008_Akerberg_2019_GSM3518657_F_Tbx5_fb1_ChIP_Ventricles_E12.5_SRR8335335_peak_13532	80	.	6.65305	10.7838	8.01531	157
chr14	54415384	54415875	GSE124008_Akerberg_2019_GSM3518657_F_Tbx5_fb1_ChIP_Ventricles_E12.5_SRR8335335_peak_13533	59	.	4.91431	8.58622	5.96344	369
chr14	54417882	54418253	GSE124008_Akerberg_2019_GSM3518657_F_Tbx5_fb1_ChIP_Ventricles_E12.5_SRR8335335_peak_13534	112	.	7.9891	14.1243	11.2232	159
chr14	54426495	54427273	GSE124008_Akerberg_2019_GSM3518657_F_Tbx5_fb1_ChIP_Ventricles_E12.5_SRR8335335_peak_13535	44	.	4.30002	6.90392	4.41096	218
chr14	54431815	54432047	GSE124008_Akerberg_2019_GSM3518657_F_Tbx5_fb1_ChIP_Ventricles_E12.5_SRR8335335_peak_13536	40	.	4.69947	6.48038	4.04655	65
chr14	54432201	54432453	GSE124008_Akerberg_2019_GSM3518657_F_Tbx5_fb1_ChIP_Ventricles_E12.5_SRR8335335_peak_13537	32	.	4.27696	5.60135	3.21137	209
chr14	54463699	54464821	GSE124008_Akerberg_2019_GSM3518657_F_Tbx5_fb1_ChIP_Ventricles_E12.5_SRR8335335_peak_13538	113	.	8.07871	14.2708	11.3451	687
chr14	54517146	54517852	GSE124008_Akerberg_2019_GSM3518657_F_Tbx5_fb1_ChIP_Ventricles_E12.5_SRR8335335_peak_13539	125	.	8.55393	15.4845	12.5138	171
chr14	54528556	54528962	GSE124008_Akerberg_2019_GSM3518657_F_Tbx5_fb1_ChIP_Ventricles_E12.5_SRR8335335_peak_13540	41	.	4.4579	6.61488	4.12866	233
chr14	54553843	54554190	GSE124008_Akerberg_2019_GSM3518657_F_Tbx5_fb1_ChIP_Ventricles_E12.5_SRR8335335_peak_13541	28	.	4.01662	5.19885	2.88293	149
chr14	54554413	54554656	GSE124008_Akerberg_2019_GSM3518657_F_Tbx5_fb1_ChIP_Ventricles_E12.5_SRR8335335_peak_13542	32	.	4.27696	5.60135	3.21137	109
chr14	54572800	54573593	GSE124008_Akerberg_2019_GSM3518657_F_Tbx5_fb1_ChIP_Ventricles_E12.5_SRR8335335_peak_13543	79	.	6.61432	10.7212	7.9798	610
chr14	54574764	54575105	GSE124008_Akerberg_2019_GSM3518657_F_Tbx5_fb1_ChIP_Ventricles_E12.5_SRR8335335_peak_13544	50	.	5.2274	7.56521	5.00071	136
chr14	54575391	54576209	GSE124008_Akerberg_2019_GSM3518657_F_Tbx5_fb1_ChIP_Ventricles_E12.5_SRR8335335_peak_13545	76	.	5.5286	10.3721	7.64953	365
chr14	54577104	54578262	GSE124008_Akerberg_2019_GSM3518657_F_Tbx5_fb1_ChIP_Ventricles_E12.5_SRR8335335_peak_13546	1042	.	36.1166	108.474	104.274	601
chr14	54641020	54641615	GSE124008_Akerberg_2019_GSM3518657_F_Tbx5_fb1_ChIP_Ventricles_E12.5_SRR8335335_peak_13547	100	.	7.51916	12.9445	10.0931	210
chr14	54651103	54651356	GSE124008_Akerberg_2019_GSM3518657_F_Tbx5_fb1_ChIP_Ventricles_E12.5_SRR8335335_peak_13548	50	.	5.2274	7.56521	5.00071	97
chr14	54653376	54653780	GSE124008_Akerberg_2019_GSM3518657_F_Tbx5_fb1_ChIP_Ventricles_E12.5_SRR8335335_peak_13549	59	.	5.70262	8.60461	5.96344	243
chr14	54685945	54686593	GSE124008_Akerberg_2019_GSM3518657_F_Tbx5_fb1_ChIP_Ventricles_E12.5_SRR8335335_peak_13550	239	.	12.7562	27.2108	23.9391	459
chr14	54700620	54700913	GSE124008_Akerberg_2019_GSM3518657_F_Tbx5_fb1_ChIP_Ventricles_E12.5_SRR8335335_peak_13551	59	.	5.70262	8.60461	5.96344	171
chr14	54714332	54714880	GSE124008_Akerberg_2019_GSM3518657_F_Tbx5_fb1_ChIP_Ventricles_E12.5_SRR8335335_peak_13552	59	.	5.70262	8.60461	5.96344	397
chr14	54744693	54744953	GSE124008_Akerberg_2019_GSM3518657_F_Tbx5_fb1_ChIP_Ventricles_E12.5_SRR8335335_peak_13553	40	.	4.75218	6.56298	4.08516	82
chr14	54781506	54781993	GSE124008_Akerberg_2019_GSM3518657_F_Tbx5_fb1_ChIP_Ventricles_E12.5_SRR8335335_peak_13554	36	.	4.46291	6.11055	3.69779	364
chr14	54809418	54809981	GSE124008_Akerberg_2019_GSM3518657_F_Tbx5_fb1_ChIP_Ventricles_E12.5_SRR8335335_peak_13555	845	.	30.8892	88.588	84.5524	356
chr14	54876736	54877089	GSE124008_Akerberg_2019_GSM3518657_F_Tbx5_fb1_ChIP_Ventricles_E12.5_SRR8335335_peak_13556	90	.	7.12827	11.9189	9.0948	168
chr14	54877284	54877850	GSE124008_Akerberg_2019_GSM3518657_F_Tbx5_fb1_ChIP_Ventricles_E12.5_SRR8335335_peak_13557	137	.	9.02915	16.7215	13.708	381
chr14	54883693	54884299	GSE124008_Akerberg_2019_GSM3518657_F_Tbx5_fb1_ChIP_Ventricles_E12.5_SRR8335335_peak_13558	100	.	7.51916	12.9445	10.0931	151
chr14	54894291	54894911	GSE124008_Akerberg_2019_GSM3518657_F_Tbx5_fb1_ChIP_Ventricles_E12.5_SRR8335335_peak_13559	32	.	4.27696	5.60135	3.21137	562
chr14	54906018	54906271	GSE124008_Akerberg_2019_GSM3518657_F_Tbx5_fb1_ChIP_Ventricles_E12.5_SRR8335335_peak_13560	59	.	5.70262	8.60461	5.96344	147
chr14	54912519	54913062	GSE124008_Akerberg_2019_GSM3518657_F_Tbx5_fb1_ChIP_Ventricles_E12.5_SRR8335335_peak_13561	59	.	5.70262	8.60461	5.96344	153
chr14	54924309	54924544	GSE124008_Akerberg_2019_GSM3518657_F_Tbx5_fb1_ChIP_Ventricles_E12.5_SRR8335335_peak_13562	50	.	5.2274	7.56521	5.00071	50
chr14	54926068	54926467	GSE124008_Akerberg_2019_GSM3518657_F_Tbx5_fb1_ChIP_Ventricles_E12.5_SRR8335335_peak_13563	172	.	10.3388	20.3689	17.2549	195
chr14	54939437	54939823	GSE124008_Akerberg_2019_GSM3518657_F_Tbx5_fb1_ChIP_Ventricles_E12.5_SRR8335335_peak_13564	19	.	3.34343	4.1603	1.95977	213
chr14	54960201	54960421	GSE124008_Akerberg_2019_GSM3518657_F_Tbx5_fb1_ChIP_Ventricles_E12.5_SRR8335335_peak_13565	40	.	4.75218	6.56298	4.08516	111
chr14	54960906	54961126	GSE124008_Akerberg_2019_GSM3518657_F_Tbx5_fb1_ChIP_Ventricles_E12.5_SRR8335335_peak_13566	31	.	4.22953	5.52781	3.18604	90
chr14	54966452	54967346	GSE124008_Akerberg_2019_GSM3518657_F_Tbx5_fb1_ChIP_Ventricles_E12.5_SRR8335335_peak_13567	224	.	12.2186	25.7179	22.4757	352
chr14	54967497	54967856	GSE124008_Akerberg_2019_GSM3518657_F_Tbx5_fb1_ChIP_Ventricles_E12.5_SRR8335335_peak_13568	102	.	7.60349	13.0818	10.2063	170
chr14	54968000	54968476	GSE124008_Akerberg_2019_GSM3518657_F_Tbx5_fb1_ChIP_Ventricles_E12.5_SRR8335335_peak_13569	148	.	9.44903	17.8893	14.8489	166
chr14	54978200	54978425	GSE124008_Akerberg_2019_GSM3518657_F_Tbx5_fb1_ChIP_Ventricles_E12.5_SRR8335335_peak_13570	40	.	4.69947	6.48038	4.04655	162
chr14	54982942	54983540	GSE124008_Akerberg_2019_GSM3518657_F_Tbx5_fb1_ChIP_Ventricles_E12.5_SRR8335335_peak_13571	40	.	4.75218	6.56298	4.08516	219
chr14	54989247	54989535	GSE124008_Akerberg_2019_GSM3518657_F_Tbx5_fb1_ChIP_Ventricles_E12.5_SRR8335335_peak_13572	69	.	6.17784	9.67828	6.97094	104
chr14	54992625	54993325	GSE124008_Akerberg_2019_GSM3518657_F_Tbx5_fb1_ChIP_Ventricles_E12.5_SRR8335335_peak_13573	40	.	4.75218	6.56298	4.08516	164
chr14	54993957	54994177	GSE124008_Akerberg_2019_GSM3518657_F_Tbx5_fb1_ChIP_Ventricles_E12.5_SRR8335335_peak_13574	32	.	4.27696	5.60135	3.21137	128
chr14	54994433	54994653	GSE124008_Akerberg_2019_GSM3518657_F_Tbx5_fb1_ChIP_Ventricles_E12.5_SRR8335335_peak_13575	23	.	3.80175	4.68438	2.39042	45
chr14	54996522	54997373	GSE124008_Akerberg_2019_GSM3518657_F_Tbx5_fb1_ChIP_Ventricles_E12.5_SRR8335335_peak_13576	2050	.	52.0089	209.888	205.05	419
chr14	55003800	55004934	GSE124008_Akerberg_2019_GSM3518657_F_Tbx5_fb1_ChIP_Ventricles_E12.5_SRR8335335_peak_13577	898	.	32.3148	93.9372	89.8546	766
chr14	55005467	55005856	GSE124008_Akerberg_2019_GSM3518657_F_Tbx5_fb1_ChIP_Ventricles_E12.5_SRR8335335_peak_13578	293	.	13.0022	32.7355	29.3603	204
chr14	55009662	55010025	GSE124008_Akerberg_2019_GSM3518657_F_Tbx5_fb1_ChIP_Ventricles_E12.5_SRR8335335_peak_13579	40	.	4.69947	6.48038	4.04655	290
chr14	55014653	55014943	GSE124008_Akerberg_2019_GSM3518657_F_Tbx5_fb1_ChIP_Ventricles_E12.5_SRR8335335_peak_13580	69	.	6.17784	9.67828	6.97094	103
chr14	55062660	55063241	GSE124008_Akerberg_2019_GSM3518657_F_Tbx5_fb1_ChIP_Ventricles_E12.5_SRR8335335_peak_13581	226	.	12.3557	25.9469	22.6925	405
chr14	55087560	55087912	GSE124008_Akerberg_2019_GSM3518657_F_Tbx5_fb1_ChIP_Ventricles_E12.5_SRR8335335_peak_13582	240	.	12.8309	27.3358	24.0534	159
chr14	55092119	55092527	GSE124008_Akerberg_2019_GSM3518657_F_Tbx5_fb1_ChIP_Ventricles_E12.5_SRR8335335_peak_13583	49	.	5.16942	7.47351	4.95543	27
chr14	55094783	55095229	GSE124008_Akerberg_2019_GSM3518657_F_Tbx5_fb1_ChIP_Ventricles_E12.5_SRR8335335_peak_13584	69	.	6.17784	9.67828	6.97094	384
chr14	55114978	55115262	GSE124008_Akerberg_2019_GSM3518657_F_Tbx5_fb1_ChIP_Ventricles_E12.5_SRR8335335_peak_13585	32	.	4.27696	5.60135	3.21137	187
chr14	55142167	55142589	GSE124008_Akerberg_2019_GSM3518657_F_Tbx5_fb1_ChIP_Ventricles_E12.5_SRR8335335_peak_13586	148	.	9.44903	17.8893	14.8489	213
chr14	55150822	55151490	GSE124008_Akerberg_2019_GSM3518657_F_Tbx5_fb1_ChIP_Ventricles_E12.5_SRR8335335_peak_13587	442	.	19.2678	47.8594	44.2558	425
chr14	55161422	55161686	GSE124008_Akerberg_2019_GSM3518657_F_Tbx5_fb1_ChIP_Ventricles_E12.5_SRR8335335_peak_13588	59	.	5.70262	8.60461	5.96344	172
chr14	55174505	55174789	GSE124008_Akerberg_2019_GSM3518657_F_Tbx5_fb1_ChIP_Ventricles_E12.5_SRR8335335_peak_13589	33	.	4.08641	5.7588	3.356	88
chr14	55181075	55181532	GSE124008_Akerberg_2019_GSM3518657_F_Tbx5_fb1_ChIP_Ventricles_E12.5_SRR8335335_peak_13590	58	.	5.20089	8.42656	5.84043	154
chr14	55197778	55198633	GSE124008_Akerberg_2019_GSM3518657_F_Tbx5_fb1_ChIP_Ventricles_E12.5_SRR8335335_peak_13591	1246	.	41.344	129.049	124.693	493
chr14	55313635	55314062	GSE124008_Akerberg_2019_GSM3518657_F_Tbx5_fb1_ChIP_Ventricles_E12.5_SRR8335335_peak_13592	69	.	6.17784	9.67828	6.97094	259
chr14	55387338	55387869	GSE124008_Akerberg_2019_GSM3518657_F_Tbx5_fb1_ChIP_Ventricles_E12.5_SRR8335335_peak_13593	1233	.	35.0754	127.723	123.379	327
chr14	55479006	55479226	GSE124008_Akerberg_2019_GSM3518657_F_Tbx5_fb1_ChIP_Ventricles_E12.5_SRR8335335_peak_13594	23	.	3.80175	4.68438	2.39042	64
chr14	55491561	55491787	GSE124008_Akerberg_2019_GSM3518657_F_Tbx5_fb1_ChIP_Ventricles_E12.5_SRR8335335_peak_13595	50	.	5.2274	7.56521	5.00071	109
chr14	55520484	55521304	GSE124008_Akerberg_2019_GSM3518657_F_Tbx5_fb1_ChIP_Ventricles_E12.5_SRR8335335_peak_13596	100	.	7.51916	12.9445	10.0931	169
chr14	55524771	55525173	GSE124008_Akerberg_2019_GSM3518657_F_Tbx5_fb1_ChIP_Ventricles_E12.5_SRR8335335_peak_13597	174	.	10.4548	20.5611	17.4301	188
chr14	55540616	55540905	GSE124008_Akerberg_2019_GSM3518657_F_Tbx5_fb1_ChIP_Ventricles_E12.5_SRR8335335_peak_13598	32	.	4.25206	5.56273	3.21137	249
chr14	55559707	55559927	GSE124008_Akerberg_2019_GSM3518657_F_Tbx5_fb1_ChIP_Ventricles_E12.5_SRR8335335_peak_13599	44	.	4.30002	6.90392	4.41096	127
chr14	55560423	55561113	GSE124008_Akerberg_2019_GSM3518657_F_Tbx5_fb1_ChIP_Ventricles_E12.5_SRR8335335_peak_13600	351	.	16.4482	38.6608	35.1862	392
chr14	55575297	55575913	GSE124008_Akerberg_2019_GSM3518657_F_Tbx5_fb1_ChIP_Ventricles_E12.5_SRR8335335_peak_13601	1506	.	47.4647	155.18	150.656	277
chr14	55578629	55578862	GSE124008_Akerberg_2019_GSM3518657_F_Tbx5_fb1_ChIP_Ventricles_E12.5_SRR8335335_peak_13602	45	.	4.90921	7.06272	4.56482	49
chr14	55584702	55585085	GSE124008_Akerberg_2019_GSM3518657_F_Tbx5_fb1_ChIP_Ventricles_E12.5_SRR8335335_peak_13603	113	.	8.07871	14.2708	11.3451	207
chr14	55603859	55604196	GSE124008_Akerberg_2019_GSM3518657_F_Tbx5_fb1_ChIP_Ventricles_E12.5_SRR8335335_peak_13604	40	.	4.69947	6.48038	4.04655	216
chr14	55613279	55613637	GSE124008_Akerberg_2019_GSM3518657_F_Tbx5_fb1_ChIP_Ventricles_E12.5_SRR8335335_peak_13605	104	.	7.23233	13.3065	10.4268	164
chr14	55643134	55644062	GSE124008_Akerberg_2019_GSM3518657_F_Tbx5_fb1_ChIP_Ventricles_E12.5_SRR8335335_peak_13606	200	.	11.4052	23.2187	20.023	729
chr14	55671686	55672221	GSE124008_Akerberg_2019_GSM3518657_F_Tbx5_fb1_ChIP_Ventricles_E12.5_SRR8335335_peak_13607	68	.	6.10931	9.56835	6.89595	198
chr14	55681726	55682021	GSE124008_Akerberg_2019_GSM3518657_F_Tbx5_fb1_ChIP_Ventricles_E12.5_SRR8335335_peak_13608	99	.	7.1889	12.8137	9.97292	133
chr14	55721846	55722375	GSE124008_Akerberg_2019_GSM3518657_F_Tbx5_fb1_ChIP_Ventricles_E12.5_SRR8335335_peak_13609	126	.	7.80133	15.6129	12.6365	217
chr14	55743803	55744115	GSE124008_Akerberg_2019_GSM3518657_F_Tbx5_fb1_ChIP_Ventricles_E12.5_SRR8335335_peak_13610	79	.	6.57926	10.6647	7.92598	133
chr14	55745564	55745864	GSE124008_Akerberg_2019_GSM3518657_F_Tbx5_fb1_ChIP_Ventricles_E12.5_SRR8335335_peak_13611	32	.	4.27696	5.60135	3.21137	142
chr14	55762198	55762578	GSE124008_Akerberg_2019_GSM3518657_F_Tbx5_fb1_ChIP_Ventricles_E12.5_SRR8335335_peak_13612	59	.	5.70262	8.60461	5.96344	174
chr14	55767796	55768127	GSE124008_Akerberg_2019_GSM3518657_F_Tbx5_fb1_ChIP_Ventricles_E12.5_SRR8335335_peak_13613	50	.	5.2274	7.56521	5.00071	192
chr14	55781350	55781607	GSE124008_Akerberg_2019_GSM3518657_F_Tbx5_fb1_ChIP_Ventricles_E12.5_SRR8335335_peak_13614	59	.	5.63937	8.50379	5.90279	102
chr14	55814946	55815208	GSE124008_Akerberg_2019_GSM3518657_F_Tbx5_fb1_ChIP_Ventricles_E12.5_SRR8335335_peak_13615	17	.	3.07144	3.90899	1.72398	77
chr14	55823005	55824181	GSE124008_Akerberg_2019_GSM3518657_F_Tbx5_fb1_ChIP_Ventricles_E12.5_SRR8335335_peak_13616	149	.	9.50436	17.9806	14.9233	987
chr14	55825310	55825694	GSE124008_Akerberg_2019_GSM3518657_F_Tbx5_fb1_ChIP_Ventricles_E12.5_SRR8335335_peak_13617	74	.	6.24808	10.1307	7.41726	185
chr14	55853994	55855034	GSE124008_Akerberg_2019_GSM3518657_F_Tbx5_fb1_ChIP_Ventricles_E12.5_SRR8335335_peak_13618	198	.	11.2787	23.0081	19.8264	358
chr14	55855155	55855646	GSE124008_Akerberg_2019_GSM3518657_F_Tbx5_fb1_ChIP_Ventricles_E12.5_SRR8335335_peak_13619	112	.	7.9891	14.1243	11.2232	346
chr14	55860837	55861139	GSE124008_Akerberg_2019_GSM3518657_F_Tbx5_fb1_ChIP_Ventricles_E12.5_SRR8335335_peak_13620	116	.	8.03325	14.63	11.6948	177
chr14	55863754	55864072	GSE124008_Akerberg_2019_GSM3518657_F_Tbx5_fb1_ChIP_Ventricles_E12.5_SRR8335335_peak_13621	32	.	4.27696	5.60135	3.21137	125
chr14	55884632	55885228	GSE124008_Akerberg_2019_GSM3518657_F_Tbx5_fb1_ChIP_Ventricles_E12.5_SRR8335335_peak_13622	59	.	5.70262	8.60461	5.96344	203
chr14	55899886	55900237	GSE124008_Akerberg_2019_GSM3518657_F_Tbx5_fb1_ChIP_Ventricles_E12.5_SRR8335335_peak_13623	49	.	5.16942	7.47351	4.95543	165
chr14	55946507	55946892	GSE124008_Akerberg_2019_GSM3518657_F_Tbx5_fb1_ChIP_Ventricles_E12.5_SRR8335335_peak_13624	446	.	19.4839	48.2259	44.6119	198
chr14	56097565	56097955	GSE124008_Akerberg_2019_GSM3518657_F_Tbx5_fb1_ChIP_Ventricles_E12.5_SRR8335335_peak_13625	80	.	6.65305	10.7838	8.01531	213
chr14	56379401	56379621	GSE124008_Akerberg_2019_GSM3518657_F_Tbx5_fb1_ChIP_Ventricles_E12.5_SRR8335335_peak_13626	21	.	3.14157	4.39843	2.18903	142
chr14	56581146	56581530	GSE124008_Akerberg_2019_GSM3518657_F_Tbx5_fb1_ChIP_Ventricles_E12.5_SRR8335335_peak_13627	218	.	10.7733	25.0337	21.8007	184
chr14	56667847	56668185	GSE124008_Akerberg_2019_GSM3518657_F_Tbx5_fb1_ChIP_Ventricles_E12.5_SRR8335335_peak_13628	58	.	5.20089	8.42656	5.84043	138
chr14	56668289	56668886	GSE124008_Akerberg_2019_GSM3518657_F_Tbx5_fb1_ChIP_Ventricles_E12.5_SRR8335335_peak_13629	79	.	6.61432	10.7212	7.9798	436
chr14	56775210	56775457	GSE124008_Akerberg_2019_GSM3518657_F_Tbx5_fb1_ChIP_Ventricles_E12.5_SRR8335335_peak_13630	33	.	4.08641	5.7588	3.356	69
chr14	56777462	56777684	GSE124008_Akerberg_2019_GSM3518657_F_Tbx5_fb1_ChIP_Ventricles_E12.5_SRR8335335_peak_13631	49	.	5.16942	7.47351	4.95543	14
chr14	56812025	56812255	GSE124008_Akerberg_2019_GSM3518657_F_Tbx5_fb1_ChIP_Ventricles_E12.5_SRR8335335_peak_13632	31	.	4.22728	5.52434	3.18604	210
chr14	56812543	56812861	GSE124008_Akerberg_2019_GSM3518657_F_Tbx5_fb1_ChIP_Ventricles_E12.5_SRR8335335_peak_13633	89	.	6.76602	11.7163	8.93024	138
chr14	56886860	56887275	GSE124008_Akerberg_2019_GSM3518657_F_Tbx5_fb1_ChIP_Ventricles_E12.5_SRR8335335_peak_13634	90	.	7.12827	11.9189	9.0948	241
chr14	56887919	56888336	GSE124008_Akerberg_2019_GSM3518657_F_Tbx5_fb1_ChIP_Ventricles_E12.5_SRR8335335_peak_13635	132	.	7.37147	16.2523	13.2683	234
chr14	57032773	57033085	GSE124008_Akerberg_2019_GSM3518657_F_Tbx5_fb1_ChIP_Ventricles_E12.5_SRR8335335_peak_13636	54	.	5.3555	8.05198	5.47577	177
chr14	57034289	57034563	GSE124008_Akerberg_2019_GSM3518657_F_Tbx5_fb1_ChIP_Ventricles_E12.5_SRR8335335_peak_13637	128	.	8.47954	15.8166	12.8377	130
chr14	57034917	57035536	GSE124008_Akerberg_2019_GSM3518657_F_Tbx5_fb1_ChIP_Ventricles_E12.5_SRR8335335_peak_13638	100	.	7.51916	12.9445	10.0931	413
chr14	57036602	57036941	GSE124008_Akerberg_2019_GSM3518657_F_Tbx5_fb1_ChIP_Ventricles_E12.5_SRR8335335_peak_13639	80	.	6.65305	10.7838	8.01531	196
chr14	57057568	57058405	GSE124008_Akerberg_2019_GSM3518657_F_Tbx5_fb1_ChIP_Ventricles_E12.5_SRR8335335_peak_13640	122	.	6.15919	15.1573	12.2184	490
chr14	57104036	57104390	GSE124008_Akerberg_2019_GSM3518657_F_Tbx5_fb1_ChIP_Ventricles_E12.5_SRR8335335_peak_13641	26	.	3.71492	4.93951	2.63126	198
chr14	57145710	57145965	GSE124008_Akerberg_2019_GSM3518657_F_Tbx5_fb1_ChIP_Ventricles_E12.5_SRR8335335_peak_13642	23	.	3.37859	4.60577	2.38179	78
chr14	57154972	57155234	GSE124008_Akerberg_2019_GSM3518657_F_Tbx5_fb1_ChIP_Ventricles_E12.5_SRR8335335_peak_13643	59	.	5.70262	8.60461	5.96344	121
chr14	57234799	57235105	GSE124008_Akerberg_2019_GSM3518657_F_Tbx5_fb1_ChIP_Ventricles_E12.5_SRR8335335_peak_13644	100	.	7.51916	12.9445	10.0931	128
chr14	57342266	57342670	GSE124008_Akerberg_2019_GSM3518657_F_Tbx5_fb1_ChIP_Ventricles_E12.5_SRR8335335_peak_13645	126	.	7.80133	15.6129	12.6365	203
chr14	57372441	57372843	GSE124008_Akerberg_2019_GSM3518657_F_Tbx5_fb1_ChIP_Ventricles_E12.5_SRR8335335_peak_13646	491	.	20.7879	52.7908	49.1261	202
chr14	57398813	57399058	GSE124008_Akerberg_2019_GSM3518657_F_Tbx5_fb1_ChIP_Ventricles_E12.5_SRR8335335_peak_13647	32	.	4.27696	5.60135	3.21137	105
chr14	57407280	57407701	GSE124008_Akerberg_2019_GSM3518657_F_Tbx5_fb1_ChIP_Ventricles_E12.5_SRR8335335_peak_13648	90	.	7.12827	11.9189	9.0948	159
chr14	57423761	57424368	GSE124008_Akerberg_2019_GSM3518657_F_Tbx5_fb1_ChIP_Ventricles_E12.5_SRR8335335_peak_13649	80	.	6.65305	10.7838	8.01531	426
chr14	57462020	57462381	GSE124008_Akerberg_2019_GSM3518657_F_Tbx5_fb1_ChIP_Ventricles_E12.5_SRR8335335_peak_13650	39	.	4.64287	6.39177	3.97539	209
chr14	57537094	57537941	GSE124008_Akerberg_2019_GSM3518657_F_Tbx5_fb1_ChIP_Ventricles_E12.5_SRR8335335_peak_13651	224	.	12.2186	25.7179	22.4757	393
chr14	57571276	57571496	GSE124008_Akerberg_2019_GSM3518657_F_Tbx5_fb1_ChIP_Ventricles_E12.5_SRR8335335_peak_13652	40	.	4.69947	6.48038	4.04655	128
chr14	57607486	57607759	GSE124008_Akerberg_2019_GSM3518657_F_Tbx5_fb1_ChIP_Ventricles_E12.5_SRR8335335_peak_13653	76	.	5.5286	10.3721	7.64953	192
chr14	57633745	57634468	GSE124008_Akerberg_2019_GSM3518657_F_Tbx5_fb1_ChIP_Ventricles_E12.5_SRR8335335_peak_13654	230	.	11.1448	26.2833	23.0207	210
chr14	57635755	57636132	GSE124008_Akerberg_2019_GSM3518657_F_Tbx5_fb1_ChIP_Ventricles_E12.5_SRR8335335_peak_13655	105	.	7.58695	13.4667	10.5788	165
chr14	57664839	57665580	GSE124008_Akerberg_2019_GSM3518657_F_Tbx5_fb1_ChIP_Ventricles_E12.5_SRR8335335_peak_13656	50	.	5.2274	7.56521	5.00071	199
chr14	57730521	57731034	GSE124008_Akerberg_2019_GSM3518657_F_Tbx5_fb1_ChIP_Ventricles_E12.5_SRR8335335_peak_13657	472	.	17.8316	50.8521	47.2108	207
chr14	57745429	57745930	GSE124008_Akerberg_2019_GSM3518657_F_Tbx5_fb1_ChIP_Ventricles_E12.5_SRR8335335_peak_13658	50	.	5.2274	7.56521	5.00071	384
chr14	57746087	57746584	GSE124008_Akerberg_2019_GSM3518657_F_Tbx5_fb1_ChIP_Ventricles_E12.5_SRR8335335_peak_13659	102	.	7.60349	13.0818	10.2063	191
chr14	57826444	57826664	GSE124008_Akerberg_2019_GSM3518657_F_Tbx5_fb1_ChIP_Ventricles_E12.5_SRR8335335_peak_13660	40	.	4.72451	6.51961	4.08066	91
chr14	57889883	57890137	GSE124008_Akerberg_2019_GSM3518657_F_Tbx5_fb1_ChIP_Ventricles_E12.5_SRR8335335_peak_13661	59	.	5.70262	8.60461	5.96344	99
chr14	57910525	57911009	GSE124008_Akerberg_2019_GSM3518657_F_Tbx5_fb1_ChIP_Ventricles_E12.5_SRR8335335_peak_13662	49	.	5.16942	7.47351	4.95543	73
chr14	57991949	57992201	GSE124008_Akerberg_2019_GSM3518657_F_Tbx5_fb1_ChIP_Ventricles_E12.5_SRR8335335_peak_13663	40	.	4.75218	6.56298	4.08516	109
chr14	57998839	57999530	GSE124008_Akerberg_2019_GSM3518657_F_Tbx5_fb1_ChIP_Ventricles_E12.5_SRR8335335_peak_13664	102	.	7.60349	13.0818	10.2063	525
chr14	58004059	58004320	GSE124008_Akerberg_2019_GSM3518657_F_Tbx5_fb1_ChIP_Ventricles_E12.5_SRR8335335_peak_13665	125	.	8.55393	15.4845	12.5138	150
chr14	58070357	58070778	GSE124008_Akerberg_2019_GSM3518657_F_Tbx5_fb1_ChIP_Ventricles_E12.5_SRR8335335_peak_13666	89	.	7.04921	11.7907	8.99313	204
chr14	58071893	58072571	GSE124008_Akerberg_2019_GSM3518657_F_Tbx5_fb1_ChIP_Ventricles_E12.5_SRR8335335_peak_13667	174	.	10.4548	20.5611	17.4301	209
chr14	58073893	58074159	GSE124008_Akerberg_2019_GSM3518657_F_Tbx5_fb1_ChIP_Ventricles_E12.5_SRR8335335_peak_13668	59	.	5.49739	8.58705	5.96344	158
chr14	58075043	58075786	GSE124008_Akerberg_2019_GSM3518657_F_Tbx5_fb1_ChIP_Ventricles_E12.5_SRR8335335_peak_13669	51	.	4.60717	7.73134	5.16135	672
chr14	58076145	58076644	GSE124008_Akerberg_2019_GSM3518657_F_Tbx5_fb1_ChIP_Ventricles_E12.5_SRR8335335_peak_13670	125	.	8.03592	15.544	12.5724	205
chr14	58113259	58113479	GSE124008_Akerberg_2019_GSM3518657_F_Tbx5_fb1_ChIP_Ventricles_E12.5_SRR8335335_peak_13671	23	.	3.73582	4.5836	2.37063	130
chr14	58126695	58126968	GSE124008_Akerberg_2019_GSM3518657_F_Tbx5_fb1_ChIP_Ventricles_E12.5_SRR8335335_peak_13672	58	.	5.20089	8.42656	5.84043	170
chr14	58253311	58254037	GSE124008_Akerberg_2019_GSM3518657_F_Tbx5_fb1_ChIP_Ventricles_E12.5_SRR8335335_peak_13673	64	.	5.80179	9.07546	6.42828	242
chr14	58284697	58285029	GSE124008_Akerberg_2019_GSM3518657_F_Tbx5_fb1_ChIP_Ventricles_E12.5_SRR8335335_peak_13674	80	.	6.65305	10.7838	8.01531	132
chr14	58300271	58301004	GSE124008_Akerberg_2019_GSM3518657_F_Tbx5_fb1_ChIP_Ventricles_E12.5_SRR8335335_peak_13675	1506	.	47.4647	155.18	150.656	395
chr14	58356257	58356633	GSE124008_Akerberg_2019_GSM3518657_F_Tbx5_fb1_ChIP_Ventricles_E12.5_SRR8335335_peak_13676	251	.	13.1585	28.4932	25.195	181
chr14	58428816	58429433	GSE124008_Akerberg_2019_GSM3518657_F_Tbx5_fb1_ChIP_Ventricles_E12.5_SRR8335335_peak_13677	976	.	33.3954	101.759	97.6132	282
chr14	58545701	58546178	GSE124008_Akerberg_2019_GSM3518657_F_Tbx5_fb1_ChIP_Ventricles_E12.5_SRR8335335_peak_13678	213	.	11.8805	24.5743	21.3484	218
chr14	58546773	58547338	GSE124008_Akerberg_2019_GSM3518657_F_Tbx5_fb1_ChIP_Ventricles_E12.5_SRR8335335_peak_13679	880	.	31.8396	92.1477	88.0806	272
chr14	58607363	58608209	GSE124008_Akerberg_2019_GSM3518657_F_Tbx5_fb1_ChIP_Ventricles_E12.5_SRR8335335_peak_13680	952	.	33.7405	99.3435	95.2165	627
chr14	58626690	58627291	GSE124008_Akerberg_2019_GSM3518657_F_Tbx5_fb1_ChIP_Ventricles_E12.5_SRR8335335_peak_13681	173	.	10.3939	20.4602	17.3445	392
chr14	58801323	58801707	GSE124008_Akerberg_2019_GSM3518657_F_Tbx5_fb1_ChIP_Ventricles_E12.5_SRR8335335_peak_13682	80	.	6.65305	10.7838	8.01531	198
chr14	58972775	58973100	GSE124008_Akerberg_2019_GSM3518657_F_Tbx5_fb1_ChIP_Ventricles_E12.5_SRR8335335_peak_13683	212	.	11.8113	24.4589	21.2447	130
chr14	58997204	58997520	GSE124008_Akerberg_2019_GSM3518657_F_Tbx5_fb1_ChIP_Ventricles_E12.5_SRR8335335_peak_13684	31	.	4.22953	5.52781	3.18604	130
chr14	58999233	58999620	GSE124008_Akerberg_2019_GSM3518657_F_Tbx5_fb1_ChIP_Ventricles_E12.5_SRR8335335_peak_13685	366	.	16.9181	40.1652	36.6679	202
chr14	59025843	59026095	GSE124008_Akerberg_2019_GSM3518657_F_Tbx5_fb1_ChIP_Ventricles_E12.5_SRR8335335_peak_13686	137	.	9.02915	16.7215	13.708	122
chr14	59068408	59068688	GSE124008_Akerberg_2019_GSM3518657_F_Tbx5_fb1_ChIP_Ventricles_E12.5_SRR8335335_peak_13687	32	.	4.27696	5.60135	3.21137	168
chr14	59200960	59201817	GSE124008_Akerberg_2019_GSM3518657_F_Tbx5_fb1_ChIP_Ventricles_E12.5_SRR8335335_peak_13688	137	.	9.02915	16.7215	13.708	582
chr14	59230145	59230813	GSE124008_Akerberg_2019_GSM3518657_F_Tbx5_fb1_ChIP_Ventricles_E12.5_SRR8335335_peak_13689	1003	.	34.4249	104.546	100.381	294
chr14	59440788	59441475	GSE124008_Akerberg_2019_GSM3518657_F_Tbx5_fb1_ChIP_Ventricles_E12.5_SRR8335335_peak_13690	133	.	8.77093	16.2966	13.3125	262
chr14	59478682	59479212	GSE124008_Akerberg_2019_GSM3518657_F_Tbx5_fb1_ChIP_Ventricles_E12.5_SRR8335335_peak_13691	115	.	7.42984	14.5173	11.5847	122
chr14	59567122	59567342	GSE124008_Akerberg_2019_GSM3518657_F_Tbx5_fb1_ChIP_Ventricles_E12.5_SRR8335335_peak_13692	40	.	4.75218	6.56298	4.08516	172
chr14	59597581	59598160	GSE124008_Akerberg_2019_GSM3518657_F_Tbx5_fb1_ChIP_Ventricles_E12.5_SRR8335335_peak_13693	337	.	15.9782	37.1686	33.7172	218
chr14	59624856	59625802	GSE124008_Akerberg_2019_GSM3518657_F_Tbx5_fb1_ChIP_Ventricles_E12.5_SRR8335335_peak_13694	200	.	11.4052	23.2187	20.023	362
chr14	59626104	59626456	GSE124008_Akerberg_2019_GSM3518657_F_Tbx5_fb1_ChIP_Ventricles_E12.5_SRR8335335_peak_13695	69	.	6.17784	9.67828	6.97094	161
chr14	59639822	59640107	GSE124008_Akerberg_2019_GSM3518657_F_Tbx5_fb1_ChIP_Ventricles_E12.5_SRR8335335_peak_13696	80	.	6.65305	10.7838	8.01531	102
chr14	59656560	59656898	GSE124008_Akerberg_2019_GSM3518657_F_Tbx5_fb1_ChIP_Ventricles_E12.5_SRR8335335_peak_13697	80	.	6.65305	10.7838	8.01531	191
chr14	59700134	59700591	GSE124008_Akerberg_2019_GSM3518657_F_Tbx5_fb1_ChIP_Ventricles_E12.5_SRR8335335_peak_13698	32	.	4.25206	5.56273	3.21137	365
chr14	59701575	59701795	GSE124008_Akerberg_2019_GSM3518657_F_Tbx5_fb1_ChIP_Ventricles_E12.5_SRR8335335_peak_13699	40	.	4.75218	6.56298	4.08516	84
chr14	59721895	59722378	GSE124008_Akerberg_2019_GSM3518657_F_Tbx5_fb1_ChIP_Ventricles_E12.5_SRR8335335_peak_13700	102	.	7.60349	13.0818	10.2063	284
chr14	59739369	59739964	GSE124008_Akerberg_2019_GSM3518657_F_Tbx5_fb1_ChIP_Ventricles_E12.5_SRR8335335_peak_13701	224	.	12.2186	25.7179	22.4757	214
chr14	59780084	59780681	GSE124008_Akerberg_2019_GSM3518657_F_Tbx5_fb1_ChIP_Ventricles_E12.5_SRR8335335_peak_13702	1201	.	39.9455	124.491	120.172	255
chr14	59824573	59825006	GSE124008_Akerberg_2019_GSM3518657_F_Tbx5_fb1_ChIP_Ventricles_E12.5_SRR8335335_peak_13703	151	.	9.37212	18.2551	15.1946	213
chr14	59853329	59853552	GSE124008_Akerberg_2019_GSM3518657_F_Tbx5_fb1_ChIP_Ventricles_E12.5_SRR8335335_peak_13704	45	.	4.90921	7.06272	4.56482	94
chr14	59887523	59887796	GSE124008_Akerberg_2019_GSM3518657_F_Tbx5_fb1_ChIP_Ventricles_E12.5_SRR8335335_peak_13705	64	.	5.80179	9.07546	6.42828	175
chr14	59924805	59925178	GSE124008_Akerberg_2019_GSM3518657_F_Tbx5_fb1_ChIP_Ventricles_E12.5_SRR8335335_peak_13706	174	.	10.4548	20.5611	17.4301	166
chr14	59943264	59943484	GSE124008_Akerberg_2019_GSM3518657_F_Tbx5_fb1_ChIP_Ventricles_E12.5_SRR8335335_peak_13707	30	.	3.68573	5.33894	3.01975	79
chr14	59949900	59950513	GSE124008_Akerberg_2019_GSM3518657_F_Tbx5_fb1_ChIP_Ventricles_E12.5_SRR8335335_peak_13708	360	.	14.8597	39.4937	36.003	332
chr14	60026613	60027004	GSE124008_Akerberg_2019_GSM3518657_F_Tbx5_fb1_ChIP_Ventricles_E12.5_SRR8335335_peak_13709	23	.	3.37859	4.60577	2.38179	368
chr14	60068388	60068642	GSE124008_Akerberg_2019_GSM3518657_F_Tbx5_fb1_ChIP_Ventricles_E12.5_SRR8335335_peak_13710	59	.	5.70262	8.60461	5.96344	96
chr14	60148851	60149129	GSE124008_Akerberg_2019_GSM3518657_F_Tbx5_fb1_ChIP_Ventricles_E12.5_SRR8335335_peak_13711	68	.	6.10931	9.56835	6.89595	132
chr14	60172133	60173170	GSE124008_Akerberg_2019_GSM3518657_F_Tbx5_fb1_ChIP_Ventricles_E12.5_SRR8335335_peak_13712	105	.	7.05835	13.4428	10.5575	849
chr14	60176996	60177417	GSE124008_Akerberg_2019_GSM3518657_F_Tbx5_fb1_ChIP_Ventricles_E12.5_SRR8335335_peak_13713	69	.	6.17784	9.67828	6.97094	122
chr14	60189715	60190022	GSE124008_Akerberg_2019_GSM3518657_F_Tbx5_fb1_ChIP_Ventricles_E12.5_SRR8335335_peak_13714	28	.	4.01662	5.19885	2.88293	208
chr14	60251132	60252045	GSE124008_Akerberg_2019_GSM3518657_F_Tbx5_fb1_ChIP_Ventricles_E12.5_SRR8335335_peak_13715	69	.	6.17784	9.67828	6.97094	705
chr14	60264952	60265618	GSE124008_Akerberg_2019_GSM3518657_F_Tbx5_fb1_ChIP_Ventricles_E12.5_SRR8335335_peak_13716	376	.	13.8215	41.1372	37.6236	169
chr14	60378098	60379228	GSE124008_Akerberg_2019_GSM3518657_F_Tbx5_fb1_ChIP_Ventricles_E12.5_SRR8335335_peak_13717	105	.	7.05835	13.4428	10.5575	346
chr14	60429593	60429950	GSE124008_Akerberg_2019_GSM3518657_F_Tbx5_fb1_ChIP_Ventricles_E12.5_SRR8335335_peak_13718	31	.	4.22953	5.52781	3.18604	93
chr14	60430130	60430507	GSE124008_Akerberg_2019_GSM3518657_F_Tbx5_fb1_ChIP_Ventricles_E12.5_SRR8335335_peak_13719	113	.	8.07871	14.2708	11.3451	206
chr14	60506154	60506826	GSE124008_Akerberg_2019_GSM3518657_F_Tbx5_fb1_ChIP_Ventricles_E12.5_SRR8335335_peak_13720	218	.	9.82862	25.0636	21.8293	473
chr14	60544709	60545166	GSE124008_Akerberg_2019_GSM3518657_F_Tbx5_fb1_ChIP_Ventricles_E12.5_SRR8335335_peak_13721	296	.	14.7318	33.0437	29.6521	242
chr14	60592756	60593242	GSE124008_Akerberg_2019_GSM3518657_F_Tbx5_fb1_ChIP_Ventricles_E12.5_SRR8335335_peak_13722	296	.	14.7318	33.0437	29.6521	288
chr14	60634126	60634346	GSE124008_Akerberg_2019_GSM3518657_F_Tbx5_fb1_ChIP_Ventricles_E12.5_SRR8335335_peak_13723	45	.	4.90921	7.06272	4.56482	172
chr14	60634751	60635071	GSE124008_Akerberg_2019_GSM3518657_F_Tbx5_fb1_ChIP_Ventricles_E12.5_SRR8335335_peak_13724	25	.	3.80589	4.87418	2.57597	131
chr14	60639881	60640369	GSE124008_Akerberg_2019_GSM3518657_F_Tbx5_fb1_ChIP_Ventricles_E12.5_SRR8335335_peak_13725	23	.	3.80175	4.68438	2.39042	40
chr14	60641357	60641583	GSE124008_Akerberg_2019_GSM3518657_F_Tbx5_fb1_ChIP_Ventricles_E12.5_SRR8335335_peak_13726	68	.	6.10931	9.56835	6.89595	117
chr14	60726019	60726528	GSE124008_Akerberg_2019_GSM3518657_F_Tbx5_fb1_ChIP_Ventricles_E12.5_SRR8335335_peak_13727	122	.	7.06432	15.2236	12.2829	335
chr14	60732761	60733010	GSE124008_Akerberg_2019_GSM3518657_F_Tbx5_fb1_ChIP_Ventricles_E12.5_SRR8335335_peak_13728	90	.	7.12827	11.9189	9.0948	112
chr14	60733772	60734198	GSE124008_Akerberg_2019_GSM3518657_F_Tbx5_fb1_ChIP_Ventricles_E12.5_SRR8335335_peak_13729	80	.	6.65305	10.7838	8.01531	207
chr14	60741526	60741761	GSE124008_Akerberg_2019_GSM3518657_F_Tbx5_fb1_ChIP_Ventricles_E12.5_SRR8335335_peak_13730	28	.	3.82717	5.11632	2.80573	55
chr14	60771144	60771376	GSE124008_Akerberg_2019_GSM3518657_F_Tbx5_fb1_ChIP_Ventricles_E12.5_SRR8335335_peak_13731	49	.	5.16942	7.47351	4.95543	53
chr14	60784388	60784956	GSE124008_Akerberg_2019_GSM3518657_F_Tbx5_fb1_ChIP_Ventricles_E12.5_SRR8335335_peak_13732	69	.	6.17784	9.67828	6.97094	381
chr14	60811543	60811871	GSE124008_Akerberg_2019_GSM3518657_F_Tbx5_fb1_ChIP_Ventricles_E12.5_SRR8335335_peak_13733	80	.	6.65305	10.7838	8.01531	181
chr14	60817795	60818077	GSE124008_Akerberg_2019_GSM3518657_F_Tbx5_fb1_ChIP_Ventricles_E12.5_SRR8335335_peak_13734	116	.	8.03325	14.63	11.6948	84
chr14	60856485	60857116	GSE124008_Akerberg_2019_GSM3518657_F_Tbx5_fb1_ChIP_Ventricles_E12.5_SRR8335335_peak_13735	368	.	17.0083	40.3176	36.8172	175
chr14	60857246	60857514	GSE124008_Akerberg_2019_GSM3518657_F_Tbx5_fb1_ChIP_Ventricles_E12.5_SRR8335335_peak_13736	32	.	4.27696	5.60135	3.21137	210
chr14	60860413	60860890	GSE124008_Akerberg_2019_GSM3518657_F_Tbx5_fb1_ChIP_Ventricles_E12.5_SRR8335335_peak_13737	113	.	8.07871	14.2708	11.3451	343
chr14	60904644	60904883	GSE124008_Akerberg_2019_GSM3518657_F_Tbx5_fb1_ChIP_Ventricles_E12.5_SRR8335335_peak_13738	40	.	4.75218	6.56298	4.08516	141
chr14	60993661	60993881	GSE124008_Akerberg_2019_GSM3518657_F_Tbx5_fb1_ChIP_Ventricles_E12.5_SRR8335335_peak_13739	49	.	5.16942	7.47351	4.95543	94
chr14	61046160	61047066	GSE124008_Akerberg_2019_GSM3518657_F_Tbx5_fb1_ChIP_Ventricles_E12.5_SRR8335335_peak_13740	113	.	8.07871	14.2708	11.3451	487
chr14	61078522	61079105	GSE124008_Akerberg_2019_GSM3518657_F_Tbx5_fb1_ChIP_Ventricles_E12.5_SRR8335335_peak_13741	68	.	6.10931	9.56835	6.89595	384
chr14	61097973	61098409	GSE124008_Akerberg_2019_GSM3518657_F_Tbx5_fb1_ChIP_Ventricles_E12.5_SRR8335335_peak_13742	40	.	4.75218	6.56298	4.08516	202
chr14	61138288	61138605	GSE124008_Akerberg_2019_GSM3518657_F_Tbx5_fb1_ChIP_Ventricles_E12.5_SRR8335335_peak_13743	36	.	4.46291	6.11055	3.69779	154
chr14	61153591	61153821	GSE124008_Akerberg_2019_GSM3518657_F_Tbx5_fb1_ChIP_Ventricles_E12.5_SRR8335335_peak_13744	59	.	5.63937	8.50379	5.90279	172
chr14	61173118	61173358	GSE124008_Akerberg_2019_GSM3518657_F_Tbx5_fb1_ChIP_Ventricles_E12.5_SRR8335335_peak_13745	33	.	3.66517	5.77301	3.36941	21
chr14	61252627	61253261	GSE124008_Akerberg_2019_GSM3518657_F_Tbx5_fb1_ChIP_Ventricles_E12.5_SRR8335335_peak_13746	90	.	7.12827	11.9189	9.0948	133
chr14	61258376	61258761	GSE124008_Akerberg_2019_GSM3518657_F_Tbx5_fb1_ChIP_Ventricles_E12.5_SRR8335335_peak_13747	159	.	9.86889	19.0777	15.9997	208
chr14	61316977	61317206	GSE124008_Akerberg_2019_GSM3518657_F_Tbx5_fb1_ChIP_Ventricles_E12.5_SRR8335335_peak_13748	40	.	4.75218	6.56298	4.08516	93
chr14	61360193	61360427	GSE124008_Akerberg_2019_GSM3518657_F_Tbx5_fb1_ChIP_Ventricles_E12.5_SRR8335335_peak_13749	59	.	5.63937	8.50379	5.90279	82
chr14	61439368	61440235	GSE124008_Akerberg_2019_GSM3518657_F_Tbx5_fb1_ChIP_Ventricles_E12.5_SRR8335335_peak_13750	59	.	5.70262	8.60461	5.96344	311
chr14	61530949	61531617	GSE124008_Akerberg_2019_GSM3518657_F_Tbx5_fb1_ChIP_Ventricles_E12.5_SRR8335335_peak_13751	401	.	15.9742	43.6794	40.1261	208
chr14	61556067	61556935	GSE124008_Akerberg_2019_GSM3518657_F_Tbx5_fb1_ChIP_Ventricles_E12.5_SRR8335335_peak_13752	569	.	23.0274	60.7028	56.9451	277
chr14	61599514	61599864	GSE124008_Akerberg_2019_GSM3518657_F_Tbx5_fb1_ChIP_Ventricles_E12.5_SRR8335335_peak_13753	148	.	9.44903	17.8893	14.8489	158
chr14	61647945	61648939	GSE124008_Akerberg_2019_GSM3518657_F_Tbx5_fb1_ChIP_Ventricles_E12.5_SRR8335335_peak_13754	303	.	13.939	33.7009	30.3048	210
chr14	61649061	61649428	GSE124008_Akerberg_2019_GSM3518657_F_Tbx5_fb1_ChIP_Ventricles_E12.5_SRR8335335_peak_13755	99	.	7.1889	12.8137	9.97292	170
chr14	61680700	61682675	GSE124008_Akerberg_2019_GSM3518657_F_Tbx5_fb1_ChIP_Ventricles_E12.5_SRR8335335_peak_13756	863	.	31.3644	90.3646	86.3128	337
chr14	61688799	61689026	GSE124008_Akerberg_2019_GSM3518657_F_Tbx5_fb1_ChIP_Ventricles_E12.5_SRR8335335_peak_13757	40	.	4.75218	6.56298	4.08516	61
chr14	61743893	61744465	GSE124008_Akerberg_2019_GSM3518657_F_Tbx5_fb1_ChIP_Ventricles_E12.5_SRR8335335_peak_13758	161	.	9.97958	19.2608	16.166	351
chr14	61816341	61816578	GSE124008_Akerberg_2019_GSM3518657_F_Tbx5_fb1_ChIP_Ventricles_E12.5_SRR8335335_peak_13759	41	.	4.4579	6.61488	4.12866	155
chr14	61896787	61897258	GSE124008_Akerberg_2019_GSM3518657_F_Tbx5_fb1_ChIP_Ventricles_E12.5_SRR8335335_peak_13760	207	.	9.52148	23.9107	20.7056	160
chr14	61899165	61899438	GSE124008_Akerberg_2019_GSM3518657_F_Tbx5_fb1_ChIP_Ventricles_E12.5_SRR8335335_peak_13761	23	.	3.80175	4.68438	2.39042	86
chr14	62173897	62174310	GSE124008_Akerberg_2019_GSM3518657_F_Tbx5_fb1_ChIP_Ventricles_E12.5_SRR8335335_peak_13762	123	.	8.45905	15.3288	12.379	201
chr14	62236076	62236384	GSE124008_Akerberg_2019_GSM3518657_F_Tbx5_fb1_ChIP_Ventricles_E12.5_SRR8335335_peak_13763	159	.	9.86889	19.0777	15.9997	212
chr14	62258976	62259396	GSE124008_Akerberg_2019_GSM3518657_F_Tbx5_fb1_ChIP_Ventricles_E12.5_SRR8335335_peak_13764	201	.	11.1573	23.3667	20.1686	253
chr14	62302135	62302564	GSE124008_Akerberg_2019_GSM3518657_F_Tbx5_fb1_ChIP_Ventricles_E12.5_SRR8335335_peak_13765	443	.	17.0886	47.9548	44.3484	247
chr14	62309990	62310217	GSE124008_Akerberg_2019_GSM3518657_F_Tbx5_fb1_ChIP_Ventricles_E12.5_SRR8335335_peak_13766	69	.	6.17784	9.67828	6.97094	90
chr14	62331819	62332291	GSE124008_Akerberg_2019_GSM3518657_F_Tbx5_fb1_ChIP_Ventricles_E12.5_SRR8335335_peak_13767	40	.	4.75218	6.56298	4.08516	266
chr14	62347618	62347947	GSE124008_Akerberg_2019_GSM3518657_F_Tbx5_fb1_ChIP_Ventricles_E12.5_SRR8335335_peak_13768	122	.	8.35717	15.1617	12.2226	188
chr14	62375751	62376106	GSE124008_Akerberg_2019_GSM3518657_F_Tbx5_fb1_ChIP_Ventricles_E12.5_SRR8335335_peak_13769	384	.	17.5831	42.0114	38.4809	172
chr14	62555280	62555879	GSE124008_Akerberg_2019_GSM3518657_F_Tbx5_fb1_ChIP_Ventricles_E12.5_SRR8335335_peak_13770	113	.	8.07871	14.2708	11.3451	416
chr14	62570385	62570654	GSE124008_Akerberg_2019_GSM3518657_F_Tbx5_fb1_ChIP_Ventricles_E12.5_SRR8335335_peak_13771	76	.	5.94387	10.3564	7.63596	128
chr14	62759705	62760061	GSE124008_Akerberg_2019_GSM3518657_F_Tbx5_fb1_ChIP_Ventricles_E12.5_SRR8335335_peak_13772	90	.	7.12827	11.9189	9.0948	162
chr14	62760188	62761803	GSE124008_Akerberg_2019_GSM3518657_F_Tbx5_fb1_ChIP_Ventricles_E12.5_SRR8335335_peak_13773	113	.	8.07871	14.2708	11.3451	929
chr14	62837626	62838210	GSE124008_Akerberg_2019_GSM3518657_F_Tbx5_fb1_ChIP_Ventricles_E12.5_SRR8335335_peak_13774	69	.	6.17784	9.67828	6.97094	129
chr14	62843252	62843482	GSE124008_Akerberg_2019_GSM3518657_F_Tbx5_fb1_ChIP_Ventricles_E12.5_SRR8335335_peak_13775	40	.	4.69947	6.48038	4.04655	73
chr14	62843954	62844224	GSE124008_Akerberg_2019_GSM3518657_F_Tbx5_fb1_ChIP_Ventricles_E12.5_SRR8335335_peak_13776	40	.	4.75218	6.56298	4.08516	126
chr14	62851259	62852019	GSE124008_Akerberg_2019_GSM3518657_F_Tbx5_fb1_ChIP_Ventricles_E12.5_SRR8335335_peak_13777	441	.	15.3572	47.7781	44.1785	475
chr14	63017916	63018136	GSE124008_Akerberg_2019_GSM3518657_F_Tbx5_fb1_ChIP_Ventricles_E12.5_SRR8335335_peak_13778	14	.	3.12404	3.51394	1.43306	110
chr14	63019216	63020062	GSE124008_Akerberg_2019_GSM3518657_F_Tbx5_fb1_ChIP_Ventricles_E12.5_SRR8335335_peak_13779	2390	.	51.6003	244.022	239.008	468
chr14	63030144	63030379	GSE124008_Akerberg_2019_GSM3518657_F_Tbx5_fb1_ChIP_Ventricles_E12.5_SRR8335335_peak_13780	54	.	4.45056	8.04886	5.47577	153
chr14	63054726	63055239	GSE124008_Akerberg_2019_GSM3518657_F_Tbx5_fb1_ChIP_Ventricles_E12.5_SRR8335335_peak_13781	282	.	14.2565	31.5949	28.2279	297
chr14	63062190	63062615	GSE124008_Akerberg_2019_GSM3518657_F_Tbx5_fb1_ChIP_Ventricles_E12.5_SRR8335335_peak_13782	123	.	8.45905	15.3288	12.379	268
chr14	63066630	63067330	GSE124008_Akerberg_2019_GSM3518657_F_Tbx5_fb1_ChIP_Ventricles_E12.5_SRR8335335_peak_13783	279	.	14.0984	31.3293	27.9776	504
chr14	63067661	63068156	GSE124008_Akerberg_2019_GSM3518657_F_Tbx5_fb1_ChIP_Ventricles_E12.5_SRR8335335_peak_13784	85	.	5.83575	11.3004	8.52449	354
chr14	63076285	63076549	GSE124008_Akerberg_2019_GSM3518657_F_Tbx5_fb1_ChIP_Ventricles_E12.5_SRR8335335_peak_13785	94	.	7.14066	12.3281	9.4965	142
chr14	63122514	63122819	GSE124008_Akerberg_2019_GSM3518657_F_Tbx5_fb1_ChIP_Ventricles_E12.5_SRR8335335_peak_13786	35	.	4.20989	5.95604	3.55109	128
chr14	63129186	63129458	GSE124008_Akerberg_2019_GSM3518657_F_Tbx5_fb1_ChIP_Ventricles_E12.5_SRR8335335_peak_13787	89	.	7.04921	11.7907	8.99313	111
chr14	63150326	63150972	GSE124008_Akerberg_2019_GSM3518657_F_Tbx5_fb1_ChIP_Ventricles_E12.5_SRR8335335_peak_13788	67	.	5.57238	9.37765	6.72124	210
chr14	63165412	63165734	GSE124008_Akerberg_2019_GSM3518657_F_Tbx5_fb1_ChIP_Ventricles_E12.5_SRR8335335_peak_13789	113	.	8.07871	14.2708	11.3451	141
chr14	63170332	63170588	GSE124008_Akerberg_2019_GSM3518657_F_Tbx5_fb1_ChIP_Ventricles_E12.5_SRR8335335_peak_13790	40	.	4.75218	6.56298	4.08516	132
chr14	63206992	63207223	GSE124008_Akerberg_2019_GSM3518657_F_Tbx5_fb1_ChIP_Ventricles_E12.5_SRR8335335_peak_13791	54	.	4.45056	8.04886	5.47577	34
chr14	63210342	63210807	GSE124008_Akerberg_2019_GSM3518657_F_Tbx5_fb1_ChIP_Ventricles_E12.5_SRR8335335_peak_13792	387	.	15.6027	42.2738	38.7407	193
chr14	63218017	63218394	GSE124008_Akerberg_2019_GSM3518657_F_Tbx5_fb1_ChIP_Ventricles_E12.5_SRR8335335_peak_13793	74	.	6.24808	10.1307	7.41726	210
chr14	63229979	63230418	GSE124008_Akerberg_2019_GSM3518657_F_Tbx5_fb1_ChIP_Ventricles_E12.5_SRR8335335_peak_13794	95	.	7.18042	12.3929	9.55585	253
chr14	63231599	63231819	GSE124008_Akerberg_2019_GSM3518657_F_Tbx5_fb1_ChIP_Ventricles_E12.5_SRR8335335_peak_13795	35	.	4.20989	5.95604	3.55109	118
chr14	63233235	63233650	GSE124008_Akerberg_2019_GSM3518657_F_Tbx5_fb1_ChIP_Ventricles_E12.5_SRR8335335_peak_13796	36	.	4.43834	6.07218	3.66677	209
chr14	63235713	63236069	GSE124008_Akerberg_2019_GSM3518657_F_Tbx5_fb1_ChIP_Ventricles_E12.5_SRR8335335_peak_13797	83	.	6.42873	11.1621	8.3918	191
chr14	63236846	63237576	GSE124008_Akerberg_2019_GSM3518657_F_Tbx5_fb1_ChIP_Ventricles_E12.5_SRR8335335_peak_13798	240	.	12.4962	27.3815	24.0975	199
chr14	63238809	63239058	GSE124008_Akerberg_2019_GSM3518657_F_Tbx5_fb1_ChIP_Ventricles_E12.5_SRR8335335_peak_13799	54	.	5.3555	8.05198	5.47577	145
chr14	63240438	63241058	GSE124008_Akerberg_2019_GSM3518657_F_Tbx5_fb1_ChIP_Ventricles_E12.5_SRR8335335_peak_13800	95	.	7.18042	12.3929	9.55585	250
chr14	63241408	63241932	GSE124008_Akerberg_2019_GSM3518657_F_Tbx5_fb1_ChIP_Ventricles_E12.5_SRR8335335_peak_13801	68	.	6.10931	9.56835	6.89595	189
chr14	63242265	63242800	GSE124008_Akerberg_2019_GSM3518657_F_Tbx5_fb1_ChIP_Ventricles_E12.5_SRR8335335_peak_13802	300	.	13.3951	33.4286	30.0349	184
chr14	63243593	63244546	GSE124008_Akerberg_2019_GSM3518657_F_Tbx5_fb1_ChIP_Ventricles_E12.5_SRR8335335_peak_13803	33	.	4.08641	5.7588	3.356	137
chr14	63245186	63246114	GSE124008_Akerberg_2019_GSM3518657_F_Tbx5_fb1_ChIP_Ventricles_E12.5_SRR8335335_peak_13804	40	.	3.92696	6.50487	4.0697	186
chr14	63246436	63246656	GSE124008_Akerberg_2019_GSM3518657_F_Tbx5_fb1_ChIP_Ventricles_E12.5_SRR8335335_peak_13805	23	.	3.80175	4.68438	2.39042	109
chr14	63247575	63247838	GSE124008_Akerberg_2019_GSM3518657_F_Tbx5_fb1_ChIP_Ventricles_E12.5_SRR8335335_peak_13806	26	.	3.71492	4.93951	2.63126	144
chr14	63249177	63249875	GSE124008_Akerberg_2019_GSM3518657_F_Tbx5_fb1_ChIP_Ventricles_E12.5_SRR8335335_peak_13807	51	.	4.97532	7.74319	5.17243	200
chr14	63250089	63250409	GSE124008_Akerberg_2019_GSM3518657_F_Tbx5_fb1_ChIP_Ventricles_E12.5_SRR8335335_peak_13808	84	.	6.69437	11.2155	8.44177	160
chr14	63255364	63256351	GSE124008_Akerberg_2019_GSM3518657_F_Tbx5_fb1_ChIP_Ventricles_E12.5_SRR8335335_peak_13809	179	.	10.149	21.1198	17.9841	563
chr14	63256980	63257367	GSE124008_Akerberg_2019_GSM3518657_F_Tbx5_fb1_ChIP_Ventricles_E12.5_SRR8335335_peak_13810	40	.	4.75218	6.56298	4.08516	201
chr14	63261367	63261771	GSE124008_Akerberg_2019_GSM3518657_F_Tbx5_fb1_ChIP_Ventricles_E12.5_SRR8335335_peak_13811	50	.	5.2274	7.56521	5.00071	168
chr14	63262347	63262690	GSE124008_Akerberg_2019_GSM3518657_F_Tbx5_fb1_ChIP_Ventricles_E12.5_SRR8335335_peak_13812	80	.	6.65305	10.7838	8.01531	135
chr14	63267513	63267788	GSE124008_Akerberg_2019_GSM3518657_F_Tbx5_fb1_ChIP_Ventricles_E12.5_SRR8335335_peak_13813	79	.	6.57926	10.6647	7.92598	120
chr14	63268461	63268681	GSE124008_Akerberg_2019_GSM3518657_F_Tbx5_fb1_ChIP_Ventricles_E12.5_SRR8335335_peak_13814	31	.	4.22953	5.52781	3.18604	47
chr14	63268955	63269175	GSE124008_Akerberg_2019_GSM3518657_F_Tbx5_fb1_ChIP_Ventricles_E12.5_SRR8335335_peak_13815	32	.	4.27696	5.60135	3.21137	18
chr14	63271346	63272003	GSE124008_Akerberg_2019_GSM3518657_F_Tbx5_fb1_ChIP_Ventricles_E12.5_SRR8335335_peak_13816	102	.	7.60349	13.0818	10.2063	442
chr14	63272747	63273183	GSE124008_Akerberg_2019_GSM3518657_F_Tbx5_fb1_ChIP_Ventricles_E12.5_SRR8335335_peak_13817	489	.	20.6777	52.6035	48.9398	225
chr14	63283616	63283871	GSE124008_Akerberg_2019_GSM3518657_F_Tbx5_fb1_ChIP_Ventricles_E12.5_SRR8335335_peak_13818	32	.	4.27696	5.60135	3.21137	175
chr14	63297365	63297585	GSE124008_Akerberg_2019_GSM3518657_F_Tbx5_fb1_ChIP_Ventricles_E12.5_SRR8335335_peak_13819	23	.	3.77961	4.65052	2.39042	82
chr14	63318319	63318693	GSE124008_Akerberg_2019_GSM3518657_F_Tbx5_fb1_ChIP_Ventricles_E12.5_SRR8335335_peak_13820	125	.	8.55393	15.4845	12.5138	188
chr14	63326361	63326673	GSE124008_Akerberg_2019_GSM3518657_F_Tbx5_fb1_ChIP_Ventricles_E12.5_SRR8335335_peak_13821	90	.	7.12827	11.9189	9.0948	162
chr14	63328717	63329406	GSE124008_Akerberg_2019_GSM3518657_F_Tbx5_fb1_ChIP_Ventricles_E12.5_SRR8335335_peak_13822	194	.	10.0303	22.579	19.4062	392
chr14	63338514	63339177	GSE124008_Akerberg_2019_GSM3518657_F_Tbx5_fb1_ChIP_Ventricles_E12.5_SRR8335335_peak_13823	863	.	31.3644	90.3646	86.3128	218
chr14	63357321	63357946	GSE124008_Akerberg_2019_GSM3518657_F_Tbx5_fb1_ChIP_Ventricles_E12.5_SRR8335335_peak_13824	69	.	6.17784	9.67828	6.97094	468
chr14	63365573	63366226	GSE124008_Akerberg_2019_GSM3518657_F_Tbx5_fb1_ChIP_Ventricles_E12.5_SRR8335335_peak_13825	32	.	4.27696	5.60135	3.21137	558
chr14	63367794	63369312	GSE124008_Akerberg_2019_GSM3518657_F_Tbx5_fb1_ChIP_Ventricles_E12.5_SRR8335335_peak_13826	707	.	27.0874	74.6231	70.7192	890
chr14	63543511	63544148	GSE124008_Akerberg_2019_GSM3518657_F_Tbx5_fb1_ChIP_Ventricles_E12.5_SRR8335335_peak_13827	69	.	6.17784	9.67828	6.97094	276
chr14	63606509	63606777	GSE124008_Akerberg_2019_GSM3518657_F_Tbx5_fb1_ChIP_Ventricles_E12.5_SRR8335335_peak_13828	124	.	8.50413	15.4028	12.4506	97
chr14	63606915	63607242	GSE124008_Akerberg_2019_GSM3518657_F_Tbx5_fb1_ChIP_Ventricles_E12.5_SRR8335335_peak_13829	40	.	4.75218	6.56298	4.08516	98
chr14	63681536	63681855	GSE124008_Akerberg_2019_GSM3518657_F_Tbx5_fb1_ChIP_Ventricles_E12.5_SRR8335335_peak_13830	102	.	7.60349	13.0818	10.2063	160
```
