## Supplemental Data File 1 for "A gene desert required for regulatory control of pleiotropic *Shox2* expression and embryonic survival": NP_Akerberg_2019_Tbx5_r1.narrowPeak (part 3 of 7)

```
chr14	63702417	63702693	GSE124008_Akerberg_2019_GSM3518657_F_Tbx5_fb1_ChIP_Ventricles_E12.5_SRR8335335_peak_13831	149	.	9.50436	17.9806	14.9233	147
chr14	63713135	63713457	GSE124008_Akerberg_2019_GSM3518657_F_Tbx5_fb1_ChIP_Ventricles_E12.5_SRR8335335_peak_13832	159	.	9.86889	19.0777	15.9997	169
chr14	63795156	63795576	GSE124008_Akerberg_2019_GSM3518657_F_Tbx5_fb1_ChIP_Ventricles_E12.5_SRR8335335_peak_13833	32	.	4.27696	5.60135	3.21137	93
chr14	63908489	63909017	GSE124008_Akerberg_2019_GSM3518657_F_Tbx5_fb1_ChIP_Ventricles_E12.5_SRR8335335_peak_13834	20	.	3.53123	4.2723	2.0711	115
chr14	63913053	63913273	GSE124008_Akerberg_2019_GSM3518657_F_Tbx5_fb1_ChIP_Ventricles_E12.5_SRR8335335_peak_13835	40	.	4.72451	6.51961	4.08066	115
chr14	63914107	63914635	GSE124008_Akerberg_2019_GSM3518657_F_Tbx5_fb1_ChIP_Ventricles_E12.5_SRR8335335_peak_13836	33	.	4.08641	5.7588	3.356	410
chr14	64046340	64046769	GSE124008_Akerberg_2019_GSM3518657_F_Tbx5_fb1_ChIP_Ventricles_E12.5_SRR8335335_peak_13837	232	.	11.6521	26.5586	23.2946	213
chr14	64047387	64047749	GSE124008_Akerberg_2019_GSM3518657_F_Tbx5_fb1_ChIP_Ventricles_E12.5_SRR8335335_peak_13838	49	.	5.16942	7.47351	4.95543	157
chr14	64158982	64159309	GSE124008_Akerberg_2019_GSM3518657_F_Tbx5_fb1_ChIP_Ventricles_E12.5_SRR8335335_peak_13839	59	.	5.63937	8.50379	5.90279	88
chr14	64194463	64195057	GSE124008_Akerberg_2019_GSM3518657_F_Tbx5_fb1_ChIP_Ventricles_E12.5_SRR8335335_peak_13840	90	.	7.12827	11.9189	9.0948	125
chr14	64200983	64201326	GSE124008_Akerberg_2019_GSM3518657_F_Tbx5_fb1_ChIP_Ventricles_E12.5_SRR8335335_peak_13841	80	.	6.65305	10.7838	8.01531	167
chr14	64309784	64310531	GSE124008_Akerberg_2019_GSM3518657_F_Tbx5_fb1_ChIP_Ventricles_E12.5_SRR8335335_peak_13842	1153	.	38.9679	119.618	115.333	323
chr14	64322246	64322620	GSE124008_Akerberg_2019_GSM3518657_F_Tbx5_fb1_ChIP_Ventricles_E12.5_SRR8335335_peak_13843	125	.	8.55393	15.4845	12.5138	182
chr14	64323641	64324107	GSE124008_Akerberg_2019_GSM3518657_F_Tbx5_fb1_ChIP_Ventricles_E12.5_SRR8335335_peak_13844	1190	.	39.9183	123.375	119.062	218
chr14	64371396	64371685	GSE124008_Akerberg_2019_GSM3518657_F_Tbx5_fb1_ChIP_Ventricles_E12.5_SRR8335335_peak_13845	79	.	6.57926	10.6647	7.92598	144
chr14	64391664	64391971	GSE124008_Akerberg_2019_GSM3518657_F_Tbx5_fb1_ChIP_Ventricles_E12.5_SRR8335335_peak_13846	90	.	7.12827	11.9189	9.0948	112
chr14	64404389	64404640	GSE124008_Akerberg_2019_GSM3518657_F_Tbx5_fb1_ChIP_Ventricles_E12.5_SRR8335335_peak_13847	68	.	5.22146	9.46695	6.80798	112
chr14	64417821	64418178	GSE124008_Akerberg_2019_GSM3518657_F_Tbx5_fb1_ChIP_Ventricles_E12.5_SRR8335335_peak_13848	69	.	6.17784	9.67828	6.97094	174
chr14	64440595	64440900	GSE124008_Akerberg_2019_GSM3518657_F_Tbx5_fb1_ChIP_Ventricles_E12.5_SRR8335335_peak_13849	64	.	5.80179	9.07546	6.42828	174
chr14	64454128	64454552	GSE124008_Akerberg_2019_GSM3518657_F_Tbx5_fb1_ChIP_Ventricles_E12.5_SRR8335335_peak_13850	49	.	5.16942	7.47351	4.95543	274
chr14	64546880	64547100	GSE124008_Akerberg_2019_GSM3518657_F_Tbx5_fb1_ChIP_Ventricles_E12.5_SRR8335335_peak_13851	40	.	4.69947	6.48038	4.04655	144
chr14	64652682	64652936	GSE124008_Akerberg_2019_GSM3518657_F_Tbx5_fb1_ChIP_Ventricles_E12.5_SRR8335335_peak_13852	59	.	5.63937	8.50379	5.90279	136
chr14	64744131	64744474	GSE124008_Akerberg_2019_GSM3518657_F_Tbx5_fb1_ChIP_Ventricles_E12.5_SRR8335335_peak_13853	69	.	6.17784	9.67828	6.97094	208
chr14	64783204	64783645	GSE124008_Akerberg_2019_GSM3518657_F_Tbx5_fb1_ChIP_Ventricles_E12.5_SRR8335335_peak_13854	656	.	25.6618	69.5075	65.654	215
chr14	64816241	64816636	GSE124008_Akerberg_2019_GSM3518657_F_Tbx5_fb1_ChIP_Ventricles_E12.5_SRR8335335_peak_13855	125	.	8.55393	15.4845	12.5138	158
chr14	64880968	64881324	GSE124008_Akerberg_2019_GSM3518657_F_Tbx5_fb1_ChIP_Ventricles_E12.5_SRR8335335_peak_13856	144	.	8.8804	17.4372	14.4122	161
chr14	64905393	64905830	GSE124008_Akerberg_2019_GSM3518657_F_Tbx5_fb1_ChIP_Ventricles_E12.5_SRR8335335_peak_13857	163	.	9.76435	19.4151	16.3201	198
chr14	64917076	64917525	GSE124008_Akerberg_2019_GSM3518657_F_Tbx5_fb1_ChIP_Ventricles_E12.5_SRR8335335_peak_13858	79	.	6.57926	10.6647	7.92598	194
chr14	64921886	64922173	GSE124008_Akerberg_2019_GSM3518657_F_Tbx5_fb1_ChIP_Ventricles_E12.5_SRR8335335_peak_13859	48	.	5.10716	7.37512	4.87293	166
chr14	64948548	64948969	GSE124008_Akerberg_2019_GSM3518657_F_Tbx5_fb1_ChIP_Ventricles_E12.5_SRR8335335_peak_13860	58	.	5.60372	8.44702	5.86056	206
chr14	64956435	64956753	GSE124008_Akerberg_2019_GSM3518657_F_Tbx5_fb1_ChIP_Ventricles_E12.5_SRR8335335_peak_13861	36	.	4.46291	6.11055	3.69779	166
chr14	64970076	64970521	GSE124008_Akerberg_2019_GSM3518657_F_Tbx5_fb1_ChIP_Ventricles_E12.5_SRR8335335_peak_13862	630	.	24.0997	66.8344	63.0119	217
chr14	64989989	64990229	GSE124008_Akerberg_2019_GSM3518657_F_Tbx5_fb1_ChIP_Ventricles_E12.5_SRR8335335_peak_13863	33	.	4.08641	5.7588	3.356	148
chr14	64990322	64990663	GSE124008_Akerberg_2019_GSM3518657_F_Tbx5_fb1_ChIP_Ventricles_E12.5_SRR8335335_peak_13864	69	.	6.14187	9.62057	6.94317	158
chr14	65026277	65026505	GSE124008_Akerberg_2019_GSM3518657_F_Tbx5_fb1_ChIP_Ventricles_E12.5_SRR8335335_peak_13865	59	.	5.63937	8.50379	5.90279	78
chr14	65033082	65033302	GSE124008_Akerberg_2019_GSM3518657_F_Tbx5_fb1_ChIP_Ventricles_E12.5_SRR8335335_peak_13866	32	.	4.27696	5.60135	3.21137	49
chr14	65070833	65071168	GSE124008_Akerberg_2019_GSM3518657_F_Tbx5_fb1_ChIP_Ventricles_E12.5_SRR8335335_peak_13867	50	.	5.2274	7.56521	5.00071	141
chr14	65073751	65074187	GSE124008_Akerberg_2019_GSM3518657_F_Tbx5_fb1_ChIP_Ventricles_E12.5_SRR8335335_peak_13868	639	.	25.1866	67.818	63.9815	204
chr14	65078080	65078300	GSE124008_Akerberg_2019_GSM3518657_F_Tbx5_fb1_ChIP_Ventricles_E12.5_SRR8335335_peak_13869	18	.	3.38301	4.04766	1.8588	64
chr14	65078455	65078836	GSE124008_Akerberg_2019_GSM3518657_F_Tbx5_fb1_ChIP_Ventricles_E12.5_SRR8335335_peak_13870	135	.	8.929	16.5567	13.5634	204
chr14	65087656	65088024	GSE124008_Akerberg_2019_GSM3518657_F_Tbx5_fb1_ChIP_Ventricles_E12.5_SRR8335335_peak_13871	163	.	9.18521	19.4818	16.3848	183
chr14	65097660	65098520	GSE124008_Akerberg_2019_GSM3518657_F_Tbx5_fb1_ChIP_Ventricles_E12.5_SRR8335335_peak_13872	116	.	8.03325	14.63	11.6948	711
chr14	65100880	65101216	GSE124008_Akerberg_2019_GSM3518657_F_Tbx5_fb1_ChIP_Ventricles_E12.5_SRR8335335_peak_13873	23	.	3.80175	4.68438	2.39042	48
chr14	65104084	65104356	GSE124008_Akerberg_2019_GSM3518657_F_Tbx5_fb1_ChIP_Ventricles_E12.5_SRR8335335_peak_13874	125	.	8.55393	15.4845	12.5138	165
chr14	65104947	65105706	GSE124008_Akerberg_2019_GSM3518657_F_Tbx5_fb1_ChIP_Ventricles_E12.5_SRR8335335_peak_13875	1021	.	30.8338	106.368	102.187	513
chr14	65144965	65145532	GSE124008_Akerberg_2019_GSM3518657_F_Tbx5_fb1_ChIP_Ventricles_E12.5_SRR8335335_peak_13876	90	.	7.12827	11.9189	9.0948	217
chr14	65172308	65172610	GSE124008_Akerberg_2019_GSM3518657_F_Tbx5_fb1_ChIP_Ventricles_E12.5_SRR8335335_peak_13877	102	.	7.60349	13.0818	10.2063	107
chr14	65262120	65262579	GSE124008_Akerberg_2019_GSM3518657_F_Tbx5_fb1_ChIP_Ventricles_E12.5_SRR8335335_peak_13878	102	.	7.60349	13.0818	10.2063	172
chr14	65266221	65266488	GSE124008_Akerberg_2019_GSM3518657_F_Tbx5_fb1_ChIP_Ventricles_E12.5_SRR8335335_peak_13879	49	.	4.8294	7.50494	4.97966	98
chr14	65285323	65286112	GSE124008_Akerberg_2019_GSM3518657_F_Tbx5_fb1_ChIP_Ventricles_E12.5_SRR8335335_peak_13880	174	.	10.4548	20.5611	17.4301	458
chr14	65303270	65303490	GSE124008_Akerberg_2019_GSM3518657_F_Tbx5_fb1_ChIP_Ventricles_E12.5_SRR8335335_peak_13881	59	.	5.66942	8.55168	5.94748	127
chr14	65331783	65332237	GSE124008_Akerberg_2019_GSM3518657_F_Tbx5_fb1_ChIP_Ventricles_E12.5_SRR8335335_peak_13882	49	.	5.16942	7.47351	4.95543	270
chr14	65343817	65344367	GSE124008_Akerberg_2019_GSM3518657_F_Tbx5_fb1_ChIP_Ventricles_E12.5_SRR8335335_peak_13883	147	.	9.39894	17.8067	14.7728	262
chr14	65358319	65359360	GSE124008_Akerberg_2019_GSM3518657_F_Tbx5_fb1_ChIP_Ventricles_E12.5_SRR8335335_peak_13884	125	.	8.55393	15.4845	12.5138	211
chr14	65373381	65373694	GSE124008_Akerberg_2019_GSM3518657_F_Tbx5_fb1_ChIP_Ventricles_E12.5_SRR8335335_peak_13885	69	.	6.17784	9.67828	6.97094	133
chr14	65374823	65375529	GSE124008_Akerberg_2019_GSM3518657_F_Tbx5_fb1_ChIP_Ventricles_E12.5_SRR8335335_peak_13886	724	.	27.5627	76.3436	72.4221	219
chr14	65376477	65376914	GSE124008_Akerberg_2019_GSM3518657_F_Tbx5_fb1_ChIP_Ventricles_E12.5_SRR8335335_peak_13887	115	.	7.42984	14.5173	11.5847	305
chr14	65380581	65380905	GSE124008_Akerberg_2019_GSM3518657_F_Tbx5_fb1_ChIP_Ventricles_E12.5_SRR8335335_peak_13888	100	.	7.51916	12.9445	10.0931	144
chr14	65466142	65466728	GSE124008_Akerberg_2019_GSM3518657_F_Tbx5_fb1_ChIP_Ventricles_E12.5_SRR8335335_peak_13889	284	.	13.2593	31.862	28.4933	325
chr14	65570410	65570902	GSE124008_Akerberg_2019_GSM3518657_F_Tbx5_fb1_ChIP_Ventricles_E12.5_SRR8335335_peak_13890	430	.	19.0087	46.656	43.0615	281
chr14	65592741	65593398	GSE124008_Akerberg_2019_GSM3518657_F_Tbx5_fb1_ChIP_Ventricles_E12.5_SRR8335335_peak_13891	59	.	5.63937	8.50379	5.90279	472
chr14	65728370	65728708	GSE124008_Akerberg_2019_GSM3518657_F_Tbx5_fb1_ChIP_Ventricles_E12.5_SRR8335335_peak_13892	13	.	2.97194	3.42509	1.35152	215
chr14	65805691	65806177	GSE124008_Akerberg_2019_GSM3518657_F_Tbx5_fb1_ChIP_Ventricles_E12.5_SRR8335335_peak_13893	31	.	4.22953	5.52781	3.18604	300
chr14	65833879	65834157	GSE124008_Akerberg_2019_GSM3518657_F_Tbx5_fb1_ChIP_Ventricles_E12.5_SRR8335335_peak_13894	79	.	6.61432	10.7212	7.9798	163
chr14	65837026	65838010	GSE124008_Akerberg_2019_GSM3518657_F_Tbx5_fb1_ChIP_Ventricles_E12.5_SRR8335335_peak_13895	94	.	6.36494	12.2442	9.418	209
chr14	65854994	65855402	GSE124008_Akerberg_2019_GSM3518657_F_Tbx5_fb1_ChIP_Ventricles_E12.5_SRR8335335_peak_13896	69	.	6.17784	9.67828	6.97094	200
chr14	65875016	65875236	GSE124008_Akerberg_2019_GSM3518657_F_Tbx5_fb1_ChIP_Ventricles_E12.5_SRR8335335_peak_13897	32	.	4.27696	5.60135	3.21137	185
chr14	65900476	65901084	GSE124008_Akerberg_2019_GSM3518657_F_Tbx5_fb1_ChIP_Ventricles_E12.5_SRR8335335_peak_13898	254	.	12.9425	28.7508	25.4387	376
chr14	65907389	65907849	GSE124008_Akerberg_2019_GSM3518657_F_Tbx5_fb1_ChIP_Ventricles_E12.5_SRR8335335_peak_13899	147	.	9.39894	17.8067	14.7728	178
chr14	65943036	65943256	GSE124008_Akerberg_2019_GSM3518657_F_Tbx5_fb1_ChIP_Ventricles_E12.5_SRR8335335_peak_13900	49	.	5.16942	7.47351	4.95543	111
chr14	65968525	65969043	GSE124008_Akerberg_2019_GSM3518657_F_Tbx5_fb1_ChIP_Ventricles_E12.5_SRR8335335_peak_13901	68	.	6.10931	9.56835	6.89595	315
chr14	66141526	66141898	GSE124008_Akerberg_2019_GSM3518657_F_Tbx5_fb1_ChIP_Ventricles_E12.5_SRR8335335_peak_13902	351	.	16.4482	38.6608	35.1862	184
chr14	66147497	66147718	GSE124008_Akerberg_2019_GSM3518657_F_Tbx5_fb1_ChIP_Ventricles_E12.5_SRR8335335_peak_13903	40	.	4.75218	6.56298	4.08516	169
chr14	66151152	66151396	GSE124008_Akerberg_2019_GSM3518657_F_Tbx5_fb1_ChIP_Ventricles_E12.5_SRR8335335_peak_13904	80	.	6.65305	10.7838	8.01531	125
chr14	66265787	66266160	GSE124008_Akerberg_2019_GSM3518657_F_Tbx5_fb1_ChIP_Ventricles_E12.5_SRR8335335_peak_13905	161	.	9.97958	19.2608	16.166	190
chr14	66271605	66271862	GSE124008_Akerberg_2019_GSM3518657_F_Tbx5_fb1_ChIP_Ventricles_E12.5_SRR8335335_peak_13906	90	.	7.12827	11.9189	9.0948	100
chr14	66276837	66277309	GSE124008_Akerberg_2019_GSM3518657_F_Tbx5_fb1_ChIP_Ventricles_E12.5_SRR8335335_peak_13907	199	.	11.3388	23.1081	19.9247	217
chr14	66296637	66297551	GSE124008_Akerberg_2019_GSM3518657_F_Tbx5_fb1_ChIP_Ventricles_E12.5_SRR8335335_peak_13908	238	.	12.6886	27.0977	23.8272	435
chr14	66323114	66323334	GSE124008_Akerberg_2019_GSM3518657_F_Tbx5_fb1_ChIP_Ventricles_E12.5_SRR8335335_peak_13909	50	.	5.2274	7.56521	5.00071	46
chr14	66324854	66325304	GSE124008_Akerberg_2019_GSM3518657_F_Tbx5_fb1_ChIP_Ventricles_E12.5_SRR8335335_peak_13910	50	.	5.2274	7.56521	5.00071	117
chr14	66379141	66379602	GSE124008_Akerberg_2019_GSM3518657_F_Tbx5_fb1_ChIP_Ventricles_E12.5_SRR8335335_peak_13911	49	.	4.8294	7.50494	4.97966	145
chr14	66436456	66436862	GSE124008_Akerberg_2019_GSM3518657_F_Tbx5_fb1_ChIP_Ventricles_E12.5_SRR8335335_peak_13912	135	.	8.929	16.5567	13.5634	219
chr14	66437988	66438516	GSE124008_Akerberg_2019_GSM3518657_F_Tbx5_fb1_ChIP_Ventricles_E12.5_SRR8335335_peak_13913	856	.	27.1189	89.7047	85.6637	215
chr14	66791886	66792112	GSE124008_Akerberg_2019_GSM3518657_F_Tbx5_fb1_ChIP_Ventricles_E12.5_SRR8335335_peak_13914	50	.	5.2274	7.56521	5.00071	49
chr14	66804216	66804462	GSE124008_Akerberg_2019_GSM3518657_F_Tbx5_fb1_ChIP_Ventricles_E12.5_SRR8335335_peak_13915	23	.	3.37859	4.60577	2.38179	119
chr14	66810870	66811271	GSE124008_Akerberg_2019_GSM3518657_F_Tbx5_fb1_ChIP_Ventricles_E12.5_SRR8335335_peak_13916	85	.	6.31536	11.3611	8.57941	186
chr14	66816445	66817547	GSE124008_Akerberg_2019_GSM3518657_F_Tbx5_fb1_ChIP_Ventricles_E12.5_SRR8335335_peak_13917	770	.	28.6668	80.9989	77.0355	519
chr14	66826095	66826710	GSE124008_Akerberg_2019_GSM3518657_F_Tbx5_fb1_ChIP_Ventricles_E12.5_SRR8335335_peak_13918	1228	.	35.9754	127.214	122.871	301
chr14	66838817	66839398	GSE124008_Akerberg_2019_GSM3518657_F_Tbx5_fb1_ChIP_Ventricles_E12.5_SRR8335335_peak_13919	125	.	8.55393	15.4845	12.5138	384
chr14	66845701	66846007	GSE124008_Akerberg_2019_GSM3518657_F_Tbx5_fb1_ChIP_Ventricles_E12.5_SRR8335335_peak_13920	59	.	5.70262	8.60461	5.96344	194
chr14	66846372	66846776	GSE124008_Akerberg_2019_GSM3518657_F_Tbx5_fb1_ChIP_Ventricles_E12.5_SRR8335335_peak_13921	113	.	6.75718	14.2132	11.3074	185
chr14	66868021	66868316	GSE124008_Akerberg_2019_GSM3518657_F_Tbx5_fb1_ChIP_Ventricles_E12.5_SRR8335335_peak_13922	40	.	4.75218	6.56298	4.08516	80
chr14	66868893	66869360	GSE124008_Akerberg_2019_GSM3518657_F_Tbx5_fb1_ChIP_Ventricles_E12.5_SRR8335335_peak_13923	41	.	4.65164	6.65635	4.16733	37
chr14	66873332	66873555	GSE124008_Akerberg_2019_GSM3518657_F_Tbx5_fb1_ChIP_Ventricles_E12.5_SRR8335335_peak_13924	40	.	4.69947	6.48038	4.04655	162
chr14	67001081	67001417	GSE124008_Akerberg_2019_GSM3518657_F_Tbx5_fb1_ChIP_Ventricles_E12.5_SRR8335335_peak_13925	50	.	5.2274	7.56521	5.00071	135
chr14	67008473	67008753	GSE124008_Akerberg_2019_GSM3518657_F_Tbx5_fb1_ChIP_Ventricles_E12.5_SRR8335335_peak_13926	40	.	4.75218	6.56298	4.08516	209
chr14	67029434	67029728	GSE124008_Akerberg_2019_GSM3518657_F_Tbx5_fb1_ChIP_Ventricles_E12.5_SRR8335335_peak_13927	89	.	6.11096	11.7949	8.99723	149
chr14	67071798	67072348	GSE124008_Akerberg_2019_GSM3518657_F_Tbx5_fb1_ChIP_Ventricles_E12.5_SRR8335335_peak_13928	185	.	10.8088	21.6793	18.5297	241
chr14	67100970	67101207	GSE124008_Akerberg_2019_GSM3518657_F_Tbx5_fb1_ChIP_Ventricles_E12.5_SRR8335335_peak_13929	59	.	5.66942	8.55168	5.94748	121
chr14	67135443	67136114	GSE124008_Akerberg_2019_GSM3518657_F_Tbx5_fb1_ChIP_Ventricles_E12.5_SRR8335335_peak_13930	113	.	6.75718	14.2132	11.3074	292
chr14	67188910	67189158	GSE124008_Akerberg_2019_GSM3518657_F_Tbx5_fb1_ChIP_Ventricles_E12.5_SRR8335335_peak_13931	41	.	4.4579	6.61488	4.12866	115
chr14	67230016	67230236	GSE124008_Akerberg_2019_GSM3518657_F_Tbx5_fb1_ChIP_Ventricles_E12.5_SRR8335335_peak_13932	23	.	3.80175	4.68438	2.39042	94
chr14	67233835	67234055	GSE124008_Akerberg_2019_GSM3518657_F_Tbx5_fb1_ChIP_Ventricles_E12.5_SRR8335335_peak_13933	13	.	2.97194	3.42509	1.35152	88
chr14	67263559	67263916	GSE124008_Akerberg_2019_GSM3518657_F_Tbx5_fb1_ChIP_Ventricles_E12.5_SRR8335335_peak_13934	161	.	9.97958	19.2608	16.166	187
chr14	67272020	67272504	GSE124008_Akerberg_2019_GSM3518657_F_Tbx5_fb1_ChIP_Ventricles_E12.5_SRR8335335_peak_13935	905	.	25.1858	94.6741	90.5863	238
chr14	67320427	67320829	GSE124008_Akerberg_2019_GSM3518657_F_Tbx5_fb1_ChIP_Ventricles_E12.5_SRR8335335_peak_13936	95	.	6.68686	12.3903	9.55338	182
chr14	67325817	67326494	GSE124008_Akerberg_2019_GSM3518657_F_Tbx5_fb1_ChIP_Ventricles_E12.5_SRR8335335_peak_13937	442	.	19.2678	47.8594	44.2558	337
chr14	67335759	67336046	GSE124008_Akerberg_2019_GSM3518657_F_Tbx5_fb1_ChIP_Ventricles_E12.5_SRR8335335_peak_13938	101	.	7.55922	13.0097	10.156	194
chr14	67344312	67344535	GSE124008_Akerberg_2019_GSM3518657_F_Tbx5_fb1_ChIP_Ventricles_E12.5_SRR8335335_peak_13939	40	.	4.75218	6.56298	4.08516	73
chr14	67372207	67372427	GSE124008_Akerberg_2019_GSM3518657_F_Tbx5_fb1_ChIP_Ventricles_E12.5_SRR8335335_peak_13940	40	.	4.75218	6.56298	4.08516	77
chr14	67518844	67519072	GSE124008_Akerberg_2019_GSM3518657_F_Tbx5_fb1_ChIP_Ventricles_E12.5_SRR8335335_peak_13941	69	.	6.17784	9.67828	6.97094	86
chr14	67534934	67535183	GSE124008_Akerberg_2019_GSM3518657_F_Tbx5_fb1_ChIP_Ventricles_E12.5_SRR8335335_peak_13942	69	.	6.17784	9.67828	6.97094	119
chr14	67634225	67634507	GSE124008_Akerberg_2019_GSM3518657_F_Tbx5_fb1_ChIP_Ventricles_E12.5_SRR8335335_peak_13943	32	.	4.27696	5.60135	3.21137	157
chr14	67710770	67711042	GSE124008_Akerberg_2019_GSM3518657_F_Tbx5_fb1_ChIP_Ventricles_E12.5_SRR8335335_peak_13944	59	.	5.63937	8.50379	5.90279	160
chr14	67715357	67715654	GSE124008_Akerberg_2019_GSM3518657_F_Tbx5_fb1_ChIP_Ventricles_E12.5_SRR8335335_peak_13945	195	.	10.4467	22.7337	19.56	158
chr14	67716082	67716818	GSE124008_Akerberg_2019_GSM3518657_F_Tbx5_fb1_ChIP_Ventricles_E12.5_SRR8335335_peak_13946	174	.	10.4548	20.5611	17.4301	239
chr14	67882670	67882896	GSE124008_Akerberg_2019_GSM3518657_F_Tbx5_fb1_ChIP_Ventricles_E12.5_SRR8335335_peak_13947	59	.	5.70262	8.60461	5.96344	111
chr14	68022802	68023355	GSE124008_Akerberg_2019_GSM3518657_F_Tbx5_fb1_ChIP_Ventricles_E12.5_SRR8335335_peak_13948	525	.	21.86	56.2279	52.5172	305
chr14	68083874	68085003	GSE124008_Akerberg_2019_GSM3518657_F_Tbx5_fb1_ChIP_Ventricles_E12.5_SRR8335335_peak_13949	102	.	7.60349	13.0818	10.2063	984
chr14	68123525	68123812	GSE124008_Akerberg_2019_GSM3518657_F_Tbx5_fb1_ChIP_Ventricles_E12.5_SRR8335335_peak_13950	59	.	5.70262	8.60461	5.96344	124
chr14	68147222	68147576	GSE124008_Akerberg_2019_GSM3518657_F_Tbx5_fb1_ChIP_Ventricles_E12.5_SRR8335335_peak_13951	251	.	13.1585	28.4932	25.195	196
chr14	68197465	68197765	GSE124008_Akerberg_2019_GSM3518657_F_Tbx5_fb1_ChIP_Ventricles_E12.5_SRR8335335_peak_13952	113	.	8.07871	14.2708	11.3451	164
chr14	68304964	68305372	GSE124008_Akerberg_2019_GSM3518657_F_Tbx5_fb1_ChIP_Ventricles_E12.5_SRR8335335_peak_13953	50	.	5.2274	7.56521	5.00071	94
chr14	68362197	68362521	GSE124008_Akerberg_2019_GSM3518657_F_Tbx5_fb1_ChIP_Ventricles_E12.5_SRR8335335_peak_13954	67	.	5.57238	9.37765	6.72124	116
chr14	68378633	68378853	GSE124008_Akerberg_2019_GSM3518657_F_Tbx5_fb1_ChIP_Ventricles_E12.5_SRR8335335_peak_13955	23	.	3.80175	4.68438	2.39042	109
chr14	68458411	68458959	GSE124008_Akerberg_2019_GSM3518657_F_Tbx5_fb1_ChIP_Ventricles_E12.5_SRR8335335_peak_13956	387	.	15.6027	42.2738	38.7407	349
chr14	68460117	68460869	GSE124008_Akerberg_2019_GSM3518657_F_Tbx5_fb1_ChIP_Ventricles_E12.5_SRR8335335_peak_13957	1515	.	47.997	156.098	151.565	403
chr14	68462521	68462741	GSE124008_Akerberg_2019_GSM3518657_F_Tbx5_fb1_ChIP_Ventricles_E12.5_SRR8335335_peak_13958	23	.	3.80175	4.68438	2.39042	74
chr14	68463406	68463640	GSE124008_Akerberg_2019_GSM3518657_F_Tbx5_fb1_ChIP_Ventricles_E12.5_SRR8335335_peak_13959	30	.	3.68573	5.33894	3.01975	70
chr14	68499567	68500104	GSE124008_Akerberg_2019_GSM3518657_F_Tbx5_fb1_ChIP_Ventricles_E12.5_SRR8335335_peak_13960	1094	.	36.1496	113.709	109.471	321
chr14	68604492	68605107	GSE124008_Akerberg_2019_GSM3518657_F_Tbx5_fb1_ChIP_Ventricles_E12.5_SRR8335335_peak_13961	863	.	31.3644	90.3646	86.3128	381
chr14	68721698	68721918	GSE124008_Akerberg_2019_GSM3518657_F_Tbx5_fb1_ChIP_Ventricles_E12.5_SRR8335335_peak_13962	23	.	3.80175	4.68438	2.39042	186
chr14	68995645	68995869	GSE124008_Akerberg_2019_GSM3518657_F_Tbx5_fb1_ChIP_Ventricles_E12.5_SRR8335335_peak_13963	64	.	5.80179	9.07546	6.42828	112
chr14	69105153	69105460	GSE124008_Akerberg_2019_GSM3518657_F_Tbx5_fb1_ChIP_Ventricles_E12.5_SRR8335335_peak_13964	95	.	6.68686	12.3903	9.55338	94
chr14	69136771	69137259	GSE124008_Akerberg_2019_GSM3518657_F_Tbx5_fb1_ChIP_Ventricles_E12.5_SRR8335335_peak_13965	351	.	16.4482	38.6608	35.1862	197
chr14	69198211	69198737	GSE124008_Akerberg_2019_GSM3518657_F_Tbx5_fb1_ChIP_Ventricles_E12.5_SRR8335335_peak_13967	606	.	24.2361	64.4635	60.6613	288
chr14	69216153	69216751	GSE124008_Akerberg_2019_GSM3518657_F_Tbx5_fb1_ChIP_Ventricles_E12.5_SRR8335335_peak_13968	515	.	18.9461	55.2646	51.5683	251
chr14	69693385	69693682	GSE124008_Akerberg_2019_GSM3518657_F_Tbx5_fb1_ChIP_Ventricles_E12.5_SRR8335335_peak_13969	26	.	3.71492	4.93951	2.63126	115
chr14	69707159	69707677	GSE124008_Akerberg_2019_GSM3518657_F_Tbx5_fb1_ChIP_Ventricles_E12.5_SRR8335335_peak_13970	185	.	10.8088	21.6793	18.5297	298
chr14	69732269	69732562	GSE124008_Akerberg_2019_GSM3518657_F_Tbx5_fb1_ChIP_Ventricles_E12.5_SRR8335335_peak_13971	23	.	3.80175	4.68438	2.39042	74
chr14	69732643	69732880	GSE124008_Akerberg_2019_GSM3518657_F_Tbx5_fb1_ChIP_Ventricles_E12.5_SRR8335335_peak_13972	40	.	4.69947	6.48038	4.04655	152
chr14	69767491	69767711	GSE124008_Akerberg_2019_GSM3518657_F_Tbx5_fb1_ChIP_Ventricles_E12.5_SRR8335335_peak_13973	50	.	5.2274	7.56521	5.00071	196
chr14	69805258	69805495	GSE124008_Akerberg_2019_GSM3518657_F_Tbx5_fb1_ChIP_Ventricles_E12.5_SRR8335335_peak_13974	50	.	5.2274	7.56521	5.00071	24
chr14	69805599	69805819	GSE124008_Akerberg_2019_GSM3518657_F_Tbx5_fb1_ChIP_Ventricles_E12.5_SRR8335335_peak_13975	40	.	4.75218	6.56298	4.08516	62
chr14	69806092	69806431	GSE124008_Akerberg_2019_GSM3518657_F_Tbx5_fb1_ChIP_Ventricles_E12.5_SRR8335335_peak_13976	50	.	5.2274	7.56521	5.00071	153
chr14	69812728	69813312	GSE124008_Akerberg_2019_GSM3518657_F_Tbx5_fb1_ChIP_Ventricles_E12.5_SRR8335335_peak_13977	966	.	34.0165	100.816	96.6797	342
chr14	69830657	69831331	GSE124008_Akerberg_2019_GSM3518657_F_Tbx5_fb1_ChIP_Ventricles_E12.5_SRR8335335_peak_13978	149	.	9.50436	17.9806	14.9233	185
chr14	70056420	70056649	GSE124008_Akerberg_2019_GSM3518657_F_Tbx5_fb1_ChIP_Ventricles_E12.5_SRR8335335_peak_13979	50	.	5.2274	7.56521	5.00071	105
chr14	70065846	70066191	GSE124008_Akerberg_2019_GSM3518657_F_Tbx5_fb1_ChIP_Ventricles_E12.5_SRR8335335_peak_13980	159	.	9.86889	19.0777	15.9997	172
chr14	70074515	70074776	GSE124008_Akerberg_2019_GSM3518657_F_Tbx5_fb1_ChIP_Ventricles_E12.5_SRR8335335_peak_13981	19	.	3.34343	4.1603	1.95977	164
chr14	70075566	70075833	GSE124008_Akerberg_2019_GSM3518657_F_Tbx5_fb1_ChIP_Ventricles_E12.5_SRR8335335_peak_13982	31	.	4.22953	5.52781	3.18604	157
chr14	70076952	70077187	GSE124008_Akerberg_2019_GSM3518657_F_Tbx5_fb1_ChIP_Ventricles_E12.5_SRR8335335_peak_13983	59	.	5.70262	8.60461	5.96344	62
chr14	70153329	70153774	GSE124008_Akerberg_2019_GSM3518657_F_Tbx5_fb1_ChIP_Ventricles_E12.5_SRR8335335_peak_13984	59	.	5.63937	8.50379	5.90279	276
chr14	70170563	70170783	GSE124008_Akerberg_2019_GSM3518657_F_Tbx5_fb1_ChIP_Ventricles_E12.5_SRR8335335_peak_13985	59	.	5.70262	8.60461	5.96344	109
chr14	70206063	70206801	GSE124008_Akerberg_2019_GSM3518657_F_Tbx5_fb1_ChIP_Ventricles_E12.5_SRR8335335_peak_13986	100	.	7.51916	12.9445	10.0931	620
chr14	70289185	70289412	GSE124008_Akerberg_2019_GSM3518657_F_Tbx5_fb1_ChIP_Ventricles_E12.5_SRR8335335_peak_13987	59	.	5.63937	8.50379	5.90279	63
chr14	70341594	70341837	GSE124008_Akerberg_2019_GSM3518657_F_Tbx5_fb1_ChIP_Ventricles_E12.5_SRR8335335_peak_13988	90	.	7.12827	11.9189	9.0948	133
chr14	70468335	70468603	GSE124008_Akerberg_2019_GSM3518657_F_Tbx5_fb1_ChIP_Ventricles_E12.5_SRR8335335_peak_13989	90	.	7.12827	11.9189	9.0948	104
chr14	70526624	70526922	GSE124008_Akerberg_2019_GSM3518657_F_Tbx5_fb1_ChIP_Ventricles_E12.5_SRR8335335_peak_13990	95	.	6.68686	12.3903	9.55338	122
chr14	70530776	70531018	GSE124008_Akerberg_2019_GSM3518657_F_Tbx5_fb1_ChIP_Ventricles_E12.5_SRR8335335_peak_13991	33	.	4.08641	5.7588	3.356	171
chr14	70545240	70545739	GSE124008_Akerberg_2019_GSM3518657_F_Tbx5_fb1_ChIP_Ventricles_E12.5_SRR8335335_peak_13992	59	.	5.70262	8.60461	5.96344	319
chr14	70577429	70578270	GSE124008_Akerberg_2019_GSM3518657_F_Tbx5_fb1_ChIP_Ventricles_E12.5_SRR8335335_peak_13993	137	.	9.02915	16.7215	13.708	237
chr14	70599489	70600143	GSE124008_Akerberg_2019_GSM3518657_F_Tbx5_fb1_ChIP_Ventricles_E12.5_SRR8335335_peak_13994	80	.	6.65305	10.7838	8.01531	181
chr14	70832620	70833164	GSE124008_Akerberg_2019_GSM3518657_F_Tbx5_fb1_ChIP_Ventricles_E12.5_SRR8335335_peak_13995	238	.	12.6886	27.0977	23.8272	355
chr14	70851161	70851548	GSE124008_Akerberg_2019_GSM3518657_F_Tbx5_fb1_ChIP_Ventricles_E12.5_SRR8335335_peak_13996	827	.	30.414	86.8181	82.7987	197
chr14	70890974	70891205	GSE124008_Akerberg_2019_GSM3518657_F_Tbx5_fb1_ChIP_Ventricles_E12.5_SRR8335335_peak_13997	50	.	5.2274	7.56521	5.00071	91
chr14	70894171	70894392	GSE124008_Akerberg_2019_GSM3518657_F_Tbx5_fb1_ChIP_Ventricles_E12.5_SRR8335335_peak_13998	26	.	3.71492	4.93951	2.63126	192
chr14	70910482	70910857	GSE124008_Akerberg_2019_GSM3518657_F_Tbx5_fb1_ChIP_Ventricles_E12.5_SRR8335335_peak_13999	137	.	9.02915	16.7215	13.708	164
chr14	70920368	70920839	GSE124008_Akerberg_2019_GSM3518657_F_Tbx5_fb1_ChIP_Ventricles_E12.5_SRR8335335_peak_14000	188	.	10.711	22.0616	18.8949	207
chr14	71037722	71038056	GSE124008_Akerberg_2019_GSM3518657_F_Tbx5_fb1_ChIP_Ventricles_E12.5_SRR8335335_peak_14001	123	.	8.45905	15.3288	12.379	156
chr14	71092491	71092886	GSE124008_Akerberg_2019_GSM3518657_F_Tbx5_fb1_ChIP_Ventricles_E12.5_SRR8335335_peak_14002	69	.	6.17784	9.67828	6.97094	226
chr14	71128450	71128946	GSE124008_Akerberg_2019_GSM3518657_F_Tbx5_fb1_ChIP_Ventricles_E12.5_SRR8335335_peak_14003	253	.	13.2286	28.6107	25.3101	170
chr14	71129825	71130394	GSE124008_Akerberg_2019_GSM3518657_F_Tbx5_fb1_ChIP_Ventricles_E12.5_SRR8335335_peak_14004	1478	.	42.5904	152.378	147.87	274
chr14	71203426	71204179	GSE124008_Akerberg_2019_GSM3518657_F_Tbx5_fb1_ChIP_Ventricles_E12.5_SRR8335335_peak_14005	105	.	7.05835	13.4428	10.5575	204
chr14	71532260	71532518	GSE124008_Akerberg_2019_GSM3518657_F_Tbx5_fb1_ChIP_Ventricles_E12.5_SRR8335335_peak_14006	74	.	6.24808	10.1307	7.41726	105
chr14	71588933	71589153	GSE124008_Akerberg_2019_GSM3518657_F_Tbx5_fb1_ChIP_Ventricles_E12.5_SRR8335335_peak_14007	32	.	4.27696	5.60135	3.21137	110
chr14	72118134	72118478	GSE124008_Akerberg_2019_GSM3518657_F_Tbx5_fb1_ChIP_Ventricles_E12.5_SRR8335335_peak_14008	50	.	5.2274	7.56521	5.00071	175
chr14	72142893	72143505	GSE124008_Akerberg_2019_GSM3518657_F_Tbx5_fb1_ChIP_Ventricles_E12.5_SRR8335335_peak_14009	863	.	31.3644	90.3646	86.3128	332
chr14	72264973	72265345	GSE124008_Akerberg_2019_GSM3518657_F_Tbx5_fb1_ChIP_Ventricles_E12.5_SRR8335335_peak_14010	296	.	14.7318	33.0437	29.6521	167
chr14	72709182	72710276	GSE124008_Akerberg_2019_GSM3518657_F_Tbx5_fb1_ChIP_Ventricles_E12.5_SRR8335335_peak_14011	125	.	8.55393	15.4845	12.5138	644
chr14	73040873	73041499	GSE124008_Akerberg_2019_GSM3518657_F_Tbx5_fb1_ChIP_Ventricles_E12.5_SRR8335335_peak_14012	620	.	24.5675	65.8913	62.0783	364
chr14	73142816	73143568	GSE124008_Akerberg_2019_GSM3518657_F_Tbx5_fb1_ChIP_Ventricles_E12.5_SRR8335335_peak_14013	50	.	5.2274	7.56521	5.00071	566
chr14	73181223	73181450	GSE124008_Akerberg_2019_GSM3518657_F_Tbx5_fb1_ChIP_Ventricles_E12.5_SRR8335335_peak_14014	68	.	6.10931	9.56835	6.89595	51
chr14	73226954	73227473	GSE124008_Akerberg_2019_GSM3518657_F_Tbx5_fb1_ChIP_Ventricles_E12.5_SRR8335335_peak_14015	171	.	9.6431	20.2644	17.1573	137
chr14	73295607	73295829	GSE124008_Akerberg_2019_GSM3518657_F_Tbx5_fb1_ChIP_Ventricles_E12.5_SRR8335335_peak_14016	64	.	5.80179	9.07546	6.42828	83
chr14	73325010	73325924	GSE124008_Akerberg_2019_GSM3518657_F_Tbx5_fb1_ChIP_Ventricles_E12.5_SRR8335335_peak_14017	457	.	19.7273	49.4129	45.7909	219
chr14	73347125	73347803	GSE124008_Akerberg_2019_GSM3518657_F_Tbx5_fb1_ChIP_Ventricles_E12.5_SRR8335335_peak_14018	241	.	10.4429	27.4088	24.1234	378
chr14	73384695	73385344	GSE124008_Akerberg_2019_GSM3518657_F_Tbx5_fb1_ChIP_Ventricles_E12.5_SRR8335335_peak_14019	80	.	6.65305	10.7838	8.01531	207
chr14	73385545	73385790	GSE124008_Akerberg_2019_GSM3518657_F_Tbx5_fb1_ChIP_Ventricles_E12.5_SRR8335335_peak_14020	32	.	4.25206	5.56273	3.21137	35
chr14	73453030	73453250	GSE124008_Akerberg_2019_GSM3518657_F_Tbx5_fb1_ChIP_Ventricles_E12.5_SRR8335335_peak_14021	40	.	4.75218	6.56298	4.08516	121
chr14	73524800	73525476	GSE124008_Akerberg_2019_GSM3518657_F_Tbx5_fb1_ChIP_Ventricles_E12.5_SRR8335335_peak_14022	185	.	10.8088	21.6793	18.5297	492
chr14	73552925	73553145	GSE124008_Akerberg_2019_GSM3518657_F_Tbx5_fb1_ChIP_Ventricles_E12.5_SRR8335335_peak_14023	19	.	3.34343	4.1603	1.95977	12
chr14	73598212	73598432	GSE124008_Akerberg_2019_GSM3518657_F_Tbx5_fb1_ChIP_Ventricles_E12.5_SRR8335335_peak_14024	59	.	5.70262	8.60461	5.96344	86
chr14	73599426	73600270	GSE124008_Akerberg_2019_GSM3518657_F_Tbx5_fb1_ChIP_Ventricles_E12.5_SRR8335335_peak_14025	282	.	14.2565	31.5949	28.2279	488
chr14	74032586	74032998	GSE124008_Akerberg_2019_GSM3518657_F_Tbx5_fb1_ChIP_Ventricles_E12.5_SRR8335335_peak_14026	161	.	9.97958	19.2608	16.166	219
chr14	74327455	74327726	GSE124008_Akerberg_2019_GSM3518657_F_Tbx5_fb1_ChIP_Ventricles_E12.5_SRR8335335_peak_14027	68	.	6.10931	9.56835	6.89595	166
chr14	74646573	74646802	GSE124008_Akerberg_2019_GSM3518657_F_Tbx5_fb1_ChIP_Ventricles_E12.5_SRR8335335_peak_14028	40	.	4.69947	6.48038	4.04655	80
chr14	74700551	74700797	GSE124008_Akerberg_2019_GSM3518657_F_Tbx5_fb1_ChIP_Ventricles_E12.5_SRR8335335_peak_14029	79	.	6.61432	10.7212	7.9798	72
chr14	74732360	74732901	GSE124008_Akerberg_2019_GSM3518657_F_Tbx5_fb1_ChIP_Ventricles_E12.5_SRR8335335_peak_14030	115	.	7.42984	14.5173	11.5847	326
chr14	74783427	74783659	GSE124008_Akerberg_2019_GSM3518657_F_Tbx5_fb1_ChIP_Ventricles_E12.5_SRR8335335_peak_14031	59	.	5.63937	8.50379	5.90279	106
chr14	74820166	74820502	GSE124008_Akerberg_2019_GSM3518657_F_Tbx5_fb1_ChIP_Ventricles_E12.5_SRR8335335_peak_14032	32	.	4.27696	5.60135	3.21137	165
chr14	74831712	74832122	GSE124008_Akerberg_2019_GSM3518657_F_Tbx5_fb1_ChIP_Ventricles_E12.5_SRR8335335_peak_14033	44	.	4.30002	6.90392	4.41096	124
chr14	74834530	74834910	GSE124008_Akerberg_2019_GSM3518657_F_Tbx5_fb1_ChIP_Ventricles_E12.5_SRR8335335_peak_14034	80	.	6.65305	10.7838	8.01531	198
chr14	74846714	74846976	GSE124008_Akerberg_2019_GSM3518657_F_Tbx5_fb1_ChIP_Ventricles_E12.5_SRR8335335_peak_14035	59	.	5.63937	8.50379	5.90279	95
chr14	74853074	74853614	GSE124008_Akerberg_2019_GSM3518657_F_Tbx5_fb1_ChIP_Ventricles_E12.5_SRR8335335_peak_14036	242	.	10.5158	27.5477	24.2588	305
chr14	74868230	74868640	GSE124008_Akerberg_2019_GSM3518657_F_Tbx5_fb1_ChIP_Ventricles_E12.5_SRR8335335_peak_14037	69	.	6.17784	9.67828	6.97094	119
chr14	74871335	74871854	GSE124008_Akerberg_2019_GSM3518657_F_Tbx5_fb1_ChIP_Ventricles_E12.5_SRR8335335_peak_14038	100	.	7.51916	12.9445	10.0931	159
chr14	74881948	74882359	GSE124008_Akerberg_2019_GSM3518657_F_Tbx5_fb1_ChIP_Ventricles_E12.5_SRR8335335_peak_14039	23	.	3.80175	4.68438	2.39042	193
chr14	74882466	74882699	GSE124008_Akerberg_2019_GSM3518657_F_Tbx5_fb1_ChIP_Ventricles_E12.5_SRR8335335_peak_14040	49	.	5.16942	7.47351	4.95543	120
chr14	74890346	74891165	GSE124008_Akerberg_2019_GSM3518657_F_Tbx5_fb1_ChIP_Ventricles_E12.5_SRR8335335_peak_14041	949	.	27.4698	99.1105	94.9881	420
chr14	74899862	74900476	GSE124008_Akerberg_2019_GSM3518657_F_Tbx5_fb1_ChIP_Ventricles_E12.5_SRR8335335_peak_14042	76	.	5.5286	10.3721	7.64953	170
chr14	74942899	74943184	GSE124008_Akerberg_2019_GSM3518657_F_Tbx5_fb1_ChIP_Ventricles_E12.5_SRR8335335_peak_14043	69	.	6.17784	9.67828	6.97094	199
chr14	74945730	74946137	GSE124008_Akerberg_2019_GSM3518657_F_Tbx5_fb1_ChIP_Ventricles_E12.5_SRR8335335_peak_14044	41	.	4.65164	6.65635	4.16733	283
chr14	74946858	74947896	GSE124008_Akerberg_2019_GSM3518657_F_Tbx5_fb1_ChIP_Ventricles_E12.5_SRR8335335_peak_14045	69	.	6.17784	9.67828	6.97094	123
chr14	74948544	74949102	GSE124008_Akerberg_2019_GSM3518657_F_Tbx5_fb1_ChIP_Ventricles_E12.5_SRR8335335_peak_14046	125	.	8.55393	15.4845	12.5138	352
chr14	75016075	75016295	GSE124008_Akerberg_2019_GSM3518657_F_Tbx5_fb1_ChIP_Ventricles_E12.5_SRR8335335_peak_14047	23	.	3.80175	4.68438	2.39042	166
chr14	75019792	75020036	GSE124008_Akerberg_2019_GSM3518657_F_Tbx5_fb1_ChIP_Ventricles_E12.5_SRR8335335_peak_14048	89	.	7.04921	11.7907	8.99313	102
chr14	75060485	75060796	GSE124008_Akerberg_2019_GSM3518657_F_Tbx5_fb1_ChIP_Ventricles_E12.5_SRR8335335_peak_14049	76	.	5.94387	10.3564	7.63596	107
chr14	75071135	75071371	GSE124008_Akerberg_2019_GSM3518657_F_Tbx5_fb1_ChIP_Ventricles_E12.5_SRR8335335_peak_14050	40	.	4.75218	6.56298	4.08516	90
chr14	75131082	75131330	GSE124008_Akerberg_2019_GSM3518657_F_Tbx5_fb1_ChIP_Ventricles_E12.5_SRR8335335_peak_14051	13	.	2.97194	3.42509	1.35152	180
chr14	75138431	75138866	GSE124008_Akerberg_2019_GSM3518657_F_Tbx5_fb1_ChIP_Ventricles_E12.5_SRR8335335_peak_14052	100	.	7.51517	12.938	10.0931	260
chr14	75151226	75151505	GSE124008_Akerberg_2019_GSM3518657_F_Tbx5_fb1_ChIP_Ventricles_E12.5_SRR8335335_peak_14053	113	.	8.07871	14.2708	11.3451	150
chr14	75283953	75284350	GSE124008_Akerberg_2019_GSM3518657_F_Tbx5_fb1_ChIP_Ventricles_E12.5_SRR8335335_peak_14054	49	.	4.8294	7.50494	4.97966	207
chr14	75518858	75519403	GSE124008_Akerberg_2019_GSM3518657_F_Tbx5_fb1_ChIP_Ventricles_E12.5_SRR8335335_peak_14055	1673	.	51.7988	171.938	167.312	297
chr14	75519853	75520108	GSE124008_Akerberg_2019_GSM3518657_F_Tbx5_fb1_ChIP_Ventricles_E12.5_SRR8335335_peak_14056	50	.	5.2274	7.56521	5.00071	56
chr14	75536313	75536554	GSE124008_Akerberg_2019_GSM3518657_F_Tbx5_fb1_ChIP_Ventricles_E12.5_SRR8335335_peak_14057	59	.	5.70262	8.60461	5.96344	76
chr14	75560414	75560796	GSE124008_Akerberg_2019_GSM3518657_F_Tbx5_fb1_ChIP_Ventricles_E12.5_SRR8335335_peak_14058	268	.	13.7813	30.1604	26.8186	192
chr14	75661044	75661378	GSE124008_Akerberg_2019_GSM3518657_F_Tbx5_fb1_ChIP_Ventricles_E12.5_SRR8335335_peak_14059	159	.	8.91581	19.0165	15.9471	139
chr14	75754217	75754716	GSE124008_Akerberg_2019_GSM3518657_F_Tbx5_fb1_ChIP_Ventricles_E12.5_SRR8335335_peak_14060	49	.	5.19697	7.51706	4.98825	226
chr14	75773262	75773820	GSE124008_Akerberg_2019_GSM3518657_F_Tbx5_fb1_ChIP_Ventricles_E12.5_SRR8335335_peak_14061	770	.	27.0641	81.0434	77.0793	345
chr14	75786473	75787005	GSE124008_Akerberg_2019_GSM3518657_F_Tbx5_fb1_ChIP_Ventricles_E12.5_SRR8335335_peak_14062	41	.	4.4579	6.61488	4.12866	387
chr14	75802733	75803117	GSE124008_Akerberg_2019_GSM3518657_F_Tbx5_fb1_ChIP_Ventricles_E12.5_SRR8335335_peak_14063	104	.	7.23233	13.3065	10.4268	189
chr14	75828711	75829194	GSE124008_Akerberg_2019_GSM3518657_F_Tbx5_fb1_ChIP_Ventricles_E12.5_SRR8335335_peak_14064	36	.	3.99288	6.10577	3.69768	219
chr14	75829416	75829891	GSE124008_Akerberg_2019_GSM3518657_F_Tbx5_fb1_ChIP_Ventricles_E12.5_SRR8335335_peak_14065	50	.	5.2274	7.56521	5.00071	320
chr14	75834898	75835391	GSE124008_Akerberg_2019_GSM3518657_F_Tbx5_fb1_ChIP_Ventricles_E12.5_SRR8335335_peak_14066	69	.	6.17784	9.67828	6.97094	204
chr14	75837385	75837812	GSE124008_Akerberg_2019_GSM3518657_F_Tbx5_fb1_ChIP_Ventricles_E12.5_SRR8335335_peak_14067	51	.	4.60717	7.73134	5.16135	325
chr14	75844573	75845058	GSE124008_Akerberg_2019_GSM3518657_F_Tbx5_fb1_ChIP_Ventricles_E12.5_SRR8335335_peak_14068	89	.	6.76602	11.7163	8.93024	353
chr14	75845368	75845735	GSE124008_Akerberg_2019_GSM3518657_F_Tbx5_fb1_ChIP_Ventricles_E12.5_SRR8335335_peak_14069	83	.	6.42873	11.1621	8.3918	159
chr14	75858111	75858657	GSE124008_Akerberg_2019_GSM3518657_F_Tbx5_fb1_ChIP_Ventricles_E12.5_SRR8335335_peak_14070	282	.	14.2565	31.5949	28.2279	315
chr14	75863506	75864408	GSE124008_Akerberg_2019_GSM3518657_F_Tbx5_fb1_ChIP_Ventricles_E12.5_SRR8335335_peak_14071	427	.	18.7979	46.2986	42.7162	505
chr14	76122184	76122541	GSE124008_Akerberg_2019_GSM3518657_F_Tbx5_fb1_ChIP_Ventricles_E12.5_SRR8335335_peak_14072	23	.	3.80175	4.68438	2.39042	216
chr14	76151884	76152419	GSE124008_Akerberg_2019_GSM3518657_F_Tbx5_fb1_ChIP_Ventricles_E12.5_SRR8335335_peak_14073	125	.	8.55393	15.4845	12.5138	146
chr14	76165048	76165502	GSE124008_Akerberg_2019_GSM3518657_F_Tbx5_fb1_ChIP_Ventricles_E12.5_SRR8335335_peak_14074	79	.	6.57926	10.6647	7.92598	284
chr14	76165578	76165832	GSE124008_Akerberg_2019_GSM3518657_F_Tbx5_fb1_ChIP_Ventricles_E12.5_SRR8335335_peak_14075	32	.	4.27696	5.60135	3.21137	156
chr14	76254793	76255429	GSE124008_Akerberg_2019_GSM3518657_F_Tbx5_fb1_ChIP_Ventricles_E12.5_SRR8335335_peak_14076	240	.	12.8309	27.3358	24.0534	470
chr14	76276610	76276919	GSE124008_Akerberg_2019_GSM3518657_F_Tbx5_fb1_ChIP_Ventricles_E12.5_SRR8335335_peak_14077	59	.	5.70262	8.60461	5.96344	188
chr14	76282035	76282304	GSE124008_Akerberg_2019_GSM3518657_F_Tbx5_fb1_ChIP_Ventricles_E12.5_SRR8335335_peak_14078	102	.	7.60349	13.0818	10.2063	78
chr14	76343652	76343924	GSE124008_Akerberg_2019_GSM3518657_F_Tbx5_fb1_ChIP_Ventricles_E12.5_SRR8335335_peak_14079	68	.	6.10931	9.56835	6.89595	156
chr14	76414475	76415274	GSE124008_Akerberg_2019_GSM3518657_F_Tbx5_fb1_ChIP_Ventricles_E12.5_SRR8335335_peak_14080	80	.	6.65305	10.7838	8.01531	213
chr14	76461020	76461505	GSE124008_Akerberg_2019_GSM3518657_F_Tbx5_fb1_ChIP_Ventricles_E12.5_SRR8335335_peak_14081	149	.	9.50436	17.9806	14.9233	311
chr14	76471964	76472450	GSE124008_Akerberg_2019_GSM3518657_F_Tbx5_fb1_ChIP_Ventricles_E12.5_SRR8335335_peak_14082	541	.	22.3353	57.8571	54.1279	215
chr14	76504210	76504809	GSE124008_Akerberg_2019_GSM3518657_F_Tbx5_fb1_ChIP_Ventricles_E12.5_SRR8335335_peak_14083	452	.	17.1723	48.8809	45.2654	383
chr14	76527012	76527574	GSE124008_Akerberg_2019_GSM3518657_F_Tbx5_fb1_ChIP_Ventricles_E12.5_SRR8335335_peak_14084	187	.	10.93	21.8807	18.7168	305
chr14	76535255	76535490	GSE124008_Akerberg_2019_GSM3518657_F_Tbx5_fb1_ChIP_Ventricles_E12.5_SRR8335335_peak_14085	95	.	6.68686	12.3903	9.55338	153
chr14	76556417	76556944	GSE124008_Akerberg_2019_GSM3518657_F_Tbx5_fb1_ChIP_Ventricles_E12.5_SRR8335335_peak_14086	69	.	6.17784	9.67828	6.97094	392
chr14	76594581	76594876	GSE124008_Akerberg_2019_GSM3518657_F_Tbx5_fb1_ChIP_Ventricles_E12.5_SRR8335335_peak_14087	102	.	7.60349	13.0818	10.2063	138
chr14	76598766	76599124	GSE124008_Akerberg_2019_GSM3518657_F_Tbx5_fb1_ChIP_Ventricles_E12.5_SRR8335335_peak_14088	33	.	4.08641	5.7588	3.356	152
chr14	76610555	76610838	GSE124008_Akerberg_2019_GSM3518657_F_Tbx5_fb1_ChIP_Ventricles_E12.5_SRR8335335_peak_14089	90	.	7.12827	11.9189	9.0948	142
chr14	76611095	76611433	GSE124008_Akerberg_2019_GSM3518657_F_Tbx5_fb1_ChIP_Ventricles_E12.5_SRR8335335_peak_14090	50	.	5.2274	7.56521	5.00071	217
chr14	76623615	76623925	GSE124008_Akerberg_2019_GSM3518657_F_Tbx5_fb1_ChIP_Ventricles_E12.5_SRR8335335_peak_14091	76	.	5.94387	10.3564	7.63596	183
chr14	76631320	76631669	GSE124008_Akerberg_2019_GSM3518657_F_Tbx5_fb1_ChIP_Ventricles_E12.5_SRR8335335_peak_14092	115	.	7.42984	14.5173	11.5847	163
chr14	76664813	76665033	GSE124008_Akerberg_2019_GSM3518657_F_Tbx5_fb1_ChIP_Ventricles_E12.5_SRR8335335_peak_14093	40	.	4.69947	6.48038	4.04655	56
chr14	76674220	76674440	GSE124008_Akerberg_2019_GSM3518657_F_Tbx5_fb1_ChIP_Ventricles_E12.5_SRR8335335_peak_14094	40	.	4.75218	6.56298	4.08516	136
chr14	76675078	76675344	GSE124008_Akerberg_2019_GSM3518657_F_Tbx5_fb1_ChIP_Ventricles_E12.5_SRR8335335_peak_14095	124	.	8.50413	15.4028	12.4506	121
chr14	76701241	76701866	GSE124008_Akerberg_2019_GSM3518657_F_Tbx5_fb1_ChIP_Ventricles_E12.5_SRR8335335_peak_14096	95	.	6.68686	12.3903	9.55338	284
chr14	76702603	76703064	GSE124008_Akerberg_2019_GSM3518657_F_Tbx5_fb1_ChIP_Ventricles_E12.5_SRR8335335_peak_14097	128	.	8.47954	15.8166	12.8377	293
chr14	76712359	76712579	GSE124008_Akerberg_2019_GSM3518657_F_Tbx5_fb1_ChIP_Ventricles_E12.5_SRR8335335_peak_14098	40	.	4.75218	6.56298	4.08516	55
chr14	76714816	76715252	GSE124008_Akerberg_2019_GSM3518657_F_Tbx5_fb1_ChIP_Ventricles_E12.5_SRR8335335_peak_14099	40	.	4.69947	6.48038	4.04655	292
chr14	76730820	76731040	GSE124008_Akerberg_2019_GSM3518657_F_Tbx5_fb1_ChIP_Ventricles_E12.5_SRR8335335_peak_14100	23	.	3.77961	4.65052	2.39042	165
chr14	76731149	76731967	GSE124008_Akerberg_2019_GSM3518657_F_Tbx5_fb1_ChIP_Ventricles_E12.5_SRR8335335_peak_14101	310	.	14.3778	34.4537	31.0462	193
chr14	76739726	76739946	GSE124008_Akerberg_2019_GSM3518657_F_Tbx5_fb1_ChIP_Ventricles_E12.5_SRR8335335_peak_14102	40	.	4.69947	6.48038	4.04655	70
chr14	76760965	76761185	GSE124008_Akerberg_2019_GSM3518657_F_Tbx5_fb1_ChIP_Ventricles_E12.5_SRR8335335_peak_14103	23	.	3.80175	4.68438	2.39042	41
chr14	76774893	76775240	GSE124008_Akerberg_2019_GSM3518657_F_Tbx5_fb1_ChIP_Ventricles_E12.5_SRR8335335_peak_14104	123	.	8.45905	15.3288	12.379	152
chr14	76775334	76775805	GSE124008_Akerberg_2019_GSM3518657_F_Tbx5_fb1_ChIP_Ventricles_E12.5_SRR8335335_peak_14105	224	.	12.2186	25.7179	22.4757	253
chr14	76804424	76804881	GSE124008_Akerberg_2019_GSM3518657_F_Tbx5_fb1_ChIP_Ventricles_E12.5_SRR8335335_peak_14106	396	.	17.858	43.2094	39.6671	303
chr14	76811170	76811534	GSE124008_Akerberg_2019_GSM3518657_F_Tbx5_fb1_ChIP_Ventricles_E12.5_SRR8335335_peak_14107	571	.	23.1501	60.9119	57.1531	161
chr14	76819723	76820075	GSE124008_Akerberg_2019_GSM3518657_F_Tbx5_fb1_ChIP_Ventricles_E12.5_SRR8335335_peak_14108	40	.	4.69947	6.48038	4.04655	184
chr14	76821826	76822230	GSE124008_Akerberg_2019_GSM3518657_F_Tbx5_fb1_ChIP_Ventricles_E12.5_SRR8335335_peak_14109	32	.	4.27696	5.60135	3.21137	282
chr14	76828702	76829163	GSE124008_Akerberg_2019_GSM3518657_F_Tbx5_fb1_ChIP_Ventricles_E12.5_SRR8335335_peak_14110	110	.	7.84767	13.8931	11.0035	294
chr14	77145023	77145586	GSE124008_Akerberg_2019_GSM3518657_F_Tbx5_fb1_ChIP_Ventricles_E12.5_SRR8335335_peak_14111	170	.	9.2873	20.1872	17.081	358
chr14	77156465	77157092	GSE124008_Akerberg_2019_GSM3518657_F_Tbx5_fb1_ChIP_Ventricles_E12.5_SRR8335335_peak_14112	113	.	8.07871	14.2708	11.3451	435
chr14	77157285	77157505	GSE124008_Akerberg_2019_GSM3518657_F_Tbx5_fb1_ChIP_Ventricles_E12.5_SRR8335335_peak_14113	36	.	3.99288	6.10577	3.69768	35
chr14	77258183	77258403	GSE124008_Akerberg_2019_GSM3518657_F_Tbx5_fb1_ChIP_Ventricles_E12.5_SRR8335335_peak_14114	50	.	5.2274	7.56521	5.00071	86
chr14	77385707	77385980	GSE124008_Akerberg_2019_GSM3518657_F_Tbx5_fb1_ChIP_Ventricles_E12.5_SRR8335335_peak_14115	59	.	5.63937	8.50379	5.90279	160
chr14	77464770	77465345	GSE124008_Akerberg_2019_GSM3518657_F_Tbx5_fb1_ChIP_Ventricles_E12.5_SRR8335335_peak_14116	230	.	11.1448	26.2833	23.0207	147
chr14	77465515	77465801	GSE124008_Akerberg_2019_GSM3518657_F_Tbx5_fb1_ChIP_Ventricles_E12.5_SRR8335335_peak_14117	67	.	5.57238	9.37765	6.72124	79
chr14	77509992	77510241	GSE124008_Akerberg_2019_GSM3518657_F_Tbx5_fb1_ChIP_Ventricles_E12.5_SRR8335335_peak_14118	30	.	3.68573	5.33894	3.01975	77
chr14	77543433	77543676	GSE124008_Akerberg_2019_GSM3518657_F_Tbx5_fb1_ChIP_Ventricles_E12.5_SRR8335335_peak_14119	69	.	5.92027	9.60118	6.9267	81
chr14	77557778	77558013	GSE124008_Akerberg_2019_GSM3518657_F_Tbx5_fb1_ChIP_Ventricles_E12.5_SRR8335335_peak_14120	36	.	3.99288	6.10577	3.69768	130
chr14	77560304	77560524	GSE124008_Akerberg_2019_GSM3518657_F_Tbx5_fb1_ChIP_Ventricles_E12.5_SRR8335335_peak_14121	31	.	4.22953	5.52781	3.18604	77
chr14	77562245	77562636	GSE124008_Akerberg_2019_GSM3518657_F_Tbx5_fb1_ChIP_Ventricles_E12.5_SRR8335335_peak_14122	354	.	16.6326	38.9723	35.4856	192
chr14	77567204	77567711	GSE124008_Akerberg_2019_GSM3518657_F_Tbx5_fb1_ChIP_Ventricles_E12.5_SRR8335335_peak_14123	238	.	12.6886	27.0977	23.8272	160
chr14	77586196	77586447	GSE124008_Akerberg_2019_GSM3518657_F_Tbx5_fb1_ChIP_Ventricles_E12.5_SRR8335335_peak_14124	30	.	3.68573	5.33894	3.01975	78
chr14	77651357	77651598	GSE124008_Akerberg_2019_GSM3518657_F_Tbx5_fb1_ChIP_Ventricles_E12.5_SRR8335335_peak_14125	50	.	5.2274	7.56521	5.00071	150
chr14	77653259	77653479	GSE124008_Akerberg_2019_GSM3518657_F_Tbx5_fb1_ChIP_Ventricles_E12.5_SRR8335335_peak_14126	23	.	3.80175	4.68438	2.39042	179
chr14	77671744	77672549	GSE124008_Akerberg_2019_GSM3518657_F_Tbx5_fb1_ChIP_Ventricles_E12.5_SRR8335335_peak_14127	741	.	28.0379	78.0715	74.1337	456
chr14	77675199	77675514	GSE124008_Akerberg_2019_GSM3518657_F_Tbx5_fb1_ChIP_Ventricles_E12.5_SRR8335335_peak_14128	23	.	3.80175	4.68438	2.39042	78
chr14	77874482	77875030	GSE124008_Akerberg_2019_GSM3518657_F_Tbx5_fb1_ChIP_Ventricles_E12.5_SRR8335335_peak_14129	45	.	4.90921	7.06272	4.56482	218
chr14	77897359	77897640	GSE124008_Akerberg_2019_GSM3518657_F_Tbx5_fb1_ChIP_Ventricles_E12.5_SRR8335335_peak_14130	113	.	8.07871	14.2708	11.3451	118
chr14	77932089	77932546	GSE124008_Akerberg_2019_GSM3518657_F_Tbx5_fb1_ChIP_Ventricles_E12.5_SRR8335335_peak_14131	123	.	8.45905	15.3288	12.379	243
chr14	77963595	77963875	GSE124008_Akerberg_2019_GSM3518657_F_Tbx5_fb1_ChIP_Ventricles_E12.5_SRR8335335_peak_14132	59	.	5.70262	8.60461	5.96344	200
chr14	78061693	78062151	GSE124008_Akerberg_2019_GSM3518657_F_Tbx5_fb1_ChIP_Ventricles_E12.5_SRR8335335_peak_14133	50	.	5.2274	7.56521	5.00071	320
chr14	78071601	78071833	GSE124008_Akerberg_2019_GSM3518657_F_Tbx5_fb1_ChIP_Ventricles_E12.5_SRR8335335_peak_14134	58	.	5.20089	8.42656	5.84043	135
chr14	78083455	78083857	GSE124008_Akerberg_2019_GSM3518657_F_Tbx5_fb1_ChIP_Ventricles_E12.5_SRR8335335_peak_14135	254	.	13.3061	28.7405	25.4299	210
chr14	78101675	78101914	GSE124008_Akerberg_2019_GSM3518657_F_Tbx5_fb1_ChIP_Ventricles_E12.5_SRR8335335_peak_14136	19	.	3.34343	4.1603	1.95977	173
chr14	78144927	78145450	GSE124008_Akerberg_2019_GSM3518657_F_Tbx5_fb1_ChIP_Ventricles_E12.5_SRR8335335_peak_14137	354	.	16.6326	38.9723	35.4856	312
chr14	78216160	78216652	GSE124008_Akerberg_2019_GSM3518657_F_Tbx5_fb1_ChIP_Ventricles_E12.5_SRR8335335_peak_14138	59	.	5.63937	8.50379	5.90279	348
chr14	78236241	78236776	GSE124008_Akerberg_2019_GSM3518657_F_Tbx5_fb1_ChIP_Ventricles_E12.5_SRR8335335_peak_14139	659	.	18.3258	69.7707	65.9165	187
chr14	78261278	78261742	GSE124008_Akerberg_2019_GSM3518657_F_Tbx5_fb1_ChIP_Ventricles_E12.5_SRR8335335_peak_14140	137	.	9.02915	16.7215	13.708	133
chr14	78283375	78283596	GSE124008_Akerberg_2019_GSM3518657_F_Tbx5_fb1_ChIP_Ventricles_E12.5_SRR8335335_peak_14141	40	.	4.69947	6.48038	4.04655	77
chr14	78497189	78497452	GSE124008_Akerberg_2019_GSM3518657_F_Tbx5_fb1_ChIP_Ventricles_E12.5_SRR8335335_peak_14142	69	.	6.17784	9.67828	6.97094	73
chr14	78531002	78531328	GSE124008_Akerberg_2019_GSM3518657_F_Tbx5_fb1_ChIP_Ventricles_E12.5_SRR8335335_peak_14143	59	.	5.70262	8.60461	5.96344	136
chr14	78536331	78537215	GSE124008_Akerberg_2019_GSM3518657_F_Tbx5_fb1_ChIP_Ventricles_E12.5_SRR8335335_peak_14144	174	.	10.4548	20.5611	17.4301	391
chr14	78538645	78538957	GSE124008_Akerberg_2019_GSM3518657_F_Tbx5_fb1_ChIP_Ventricles_E12.5_SRR8335335_peak_14145	113	.	8.07871	14.2708	11.3451	153
chr14	78548601	78549307	GSE124008_Akerberg_2019_GSM3518657_F_Tbx5_fb1_ChIP_Ventricles_E12.5_SRR8335335_peak_14146	927	.	32.8963	96.9024	92.7968	420
chr14	78568885	78569154	GSE124008_Akerberg_2019_GSM3518657_F_Tbx5_fb1_ChIP_Ventricles_E12.5_SRR8335335_peak_14147	51	.	4.60717	7.73134	5.16135	120
chr14	78569796	78570033	GSE124008_Akerberg_2019_GSM3518657_F_Tbx5_fb1_ChIP_Ventricles_E12.5_SRR8335335_peak_14148	49	.	4.8294	7.50494	4.97966	163
chr14	78575470	78575804	GSE124008_Akerberg_2019_GSM3518657_F_Tbx5_fb1_ChIP_Ventricles_E12.5_SRR8335335_peak_14149	121	.	8.03465	15.0812	12.1431	196
chr14	78670606	78671030	GSE124008_Akerberg_2019_GSM3518657_F_Tbx5_fb1_ChIP_Ventricles_E12.5_SRR8335335_peak_14150	238	.	12.6886	27.0977	23.8272	252
chr14	78712638	78713085	GSE124008_Akerberg_2019_GSM3518657_F_Tbx5_fb1_ChIP_Ventricles_E12.5_SRR8335335_peak_14151	149	.	9.50436	17.9806	14.9233	290
chr14	78724417	78724968	GSE124008_Akerberg_2019_GSM3518657_F_Tbx5_fb1_ChIP_Ventricles_E12.5_SRR8335335_peak_14152	40	.	4.72451	6.51961	4.08066	157
chr14	78731673	78732142	GSE124008_Akerberg_2019_GSM3518657_F_Tbx5_fb1_ChIP_Ventricles_E12.5_SRR8335335_peak_14153	50	.	5.2274	7.56521	5.00071	189
chr14	78732511	78733004	GSE124008_Akerberg_2019_GSM3518657_F_Tbx5_fb1_ChIP_Ventricles_E12.5_SRR8335335_peak_14154	59	.	5.70262	8.60461	5.96344	153
chr14	78848850	78849505	GSE124008_Akerberg_2019_GSM3518657_F_Tbx5_fb1_ChIP_Ventricles_E12.5_SRR8335335_peak_14155	83	.	6.42873	11.1621	8.3918	436
chr14	78878355	78878863	GSE124008_Akerberg_2019_GSM3518657_F_Tbx5_fb1_ChIP_Ventricles_E12.5_SRR8335335_peak_14156	132	.	8.45753	16.2486	13.2663	159
chr14	78897378	78897807	GSE124008_Akerberg_2019_GSM3518657_F_Tbx5_fb1_ChIP_Ventricles_E12.5_SRR8335335_peak_14157	122	.	7.06432	15.2236	12.2829	219
chr14	78921244	78921511	GSE124008_Akerberg_2019_GSM3518657_F_Tbx5_fb1_ChIP_Ventricles_E12.5_SRR8335335_peak_14158	33	.	4.08641	5.7588	3.356	163
chr14	78933412	78933796	GSE124008_Akerberg_2019_GSM3518657_F_Tbx5_fb1_ChIP_Ventricles_E12.5_SRR8335335_peak_14159	149	.	9.50436	17.9806	14.9233	185
chr14	78972459	78972694	GSE124008_Akerberg_2019_GSM3518657_F_Tbx5_fb1_ChIP_Ventricles_E12.5_SRR8335335_peak_14160	76	.	5.94387	10.3564	7.63596	157
chr14	79004202	79004751	GSE124008_Akerberg_2019_GSM3518657_F_Tbx5_fb1_ChIP_Ventricles_E12.5_SRR8335335_peak_14161	207	.	9.52148	23.9107	20.7056	217
chr14	79008976	79009297	GSE124008_Akerberg_2019_GSM3518657_F_Tbx5_fb1_ChIP_Ventricles_E12.5_SRR8335335_peak_14162	69	.	6.17784	9.67828	6.97094	174
chr14	79074825	79075203	GSE124008_Akerberg_2019_GSM3518657_F_Tbx5_fb1_ChIP_Ventricles_E12.5_SRR8335335_peak_14163	67	.	5.57238	9.37765	6.72124	190
chr14	79095970	79096588	GSE124008_Akerberg_2019_GSM3518657_F_Tbx5_fb1_ChIP_Ventricles_E12.5_SRR8335335_peak_14164	135	.	8.929	16.5567	13.5634	378
chr14	79102225	79102625	GSE124008_Akerberg_2019_GSM3518657_F_Tbx5_fb1_ChIP_Ventricles_E12.5_SRR8335335_peak_14165	429	.	16.7171	46.5201	42.9331	184
chr14	79212518	79212738	GSE124008_Akerberg_2019_GSM3518657_F_Tbx5_fb1_ChIP_Ventricles_E12.5_SRR8335335_peak_14168	23	.	3.80175	4.68438	2.39042	127
chr14	79225336	79225813	GSE124008_Akerberg_2019_GSM3518657_F_Tbx5_fb1_ChIP_Ventricles_E12.5_SRR8335335_peak_14169	581	.	22.7609	61.9422	58.1709	265
chr14	79226035	79226556	GSE124008_Akerberg_2019_GSM3518657_F_Tbx5_fb1_ChIP_Ventricles_E12.5_SRR8335335_peak_14170	172	.	10.3388	20.3689	17.2549	305
chr14	79239283	79239955	GSE124008_Akerberg_2019_GSM3518657_F_Tbx5_fb1_ChIP_Ventricles_E12.5_SRR8335335_peak_14171	827	.	30.414	86.8181	82.7987	324
chr14	79241192	79241839	GSE124008_Akerberg_2019_GSM3518657_F_Tbx5_fb1_ChIP_Ventricles_E12.5_SRR8335335_peak_14172	695	.	25.8849	73.4683	69.5784	200
chr14	79249106	79249326	GSE124008_Akerberg_2019_GSM3518657_F_Tbx5_fb1_ChIP_Ventricles_E12.5_SRR8335335_peak_14173	23	.	3.37859	4.60577	2.38179	187
chr14	79292571	79292834	GSE124008_Akerberg_2019_GSM3518657_F_Tbx5_fb1_ChIP_Ventricles_E12.5_SRR8335335_peak_14174	80	.	6.65305	10.7838	8.01531	148
chr14	79301081	79301764	GSE124008_Akerberg_2019_GSM3518657_F_Tbx5_fb1_ChIP_Ventricles_E12.5_SRR8335335_peak_14175	1394	.	44.8829	143.943	139.489	436
chr14	79352040	79352262	GSE124008_Akerberg_2019_GSM3518657_F_Tbx5_fb1_ChIP_Ventricles_E12.5_SRR8335335_peak_14176	30	.	4.01796	5.4156	3.09366	119
chr14	79397930	79398150	GSE124008_Akerberg_2019_GSM3518657_F_Tbx5_fb1_ChIP_Ventricles_E12.5_SRR8335335_peak_14177	49	.	5.19697	7.51706	4.98825	77
chr14	79426366	79426796	GSE124008_Akerberg_2019_GSM3518657_F_Tbx5_fb1_ChIP_Ventricles_E12.5_SRR8335335_peak_14178	77	.	6.46279	10.4769	7.75374	308
chr14	79480687	79482258	GSE124008_Akerberg_2019_GSM3518657_F_Tbx5_fb1_ChIP_Ventricles_E12.5_SRR8335335_peak_14179	182	.	9.65879	21.375	18.2346	356
chr14	79537584	79537938	GSE124008_Akerberg_2019_GSM3518657_F_Tbx5_fb1_ChIP_Ventricles_E12.5_SRR8335335_peak_14180	40	.	4.69947	6.48038	4.04655	187
chr14	79562630	79562934	GSE124008_Akerberg_2019_GSM3518657_F_Tbx5_fb1_ChIP_Ventricles_E12.5_SRR8335335_peak_14181	40	.	4.75218	6.56298	4.08516	110
chr14	79587297	79587626	GSE124008_Akerberg_2019_GSM3518657_F_Tbx5_fb1_ChIP_Ventricles_E12.5_SRR8335335_peak_14182	33	.	4.08641	5.7588	3.356	146
chr14	79645491	79645782	GSE124008_Akerberg_2019_GSM3518657_F_Tbx5_fb1_ChIP_Ventricles_E12.5_SRR8335335_peak_14183	80	.	6.65305	10.7838	8.01531	190
chr14	79661245	79661499	GSE124008_Akerberg_2019_GSM3518657_F_Tbx5_fb1_ChIP_Ventricles_E12.5_SRR8335335_peak_14184	30	.	3.68573	5.33894	3.01975	123
chr14	79712917	79713137	GSE124008_Akerberg_2019_GSM3518657_F_Tbx5_fb1_ChIP_Ventricles_E12.5_SRR8335335_peak_14185	40	.	4.69947	6.48038	4.04655	85
chr14	79768392	79768716	GSE124008_Akerberg_2019_GSM3518657_F_Tbx5_fb1_ChIP_Ventricles_E12.5_SRR8335335_peak_14186	32	.	4.27696	5.60135	3.21137	137
chr14	79769558	79769925	GSE124008_Akerberg_2019_GSM3518657_F_Tbx5_fb1_ChIP_Ventricles_E12.5_SRR8335335_peak_14187	23	.	3.80175	4.68438	2.39042	54
chr14	79822367	79823027	GSE124008_Akerberg_2019_GSM3518657_F_Tbx5_fb1_ChIP_Ventricles_E12.5_SRR8335335_peak_14188	40	.	4.75218	6.56298	4.08516	607
chr14	80977883	80978205	GSE124008_Akerberg_2019_GSM3518657_F_Tbx5_fb1_ChIP_Ventricles_E12.5_SRR8335335_peak_14189	164	.	9.81841	19.505	16.406	140
chr14	80979368	80979860	GSE124008_Akerberg_2019_GSM3518657_F_Tbx5_fb1_ChIP_Ventricles_E12.5_SRR8335335_peak_14190	269	.	13.1092	30.3021	26.9593	293
chr14	83663092	83663312	GSE124008_Akerberg_2019_GSM3518657_F_Tbx5_fb1_ChIP_Ventricles_E12.5_SRR8335335_peak_14191	89	.	6.76602	11.7163	8.93024	152
chr14	84319674	84319992	GSE124008_Akerberg_2019_GSM3518657_F_Tbx5_fb1_ChIP_Ventricles_E12.5_SRR8335335_peak_14192	59	.	5.63937	8.50379	5.90279	143
chr14	84443388	84443833	GSE124008_Akerberg_2019_GSM3518657_F_Tbx5_fb1_ChIP_Ventricles_E12.5_SRR8335335_peak_14193	40	.	4.75218	6.56298	4.08516	238
chr14	84445910	84446130	GSE124008_Akerberg_2019_GSM3518657_F_Tbx5_fb1_ChIP_Ventricles_E12.5_SRR8335335_peak_14194	40	.	4.75218	6.56298	4.08516	122
chr14	84686826	84687263	GSE124008_Akerberg_2019_GSM3518657_F_Tbx5_fb1_ChIP_Ventricles_E12.5_SRR8335335_peak_14195	694	.	20.8858	73.3353	69.4464	198
chr14	84820993	84821332	GSE124008_Akerberg_2019_GSM3518657_F_Tbx5_fb1_ChIP_Ventricles_E12.5_SRR8335335_peak_14196	67	.	5.82853	9.45257	6.79562	145
chr14	85579962	85580287	GSE124008_Akerberg_2019_GSM3518657_F_Tbx5_fb1_ChIP_Ventricles_E12.5_SRR8335335_peak_14197	80	.	6.65305	10.7838	8.01531	193
chr14	85784451	85784758	GSE124008_Akerberg_2019_GSM3518657_F_Tbx5_fb1_ChIP_Ventricles_E12.5_SRR8335335_peak_14198	69	.	6.17784	9.67828	6.97094	154
chr14	85930430	85931061	GSE124008_Akerberg_2019_GSM3518657_F_Tbx5_fb1_ChIP_Ventricles_E12.5_SRR8335335_peak_14199	159	.	8.91581	19.0165	15.9471	463
chr14	85943424	85943688	GSE124008_Akerberg_2019_GSM3518657_F_Tbx5_fb1_ChIP_Ventricles_E12.5_SRR8335335_peak_14200	89	.	7.04547	11.7846	8.99313	140
chr14	85994783	85995263	GSE124008_Akerberg_2019_GSM3518657_F_Tbx5_fb1_ChIP_Ventricles_E12.5_SRR8335335_peak_14201	59	.	5.49739	8.58705	5.96344	207
chr14	86015597	86016582	GSE124008_Akerberg_2019_GSM3518657_F_Tbx5_fb1_ChIP_Ventricles_E12.5_SRR8335335_peak_14202	515	.	18.9461	55.2646	51.5683	514
chr14	86027497	86027775	GSE124008_Akerberg_2019_GSM3518657_F_Tbx5_fb1_ChIP_Ventricles_E12.5_SRR8335335_peak_14203	88	.	6.96431	11.6531	8.86962	147
chr14	86115153	86115762	GSE124008_Akerberg_2019_GSM3518657_F_Tbx5_fb1_ChIP_Ventricles_E12.5_SRR8335335_peak_14204	159	.	9.24131	19.0559	15.9859	392
chr14	86128147	86128459	GSE124008_Akerberg_2019_GSM3518657_F_Tbx5_fb1_ChIP_Ventricles_E12.5_SRR8335335_peak_14205	74	.	5.84589	10.1918	7.47777	176
chr14	86236014	86236514	GSE124008_Akerberg_2019_GSM3518657_F_Tbx5_fb1_ChIP_Ventricles_E12.5_SRR8335335_peak_14206	340	.	16.1574	37.4709	34.0061	200
chr14	86328152	86328460	GSE124008_Akerberg_2019_GSM3518657_F_Tbx5_fb1_ChIP_Ventricles_E12.5_SRR8335335_peak_14207	85	.	6.31536	11.3611	8.57941	187
chr14	86329207	86329746	GSE124008_Akerberg_2019_GSM3518657_F_Tbx5_fb1_ChIP_Ventricles_E12.5_SRR8335335_peak_14208	69	.	6.17784	9.67828	6.97094	387
chr14	86364956	86365219	GSE124008_Akerberg_2019_GSM3518657_F_Tbx5_fb1_ChIP_Ventricles_E12.5_SRR8335335_peak_14209	120	.	8.26198	15.0056	12.0689	140
chr14	86470551	86470909	GSE124008_Akerberg_2019_GSM3518657_F_Tbx5_fb1_ChIP_Ventricles_E12.5_SRR8335335_peak_14210	76	.	5.94387	10.3564	7.63596	205
chr14	86490429	86490670	GSE124008_Akerberg_2019_GSM3518657_F_Tbx5_fb1_ChIP_Ventricles_E12.5_SRR8335335_peak_14211	49	.	4.8294	7.50494	4.97966	159
chr14	86633846	86634246	GSE124008_Akerberg_2019_GSM3518657_F_Tbx5_fb1_ChIP_Ventricles_E12.5_SRR8335335_peak_14212	174	.	10.4548	20.5611	17.4301	155
chr14	86643432	86643804	GSE124008_Akerberg_2019_GSM3518657_F_Tbx5_fb1_ChIP_Ventricles_E12.5_SRR8335335_peak_14213	200	.	8.63932	23.2689	20.0727	152
chr14	86748888	86749214	GSE124008_Akerberg_2019_GSM3518657_F_Tbx5_fb1_ChIP_Ventricles_E12.5_SRR8335335_peak_14214	59	.	5.70262	8.60461	5.96344	156
chr14	86786984	86787408	GSE124008_Akerberg_2019_GSM3518657_F_Tbx5_fb1_ChIP_Ventricles_E12.5_SRR8335335_peak_14215	325	.	15.6822	35.9821	32.5412	219
chr14	86825764	86826075	GSE124008_Akerberg_2019_GSM3518657_F_Tbx5_fb1_ChIP_Ventricles_E12.5_SRR8335335_peak_14216	213	.	11.8805	24.5743	21.3484	179
chr14	87018833	87019222	GSE124008_Akerberg_2019_GSM3518657_F_Tbx5_fb1_ChIP_Ventricles_E12.5_SRR8335335_peak_14217	200	.	11.4052	23.2187	20.023	178
chr14	87051287	87051507	GSE124008_Akerberg_2019_GSM3518657_F_Tbx5_fb1_ChIP_Ventricles_E12.5_SRR8335335_peak_14218	40	.	4.69947	6.48038	4.04655	106
chr14	87114139	87114833	GSE124008_Akerberg_2019_GSM3518657_F_Tbx5_fb1_ChIP_Ventricles_E12.5_SRR8335335_peak_14219	149	.	9.50436	17.9806	14.9233	175
chr14	87140845	87141107	GSE124008_Akerberg_2019_GSM3518657_F_Tbx5_fb1_ChIP_Ventricles_E12.5_SRR8335335_peak_14220	49	.	4.8294	7.50494	4.97966	157
chr14	87415905	87416264	GSE124008_Akerberg_2019_GSM3518657_F_Tbx5_fb1_ChIP_Ventricles_E12.5_SRR8335335_peak_14221	85	.	6.76934	11.3371	8.56101	189
chr14	87416344	87416954	GSE124008_Akerberg_2019_GSM3518657_F_Tbx5_fb1_ChIP_Ventricles_E12.5_SRR8335335_peak_14222	94	.	5.75955	12.3143	9.48558	487
chr14	87417242	87417553	GSE124008_Akerberg_2019_GSM3518657_F_Tbx5_fb1_ChIP_Ventricles_E12.5_SRR8335335_peak_14223	43	.	4.59261	6.8326	4.34236	145
chr14	87423415	87423925	GSE124008_Akerberg_2019_GSM3518657_F_Tbx5_fb1_ChIP_Ventricles_E12.5_SRR8335335_peak_14224	389	.	14.1286	42.4471	38.9128	275
chr14	87426305	87426642	GSE124008_Akerberg_2019_GSM3518657_F_Tbx5_fb1_ChIP_Ventricles_E12.5_SRR8335335_peak_14225	182	.	9.65879	21.375	18.2346	126
chr14	87427625	87428138	GSE124008_Akerberg_2019_GSM3518657_F_Tbx5_fb1_ChIP_Ventricles_E12.5_SRR8335335_peak_14226	565	.	18.1215	60.2604	56.5077	253
chr14	87554956	87555343	GSE124008_Akerberg_2019_GSM3518657_F_Tbx5_fb1_ChIP_Ventricles_E12.5_SRR8335335_peak_14227	213	.	11.8805	24.5743	21.3484	212
chr14	87784341	87784655	GSE124008_Akerberg_2019_GSM3518657_F_Tbx5_fb1_ChIP_Ventricles_E12.5_SRR8335335_peak_14228	113	.	8.07871	14.2708	11.3451	169
chr14	89586674	89587017	GSE124008_Akerberg_2019_GSM3518657_F_Tbx5_fb1_ChIP_Ventricles_E12.5_SRR8335335_peak_14230	113	.	8.07871	14.2708	11.3451	208
chr14	90049964	90050212	GSE124008_Akerberg_2019_GSM3518657_F_Tbx5_fb1_ChIP_Ventricles_E12.5_SRR8335335_peak_14231	50	.	5.2274	7.56521	5.00071	141
chr14	90527010	90527830	GSE124008_Akerberg_2019_GSM3518657_F_Tbx5_fb1_ChIP_Ventricles_E12.5_SRR8335335_peak_14232	545	.	19.6891	58.2487	54.5164	556
chr14	91494487	91494769	GSE124008_Akerberg_2019_GSM3518657_F_Tbx5_fb1_ChIP_Ventricles_E12.5_SRR8335335_peak_14233	36	.	3.99288	6.10577	3.69768	178
chr14	91604654	91604952	GSE124008_Akerberg_2019_GSM3518657_F_Tbx5_fb1_ChIP_Ventricles_E12.5_SRR8335335_peak_14234	172	.	10.3388	20.3689	17.2549	166
chr14	93092612	93093349	GSE124008_Akerberg_2019_GSM3518657_F_Tbx5_fb1_ChIP_Ventricles_E12.5_SRR8335335_peak_14235	1642	.	50.0309	168.886	164.279	360
chr14	93196295	93196515	GSE124008_Akerberg_2019_GSM3518657_F_Tbx5_fb1_ChIP_Ventricles_E12.5_SRR8335335_peak_14236	50	.	5.2274	7.56521	5.00071	109
chr14	93201310	93201543	GSE124008_Akerberg_2019_GSM3518657_F_Tbx5_fb1_ChIP_Ventricles_E12.5_SRR8335335_peak_14237	64	.	5.62514	9.12211	6.4737	103
chr14	93272884	93273363	GSE124008_Akerberg_2019_GSM3518657_F_Tbx5_fb1_ChIP_Ventricles_E12.5_SRR8335335_peak_14238	310	.	14.3778	34.4537	31.0462	188
chr14	93465174	93465512	GSE124008_Akerberg_2019_GSM3518657_F_Tbx5_fb1_ChIP_Ventricles_E12.5_SRR8335335_peak_14239	325	.	14.4647	35.9769	32.5412	167
chr14	93732917	93733241	GSE124008_Akerberg_2019_GSM3518657_F_Tbx5_fb1_ChIP_Ventricles_E12.5_SRR8335335_peak_14240	30	.	3.68573	5.33894	3.01975	125
chr14	93890757	93891172	GSE124008_Akerberg_2019_GSM3518657_F_Tbx5_fb1_ChIP_Ventricles_E12.5_SRR8335335_peak_14241	113	.	8.07871	14.2708	11.3451	206
chr14	96081262	96081543	GSE124008_Akerberg_2019_GSM3518657_F_Tbx5_fb1_ChIP_Ventricles_E12.5_SRR8335335_peak_14242	50	.	5.2274	7.56521	5.00071	203
chr14	97427731	97428143	GSE124008_Akerberg_2019_GSM3518657_F_Tbx5_fb1_ChIP_Ventricles_E12.5_SRR8335335_peak_14243	421	.	18.4651	45.734	42.1589	197
chr14	97616954	97617201	GSE124008_Akerberg_2019_GSM3518657_F_Tbx5_fb1_ChIP_Ventricles_E12.5_SRR8335335_peak_14244	69	.	6.17784	9.67828	6.97094	145
chr14	97746327	97746730	GSE124008_Akerberg_2019_GSM3518657_F_Tbx5_fb1_ChIP_Ventricles_E12.5_SRR8335335_peak_14245	137	.	9.02915	16.7215	13.708	196
chr14	97779167	97779498	GSE124008_Akerberg_2019_GSM3518657_F_Tbx5_fb1_ChIP_Ventricles_E12.5_SRR8335335_peak_14246	76	.	5.94387	10.3564	7.63596	172
chr14	97864524	97865021	GSE124008_Akerberg_2019_GSM3518657_F_Tbx5_fb1_ChIP_Ventricles_E12.5_SRR8335335_peak_14247	501	.	18.5746	53.7851	50.1074	203
chr14	97919783	97920297	GSE124008_Akerberg_2019_GSM3518657_F_Tbx5_fb1_ChIP_Ventricles_E12.5_SRR8335335_peak_14248	1828	.	53.2601	187.607	182.89	245
chr14	98022460	98022680	GSE124008_Akerberg_2019_GSM3518657_F_Tbx5_fb1_ChIP_Ventricles_E12.5_SRR8335335_peak_14249	50	.	5.2274	7.56521	5.00071	157
chr14	98071968	98072188	GSE124008_Akerberg_2019_GSM3518657_F_Tbx5_fb1_ChIP_Ventricles_E12.5_SRR8335335_peak_14250	50	.	5.07452	7.60462	5.03743	73
chr14	98131692	98132068	GSE124008_Akerberg_2019_GSM3518657_F_Tbx5_fb1_ChIP_Ventricles_E12.5_SRR8335335_peak_14251	90	.	7.12827	11.9189	9.0948	183
chr14	98167750	98169384	GSE124008_Akerberg_2019_GSM3518657_F_Tbx5_fb1_ChIP_Ventricles_E12.5_SRR8335335_peak_14252	135	.	8.929	16.5567	13.5634	599
chr14	98179675	98180014	GSE124008_Akerberg_2019_GSM3518657_F_Tbx5_fb1_ChIP_Ventricles_E12.5_SRR8335335_peak_14253	137	.	9.02915	16.7215	13.708	170
chr14	98527399	98527650	GSE124008_Akerberg_2019_GSM3518657_F_Tbx5_fb1_ChIP_Ventricles_E12.5_SRR8335335_peak_14254	115	.	7.42984	14.5173	11.5847	127
chr14	98587249	98587475	GSE124008_Akerberg_2019_GSM3518657_F_Tbx5_fb1_ChIP_Ventricles_E12.5_SRR8335335_peak_14255	59	.	5.63937	8.50379	5.90279	82
chr14	98703278	98703753	GSE124008_Akerberg_2019_GSM3518657_F_Tbx5_fb1_ChIP_Ventricles_E12.5_SRR8335335_peak_14256	415	.	16.3457	45.0948	41.5225	195
chr14	98710334	98710560	GSE124008_Akerberg_2019_GSM3518657_F_Tbx5_fb1_ChIP_Ventricles_E12.5_SRR8335335_peak_14257	49	.	4.8294	7.50494	4.97966	112
chr14	98908224	98908502	GSE124008_Akerberg_2019_GSM3518657_F_Tbx5_fb1_ChIP_Ventricles_E12.5_SRR8335335_peak_14258	76	.	5.94387	10.3564	7.63596	133
chr14	98974759	98975102	GSE124008_Akerberg_2019_GSM3518657_F_Tbx5_fb1_ChIP_Ventricles_E12.5_SRR8335335_peak_14259	115	.	7.94526	14.4854	11.5578	163
chr14	99045542	99045779	GSE124008_Akerberg_2019_GSM3518657_F_Tbx5_fb1_ChIP_Ventricles_E12.5_SRR8335335_peak_14260	50	.	5.2274	7.56521	5.00071	123
chr14	99092374	99092594	GSE124008_Akerberg_2019_GSM3518657_F_Tbx5_fb1_ChIP_Ventricles_E12.5_SRR8335335_peak_14261	32	.	4.27696	5.60135	3.21137	120
chr14	99099439	99099728	GSE124008_Akerberg_2019_GSM3518657_F_Tbx5_fb1_ChIP_Ventricles_E12.5_SRR8335335_peak_14262	40	.	4.69947	6.48038	4.04655	75
chr14	99142355	99142688	GSE124008_Akerberg_2019_GSM3518657_F_Tbx5_fb1_ChIP_Ventricles_E12.5_SRR8335335_peak_14263	69	.	6.14187	9.62057	6.94317	168
chr14	99178578	99178820	GSE124008_Akerberg_2019_GSM3518657_F_Tbx5_fb1_ChIP_Ventricles_E12.5_SRR8335335_peak_14264	44	.	4.30002	6.90392	4.41096	106
chr14	99265687	99265907	GSE124008_Akerberg_2019_GSM3518657_F_Tbx5_fb1_ChIP_Ventricles_E12.5_SRR8335335_peak_14265	23	.	3.80175	4.68438	2.39042	91
chr14	99296911	99297310	GSE124008_Akerberg_2019_GSM3518657_F_Tbx5_fb1_ChIP_Ventricles_E12.5_SRR8335335_peak_14266	102	.	7.60349	13.0818	10.2063	195
chr14	99306814	99307034	GSE124008_Akerberg_2019_GSM3518657_F_Tbx5_fb1_ChIP_Ventricles_E12.5_SRR8335335_peak_14267	31	.	4.22953	5.52781	3.18604	107
chr14	99368106	99368326	GSE124008_Akerberg_2019_GSM3518657_F_Tbx5_fb1_ChIP_Ventricles_E12.5_SRR8335335_peak_14268	16	.	2.87977	3.75999	1.63611	208
chr14	99403155	99403488	GSE124008_Akerberg_2019_GSM3518657_F_Tbx5_fb1_ChIP_Ventricles_E12.5_SRR8335335_peak_14269	150	.	7.33033	18.0586	15.0007	173
chr14	99495843	99496063	GSE124008_Akerberg_2019_GSM3518657_F_Tbx5_fb1_ChIP_Ventricles_E12.5_SRR8335335_peak_14270	59	.	5.70262	8.60461	5.96344	105
chr14	99635833	99636289	GSE124008_Akerberg_2019_GSM3518657_F_Tbx5_fb1_ChIP_Ventricles_E12.5_SRR8335335_peak_14271	411	.	18.3279	44.7485	41.1862	255
chr14	99743271	99743721	GSE124008_Akerberg_2019_GSM3518657_F_Tbx5_fb1_ChIP_Ventricles_E12.5_SRR8335335_peak_14272	50	.	5.2274	7.56521	5.00071	204
chr14	99847563	99847800	GSE124008_Akerberg_2019_GSM3518657_F_Tbx5_fb1_ChIP_Ventricles_E12.5_SRR8335335_peak_14273	57	.	5.11516	8.28469	5.70591	64
chr14	99856471	99856875	GSE124008_Akerberg_2019_GSM3518657_F_Tbx5_fb1_ChIP_Ventricles_E12.5_SRR8335335_peak_14274	95	.	6.68686	12.3903	9.55338	187
chr14	99898556	99899505	GSE124008_Akerberg_2019_GSM3518657_F_Tbx5_fb1_ChIP_Ventricles_E12.5_SRR8335335_peak_14275	2360	.	63.0086	241.046	236.046	476
chr14	99944805	99945025	GSE124008_Akerberg_2019_GSM3518657_F_Tbx5_fb1_ChIP_Ventricles_E12.5_SRR8335335_peak_14276	40	.	4.75218	6.56298	4.08516	102
chr14	100072683	100073032	GSE124008_Akerberg_2019_GSM3518657_F_Tbx5_fb1_ChIP_Ventricles_E12.5_SRR8335335_peak_14277	102	.	7.60349	13.0818	10.2063	172
chr14	100210924	100211403	GSE124008_Akerberg_2019_GSM3518657_F_Tbx5_fb1_ChIP_Ventricles_E12.5_SRR8335335_peak_14278	1056	.	28.9466	109.908	105.699	225
chr14	100284333	100284553	GSE124008_Akerberg_2019_GSM3518657_F_Tbx5_fb1_ChIP_Ventricles_E12.5_SRR8335335_peak_14279	40	.	4.75218	6.56298	4.08516	93
chr14	100284809	100285436	GSE124008_Akerberg_2019_GSM3518657_F_Tbx5_fb1_ChIP_Ventricles_E12.5_SRR8335335_peak_14280	69	.	6.14187	9.62057	6.94317	360
chr14	100437572	100438211	GSE124008_Akerberg_2019_GSM3518657_F_Tbx5_fb1_ChIP_Ventricles_E12.5_SRR8335335_peak_14281	1492	.	40.8641	153.809	149.295	271
chr14	100461455	100461828	GSE124008_Akerberg_2019_GSM3518657_F_Tbx5_fb1_ChIP_Ventricles_E12.5_SRR8335335_peak_14282	557	.	22.8105	59.4955	55.7483	200
chr14	100551464	100551716	GSE124008_Akerberg_2019_GSM3518657_F_Tbx5_fb1_ChIP_Ventricles_E12.5_SRR8335335_peak_14283	39	.	4.61628	6.35017	3.93413	146
chr14	100558295	100558602	GSE124008_Akerberg_2019_GSM3518657_F_Tbx5_fb1_ChIP_Ventricles_E12.5_SRR8335335_peak_14284	40	.	4.69698	6.47648	4.04655	112
chr14	100600903	100601386	GSE124008_Akerberg_2019_GSM3518657_F_Tbx5_fb1_ChIP_Ventricles_E12.5_SRR8335335_peak_14285	69	.	6.17784	9.67828	6.97094	193
chr14	100610131	100610648	GSE124008_Akerberg_2019_GSM3518657_F_Tbx5_fb1_ChIP_Ventricles_E12.5_SRR8335335_peak_14286	90	.	7.12827	11.9189	9.0948	169
chr14	100689414	100689771	GSE124008_Akerberg_2019_GSM3518657_F_Tbx5_fb1_ChIP_Ventricles_E12.5_SRR8335335_peak_14287	44	.	4.30002	6.90392	4.41096	192
chr14	100750125	100750465	GSE124008_Akerberg_2019_GSM3518657_F_Tbx5_fb1_ChIP_Ventricles_E12.5_SRR8335335_peak_14288	100	.	7.51916	12.9445	10.0931	154
chr14	100803077	100803619	GSE124008_Akerberg_2019_GSM3518657_F_Tbx5_fb1_ChIP_Ventricles_E12.5_SRR8335335_peak_14289	389	.	14.1286	42.4471	38.9128	310
chr14	100947632	100947957	GSE124008_Akerberg_2019_GSM3518657_F_Tbx5_fb1_ChIP_Ventricles_E12.5_SRR8335335_peak_14290	159	.	9.86889	19.0777	15.9997	168
chr14	101009084	101009426	GSE124008_Akerberg_2019_GSM3518657_F_Tbx5_fb1_ChIP_Ventricles_E12.5_SRR8335335_peak_14291	338	.	16.0634	37.3123	33.8564	151
chr14	101110293	101110592	GSE124008_Akerberg_2019_GSM3518657_F_Tbx5_fb1_ChIP_Ventricles_E12.5_SRR8335335_peak_14293	36	.	3.99288	6.10577	3.69768	146
chr14	101227116	101227470	GSE124008_Akerberg_2019_GSM3518657_F_Tbx5_fb1_ChIP_Ventricles_E12.5_SRR8335335_peak_14294	69	.	6.17784	9.67828	6.97094	207
chr14	101270434	101270688	GSE124008_Akerberg_2019_GSM3518657_F_Tbx5_fb1_ChIP_Ventricles_E12.5_SRR8335335_peak_14295	67	.	5.57238	9.37765	6.72124	125
chr14	101287784	101288069	GSE124008_Akerberg_2019_GSM3518657_F_Tbx5_fb1_ChIP_Ventricles_E12.5_SRR8335335_peak_14296	111	.	7.93861	14.0418	11.15	136
chr14	101373936	101374234	GSE124008_Akerberg_2019_GSM3518657_F_Tbx5_fb1_ChIP_Ventricles_E12.5_SRR8335335_peak_14297	167	.	9.72616	19.8736	16.7728	93
chr14	101441198	101441474	GSE124008_Akerberg_2019_GSM3518657_F_Tbx5_fb1_ChIP_Ventricles_E12.5_SRR8335335_peak_14298	89	.	6.76602	11.7163	8.93024	108
chr14	101479047	101479319	GSE124008_Akerberg_2019_GSM3518657_F_Tbx5_fb1_ChIP_Ventricles_E12.5_SRR8335335_peak_14299	123	.	8.45905	15.3288	12.379	87
chr14	101483324	101483701	GSE124008_Akerberg_2019_GSM3518657_F_Tbx5_fb1_ChIP_Ventricles_E12.5_SRR8335335_peak_14300	58	.	5.20089	8.42656	5.84043	168
chr14	101486663	101486961	GSE124008_Akerberg_2019_GSM3518657_F_Tbx5_fb1_ChIP_Ventricles_E12.5_SRR8335335_peak_14301	85	.	6.31536	11.3611	8.57941	138
chr14	101494278	101494613	GSE124008_Akerberg_2019_GSM3518657_F_Tbx5_fb1_ChIP_Ventricles_E12.5_SRR8335335_peak_14302	80	.	6.65305	10.7838	8.01531	185
chr14	101514844	101515064	GSE124008_Akerberg_2019_GSM3518657_F_Tbx5_fb1_ChIP_Ventricles_E12.5_SRR8335335_peak_14303	33	.	4.08641	5.7588	3.356	101
chr14	101518427	101518670	GSE124008_Akerberg_2019_GSM3518657_F_Tbx5_fb1_ChIP_Ventricles_E12.5_SRR8335335_peak_14304	49	.	5.19697	7.51706	4.98825	71
chr14	101585155	101585391	GSE124008_Akerberg_2019_GSM3518657_F_Tbx5_fb1_ChIP_Ventricles_E12.5_SRR8335335_peak_14305	33	.	4.08641	5.7588	3.356	114
chr14	101608064	101608691	GSE124008_Akerberg_2019_GSM3518657_F_Tbx5_fb1_ChIP_Ventricles_E12.5_SRR8335335_peak_14306	185	.	10.8088	21.6793	18.5297	410
chr14	101608794	101609259	GSE124008_Akerberg_2019_GSM3518657_F_Tbx5_fb1_ChIP_Ventricles_E12.5_SRR8335335_peak_14307	33	.	4.08641	5.7588	3.356	279
chr14	101615308	101615780	GSE124008_Akerberg_2019_GSM3518657_F_Tbx5_fb1_ChIP_Ventricles_E12.5_SRR8335335_peak_14308	69	.	6.17784	9.67828	6.97094	201
chr14	101653868	101654088	GSE124008_Akerberg_2019_GSM3518657_F_Tbx5_fb1_ChIP_Ventricles_E12.5_SRR8335335_peak_14309	32	.	4.25206	5.56273	3.21137	114
chr14	101654217	101654437	GSE124008_Akerberg_2019_GSM3518657_F_Tbx5_fb1_ChIP_Ventricles_E12.5_SRR8335335_peak_14310	31	.	4.22953	5.52781	3.18604	85
chr14	101847571	101847894	GSE124008_Akerberg_2019_GSM3518657_F_Tbx5_fb1_ChIP_Ventricles_E12.5_SRR8335335_peak_14311	59	.	5.63937	8.50379	5.90279	104
chr14	101872967	101873394	GSE124008_Akerberg_2019_GSM3518657_F_Tbx5_fb1_ChIP_Ventricles_E12.5_SRR8335335_peak_14312	51	.	4.60717	7.73134	5.16135	222
chr14	101882963	101883365	GSE124008_Akerberg_2019_GSM3518657_F_Tbx5_fb1_ChIP_Ventricles_E12.5_SRR8335335_peak_14313	174	.	10.4548	20.5611	17.4301	207
chr14	101884085	101884458	GSE124008_Akerberg_2019_GSM3518657_F_Tbx5_fb1_ChIP_Ventricles_E12.5_SRR8335335_peak_14314	49	.	4.8294	7.50494	4.97966	172
chr14	101884999	101885219	GSE124008_Akerberg_2019_GSM3518657_F_Tbx5_fb1_ChIP_Ventricles_E12.5_SRR8335335_peak_14315	32	.	4.27696	5.60135	3.21137	160
chr14	101886251	101886495	GSE124008_Akerberg_2019_GSM3518657_F_Tbx5_fb1_ChIP_Ventricles_E12.5_SRR8335335_peak_14316	80	.	6.65305	10.7838	8.01531	129
chr14	101901744	101902108	GSE124008_Akerberg_2019_GSM3518657_F_Tbx5_fb1_ChIP_Ventricles_E12.5_SRR8335335_peak_14317	89	.	7.00465	11.7185	8.93212	169
chr14	101902222	101902442	GSE124008_Akerberg_2019_GSM3518657_F_Tbx5_fb1_ChIP_Ventricles_E12.5_SRR8335335_peak_14318	47	.	5.0204	7.23815	4.73807	82
chr14	102216695	102216924	GSE124008_Akerberg_2019_GSM3518657_F_Tbx5_fb1_ChIP_Ventricles_E12.5_SRR8335335_peak_14319	45	.	4.54381	7.03442	4.54063	32
chr14	102305129	102305349	GSE124008_Akerberg_2019_GSM3518657_F_Tbx5_fb1_ChIP_Ventricles_E12.5_SRR8335335_peak_14320	50	.	5.2274	7.56521	5.00071	113
chr14	102402300	102402520	GSE124008_Akerberg_2019_GSM3518657_F_Tbx5_fb1_ChIP_Ventricles_E12.5_SRR8335335_peak_14321	33	.	4.08641	5.7588	3.356	98
chr14	102533856	102534191	GSE124008_Akerberg_2019_GSM3518657_F_Tbx5_fb1_ChIP_Ventricles_E12.5_SRR8335335_peak_14322	205	.	10.4018	23.7987	20.5955	185
chr14	102825397	102826154	GSE124008_Akerberg_2019_GSM3518657_F_Tbx5_fb1_ChIP_Ventricles_E12.5_SRR8335335_peak_14323	541	.	22.3353	57.8571	54.1279	354
chr14	102932127	102932548	GSE124008_Akerberg_2019_GSM3518657_F_Tbx5_fb1_ChIP_Ventricles_E12.5_SRR8335335_peak_14324	366	.	16.0693	40.1637	36.6679	205
chr14	102981534	102983200	GSE124008_Akerberg_2019_GSM3518657_F_Tbx5_fb1_ChIP_Ventricles_E12.5_SRR8335335_peak_14325	238	.	12.6886	27.0977	23.8272	444
chr14	102988799	102989273	GSE124008_Akerberg_2019_GSM3518657_F_Tbx5_fb1_ChIP_Ventricles_E12.5_SRR8335335_peak_14326	102	.	7.60349	13.0818	10.2063	181
chr14	103070009	103070581	GSE124008_Akerberg_2019_GSM3518657_F_Tbx5_fb1_ChIP_Ventricles_E12.5_SRR8335335_peak_14327	50	.	5.2274	7.56521	5.00071	356
chr14	103099184	103099852	GSE124008_Akerberg_2019_GSM3518657_F_Tbx5_fb1_ChIP_Ventricles_E12.5_SRR8335335_peak_14328	49	.	4.8294	7.50494	4.97966	511
chr14	103123278	103123603	GSE124008_Akerberg_2019_GSM3518657_F_Tbx5_fb1_ChIP_Ventricles_E12.5_SRR8335335_peak_14329	94	.	7.14066	12.3281	9.4965	150
chr14	103182107	103182400	GSE124008_Akerberg_2019_GSM3518657_F_Tbx5_fb1_ChIP_Ventricles_E12.5_SRR8335335_peak_14330	124	.	8.50413	15.4028	12.4506	120
chr14	103346184	103347144	GSE124008_Akerberg_2019_GSM3518657_F_Tbx5_fb1_ChIP_Ventricles_E12.5_SRR8335335_peak_14331	148	.	8.54432	17.8633	14.8253	767
chr14	103350047	103350267	GSE124008_Akerberg_2019_GSM3518657_F_Tbx5_fb1_ChIP_Ventricles_E12.5_SRR8335335_peak_14332	32	.	4.25206	5.56273	3.21137	51
chr14	103472055	103472512	GSE124008_Akerberg_2019_GSM3518657_F_Tbx5_fb1_ChIP_Ventricles_E12.5_SRR8335335_peak_14333	85	.	6.31536	11.3611	8.57941	285
chr14	103650113	103650563	GSE124008_Akerberg_2019_GSM3518657_F_Tbx5_fb1_ChIP_Ventricles_E12.5_SRR8335335_peak_14334	40	.	4.75218	6.56298	4.08516	152
chr14	103680542	103680784	GSE124008_Akerberg_2019_GSM3518657_F_Tbx5_fb1_ChIP_Ventricles_E12.5_SRR8335335_peak_14335	80	.	6.65305	10.7838	8.01531	115
chr14	103834646	103834958	GSE124008_Akerberg_2019_GSM3518657_F_Tbx5_fb1_ChIP_Ventricles_E12.5_SRR8335335_peak_14336	67	.	5.57238	9.37765	6.72124	134
chr14	103843322	103844396	GSE124008_Akerberg_2019_GSM3518657_F_Tbx5_fb1_ChIP_Ventricles_E12.5_SRR8335335_peak_14337	69	.	6.17784	9.67828	6.97094	170
chr14	103899439	103899843	GSE124008_Akerberg_2019_GSM3518657_F_Tbx5_fb1_ChIP_Ventricles_E12.5_SRR8335335_peak_14338	59	.	5.70262	8.60461	5.96344	244
chr14	103921178	103921526	GSE124008_Akerberg_2019_GSM3518657_F_Tbx5_fb1_ChIP_Ventricles_E12.5_SRR8335335_peak_14339	282	.	14.2565	31.5949	28.2279	173
chr14	104330959	104331312	GSE124008_Akerberg_2019_GSM3518657_F_Tbx5_fb1_ChIP_Ventricles_E12.5_SRR8335335_peak_14340	125	.	8.55393	15.4845	12.5138	191
chr14	104412611	104412874	GSE124008_Akerberg_2019_GSM3518657_F_Tbx5_fb1_ChIP_Ventricles_E12.5_SRR8335335_peak_14341	125	.	8.55393	15.4845	12.5138	164
chr14	104522332	104522904	GSE124008_Akerberg_2019_GSM3518657_F_Tbx5_fb1_ChIP_Ventricles_E12.5_SRR8335335_peak_14342	187	.	10.93	21.8807	18.7168	361
chr14	105085433	105085896	GSE124008_Akerberg_2019_GSM3518657_F_Tbx5_fb1_ChIP_Ventricles_E12.5_SRR8335335_peak_14343	194	.	10.0303	22.579	19.4062	295
chr14	105258503	105259437	GSE124008_Akerberg_2019_GSM3518657_F_Tbx5_fb1_ChIP_Ventricles_E12.5_SRR8335335_peak_14344	122	.	7.06432	15.2236	12.2829	123
chr14	105313838	105314058	GSE124008_Akerberg_2019_GSM3518657_F_Tbx5_fb1_ChIP_Ventricles_E12.5_SRR8335335_peak_14345	32	.	4.27696	5.60135	3.21137	134
chr14	105374538	105375093	GSE124008_Akerberg_2019_GSM3518657_F_Tbx5_fb1_ChIP_Ventricles_E12.5_SRR8335335_peak_14346	167	.	9.72616	19.8736	16.7728	297
chr14	105377734	105378118	GSE124008_Akerberg_2019_GSM3518657_F_Tbx5_fb1_ChIP_Ventricles_E12.5_SRR8335335_peak_14347	90	.	7.08677	11.8516	9.05152	165
chr14	105380180	105380616	GSE124008_Akerberg_2019_GSM3518657_F_Tbx5_fb1_ChIP_Ventricles_E12.5_SRR8335335_peak_14348	254	.	13.3061	28.7405	25.4299	249
chr14	105403300	105403520	GSE124008_Akerberg_2019_GSM3518657_F_Tbx5_fb1_ChIP_Ventricles_E12.5_SRR8335335_peak_14349	40	.	4.69947	6.48038	4.04655	115
chr14	105404133	105404652	GSE124008_Akerberg_2019_GSM3518657_F_Tbx5_fb1_ChIP_Ventricles_E12.5_SRR8335335_peak_14350	2021	.	52.4323	206.953	202.131	279
chr14	105432557	105433220	GSE124008_Akerberg_2019_GSM3518657_F_Tbx5_fb1_ChIP_Ventricles_E12.5_SRR8335335_peak_14351	501	.	18.5746	53.7851	50.1074	382
chr14	105480293	105480685	GSE124008_Akerberg_2019_GSM3518657_F_Tbx5_fb1_ChIP_Ventricles_E12.5_SRR8335335_peak_14352	243	.	12.2634	27.6024	24.3124	185
chr14	105483203	105483647	GSE124008_Akerberg_2019_GSM3518657_F_Tbx5_fb1_ChIP_Ventricles_E12.5_SRR8335335_peak_14353	254	.	13.3061	28.7405	25.4299	293
chr14	105522322	105522895	GSE124008_Akerberg_2019_GSM3518657_F_Tbx5_fb1_ChIP_Ventricles_E12.5_SRR8335335_peak_14354	1076	.	35.7033	111.894	107.67	187
chr14	105565705	105566242	GSE124008_Akerberg_2019_GSM3518657_F_Tbx5_fb1_ChIP_Ventricles_E12.5_SRR8335335_peak_14355	253	.	10.7501	28.6004	25.3008	311
chr14	105589109	105589561	GSE124008_Akerberg_2019_GSM3518657_F_Tbx5_fb1_ChIP_Ventricles_E12.5_SRR8335335_peak_14356	41	.	4.65164	6.65635	4.16733	190
chr14	105677175	105677473	GSE124008_Akerberg_2019_GSM3518657_F_Tbx5_fb1_ChIP_Ventricles_E12.5_SRR8335335_peak_14357	103	.	6.942	13.2442	10.3658	125
chr14	105732197	105732915	GSE124008_Akerberg_2019_GSM3518657_F_Tbx5_fb1_ChIP_Ventricles_E12.5_SRR8335335_peak_14358	85	.	6.31536	11.3611	8.57941	295
chr14	105738467	105738882	GSE124008_Akerberg_2019_GSM3518657_F_Tbx5_fb1_ChIP_Ventricles_E12.5_SRR8335335_peak_14359	41	.	4.4579	6.61488	4.12866	196
chr14	105792449	105792804	GSE124008_Akerberg_2019_GSM3518657_F_Tbx5_fb1_ChIP_Ventricles_E12.5_SRR8335335_peak_14360	194	.	10.0303	22.579	19.4062	179
chr14	105802691	105803041	GSE124008_Akerberg_2019_GSM3518657_F_Tbx5_fb1_ChIP_Ventricles_E12.5_SRR8335335_peak_14361	21	.	3.57033	4.33167	2.12361	59
chr14	105830802	105831022	GSE124008_Akerberg_2019_GSM3518657_F_Tbx5_fb1_ChIP_Ventricles_E12.5_SRR8335335_peak_14362	59	.	5.63937	8.50379	5.90279	153
chr14	105894463	105895552	GSE124008_Akerberg_2019_GSM3518657_F_Tbx5_fb1_ChIP_Ventricles_E12.5_SRR8335335_peak_14363	238	.	12.6886	27.0977	23.8272	672
chr14	105895901	105896147	GSE124008_Akerberg_2019_GSM3518657_F_Tbx5_fb1_ChIP_Ventricles_E12.5_SRR8335335_peak_14364	40	.	4.75218	6.56298	4.08516	101
chr14	105896870	105897228	GSE124008_Akerberg_2019_GSM3518657_F_Tbx5_fb1_ChIP_Ventricles_E12.5_SRR8335335_peak_14365	40	.	4.75218	6.56298	4.08516	187
chr14	105897465	105897879	GSE124008_Akerberg_2019_GSM3518657_F_Tbx5_fb1_ChIP_Ventricles_E12.5_SRR8335335_peak_14366	50	.	5.2274	7.56521	5.00071	219
chr14	105898329	105899146	GSE124008_Akerberg_2019_GSM3518657_F_Tbx5_fb1_ChIP_Ventricles_E12.5_SRR8335335_peak_14367	135	.	8.929	16.5567	13.5634	597
chr14	106978093	106978313	GSE124008_Akerberg_2019_GSM3518657_F_Tbx5_fb1_ChIP_Ventricles_E12.5_SRR8335335_peak_14369	45	.	4.90921	7.06272	4.56482	39
chr14	107297851	107298342	GSE124008_Akerberg_2019_GSM3518657_F_Tbx5_fb1_ChIP_Ventricles_E12.5_SRR8335335_peak_14370	360	.	14.8597	39.4937	36.003	310
chr14	107538682	107538988	GSE124008_Akerberg_2019_GSM3518657_F_Tbx5_fb1_ChIP_Ventricles_E12.5_SRR8335335_peak_14371	102	.	7.60349	13.0818	10.2063	162
chr14	107614450	107614676	GSE124008_Akerberg_2019_GSM3518657_F_Tbx5_fb1_ChIP_Ventricles_E12.5_SRR8335335_peak_14372	59	.	5.70262	8.60461	5.96344	52
chr14	108748825	108749357	GSE124008_Akerberg_2019_GSM3518657_F_Tbx5_fb1_ChIP_Ventricles_E12.5_SRR8335335_peak_14373	51	.	4.60717	7.73134	5.16135	390
chr14	110618496	110619106	GSE124008_Akerberg_2019_GSM3518657_F_Tbx5_fb1_ChIP_Ventricles_E12.5_SRR8335335_peak_14374	205	.	10.4018	23.7987	20.5955	209
chr14	110822107	110822540	GSE124008_Akerberg_2019_GSM3518657_F_Tbx5_fb1_ChIP_Ventricles_E12.5_SRR8335335_peak_14375	987	.	33.4719	102.902	98.7496	218
chr14	111249292	111249889	GSE124008_Akerberg_2019_GSM3518657_F_Tbx5_fb1_ChIP_Ventricles_E12.5_SRR8335335_peak_14376	141	.	8.69787	17.1319	14.1105	399
chr14	111485592	111486155	GSE124008_Akerberg_2019_GSM3518657_F_Tbx5_fb1_ChIP_Ventricles_E12.5_SRR8335335_peak_14377	2411	.	56.6229	246.193	241.167	247
chr14	111674707	111675036	GSE124008_Akerberg_2019_GSM3518657_F_Tbx5_fb1_ChIP_Ventricles_E12.5_SRR8335335_peak_14378	100	.	7.51916	12.9445	10.0931	179
chr14	111675261	111676248	GSE124008_Akerberg_2019_GSM3518657_F_Tbx5_fb1_ChIP_Ventricles_E12.5_SRR8335335_peak_14379	59	.	5.70262	8.60461	5.96344	422
chr14	111734549	111735072	GSE124008_Akerberg_2019_GSM3518657_F_Tbx5_fb1_ChIP_Ventricles_E12.5_SRR8335335_peak_14380	273	.	13.3188	30.6588	27.315	340
chr14	111737026	111737282	GSE124008_Akerberg_2019_GSM3518657_F_Tbx5_fb1_ChIP_Ventricles_E12.5_SRR8335335_peak_14381	49	.	4.8294	7.50494	4.97966	91
chr14	111822423	111822672	GSE124008_Akerberg_2019_GSM3518657_F_Tbx5_fb1_ChIP_Ventricles_E12.5_SRR8335335_peak_14382	47	.	4.18876	7.26401	4.76324	65
chr14	111864543	111864765	GSE124008_Akerberg_2019_GSM3518657_F_Tbx5_fb1_ChIP_Ventricles_E12.5_SRR8335335_peak_14383	67	.	5.57238	9.37765	6.72124	79
chr14	111867121	111867458	GSE124008_Akerberg_2019_GSM3518657_F_Tbx5_fb1_ChIP_Ventricles_E12.5_SRR8335335_peak_14384	41	.	4.4579	6.61488	4.12866	135
chr14	111886307	111886552	GSE124008_Akerberg_2019_GSM3518657_F_Tbx5_fb1_ChIP_Ventricles_E12.5_SRR8335335_peak_14385	64	.	5.62514	9.12211	6.4737	152
chr14	111886841	111887192	GSE124008_Akerberg_2019_GSM3518657_F_Tbx5_fb1_ChIP_Ventricles_E12.5_SRR8335335_peak_14386	115	.	7.42984	14.5173	11.5847	165
chr14	111887685	111888158	GSE124008_Akerberg_2019_GSM3518657_F_Tbx5_fb1_ChIP_Ventricles_E12.5_SRR8335335_peak_14387	415	.	16.3457	45.0948	41.5225	273
chr14	111888793	111889039	GSE124008_Akerberg_2019_GSM3518657_F_Tbx5_fb1_ChIP_Ventricles_E12.5_SRR8335335_peak_14388	50	.	4.10612	7.66262	5.09521	47
chr14	111889862	111890268	GSE124008_Akerberg_2019_GSM3518657_F_Tbx5_fb1_ChIP_Ventricles_E12.5_SRR8335335_peak_14389	107	.	7.45532	13.6769	10.7887	212
chr14	112362611	112362831	GSE124008_Akerberg_2019_GSM3518657_F_Tbx5_fb1_ChIP_Ventricles_E12.5_SRR8335335_peak_14390	40	.	4.75218	6.56298	4.08516	69
chr14	112552991	112553402	GSE124008_Akerberg_2019_GSM3518657_F_Tbx5_fb1_ChIP_Ventricles_E12.5_SRR8335335_peak_14391	384	.	17.5831	42.0114	38.4809	236
chr14	113168589	113169155	GSE124008_Akerberg_2019_GSM3518657_F_Tbx5_fb1_ChIP_Ventricles_E12.5_SRR8335335_peak_14392	174	.	10.4548	20.5611	17.4301	181
chr14	113838291	113838590	GSE124008_Akerberg_2019_GSM3518657_F_Tbx5_fb1_ChIP_Ventricles_E12.5_SRR8335335_peak_14393	112	.	6.28314	14.1606	11.2588	162
chr14	114821035	114821352	GSE124008_Akerberg_2019_GSM3518657_F_Tbx5_fb1_ChIP_Ventricles_E12.5_SRR8335335_peak_14394	113	.	8.07871	14.2708	11.3451	205
chr14	114833838	114834209	GSE124008_Akerberg_2019_GSM3518657_F_Tbx5_fb1_ChIP_Ventricles_E12.5_SRR8335335_peak_14395	100	.	7.51916	12.9445	10.0931	183
chr14	114894189	114894471	GSE124008_Akerberg_2019_GSM3518657_F_Tbx5_fb1_ChIP_Ventricles_E12.5_SRR8335335_peak_14396	40	.	4.72451	6.51961	4.08066	98
chr14	114960272	114961174	GSE124008_Akerberg_2019_GSM3518657_F_Tbx5_fb1_ChIP_Ventricles_E12.5_SRR8335335_peak_14397	187	.	10.93	21.8807	18.7168	228
chr14	115040265	115040641	GSE124008_Akerberg_2019_GSM3518657_F_Tbx5_fb1_ChIP_Ventricles_E12.5_SRR8335335_peak_14398	50	.	5.2274	7.56521	5.00071	138
chr14	115042072	115042654	GSE124008_Akerberg_2019_GSM3518657_F_Tbx5_fb1_ChIP_Ventricles_E12.5_SRR8335335_peak_14399	90	.	7.12827	11.9189	9.0948	214
chr14	115201137	115201762	GSE124008_Akerberg_2019_GSM3518657_F_Tbx5_fb1_ChIP_Ventricles_E12.5_SRR8335335_peak_14400	102	.	7.60349	13.0818	10.2063	381
chr14	115345493	115345742	GSE124008_Akerberg_2019_GSM3518657_F_Tbx5_fb1_ChIP_Ventricles_E12.5_SRR8335335_peak_14401	68	.	6.10931	9.56835	6.89595	162
chr14	115436254	115437052	GSE124008_Akerberg_2019_GSM3518657_F_Tbx5_fb1_ChIP_Ventricles_E12.5_SRR8335335_peak_14402	1205	.	33.5543	124.9	120.578	342
chr14	115477244	115477598	GSE124008_Akerberg_2019_GSM3518657_F_Tbx5_fb1_ChIP_Ventricles_E12.5_SRR8335335_peak_14403	198	.	10.975	23.0613	19.8796	182
chr14	115639831	115640122	GSE124008_Akerberg_2019_GSM3518657_F_Tbx5_fb1_ChIP_Ventricles_E12.5_SRR8335335_peak_14404	85	.	5.83575	11.3004	8.52449	120
chr14	116209021	116209343	GSE124008_Akerberg_2019_GSM3518657_F_Tbx5_fb1_ChIP_Ventricles_E12.5_SRR8335335_peak_14405	100	.	7.51916	12.9445	10.0931	174
chr14	116301407	116301636	GSE124008_Akerberg_2019_GSM3518657_F_Tbx5_fb1_ChIP_Ventricles_E12.5_SRR8335335_peak_14406	88	.	6.50619	11.6817	8.89768	40
chr14	116551334	116551823	GSE124008_Akerberg_2019_GSM3518657_F_Tbx5_fb1_ChIP_Ventricles_E12.5_SRR8335335_peak_14407	673	.	26.137	71.2049	67.3344	249
chr14	116925141	116926445	GSE124008_Akerberg_2019_GSM3518657_F_Tbx5_fb1_ChIP_Ventricles_E12.5_SRR8335335_peak_14408	137	.	8.17283	16.7285	13.7106	214
chr14	116926812	116927085	GSE124008_Akerberg_2019_GSM3518657_F_Tbx5_fb1_ChIP_Ventricles_E12.5_SRR8335335_peak_14409	80	.	6.65305	10.7838	8.01531	102
chr14	117317190	117317431	GSE124008_Akerberg_2019_GSM3518657_F_Tbx5_fb1_ChIP_Ventricles_E12.5_SRR8335335_peak_14410	39	.	4.61628	6.35017	3.93413	47
chr14	117626825	117627277	GSE124008_Akerberg_2019_GSM3518657_F_Tbx5_fb1_ChIP_Ventricles_E12.5_SRR8335335_peak_14411	116	.	8.03325	14.63	11.6948	251
chr14	117648257	117648566	GSE124008_Akerberg_2019_GSM3518657_F_Tbx5_fb1_ChIP_Ventricles_E12.5_SRR8335335_peak_14412	41	.	4.4579	6.61488	4.12866	171
chr14	117681256	117681729	GSE124008_Akerberg_2019_GSM3518657_F_Tbx5_fb1_ChIP_Ventricles_E12.5_SRR8335335_peak_14413	253	.	13.2286	28.6107	25.3101	217
chr14	117710417	117710752	GSE124008_Akerberg_2019_GSM3518657_F_Tbx5_fb1_ChIP_Ventricles_E12.5_SRR8335335_peak_14414	213	.	11.8805	24.5743	21.3484	163
chr14	117767618	117767839	GSE124008_Akerberg_2019_GSM3518657_F_Tbx5_fb1_ChIP_Ventricles_E12.5_SRR8335335_peak_14415	69	.	5.92027	9.60118	6.9267	169
chr14	117891855	117892137	GSE124008_Akerberg_2019_GSM3518657_F_Tbx5_fb1_ChIP_Ventricles_E12.5_SRR8335335_peak_14416	49	.	4.8294	7.50494	4.97966	102
chr14	117903576	117903802	GSE124008_Akerberg_2019_GSM3518657_F_Tbx5_fb1_ChIP_Ventricles_E12.5_SRR8335335_peak_14417	32	.	4.27696	5.60135	3.21137	152
chr14	117904364	117904584	GSE124008_Akerberg_2019_GSM3518657_F_Tbx5_fb1_ChIP_Ventricles_E12.5_SRR8335335_peak_14418	50	.	5.2274	7.56521	5.00071	166
chr14	117951190	117951804	GSE124008_Akerberg_2019_GSM3518657_F_Tbx5_fb1_ChIP_Ventricles_E12.5_SRR8335335_peak_14419	857	.	31.0165	89.7685	85.7244	377
chr14	117956071	117956291	GSE124008_Akerberg_2019_GSM3518657_F_Tbx5_fb1_ChIP_Ventricles_E12.5_SRR8335335_peak_14420	32	.	4.27696	5.60135	3.21137	114
chr14	118000663	118002352	GSE124008_Akerberg_2019_GSM3518657_F_Tbx5_fb1_ChIP_Ventricles_E12.5_SRR8335335_peak_14421	1649	.	39.0074	169.582	164.971	1052
chr14	118088993	118089213	GSE124008_Akerberg_2019_GSM3518657_F_Tbx5_fb1_ChIP_Ventricles_E12.5_SRR8335335_peak_14422	49	.	5.16942	7.47351	4.95543	119
chr14	118089846	118090125	GSE124008_Akerberg_2019_GSM3518657_F_Tbx5_fb1_ChIP_Ventricles_E12.5_SRR8335335_peak_14423	32	.	4.27696	5.60135	3.21137	201
chr14	118132287	118132585	GSE124008_Akerberg_2019_GSM3518657_F_Tbx5_fb1_ChIP_Ventricles_E12.5_SRR8335335_peak_14424	59	.	5.70262	8.60461	5.96344	172
chr14	118137188	118137797	GSE124008_Akerberg_2019_GSM3518657_F_Tbx5_fb1_ChIP_Ventricles_E12.5_SRR8335335_peak_14425	23	.	3.37859	4.60577	2.38179	158
chr14	118169434	118169734	GSE124008_Akerberg_2019_GSM3518657_F_Tbx5_fb1_ChIP_Ventricles_E12.5_SRR8335335_peak_14428	79	.	6.57926	10.6647	7.92598	152
chr14	118236642	118236862	GSE124008_Akerberg_2019_GSM3518657_F_Tbx5_fb1_ChIP_Ventricles_E12.5_SRR8335335_peak_14429	33	.	4.08641	5.7588	3.356	101
chr14	118236985	118237255	GSE124008_Akerberg_2019_GSM3518657_F_Tbx5_fb1_ChIP_Ventricles_E12.5_SRR8335335_peak_14430	40	.	4.75218	6.56298	4.08516	63
chr14	118237363	118237766	GSE124008_Akerberg_2019_GSM3518657_F_Tbx5_fb1_ChIP_Ventricles_E12.5_SRR8335335_peak_14431	50	.	5.2274	7.56521	5.00071	216
chr14	118385590	118385853	GSE124008_Akerberg_2019_GSM3518657_F_Tbx5_fb1_ChIP_Ventricles_E12.5_SRR8335335_peak_14432	59	.	5.70262	8.60461	5.96344	123
chr14	118419798	118420216	GSE124008_Akerberg_2019_GSM3518657_F_Tbx5_fb1_ChIP_Ventricles_E12.5_SRR8335335_peak_14433	395	.	16.9151	43.0874	39.5512	239
chr14	118436845	118437510	GSE124008_Akerberg_2019_GSM3518657_F_Tbx5_fb1_ChIP_Ventricles_E12.5_SRR8335335_peak_14434	187	.	10.93	21.8807	18.7168	151
chr14	118551499	118551838	GSE124008_Akerberg_2019_GSM3518657_F_Tbx5_fb1_ChIP_Ventricles_E12.5_SRR8335335_peak_14435	49	.	4.8294	7.50494	4.97966	123
chr14	118561838	118562234	GSE124008_Akerberg_2019_GSM3518657_F_Tbx5_fb1_ChIP_Ventricles_E12.5_SRR8335335_peak_14436	242	.	11.5163	27.547	24.2582	199
chr14	118706248	118706590	GSE124008_Akerberg_2019_GSM3518657_F_Tbx5_fb1_ChIP_Ventricles_E12.5_SRR8335335_peak_14437	90	.	7.12827	11.9189	9.0948	166
chr14	118709827	118710177	GSE124008_Akerberg_2019_GSM3518657_F_Tbx5_fb1_ChIP_Ventricles_E12.5_SRR8335335_peak_14438	126	.	7.80133	15.6129	12.6365	202
chr14	118713714	118713998	GSE124008_Akerberg_2019_GSM3518657_F_Tbx5_fb1_ChIP_Ventricles_E12.5_SRR8335335_peak_14439	40	.	4.75218	6.56298	4.08516	91
chr14	118719980	118720254	GSE124008_Akerberg_2019_GSM3518657_F_Tbx5_fb1_ChIP_Ventricles_E12.5_SRR8335335_peak_14440	59	.	5.63937	8.50379	5.90279	73
chr14	118820255	118820476	GSE124008_Akerberg_2019_GSM3518657_F_Tbx5_fb1_ChIP_Ventricles_E12.5_SRR8335335_peak_14441	36	.	4.46291	6.11055	3.69779	77
chr14	118922753	118923055	GSE124008_Akerberg_2019_GSM3518657_F_Tbx5_fb1_ChIP_Ventricles_E12.5_SRR8335335_peak_14442	59	.	5.63937	8.50379	5.90279	167
chr14	118923583	118923888	GSE124008_Akerberg_2019_GSM3518657_F_Tbx5_fb1_ChIP_Ventricles_E12.5_SRR8335335_peak_14443	49	.	4.8294	7.50494	4.97966	111
chr14	118924285	118924691	GSE124008_Akerberg_2019_GSM3518657_F_Tbx5_fb1_ChIP_Ventricles_E12.5_SRR8335335_peak_14444	32	.	4.27696	5.60135	3.21137	95
chr14	118937446	118937833	GSE124008_Akerberg_2019_GSM3518657_F_Tbx5_fb1_ChIP_Ventricles_E12.5_SRR8335335_peak_14445	68	.	6.10931	9.56835	6.89595	209
chr14	118938141	118938891	GSE124008_Akerberg_2019_GSM3518657_F_Tbx5_fb1_ChIP_Ventricles_E12.5_SRR8335335_peak_14446	69	.	6.17784	9.67828	6.97094	186
chr14	118942226	118942516	GSE124008_Akerberg_2019_GSM3518657_F_Tbx5_fb1_ChIP_Ventricles_E12.5_SRR8335335_peak_14447	69	.	6.17784	9.67828	6.97094	76
chr14	119007398	119007685	GSE124008_Akerberg_2019_GSM3518657_F_Tbx5_fb1_ChIP_Ventricles_E12.5_SRR8335335_peak_14448	33	.	3.66517	5.77301	3.36941	94
chr14	119028559	119028827	GSE124008_Akerberg_2019_GSM3518657_F_Tbx5_fb1_ChIP_Ventricles_E12.5_SRR8335335_peak_14449	80	.	6.65305	10.7838	8.01531	127
chr14	119043684	119044175	GSE124008_Akerberg_2019_GSM3518657_F_Tbx5_fb1_ChIP_Ventricles_E12.5_SRR8335335_peak_14450	200	.	11.4052	23.2187	20.023	226
chr14	119137380	119137651	GSE124008_Akerberg_2019_GSM3518657_F_Tbx5_fb1_ChIP_Ventricles_E12.5_SRR8335335_peak_14451	49	.	5.16942	7.47351	4.95543	143
chr14	119137732	119137984	GSE124008_Akerberg_2019_GSM3518657_F_Tbx5_fb1_ChIP_Ventricles_E12.5_SRR8335335_peak_14452	40	.	3.92696	6.50487	4.0697	188
chr14	119215705	119215926	GSE124008_Akerberg_2019_GSM3518657_F_Tbx5_fb1_ChIP_Ventricles_E12.5_SRR8335335_peak_14453	33	.	4.08641	5.7588	3.356	167
chr14	119402546	119402941	GSE124008_Akerberg_2019_GSM3518657_F_Tbx5_fb1_ChIP_Ventricles_E12.5_SRR8335335_peak_14454	159	.	9.24131	19.0559	15.9859	186
chr14	119474870	119475112	GSE124008_Akerberg_2019_GSM3518657_F_Tbx5_fb1_ChIP_Ventricles_E12.5_SRR8335335_peak_14455	50	.	5.2274	7.56521	5.00071	153
chr14	119582222	119582442	GSE124008_Akerberg_2019_GSM3518657_F_Tbx5_fb1_ChIP_Ventricles_E12.5_SRR8335335_peak_14456	26	.	3.71492	4.93951	2.63126	61
chr14	119602086	119602452	GSE124008_Akerberg_2019_GSM3518657_F_Tbx5_fb1_ChIP_Ventricles_E12.5_SRR8335335_peak_14457	50	.	5.2274	7.56521	5.00071	195
chr14	119817609	119818025	GSE124008_Akerberg_2019_GSM3518657_F_Tbx5_fb1_ChIP_Ventricles_E12.5_SRR8335335_peak_14458	69	.	6.14187	9.62057	6.94317	207
chr14	120118932	120119915	GSE124008_Akerberg_2019_GSM3518657_F_Tbx5_fb1_ChIP_Ventricles_E12.5_SRR8335335_peak_14459	338	.	16.0634	37.3123	33.8564	230
chr14	120137887	120138107	GSE124008_Akerberg_2019_GSM3518657_F_Tbx5_fb1_ChIP_Ventricles_E12.5_SRR8335335_peak_14460	31	.	4.22953	5.52781	3.18604	85
chr14	120141441	120141826	GSE124008_Akerberg_2019_GSM3518657_F_Tbx5_fb1_ChIP_Ventricles_E12.5_SRR8335335_peak_14461	399	.	18.0583	43.5484	39.9977	175
chr14	120155913	120156277	GSE124008_Akerberg_2019_GSM3518657_F_Tbx5_fb1_ChIP_Ventricles_E12.5_SRR8335335_peak_14462	76	.	5.94387	10.3564	7.63596	200
chr14	120232098	120232587	GSE124008_Akerberg_2019_GSM3518657_F_Tbx5_fb1_ChIP_Ventricles_E12.5_SRR8335335_peak_14463	69	.	5.92027	9.60118	6.9267	278
chr14	120235758	120235978	GSE124008_Akerberg_2019_GSM3518657_F_Tbx5_fb1_ChIP_Ventricles_E12.5_SRR8335335_peak_14464	67	.	5.57238	9.37765	6.72124	66
chr14	120252907	120253360	GSE124008_Akerberg_2019_GSM3518657_F_Tbx5_fb1_ChIP_Ventricles_E12.5_SRR8335335_peak_14465	50	.	5.2274	7.56521	5.00071	208
chr14	120275668	120275888	GSE124008_Akerberg_2019_GSM3518657_F_Tbx5_fb1_ChIP_Ventricles_E12.5_SRR8335335_peak_14466	32	.	4.27696	5.60135	3.21137	146
chr14	120277092	120277335	GSE124008_Akerberg_2019_GSM3518657_F_Tbx5_fb1_ChIP_Ventricles_E12.5_SRR8335335_peak_14467	31	.	4.22953	5.52781	3.18604	184
chr14	120278872	120279133	GSE124008_Akerberg_2019_GSM3518657_F_Tbx5_fb1_ChIP_Ventricles_E12.5_SRR8335335_peak_14468	40	.	4.75218	6.56298	4.08516	79
chr14	120292345	120292601	GSE124008_Akerberg_2019_GSM3518657_F_Tbx5_fb1_ChIP_Ventricles_E12.5_SRR8335335_peak_14469	45	.	4.90921	7.06272	4.56482	124
chr14	120293236	120293537	GSE124008_Akerberg_2019_GSM3518657_F_Tbx5_fb1_ChIP_Ventricles_E12.5_SRR8335335_peak_14470	67	.	6.03573	9.45037	6.79342	156
chr14	120296519	120296897	GSE124008_Akerberg_2019_GSM3518657_F_Tbx5_fb1_ChIP_Ventricles_E12.5_SRR8335335_peak_14471	40	.	4.69698	6.47648	4.04655	191
chr14	120299692	120300080	GSE124008_Akerberg_2019_GSM3518657_F_Tbx5_fb1_ChIP_Ventricles_E12.5_SRR8335335_peak_14472	90	.	7.12827	11.9189	9.0948	183
chr14	120303278	120303703	GSE124008_Akerberg_2019_GSM3518657_F_Tbx5_fb1_ChIP_Ventricles_E12.5_SRR8335335_peak_14473	158	.	9.75003	18.8811	15.8162	205
chr14	120308115	120308428	GSE124008_Akerberg_2019_GSM3518657_F_Tbx5_fb1_ChIP_Ventricles_E12.5_SRR8335335_peak_14474	90	.	7.12827	11.9189	9.0948	144
chr14	120310900	120311552	GSE124008_Akerberg_2019_GSM3518657_F_Tbx5_fb1_ChIP_Ventricles_E12.5_SRR8335335_peak_14475	282	.	14.2565	31.5949	28.2279	479
chr14	120330496	120330905	GSE124008_Akerberg_2019_GSM3518657_F_Tbx5_fb1_ChIP_Ventricles_E12.5_SRR8335335_peak_14476	89	.	7.04921	11.7907	8.99313	195
chr14	120353228	120353610	GSE124008_Akerberg_2019_GSM3518657_F_Tbx5_fb1_ChIP_Ventricles_E12.5_SRR8335335_peak_14477	594	.	23.543	63.281	59.4937	176
chr14	120368666	120369134	GSE124008_Akerberg_2019_GSM3518657_F_Tbx5_fb1_ChIP_Ventricles_E12.5_SRR8335335_peak_14478	185	.	10.8088	21.6793	18.5297	188
chr14	120373456	120373916	GSE124008_Akerberg_2019_GSM3518657_F_Tbx5_fb1_ChIP_Ventricles_E12.5_SRR8335335_peak_14479	161	.	9.97958	19.2608	16.166	173
chr14	120388884	120389315	GSE124008_Akerberg_2019_GSM3518657_F_Tbx5_fb1_ChIP_Ventricles_E12.5_SRR8335335_peak_14480	50	.	5.2274	7.56521	5.00071	175
chr14	120477239	120478363	GSE124008_Akerberg_2019_GSM3518657_F_Tbx5_fb1_ChIP_Ventricles_E12.5_SRR8335335_peak_14481	590	.	23.7609	62.7989	59.0141	500
chr14	120478463	120478700	GSE124008_Akerberg_2019_GSM3518657_F_Tbx5_fb1_ChIP_Ventricles_E12.5_SRR8335335_peak_14482	69	.	6.17784	9.67828	6.97094	154
chr14	120497939	120498159	GSE124008_Akerberg_2019_GSM3518657_F_Tbx5_fb1_ChIP_Ventricles_E12.5_SRR8335335_peak_14483	23	.	3.75958	4.61989	2.38179	45
chr14	120631037	120631409	GSE124008_Akerberg_2019_GSM3518657_F_Tbx5_fb1_ChIP_Ventricles_E12.5_SRR8335335_peak_14484	125	.	8.55393	15.4845	12.5138	188
chr14	120846074	120846759	GSE124008_Akerberg_2019_GSM3518657_F_Tbx5_fb1_ChIP_Ventricles_E12.5_SRR8335335_peak_14485	741	.	28.0379	78.0715	74.1337	243
chr14	120846966	120847546	GSE124008_Akerberg_2019_GSM3518657_F_Tbx5_fb1_ChIP_Ventricles_E12.5_SRR8335335_peak_14486	359	.	12.3045	39.4511	35.9634	323
chr14	120870743	120871093	GSE124008_Akerberg_2019_GSM3518657_F_Tbx5_fb1_ChIP_Ventricles_E12.5_SRR8335335_peak_14487	80	.	6.65305	10.7838	8.01531	206
chr14	120874415	120874986	GSE124008_Akerberg_2019_GSM3518657_F_Tbx5_fb1_ChIP_Ventricles_E12.5_SRR8335335_peak_14488	369	.	17.1079	40.4859	36.9774	246
chr14	120875718	120876403	GSE124008_Akerberg_2019_GSM3518657_F_Tbx5_fb1_ChIP_Ventricles_E12.5_SRR8335335_peak_14489	213	.	11.8805	24.5743	21.3484	468
chr14	120932467	120932687	GSE124008_Akerberg_2019_GSM3518657_F_Tbx5_fb1_ChIP_Ventricles_E12.5_SRR8335335_peak_14490	40	.	4.75218	6.56298	4.08516	119
chr14	120947142	120947797	GSE124008_Akerberg_2019_GSM3518657_F_Tbx5_fb1_ChIP_Ventricles_E12.5_SRR8335335_peak_14491	945	.	33.3663	98.7015	94.5811	249
chr14	121035221	121036506	GSE124008_Akerberg_2019_GSM3518657_F_Tbx5_fb1_ChIP_Ventricles_E12.5_SRR8335335_peak_14492	113	.	8.07871	14.2708	11.3451	1007
chr14	121040074	121040320	GSE124008_Akerberg_2019_GSM3518657_F_Tbx5_fb1_ChIP_Ventricles_E12.5_SRR8335335_peak_14493	50	.	5.2274	7.56521	5.00071	109
chr14	121046376	121046615	GSE124008_Akerberg_2019_GSM3518657_F_Tbx5_fb1_ChIP_Ventricles_E12.5_SRR8335335_peak_14494	40	.	4.75218	6.56298	4.08516	103
chr14	121047849	121048236	GSE124008_Akerberg_2019_GSM3518657_F_Tbx5_fb1_ChIP_Ventricles_E12.5_SRR8335335_peak_14495	32	.	4.27696	5.60135	3.21137	92
chr14	121062673	121062987	GSE124008_Akerberg_2019_GSM3518657_F_Tbx5_fb1_ChIP_Ventricles_E12.5_SRR8335335_peak_14496	32	.	4.27696	5.60135	3.21137	153
chr14	121092569	121092873	GSE124008_Akerberg_2019_GSM3518657_F_Tbx5_fb1_ChIP_Ventricles_E12.5_SRR8335335_peak_14497	89	.	7.04921	11.7907	8.99313	194
chr14	121099165	121099555	GSE124008_Akerberg_2019_GSM3518657_F_Tbx5_fb1_ChIP_Ventricles_E12.5_SRR8335335_peak_14498	381	.	17.388	41.6815	38.1622	180
chr14	121108899	121109171	GSE124008_Akerberg_2019_GSM3518657_F_Tbx5_fb1_ChIP_Ventricles_E12.5_SRR8335335_peak_14499	49	.	5.19697	7.51706	4.98825	71
chr14	121118623	121119322	GSE124008_Akerberg_2019_GSM3518657_F_Tbx5_fb1_ChIP_Ventricles_E12.5_SRR8335335_peak_14500	76	.	5.94387	10.3564	7.63596	457
chr14	121133035	121133481	GSE124008_Akerberg_2019_GSM3518657_F_Tbx5_fb1_ChIP_Ventricles_E12.5_SRR8335335_peak_14501	537	.	22.0875	57.4355	53.7147	268
chr14	121134394	121134835	GSE124008_Akerberg_2019_GSM3518657_F_Tbx5_fb1_ChIP_Ventricles_E12.5_SRR8335335_peak_14502	381	.	17.388	41.6815	38.1622	233
chr14	121137411	121137970	GSE124008_Akerberg_2019_GSM3518657_F_Tbx5_fb1_ChIP_Ventricles_E12.5_SRR8335335_peak_14503	65	.	5.48053	9.22445	6.57504	182
chr14	121138642	121138866	GSE124008_Akerberg_2019_GSM3518657_F_Tbx5_fb1_ChIP_Ventricles_E12.5_SRR8335335_peak_14504	26	.	3.71492	4.93951	2.63126	113
chr14	121166892	121167296	GSE124008_Akerberg_2019_GSM3518657_F_Tbx5_fb1_ChIP_Ventricles_E12.5_SRR8335335_peak_14505	59	.	5.70262	8.60461	5.96344	185
chr14	121200769	121201009	GSE124008_Akerberg_2019_GSM3518657_F_Tbx5_fb1_ChIP_Ventricles_E12.5_SRR8335335_peak_14506	50	.	5.2274	7.56521	5.00071	61
chr14	121245906	121246395	GSE124008_Akerberg_2019_GSM3518657_F_Tbx5_fb1_ChIP_Ventricles_E12.5_SRR8335335_peak_14507	429	.	16.7171	46.5201	42.9331	279
chr14	121255484	121255704	GSE124008_Akerberg_2019_GSM3518657_F_Tbx5_fb1_ChIP_Ventricles_E12.5_SRR8335335_peak_14508	32	.	4.27696	5.60135	3.21137	145
chr14	121270465	121270752	GSE124008_Akerberg_2019_GSM3518657_F_Tbx5_fb1_ChIP_Ventricles_E12.5_SRR8335335_peak_14509	90	.	7.12827	11.9189	9.0948	153
chr14	121287866	121288086	GSE124008_Akerberg_2019_GSM3518657_F_Tbx5_fb1_ChIP_Ventricles_E12.5_SRR8335335_peak_14510	31	.	4.22953	5.52781	3.18604	176
chr14	121305848	121306140	GSE124008_Akerberg_2019_GSM3518657_F_Tbx5_fb1_ChIP_Ventricles_E12.5_SRR8335335_peak_14511	32	.	4.27696	5.60135	3.21137	85
chr14	121314844	121315235	GSE124008_Akerberg_2019_GSM3518657_F_Tbx5_fb1_ChIP_Ventricles_E12.5_SRR8335335_peak_14512	489	.	20.6777	52.6035	48.9398	200
chr14	121317099	121317342	GSE124008_Akerberg_2019_GSM3518657_F_Tbx5_fb1_ChIP_Ventricles_E12.5_SRR8335335_peak_14513	32	.	4.27696	5.60135	3.21137	107
chr14	121338870	121339229	GSE124008_Akerberg_2019_GSM3518657_F_Tbx5_fb1_ChIP_Ventricles_E12.5_SRR8335335_peak_14514	125	.	8.55393	15.4845	12.5138	185
chr14	121339975	121340282	GSE124008_Akerberg_2019_GSM3518657_F_Tbx5_fb1_ChIP_Ventricles_E12.5_SRR8335335_peak_14515	50	.	5.2274	7.56521	5.00071	105
chr14	121344915	121345345	GSE124008_Akerberg_2019_GSM3518657_F_Tbx5_fb1_ChIP_Ventricles_E12.5_SRR8335335_peak_14516	89	.	7.04921	11.7907	8.99313	244
chr14	121350074	121350335	GSE124008_Akerberg_2019_GSM3518657_F_Tbx5_fb1_ChIP_Ventricles_E12.5_SRR8335335_peak_14517	68	.	6.10931	9.56835	6.89595	147
chr14	121361760	121362063	GSE124008_Akerberg_2019_GSM3518657_F_Tbx5_fb1_ChIP_Ventricles_E12.5_SRR8335335_peak_14518	104	.	7.23233	13.3065	10.4268	152
chr14	121365370	121366164	GSE124008_Akerberg_2019_GSM3518657_F_Tbx5_fb1_ChIP_Ventricles_E12.5_SRR8335335_peak_14519	125	.	8.55393	15.4845	12.5138	198
chr14	121378160	121378621	GSE124008_Akerberg_2019_GSM3518657_F_Tbx5_fb1_ChIP_Ventricles_E12.5_SRR8335335_peak_14520	74	.	6.24808	10.1307	7.41726	134
chr14	121378822	121379178	GSE124008_Akerberg_2019_GSM3518657_F_Tbx5_fb1_ChIP_Ventricles_E12.5_SRR8335335_peak_14521	40	.	4.75218	6.56298	4.08516	210
chr14	121423473	121423813	GSE124008_Akerberg_2019_GSM3518657_F_Tbx5_fb1_ChIP_Ventricles_E12.5_SRR8335335_peak_14522	113	.	8.07871	14.2708	11.3451	157
chr14	121436004	121436468	GSE124008_Akerberg_2019_GSM3518657_F_Tbx5_fb1_ChIP_Ventricles_E12.5_SRR8335335_peak_14523	89	.	7.04921	11.7907	8.99313	269
chr14	121446876	121447161	GSE124008_Akerberg_2019_GSM3518657_F_Tbx5_fb1_ChIP_Ventricles_E12.5_SRR8335335_peak_14524	62	.	4.71236	8.85803	6.2149	162
chr14	121521667	121521892	GSE124008_Akerberg_2019_GSM3518657_F_Tbx5_fb1_ChIP_Ventricles_E12.5_SRR8335335_peak_14525	76	.	5.5286	10.3721	7.64953	108
chr14	121541344	121541610	GSE124008_Akerberg_2019_GSM3518657_F_Tbx5_fb1_ChIP_Ventricles_E12.5_SRR8335335_peak_14526	23	.	3.80175	4.68438	2.39042	113
chr14	121592947	121593234	GSE124008_Akerberg_2019_GSM3518657_F_Tbx5_fb1_ChIP_Ventricles_E12.5_SRR8335335_peak_14527	67	.	5.57238	9.37765	6.72124	122
chr14	121658010	121658389	GSE124008_Akerberg_2019_GSM3518657_F_Tbx5_fb1_ChIP_Ventricles_E12.5_SRR8335335_peak_14528	150	.	7.33033	18.0586	15.0007	206
chr14	121698298	121698631	GSE124008_Akerberg_2019_GSM3518657_F_Tbx5_fb1_ChIP_Ventricles_E12.5_SRR8335335_peak_14529	80	.	6.65305	10.7838	8.01531	196
chr14	121711361	121711713	GSE124008_Akerberg_2019_GSM3518657_F_Tbx5_fb1_ChIP_Ventricles_E12.5_SRR8335335_peak_14530	50	.	5.2274	7.56521	5.00071	158
chr14	121713222	121713570	GSE124008_Akerberg_2019_GSM3518657_F_Tbx5_fb1_ChIP_Ventricles_E12.5_SRR8335335_peak_14531	94	.	7.14066	12.3281	9.4965	213
chr14	121722519	121723070	GSE124008_Akerberg_2019_GSM3518657_F_Tbx5_fb1_ChIP_Ventricles_E12.5_SRR8335335_peak_14532	50	.	5.2274	7.56521	5.00071	184
chr14	121758446	121758909	GSE124008_Akerberg_2019_GSM3518657_F_Tbx5_fb1_ChIP_Ventricles_E12.5_SRR8335335_peak_14533	185	.	10.8088	21.6793	18.5297	214
chr14	121779806	121780026	GSE124008_Akerberg_2019_GSM3518657_F_Tbx5_fb1_ChIP_Ventricles_E12.5_SRR8335335_peak_14534	40	.	4.75218	6.56298	4.08516	115
chr14	121797479	121797912	GSE124008_Akerberg_2019_GSM3518657_F_Tbx5_fb1_ChIP_Ventricles_E12.5_SRR8335335_peak_14535	137	.	9.02915	16.7215	13.708	188
chr14	121878368	121879111	GSE124008_Akerberg_2019_GSM3518657_F_Tbx5_fb1_ChIP_Ventricles_E12.5_SRR8335335_peak_14536	59	.	5.63937	8.50379	5.90279	524
chr14	121884255	121884888	GSE124008_Akerberg_2019_GSM3518657_F_Tbx5_fb1_ChIP_Ventricles_E12.5_SRR8335335_peak_14537	90	.	7.12827	11.9189	9.0948	404
chr14	121899008	121899397	GSE124008_Akerberg_2019_GSM3518657_F_Tbx5_fb1_ChIP_Ventricles_E12.5_SRR8335335_peak_14538	113	.	8.07871	14.2708	11.3451	217
chr14	121904613	121905063	GSE124008_Akerberg_2019_GSM3518657_F_Tbx5_fb1_ChIP_Ventricles_E12.5_SRR8335335_peak_14539	604	.	24.095	64.223	60.4296	209
chr14	121911901	121912250	GSE124008_Akerberg_2019_GSM3518657_F_Tbx5_fb1_ChIP_Ventricles_E12.5_SRR8335335_peak_14540	100	.	7.51916	12.9445	10.0931	182
chr14	121921276	121921521	GSE124008_Akerberg_2019_GSM3518657_F_Tbx5_fb1_ChIP_Ventricles_E12.5_SRR8335335_peak_14541	59	.	5.70262	8.60461	5.96344	88
chr14	121928613	121928933	GSE124008_Akerberg_2019_GSM3518657_F_Tbx5_fb1_ChIP_Ventricles_E12.5_SRR8335335_peak_14542	33	.	4.08641	5.7588	3.356	156
chr14	121930634	121931288	GSE124008_Akerberg_2019_GSM3518657_F_Tbx5_fb1_ChIP_Ventricles_E12.5_SRR8335335_peak_14543	90	.	7.12827	11.9189	9.0948	436
chr14	121938958	121939247	GSE124008_Akerberg_2019_GSM3518657_F_Tbx5_fb1_ChIP_Ventricles_E12.5_SRR8335335_peak_14544	132	.	7.37147	16.2523	13.2683	146
chr14	121939586	121939933	GSE124008_Akerberg_2019_GSM3518657_F_Tbx5_fb1_ChIP_Ventricles_E12.5_SRR8335335_peak_14545	254	.	12.9425	28.7508	25.4387	189
chr14	121940497	121940717	GSE124008_Akerberg_2019_GSM3518657_F_Tbx5_fb1_ChIP_Ventricles_E12.5_SRR8335335_peak_14546	49	.	5.19697	7.51706	4.98825	121
chr14	121954016	121954528	GSE124008_Akerberg_2019_GSM3518657_F_Tbx5_fb1_ChIP_Ventricles_E12.5_SRR8335335_peak_14547	473	.	20.2077	51.0121	47.3673	260
chr14	121963944	121964282	GSE124008_Akerberg_2019_GSM3518657_F_Tbx5_fb1_ChIP_Ventricles_E12.5_SRR8335335_peak_14548	50	.	5.2274	7.56521	5.00071	166
chr14	122000333	122000776	GSE124008_Akerberg_2019_GSM3518657_F_Tbx5_fb1_ChIP_Ventricles_E12.5_SRR8335335_peak_14549	49	.	5.16942	7.47351	4.95543	163
chr14	122021508	122022053	GSE124008_Akerberg_2019_GSM3518657_F_Tbx5_fb1_ChIP_Ventricles_E12.5_SRR8335335_peak_14550	824	.	26.3759	86.4405	82.4269	306
chr14	122027920	122028225	GSE124008_Akerberg_2019_GSM3518657_F_Tbx5_fb1_ChIP_Ventricles_E12.5_SRR8335335_peak_14551	211	.	8.90112	24.3512	21.1416	123
chr14	122054160	122054437	GSE124008_Akerberg_2019_GSM3518657_F_Tbx5_fb1_ChIP_Ventricles_E12.5_SRR8335335_peak_14552	113	.	8.07871	14.2708	11.3451	114
chr14	122068641	122069590	GSE124008_Akerberg_2019_GSM3518657_F_Tbx5_fb1_ChIP_Ventricles_E12.5_SRR8335335_peak_14553	2242	.	55.7238	229.233	224.293	402
chr14	122106749	122107553	GSE124008_Akerberg_2019_GSM3518657_F_Tbx5_fb1_ChIP_Ventricles_E12.5_SRR8335335_peak_14554	119	.	8.16894	14.8529	11.917	213
chr14	122181466	122182099	GSE124008_Akerberg_2019_GSM3518657_F_Tbx5_fb1_ChIP_Ventricles_E12.5_SRR8335335_peak_14555	89	.	7.04921	11.7907	8.99313	170
chr14	122244411	122244745	GSE124008_Akerberg_2019_GSM3518657_F_Tbx5_fb1_ChIP_Ventricles_E12.5_SRR8335335_peak_14556	125	.	8.55393	15.4845	12.5138	123
chr14	122262736	122263020	GSE124008_Akerberg_2019_GSM3518657_F_Tbx5_fb1_ChIP_Ventricles_E12.5_SRR8335335_peak_14557	69	.	6.17784	9.67828	6.97094	141
chr14	122264779	122266006	GSE124008_Akerberg_2019_GSM3518657_F_Tbx5_fb1_ChIP_Ventricles_E12.5_SRR8335335_peak_14558	604	.	24.095	64.223	60.4296	565
chr14	122280517	122280860	GSE124008_Akerberg_2019_GSM3518657_F_Tbx5_fb1_ChIP_Ventricles_E12.5_SRR8335335_peak_14559	49	.	5.16942	7.47351	4.95543	210
chr14	122283792	122284167	GSE124008_Akerberg_2019_GSM3518657_F_Tbx5_fb1_ChIP_Ventricles_E12.5_SRR8335335_peak_14560	399	.	18.0583	43.5484	39.9977	179
chr14	122331628	122331869	GSE124008_Akerberg_2019_GSM3518657_F_Tbx5_fb1_ChIP_Ventricles_E12.5_SRR8335335_peak_14561	59	.	5.70262	8.60461	5.96344	116
chr14	122374368	122374588	GSE124008_Akerberg_2019_GSM3518657_F_Tbx5_fb1_ChIP_Ventricles_E12.5_SRR8335335_peak_14562	45	.	4.90921	7.06272	4.56482	141
chr14	122406654	122407287	GSE124008_Akerberg_2019_GSM3518657_F_Tbx5_fb1_ChIP_Ventricles_E12.5_SRR8335335_peak_14563	90	.	7.12827	11.9189	9.0948	461
chr14	122436812	122437247	GSE124008_Akerberg_2019_GSM3518657_F_Tbx5_fb1_ChIP_Ventricles_E12.5_SRR8335335_peak_14564	194	.	10.0303	22.579	19.4062	241
chr14	122477634	122478391	GSE124008_Akerberg_2019_GSM3518657_F_Tbx5_fb1_ChIP_Ventricles_E12.5_SRR8335335_peak_14565	58	.	5.20089	8.42656	5.84043	156
chr14	122478644	122478884	GSE124008_Akerberg_2019_GSM3518657_F_Tbx5_fb1_ChIP_Ventricles_E12.5_SRR8335335_peak_14566	49	.	5.19697	7.51706	4.98825	68
chr14	122499892	122500135	GSE124008_Akerberg_2019_GSM3518657_F_Tbx5_fb1_ChIP_Ventricles_E12.5_SRR8335335_peak_14567	49	.	5.19697	7.51706	4.98825	158
chr14	122580915	122581136	GSE124008_Akerberg_2019_GSM3518657_F_Tbx5_fb1_ChIP_Ventricles_E12.5_SRR8335335_peak_14569	55	.	5.22335	8.14547	5.56776	162
chr14	122687318	122687853	GSE124008_Akerberg_2019_GSM3518657_F_Tbx5_fb1_ChIP_Ventricles_E12.5_SRR8335335_peak_14570	191	.	9.86495	22.2892	19.1217	319
chr14	122867580	122868259	GSE124008_Akerberg_2019_GSM3518657_F_Tbx5_fb1_ChIP_Ventricles_E12.5_SRR8335335_peak_14571	174	.	10.4548	20.5611	17.4301	208
chr14	122875293	122875581	GSE124008_Akerberg_2019_GSM3518657_F_Tbx5_fb1_ChIP_Ventricles_E12.5_SRR8335335_peak_14572	38	.	4.41975	6.28957	3.87407	34
chr14	122876181	122876504	GSE124008_Akerberg_2019_GSM3518657_F_Tbx5_fb1_ChIP_Ventricles_E12.5_SRR8335335_peak_14573	201	.	11.1573	23.3667	20.1686	163
chr14	122887921	122888251	GSE124008_Akerberg_2019_GSM3518657_F_Tbx5_fb1_ChIP_Ventricles_E12.5_SRR8335335_peak_14574	33	.	4.08641	5.7588	3.356	141
chr14	122888329	122888850	GSE124008_Akerberg_2019_GSM3518657_F_Tbx5_fb1_ChIP_Ventricles_E12.5_SRR8335335_peak_14575	608	.	22.8353	64.6521	60.8481	344
chr14	122902831	122903358	GSE124008_Akerberg_2019_GSM3518657_F_Tbx5_fb1_ChIP_Ventricles_E12.5_SRR8335335_peak_14576	469	.	19.0294	50.58	46.9432	178
chr14	122912994	122913222	GSE124008_Akerberg_2019_GSM3518657_F_Tbx5_fb1_ChIP_Ventricles_E12.5_SRR8335335_peak_14577	35	.	4.20989	5.95604	3.55109	145
chr14	122977484	122977815	GSE124008_Akerberg_2019_GSM3518657_F_Tbx5_fb1_ChIP_Ventricles_E12.5_SRR8335335_peak_14578	95	.	6.68686	12.3903	9.55338	139
chr14	122982736	122983747	GSE124008_Akerberg_2019_GSM3518657_F_Tbx5_fb1_ChIP_Ventricles_E12.5_SRR8335335_peak_14579	40	.	4.75218	6.56298	4.08516	546
chr14	123143542	123144161	GSE124008_Akerberg_2019_GSM3518657_F_Tbx5_fb1_ChIP_Ventricles_E12.5_SRR8335335_peak_14580	439	.	18.1837	47.5528	43.9556	280
chr14	123660956	123661428	GSE124008_Akerberg_2019_GSM3518657_F_Tbx5_fb1_ChIP_Ventricles_E12.5_SRR8335335_peak_14581	192	.	10.5719	22.3836	19.2147	212
chr14	123801933	123802230	GSE124008_Akerberg_2019_GSM3518657_F_Tbx5_fb1_ChIP_Ventricles_E12.5_SRR8335335_peak_14582	69	.	6.17784	9.67828	6.97094	113
chr14	124195410	124195686	GSE124008_Akerberg_2019_GSM3518657_F_Tbx5_fb1_ChIP_Ventricles_E12.5_SRR8335335_peak_14583	95	.	6.68686	12.3903	9.55338	70
chr14	124566510	124566921	GSE124008_Akerberg_2019_GSM3518657_F_Tbx5_fb1_ChIP_Ventricles_E12.5_SRR8335335_peak_14584	103	.	6.45003	13.222	10.3446	180
chr14	124675976	124676607	GSE124008_Akerberg_2019_GSM3518657_F_Tbx5_fb1_ChIP_Ventricles_E12.5_SRR8335335_peak_14585	77	.	6.46279	10.4769	7.75374	421
chr14	124677465	124677696	GSE124008_Akerberg_2019_GSM3518657_F_Tbx5_fb1_ChIP_Ventricles_E12.5_SRR8335335_peak_14586	49	.	5.16668	7.46918	4.95543	54
chr15	3247643	3247863	GSE124008_Akerberg_2019_GSM3518657_F_Tbx5_fb1_ChIP_Ventricles_E12.5_SRR8335335_peak_14588	45	.	4.90921	7.06272	4.56482	115
chr15	3271235	3271493	GSE124008_Akerberg_2019_GSM3518657_F_Tbx5_fb1_ChIP_Ventricles_E12.5_SRR8335335_peak_14589	69	.	6.17784	9.67828	6.97094	92
chr15	3396176	3396475	GSE124008_Akerberg_2019_GSM3518657_F_Tbx5_fb1_ChIP_Ventricles_E12.5_SRR8335335_peak_14590	90	.	7.12827	11.9189	9.0948	135
chr15	3428221	3428442	GSE124008_Akerberg_2019_GSM3518657_F_Tbx5_fb1_ChIP_Ventricles_E12.5_SRR8335335_peak_14591	50	.	5.2274	7.56521	5.00071	107
chr15	3433264	3433623	GSE124008_Akerberg_2019_GSM3518657_F_Tbx5_fb1_ChIP_Ventricles_E12.5_SRR8335335_peak_14592	168	.	7.29978	19.9023	16.8014	215
chr15	3456921	3457141	GSE124008_Akerberg_2019_GSM3518657_F_Tbx5_fb1_ChIP_Ventricles_E12.5_SRR8335335_peak_14593	40	.	4.75218	6.56298	4.08516	48
chr15	3464746	3465131	GSE124008_Akerberg_2019_GSM3518657_F_Tbx5_fb1_ChIP_Ventricles_E12.5_SRR8335335_peak_14594	105	.	7.58695	13.4667	10.5788	208
chr15	3580661	3580961	GSE124008_Akerberg_2019_GSM3518657_F_Tbx5_fb1_ChIP_Ventricles_E12.5_SRR8335335_peak_14595	49	.	4.8294	7.50494	4.97966	176
chr15	3581718	3582816	GSE124008_Akerberg_2019_GSM3518657_F_Tbx5_fb1_ChIP_Ventricles_E12.5_SRR8335335_peak_14596	90	.	7.12827	11.9189	9.0948	214
chr15	3582910	3583506	GSE124008_Akerberg_2019_GSM3518657_F_Tbx5_fb1_ChIP_Ventricles_E12.5_SRR8335335_peak_14597	59	.	5.63937	8.50379	5.90279	379
chr15	3640842	3641097	GSE124008_Akerberg_2019_GSM3518657_F_Tbx5_fb1_ChIP_Ventricles_E12.5_SRR8335335_peak_14598	102	.	7.60349	13.0818	10.2063	170
chr15	3671437	3671657	GSE124008_Akerberg_2019_GSM3518657_F_Tbx5_fb1_ChIP_Ventricles_E12.5_SRR8335335_peak_14599	55	.	5.22335	8.14547	5.56776	114
chr15	3905620	3906123	GSE124008_Akerberg_2019_GSM3518657_F_Tbx5_fb1_ChIP_Ventricles_E12.5_SRR8335335_peak_14600	123	.	8.45905	15.3288	12.379	186
chr15	3962235	3962485	GSE124008_Akerberg_2019_GSM3518657_F_Tbx5_fb1_ChIP_Ventricles_E12.5_SRR8335335_peak_14601	50	.	5.2274	7.56521	5.00071	151
chr15	3978993	3979657	GSE124008_Akerberg_2019_GSM3518657_F_Tbx5_fb1_ChIP_Ventricles_E12.5_SRR8335335_peak_14602	156	.	9.63898	18.6973	15.633	325
chr15	3995514	3996486	GSE124008_Akerberg_2019_GSM3518657_F_Tbx5_fb1_ChIP_Ventricles_E12.5_SRR8335335_peak_14603	44	.	4.30002	6.90392	4.41096	834
chr15	4026054	4026944	GSE124008_Akerberg_2019_GSM3518657_F_Tbx5_fb1_ChIP_Ventricles_E12.5_SRR8335335_peak_14604	112	.	7.9891	14.1243	11.2232	227
chr15	4027083	4027701	GSE124008_Akerberg_2019_GSM3518657_F_Tbx5_fb1_ChIP_Ventricles_E12.5_SRR8335335_peak_14605	102	.	7.60349	13.0818	10.2063	263
chr15	4064990	4065258	GSE124008_Akerberg_2019_GSM3518657_F_Tbx5_fb1_ChIP_Ventricles_E12.5_SRR8335335_peak_14606	49	.	4.8294	7.50494	4.97966	186
chr15	4130941	4131545	GSE124008_Akerberg_2019_GSM3518657_F_Tbx5_fb1_ChIP_Ventricles_E12.5_SRR8335335_peak_14607	553	.	22.5575	59.0647	55.3252	306
chr15	4220891	4221368	GSE124008_Akerberg_2019_GSM3518657_F_Tbx5_fb1_ChIP_Ventricles_E12.5_SRR8335335_peak_14608	340	.	16.1574	37.4709	34.0061	270
chr15	4228110	4228385	GSE124008_Akerberg_2019_GSM3518657_F_Tbx5_fb1_ChIP_Ventricles_E12.5_SRR8335335_peak_14609	44	.	4.30002	6.90392	4.41096	211
chr15	4311526	4311878	GSE124008_Akerberg_2019_GSM3518657_F_Tbx5_fb1_ChIP_Ventricles_E12.5_SRR8335335_peak_14610	125	.	8.55393	15.4845	12.5138	185
chr15	4345526	4345746	GSE124008_Akerberg_2019_GSM3518657_F_Tbx5_fb1_ChIP_Ventricles_E12.5_SRR8335335_peak_14611	41	.	4.4579	6.61488	4.12866	199
chr15	4991041	4991290	GSE124008_Akerberg_2019_GSM3518657_F_Tbx5_fb1_ChIP_Ventricles_E12.5_SRR8335335_peak_14612	49	.	5.16942	7.47351	4.95543	122
chr15	5116120	5116704	GSE124008_Akerberg_2019_GSM3518657_F_Tbx5_fb1_ChIP_Ventricles_E12.5_SRR8335335_peak_14613	441	.	18.7442	47.74	44.1413	349
chr15	5143089	5143636	GSE124008_Akerberg_2019_GSM3518657_F_Tbx5_fb1_ChIP_Ventricles_E12.5_SRR8335335_peak_14614	49	.	4.8294	7.50494	4.97966	166
chr15	5143880	5144408	GSE124008_Akerberg_2019_GSM3518657_F_Tbx5_fb1_ChIP_Ventricles_E12.5_SRR8335335_peak_14615	174	.	10.4548	20.5611	17.4301	276
chr15	5185726	5185946	GSE124008_Akerberg_2019_GSM3518657_F_Tbx5_fb1_ChIP_Ventricles_E12.5_SRR8335335_peak_14616	49	.	5.16942	7.47351	4.95543	141
chr15	5343741	5344123	GSE124008_Akerberg_2019_GSM3518657_F_Tbx5_fb1_ChIP_Ventricles_E12.5_SRR8335335_peak_14617	137	.	8.17283	16.7285	13.7106	273
chr15	5446762	5447041	GSE124008_Akerberg_2019_GSM3518657_F_Tbx5_fb1_ChIP_Ventricles_E12.5_SRR8335335_peak_14618	121	.	8.03465	15.0812	12.1431	120
chr15	5475856	5476076	GSE124008_Akerberg_2019_GSM3518657_F_Tbx5_fb1_ChIP_Ventricles_E12.5_SRR8335335_peak_14619	50	.	5.2274	7.56521	5.00071	82
chr15	5607466	5607869	GSE124008_Akerberg_2019_GSM3518657_F_Tbx5_fb1_ChIP_Ventricles_E12.5_SRR8335335_peak_14620	195	.	9.21433	22.7716	19.5964	218
chr15	5757242	5757462	GSE124008_Akerberg_2019_GSM3518657_F_Tbx5_fb1_ChIP_Ventricles_E12.5_SRR8335335_peak_14621	31	.	4.22953	5.52781	3.18604	102
chr15	5816105	5816390	GSE124008_Akerberg_2019_GSM3518657_F_Tbx5_fb1_ChIP_Ventricles_E12.5_SRR8335335_peak_14622	90	.	7.12827	11.9189	9.0948	127
chr15	5852554	5852860	GSE124008_Akerberg_2019_GSM3518657_F_Tbx5_fb1_ChIP_Ventricles_E12.5_SRR8335335_peak_14623	125	.	8.55393	15.4845	12.5138	177
chr15	5869291	5869554	GSE124008_Akerberg_2019_GSM3518657_F_Tbx5_fb1_ChIP_Ventricles_E12.5_SRR8335335_peak_14624	135	.	8.03811	16.4957	13.5107	161
chr15	5908633	5909000	GSE124008_Akerberg_2019_GSM3518657_F_Tbx5_fb1_ChIP_Ventricles_E12.5_SRR8335335_peak_14625	105	.	7.05835	13.4428	10.5575	211
chr15	5926338	5927073	GSE124008_Akerberg_2019_GSM3518657_F_Tbx5_fb1_ChIP_Ventricles_E12.5_SRR8335335_peak_14626	1790	.	41.4645	183.707	179.012	390
chr15	5927676	5928186	GSE124008_Akerberg_2019_GSM3518657_F_Tbx5_fb1_ChIP_Ventricles_E12.5_SRR8335335_peak_14627	202	.	10.2303	23.4976	20.2992	250
chr15	6215840	6216410	GSE124008_Akerberg_2019_GSM3518657_F_Tbx5_fb1_ChIP_Ventricles_E12.5_SRR8335335_peak_14628	1732	.	53.2244	177.945	173.282	291
chr15	6233795	6234073	GSE124008_Akerberg_2019_GSM3518657_F_Tbx5_fb1_ChIP_Ventricles_E12.5_SRR8335335_peak_14629	101	.	7.55922	13.0097	10.156	115
chr15	6260003	6260369	GSE124008_Akerberg_2019_GSM3518657_F_Tbx5_fb1_ChIP_Ventricles_E12.5_SRR8335335_peak_14630	85	.	6.31536	11.3611	8.57941	155
chr15	6386365	6386719	GSE124008_Akerberg_2019_GSM3518657_F_Tbx5_fb1_ChIP_Ventricles_E12.5_SRR8335335_peak_14631	102	.	7.60349	13.0818	10.2063	135
chr15	6411996	6412374	GSE124008_Akerberg_2019_GSM3518657_F_Tbx5_fb1_ChIP_Ventricles_E12.5_SRR8335335_peak_14632	618	.	24.4373	65.6691	61.8594	164
chr15	6564979	6565261	GSE124008_Akerberg_2019_GSM3518657_F_Tbx5_fb1_ChIP_Ventricles_E12.5_SRR8335335_peak_14633	74	.	6.24808	10.1307	7.41726	108
chr15	6570895	6571140	GSE124008_Akerberg_2019_GSM3518657_F_Tbx5_fb1_ChIP_Ventricles_E12.5_SRR8335335_peak_14634	79	.	6.57926	10.6647	7.92598	115
chr15	6707991	6708248	GSE124008_Akerberg_2019_GSM3518657_F_Tbx5_fb1_ChIP_Ventricles_E12.5_SRR8335335_peak_14635	69	.	6.14187	9.62057	6.94317	114
chr15	6714632	6715627	GSE124008_Akerberg_2019_GSM3518657_F_Tbx5_fb1_ChIP_Ventricles_E12.5_SRR8335335_peak_14636	376	.	13.8215	41.1372	37.6236	295
chr15	6742555	6742844	GSE124008_Akerberg_2019_GSM3518657_F_Tbx5_fb1_ChIP_Ventricles_E12.5_SRR8335335_peak_14637	80	.	6.65305	10.7838	8.01531	145
chr15	6743967	6744265	GSE124008_Akerberg_2019_GSM3518657_F_Tbx5_fb1_ChIP_Ventricles_E12.5_SRR8335335_peak_14638	59	.	5.70262	8.60461	5.96344	127
chr15	6861455	6861975	GSE124008_Akerberg_2019_GSM3518657_F_Tbx5_fb1_ChIP_Ventricles_E12.5_SRR8335335_peak_14639	173	.	10.3939	20.4602	17.3445	303
chr15	6873903	6874522	GSE124008_Akerberg_2019_GSM3518657_F_Tbx5_fb1_ChIP_Ventricles_E12.5_SRR8335335_peak_14640	40	.	4.75218	6.56298	4.08516	464
chr15	6909729	6910023	GSE124008_Akerberg_2019_GSM3518657_F_Tbx5_fb1_ChIP_Ventricles_E12.5_SRR8335335_peak_14641	69	.	6.17784	9.67828	6.97094	174
chr15	6919411	6919792	GSE124008_Akerberg_2019_GSM3518657_F_Tbx5_fb1_ChIP_Ventricles_E12.5_SRR8335335_peak_14642	172	.	10.3334	20.3598	17.2524	197
chr15	6923905	6924191	GSE124008_Akerberg_2019_GSM3518657_F_Tbx5_fb1_ChIP_Ventricles_E12.5_SRR8335335_peak_14643	40	.	4.75218	6.56298	4.08516	138
chr15	6981443	6981758	GSE124008_Akerberg_2019_GSM3518657_F_Tbx5_fb1_ChIP_Ventricles_E12.5_SRR8335335_peak_14644	113	.	8.07871	14.2708	11.3451	117
chr15	7015093	7015382	GSE124008_Akerberg_2019_GSM3518657_F_Tbx5_fb1_ChIP_Ventricles_E12.5_SRR8335335_peak_14645	25	.	3.80589	4.87418	2.57597	168
chr15	7027792	7028309	GSE124008_Akerberg_2019_GSM3518657_F_Tbx5_fb1_ChIP_Ventricles_E12.5_SRR8335335_peak_14646	227	.	12.0499	26.0273	22.7709	302
chr15	7034305	7034525	GSE124008_Akerberg_2019_GSM3518657_F_Tbx5_fb1_ChIP_Ventricles_E12.5_SRR8335335_peak_14647	36	.	4.46291	6.11055	3.69779	69
chr15	7103173	7103393	GSE124008_Akerberg_2019_GSM3518657_F_Tbx5_fb1_ChIP_Ventricles_E12.5_SRR8335335_peak_14648	33	.	4.08641	5.7588	3.356	138
chr15	7112500	7112779	GSE124008_Akerberg_2019_GSM3518657_F_Tbx5_fb1_ChIP_Ventricles_E12.5_SRR8335335_peak_14649	161	.	9.97958	19.2608	16.166	114
chr15	7129587	7130067	GSE124008_Akerberg_2019_GSM3518657_F_Tbx5_fb1_ChIP_Ventricles_E12.5_SRR8335335_peak_14650	47	.	5.0204	7.23815	4.73807	324
chr15	7146539	7146828	GSE124008_Akerberg_2019_GSM3518657_F_Tbx5_fb1_ChIP_Ventricles_E12.5_SRR8335335_peak_14651	40	.	4.75218	6.56298	4.08516	176
chr15	7152438	7152764	GSE124008_Akerberg_2019_GSM3518657_F_Tbx5_fb1_ChIP_Ventricles_E12.5_SRR8335335_peak_14652	90	.	7.12827	11.9189	9.0948	155
chr15	7172805	7173251	GSE124008_Akerberg_2019_GSM3518657_F_Tbx5_fb1_ChIP_Ventricles_E12.5_SRR8335335_peak_14653	135	.	8.929	16.5567	13.5634	172
chr15	7173469	7173689	GSE124008_Akerberg_2019_GSM3518657_F_Tbx5_fb1_ChIP_Ventricles_E12.5_SRR8335335_peak_14654	50	.	5.2274	7.56521	5.00071	93
chr15	7189565	7190332	GSE124008_Akerberg_2019_GSM3518657_F_Tbx5_fb1_ChIP_Ventricles_E12.5_SRR8335335_peak_14655	333	.	14.1167	36.7563	33.3103	374
chr15	7190442	7190668	GSE124008_Akerberg_2019_GSM3518657_F_Tbx5_fb1_ChIP_Ventricles_E12.5_SRR8335335_peak_14656	32	.	4.27696	5.60135	3.21137	33
chr15	7201230	7201617	GSE124008_Akerberg_2019_GSM3518657_F_Tbx5_fb1_ChIP_Ventricles_E12.5_SRR8335335_peak_14657	58	.	5.20089	8.42656	5.84043	138
chr15	7222594	7223316	GSE124008_Akerberg_2019_GSM3518657_F_Tbx5_fb1_ChIP_Ventricles_E12.5_SRR8335335_peak_14658	646	.	24.546	68.4813	64.6419	314
chr15	7226384	7226604	GSE124008_Akerberg_2019_GSM3518657_F_Tbx5_fb1_ChIP_Ventricles_E12.5_SRR8335335_peak_14659	33	.	3.66517	5.77301	3.36941	58
chr15	7479960	7480721	GSE124008_Akerberg_2019_GSM3518657_F_Tbx5_fb1_ChIP_Ventricles_E12.5_SRR8335335_peak_14660	685	.	26.317	72.4059	68.5263	449
chr15	7591452	7591905	GSE124008_Akerberg_2019_GSM3518657_F_Tbx5_fb1_ChIP_Ventricles_E12.5_SRR8335335_peak_14661	239	.	12.7562	27.2108	23.9391	162
chr15	7633671	7634012	GSE124008_Akerberg_2019_GSM3518657_F_Tbx5_fb1_ChIP_Ventricles_E12.5_SRR8335335_peak_14662	80	.	6.65305	10.7838	8.01531	185
chr15	7781538	7781991	GSE124008_Akerberg_2019_GSM3518657_F_Tbx5_fb1_ChIP_Ventricles_E12.5_SRR8335335_peak_14663	429	.	16.7171	46.5201	42.9331	217
chr15	7786020	7786316	GSE124008_Akerberg_2019_GSM3518657_F_Tbx5_fb1_ChIP_Ventricles_E12.5_SRR8335335_peak_14664	68	.	6.10931	9.56835	6.89595	119
chr15	7810593	7810893	GSE124008_Akerberg_2019_GSM3518657_F_Tbx5_fb1_ChIP_Ventricles_E12.5_SRR8335335_peak_14665	69	.	6.17784	9.67828	6.97094	116
chr15	7824152	7824397	GSE124008_Akerberg_2019_GSM3518657_F_Tbx5_fb1_ChIP_Ventricles_E12.5_SRR8335335_peak_14666	69	.	6.17784	9.67828	6.97094	81
chr15	7878010	7878238	GSE124008_Akerberg_2019_GSM3518657_F_Tbx5_fb1_ChIP_Ventricles_E12.5_SRR8335335_peak_14667	32	.	4.27696	5.60135	3.21137	145
chr15	7934168	7934410	GSE124008_Akerberg_2019_GSM3518657_F_Tbx5_fb1_ChIP_Ventricles_E12.5_SRR8335335_peak_14669	50	.	5.2274	7.56521	5.00071	135
chr15	8034896	8035346	GSE124008_Akerberg_2019_GSM3518657_F_Tbx5_fb1_ChIP_Ventricles_E12.5_SRR8335335_peak_14670	384	.	17.5831	42.0114	38.4809	243
chr15	8108925	8109210	GSE124008_Akerberg_2019_GSM3518657_F_Tbx5_fb1_ChIP_Ventricles_E12.5_SRR8335335_peak_14671	40	.	4.75218	6.56298	4.08516	153
chr15	8169048	8169763	GSE124008_Akerberg_2019_GSM3518657_F_Tbx5_fb1_ChIP_Ventricles_E12.5_SRR8335335_peak_14672	366	.	15.67	40.1988	36.6998	234
chr15	8227892	8228217	GSE124008_Akerberg_2019_GSM3518657_F_Tbx5_fb1_ChIP_Ventricles_E12.5_SRR8335335_peak_14673	69	.	6.17784	9.67828	6.97094	146
chr15	8442534	8442937	GSE124008_Akerberg_2019_GSM3518657_F_Tbx5_fb1_ChIP_Ventricles_E12.5_SRR8335335_peak_14674	17	.	3.07144	3.90899	1.72398	318
chr15	8443118	8443535	GSE124008_Akerberg_2019_GSM3518657_F_Tbx5_fb1_ChIP_Ventricles_E12.5_SRR8335335_peak_14675	30	.	4.01796	5.4156	3.09366	108
chr15	8443638	8444956	GSE124008_Akerberg_2019_GSM3518657_F_Tbx5_fb1_ChIP_Ventricles_E12.5_SRR8335335_peak_14676	143	.	9.128	17.3594	14.3358	1122
chr15	8445357	8446323	GSE124008_Akerberg_2019_GSM3518657_F_Tbx5_fb1_ChIP_Ventricles_E12.5_SRR8335335_peak_14677	65	.	5.86676	9.17957	6.53088	749
chr15	8529683	8529952	GSE124008_Akerberg_2019_GSM3518657_F_Tbx5_fb1_ChIP_Ventricles_E12.5_SRR8335335_peak_14678	49	.	4.8294	7.50494	4.97966	144
chr15	8619736	8620078	GSE124008_Akerberg_2019_GSM3518657_F_Tbx5_fb1_ChIP_Ventricles_E12.5_SRR8335335_peak_14680	125	.	8.55393	15.4845	12.5138	214
chr15	8672759	8673323	GSE124008_Akerberg_2019_GSM3518657_F_Tbx5_fb1_ChIP_Ventricles_E12.5_SRR8335335_peak_14681	68	.	6.10931	9.56835	6.89595	382
chr15	8676300	8676808	GSE124008_Akerberg_2019_GSM3518657_F_Tbx5_fb1_ChIP_Ventricles_E12.5_SRR8335335_peak_14682	168	.	9.13421	19.9203	16.819	219
chr15	8682163	8682521	GSE124008_Akerberg_2019_GSM3518657_F_Tbx5_fb1_ChIP_Ventricles_E12.5_SRR8335335_peak_14683	58	.	5.20089	8.42656	5.84043	104
chr15	8687716	8688006	GSE124008_Akerberg_2019_GSM3518657_F_Tbx5_fb1_ChIP_Ventricles_E12.5_SRR8335335_peak_14684	125	.	8.55393	15.4845	12.5138	94
chr15	8698650	8698957	GSE124008_Akerberg_2019_GSM3518657_F_Tbx5_fb1_ChIP_Ventricles_E12.5_SRR8335335_peak_14685	76	.	5.94387	10.3564	7.63596	114
chr15	8849404	8849639	GSE124008_Akerberg_2019_GSM3518657_F_Tbx5_fb1_ChIP_Ventricles_E12.5_SRR8335335_peak_14688	59	.	5.70262	8.60461	5.96344	43
chr15	9071296	9072304	GSE124008_Akerberg_2019_GSM3518657_F_Tbx5_fb1_ChIP_Ventricles_E12.5_SRR8335335_peak_14689	160	.	9.60566	19.1508	16.0728	166
chr15	9078778	9079336	GSE124008_Akerberg_2019_GSM3518657_F_Tbx5_fb1_ChIP_Ventricles_E12.5_SRR8335335_peak_14690	113	.	7.77494	14.205	11.301	370
chr15	9081360	9081666	GSE124008_Akerberg_2019_GSM3518657_F_Tbx5_fb1_ChIP_Ventricles_E12.5_SRR8335335_peak_14691	144	.	9.17998	17.4453	14.4202	153
chr15	9085956	9086531	GSE124008_Akerberg_2019_GSM3518657_F_Tbx5_fb1_ChIP_Ventricles_E12.5_SRR8335335_peak_14692	1227	.	35.2917	127.047	122.708	294
chr15	9086875	9087201	GSE124008_Akerberg_2019_GSM3518657_F_Tbx5_fb1_ChIP_Ventricles_E12.5_SRR8335335_peak_14693	69	.	6.17784	9.67828	6.97094	133
chr15	9094512	9094839	GSE124008_Akerberg_2019_GSM3518657_F_Tbx5_fb1_ChIP_Ventricles_E12.5_SRR8335335_peak_14694	40	.	4.75218	6.56298	4.08516	162
chr15	9096902	9097170	GSE124008_Akerberg_2019_GSM3518657_F_Tbx5_fb1_ChIP_Ventricles_E12.5_SRR8335335_peak_14695	89	.	7.04921	11.7907	8.99313	139
chr15	9734021	9734350	GSE124008_Akerberg_2019_GSM3518657_F_Tbx5_fb1_ChIP_Ventricles_E12.5_SRR8335335_peak_14696	226	.	12.3557	25.9469	22.6925	134
chr15	9797345	9797634	GSE124008_Akerberg_2019_GSM3518657_F_Tbx5_fb1_ChIP_Ventricles_E12.5_SRR8335335_peak_14697	125	.	8.55393	15.4845	12.5138	107
chr15	10177440	10177966	GSE124008_Akerberg_2019_GSM3518657_F_Tbx5_fb1_ChIP_Ventricles_E12.5_SRR8335335_peak_14698	58	.	5.20089	8.42656	5.84043	179
chr15	10253303	10253727	GSE124008_Akerberg_2019_GSM3518657_F_Tbx5_fb1_ChIP_Ventricles_E12.5_SRR8335335_peak_14699	592	.	22.4125	63.0546	59.2685	205
chr15	10388587	10389089	GSE124008_Akerberg_2019_GSM3518657_F_Tbx5_fb1_ChIP_Ventricles_E12.5_SRR8335335_peak_14700	775	.	28.9883	81.5491	77.5783	266
chr15	10469866	10470447	GSE124008_Akerberg_2019_GSM3518657_F_Tbx5_fb1_ChIP_Ventricles_E12.5_SRR8335335_peak_14701	113	.	8.07871	14.2708	11.3451	412
chr15	10485736	10486371	GSE124008_Akerberg_2019_GSM3518657_F_Tbx5_fb1_ChIP_Ventricles_E12.5_SRR8335335_peak_14702	159	.	9.86889	19.0777	15.9997	482
chr15	10598812	10599195	GSE124008_Akerberg_2019_GSM3518657_F_Tbx5_fb1_ChIP_Ventricles_E12.5_SRR8335335_peak_14703	112	.	8.03168	14.1939	11.2899	154
chr15	10615884	10616378	GSE124008_Akerberg_2019_GSM3518657_F_Tbx5_fb1_ChIP_Ventricles_E12.5_SRR8335335_peak_14704	268	.	13.7813	30.1604	26.8186	268
chr15	10659044	10659333	GSE124008_Akerberg_2019_GSM3518657_F_Tbx5_fb1_ChIP_Ventricles_E12.5_SRR8335335_peak_14705	58	.	5.20089	8.42656	5.84043	148
chr15	10661758	10662399	GSE124008_Akerberg_2019_GSM3518657_F_Tbx5_fb1_ChIP_Ventricles_E12.5_SRR8335335_peak_14706	427	.	18.7979	46.2986	42.7162	369
chr15	10667100	10667320	GSE124008_Akerberg_2019_GSM3518657_F_Tbx5_fb1_ChIP_Ventricles_E12.5_SRR8335335_peak_14707	32	.	4.27696	5.60135	3.21137	125
chr15	10714968	10715290	GSE124008_Akerberg_2019_GSM3518657_F_Tbx5_fb1_ChIP_Ventricles_E12.5_SRR8335335_peak_14708	32	.	4.27696	5.60135	3.21137	121
chr15	10981778	10982078	GSE124008_Akerberg_2019_GSM3518657_F_Tbx5_fb1_ChIP_Ventricles_E12.5_SRR8335335_peak_14709	113	.	8.07871	14.2708	11.3451	195
chr15	11712980	11713374	GSE124008_Akerberg_2019_GSM3518657_F_Tbx5_fb1_ChIP_Ventricles_E12.5_SRR8335335_peak_14710	266	.	13.7011	30.0258	26.6981	203
chr15	11742386	11742716	GSE124008_Akerberg_2019_GSM3518657_F_Tbx5_fb1_ChIP_Ventricles_E12.5_SRR8335335_peak_14711	266	.	10.2101	29.9443	26.6179	178
chr15	11753792	11754045	GSE124008_Akerberg_2019_GSM3518657_F_Tbx5_fb1_ChIP_Ventricles_E12.5_SRR8335335_peak_14712	83	.	6.42873	11.1621	8.3918	183
chr15	11762177	11762505	GSE124008_Akerberg_2019_GSM3518657_F_Tbx5_fb1_ChIP_Ventricles_E12.5_SRR8335335_peak_14713	137	.	9.02915	16.7215	13.708	172
chr15	11897261	11897510	GSE124008_Akerberg_2019_GSM3518657_F_Tbx5_fb1_ChIP_Ventricles_E12.5_SRR8335335_peak_14714	50	.	5.07452	7.60462	5.03743	123
chr15	11903509	11903954	GSE124008_Akerberg_2019_GSM3518657_F_Tbx5_fb1_ChIP_Ventricles_E12.5_SRR8335335_peak_14715	26	.	3.71492	4.93951	2.63126	183
chr15	11904166	11904797	GSE124008_Akerberg_2019_GSM3518657_F_Tbx5_fb1_ChIP_Ventricles_E12.5_SRR8335335_peak_14716	49	.	5.16942	7.47351	4.95543	424
chr15	11905257	11905705	GSE124008_Akerberg_2019_GSM3518657_F_Tbx5_fb1_ChIP_Ventricles_E12.5_SRR8335335_peak_14717	125	.	8.55393	15.4845	12.5138	234
chr15	11906558	11906998	GSE124008_Akerberg_2019_GSM3518657_F_Tbx5_fb1_ChIP_Ventricles_E12.5_SRR8335335_peak_14718	80	.	6.65305	10.7838	8.01531	244
chr15	12111163	12111670	GSE124008_Akerberg_2019_GSM3518657_F_Tbx5_fb1_ChIP_Ventricles_E12.5_SRR8335335_peak_14719	79	.	6.57926	10.6647	7.92598	192
chr15	12117527	12118258	GSE124008_Akerberg_2019_GSM3518657_F_Tbx5_fb1_ChIP_Ventricles_E12.5_SRR8335335_peak_14720	50	.	5.2274	7.56521	5.00071	156
chr15	12118482	12118982	GSE124008_Akerberg_2019_GSM3518657_F_Tbx5_fb1_ChIP_Ventricles_E12.5_SRR8335335_peak_14721	90	.	7.12827	11.9189	9.0948	133
chr15	12194068	12194371	GSE124008_Akerberg_2019_GSM3518657_F_Tbx5_fb1_ChIP_Ventricles_E12.5_SRR8335335_peak_14722	59	.	5.70262	8.60461	5.96344	196
chr15	12194728	12194987	GSE124008_Akerberg_2019_GSM3518657_F_Tbx5_fb1_ChIP_Ventricles_E12.5_SRR8335335_peak_14723	67	.	5.57238	9.37765	6.72124	167
chr15	12204913	12205582	GSE124008_Akerberg_2019_GSM3518657_F_Tbx5_fb1_ChIP_Ventricles_E12.5_SRR8335335_peak_14724	50	.	5.2274	7.56521	5.00071	219
chr15	12232367	12232930	GSE124008_Akerberg_2019_GSM3518657_F_Tbx5_fb1_ChIP_Ventricles_E12.5_SRR8335335_peak_14725	69	.	6.17784	9.67828	6.97094	456
chr15	12246087	12246570	GSE124008_Akerberg_2019_GSM3518657_F_Tbx5_fb1_ChIP_Ventricles_E12.5_SRR8335335_peak_14726	69	.	6.17784	9.67828	6.97094	276
chr15	12247386	12247606	GSE124008_Akerberg_2019_GSM3518657_F_Tbx5_fb1_ChIP_Ventricles_E12.5_SRR8335335_peak_14727	50	.	5.2274	7.56521	5.00071	76
chr15	12320971	12322378	GSE124008_Akerberg_2019_GSM3518657_F_Tbx5_fb1_ChIP_Ventricles_E12.5_SRR8335335_peak_14728	90	.	7.12827	11.9189	9.0948	996
chr15	12322944	12323226	GSE124008_Akerberg_2019_GSM3518657_F_Tbx5_fb1_ChIP_Ventricles_E12.5_SRR8335335_peak_14729	32	.	4.27696	5.60135	3.21137	129
chr15	12365853	12366274	GSE124008_Akerberg_2019_GSM3518657_F_Tbx5_fb1_ChIP_Ventricles_E12.5_SRR8335335_peak_14730	148	.	8.54432	17.8633	14.8253	179
chr15	12442661	12443227	GSE124008_Akerberg_2019_GSM3518657_F_Tbx5_fb1_ChIP_Ventricles_E12.5_SRR8335335_peak_14731	314	.	10.4934	34.8257	31.4064	227
chr15	12450867	12451278	GSE124008_Akerberg_2019_GSM3518657_F_Tbx5_fb1_ChIP_Ventricles_E12.5_SRR8335335_peak_14732	351	.	16.4482	38.6608	35.1862	205
chr15	12456821	12457320	GSE124008_Akerberg_2019_GSM3518657_F_Tbx5_fb1_ChIP_Ventricles_E12.5_SRR8335335_peak_14733	50	.	5.2274	7.56521	5.00071	142
chr15	12522836	12523115	GSE124008_Akerberg_2019_GSM3518657_F_Tbx5_fb1_ChIP_Ventricles_E12.5_SRR8335335_peak_14734	69	.	5.74076	9.65705	6.97094	131
chr15	12543723	12544213	GSE124008_Akerberg_2019_GSM3518657_F_Tbx5_fb1_ChIP_Ventricles_E12.5_SRR8335335_peak_14735	54	.	5.3555	8.05198	5.47577	136
chr15	12544641	12544990	GSE124008_Akerberg_2019_GSM3518657_F_Tbx5_fb1_ChIP_Ventricles_E12.5_SRR8335335_peak_14736	125	.	8.55393	15.4845	12.5138	159
chr15	12549258	12549710	GSE124008_Akerberg_2019_GSM3518657_F_Tbx5_fb1_ChIP_Ventricles_E12.5_SRR8335335_peak_14737	30	.	3.68573	5.33894	3.01975	140
chr15	12558221	12558475	GSE124008_Akerberg_2019_GSM3518657_F_Tbx5_fb1_ChIP_Ventricles_E12.5_SRR8335335_peak_14738	59	.	5.66942	8.55168	5.94748	151
chr15	12566820	12567040	GSE124008_Akerberg_2019_GSM3518657_F_Tbx5_fb1_ChIP_Ventricles_E12.5_SRR8335335_peak_14739	32	.	4.27696	5.60135	3.21137	169
chr15	12614941	12615410	GSE124008_Akerberg_2019_GSM3518657_F_Tbx5_fb1_ChIP_Ventricles_E12.5_SRR8335335_peak_14740	226	.	12.3557	25.9469	22.6925	172
chr15	12617324	12617701	GSE124008_Akerberg_2019_GSM3518657_F_Tbx5_fb1_ChIP_Ventricles_E12.5_SRR8335335_peak_14741	105	.	7.05835	13.4428	10.5575	196
chr15	12629943	12630466	GSE124008_Akerberg_2019_GSM3518657_F_Tbx5_fb1_ChIP_Ventricles_E12.5_SRR8335335_peak_14742	49	.	4.8294	7.50494	4.97966	127
chr15	12638407	12638854	GSE124008_Akerberg_2019_GSM3518657_F_Tbx5_fb1_ChIP_Ventricles_E12.5_SRR8335335_peak_14743	50	.	5.2274	7.56521	5.00071	128
chr15	12678651	12678879	GSE124008_Akerberg_2019_GSM3518657_F_Tbx5_fb1_ChIP_Ventricles_E12.5_SRR8335335_peak_14744	36	.	3.99288	6.10577	3.69768	145
chr15	12680078	12680315	GSE124008_Akerberg_2019_GSM3518657_F_Tbx5_fb1_ChIP_Ventricles_E12.5_SRR8335335_peak_14745	59	.	5.66942	8.55168	5.94748	84
chr15	12739391	12740179	GSE124008_Akerberg_2019_GSM3518657_F_Tbx5_fb1_ChIP_Ventricles_E12.5_SRR8335335_peak_14746	33	.	4.08641	5.7588	3.356	293
chr15	12749489	12750571	GSE124008_Akerberg_2019_GSM3518657_F_Tbx5_fb1_ChIP_Ventricles_E12.5_SRR8335335_peak_14747	1244	.	35.6632	128.801	124.449	740
chr15	12758228	12758914	GSE124008_Akerberg_2019_GSM3518657_F_Tbx5_fb1_ChIP_Ventricles_E12.5_SRR8335335_peak_14748	151	.	9.37212	18.2551	15.1946	421
chr15	12760915	12761167	GSE124008_Akerberg_2019_GSM3518657_F_Tbx5_fb1_ChIP_Ventricles_E12.5_SRR8335335_peak_14749	36	.	3.99288	6.10577	3.69768	96
chr15	12800408	12800708	GSE124008_Akerberg_2019_GSM3518657_F_Tbx5_fb1_ChIP_Ventricles_E12.5_SRR8335335_peak_14750	89	.	7.04921	11.7907	8.99313	217
chr15	12824894	12825132	GSE124008_Akerberg_2019_GSM3518657_F_Tbx5_fb1_ChIP_Ventricles_E12.5_SRR8335335_peak_14751	68	.	6.10931	9.56835	6.89595	125
chr15	12848245	12848531	GSE124008_Akerberg_2019_GSM3518657_F_Tbx5_fb1_ChIP_Ventricles_E12.5_SRR8335335_peak_14752	68	.	6.10931	9.56835	6.89595	125
chr15	12908475	12908781	GSE124008_Akerberg_2019_GSM3518657_F_Tbx5_fb1_ChIP_Ventricles_E12.5_SRR8335335_peak_14753	101	.	7.55922	13.0097	10.156	138
chr15	12909578	12910285	GSE124008_Akerberg_2019_GSM3518657_F_Tbx5_fb1_ChIP_Ventricles_E12.5_SRR8335335_peak_14754	413	.	18.4256	44.9139	41.3505	343
chr15	12959406	12959804	GSE124008_Akerberg_2019_GSM3518657_F_Tbx5_fb1_ChIP_Ventricles_E12.5_SRR8335335_peak_14755	174	.	10.4548	20.5611	17.4301	208
chr15	12968537	12969094	GSE124008_Akerberg_2019_GSM3518657_F_Tbx5_fb1_ChIP_Ventricles_E12.5_SRR8335335_peak_14756	194	.	10.0303	22.579	19.4062	355
chr15	13001476	13001813	GSE124008_Akerberg_2019_GSM3518657_F_Tbx5_fb1_ChIP_Ventricles_E12.5_SRR8335335_peak_14757	31	.	4.22953	5.52781	3.18604	159
chr15	13025690	13025999	GSE124008_Akerberg_2019_GSM3518657_F_Tbx5_fb1_ChIP_Ventricles_E12.5_SRR8335335_peak_14758	69	.	6.17784	9.67828	6.97094	162
chr15	13057769	13058035	GSE124008_Akerberg_2019_GSM3518657_F_Tbx5_fb1_ChIP_Ventricles_E12.5_SRR8335335_peak_14759	40	.	4.69947	6.48038	4.04655	138
chr15	13058751	13059151	GSE124008_Akerberg_2019_GSM3518657_F_Tbx5_fb1_ChIP_Ventricles_E12.5_SRR8335335_peak_14760	94	.	6.14289	12.2507	9.42267	205
chr15	13067509	13068003	GSE124008_Akerberg_2019_GSM3518657_F_Tbx5_fb1_ChIP_Ventricles_E12.5_SRR8335335_peak_14761	80	.	6.65305	10.7838	8.01531	214
chr15	13073472	13073692	GSE124008_Akerberg_2019_GSM3518657_F_Tbx5_fb1_ChIP_Ventricles_E12.5_SRR8335335_peak_14762	32	.	4.27696	5.60135	3.21137	143
chr15	13079192	13079912	GSE124008_Akerberg_2019_GSM3518657_F_Tbx5_fb1_ChIP_Ventricles_E12.5_SRR8335335_peak_14763	938	.	28.9764	97.9672	93.8509	366
chr15	13100346	13100980	GSE124008_Akerberg_2019_GSM3518657_F_Tbx5_fb1_ChIP_Ventricles_E12.5_SRR8335335_peak_14764	1149	.	37.4885	119.185	114.906	244
chr15	13125384	13126077	GSE124008_Akerberg_2019_GSM3518657_F_Tbx5_fb1_ChIP_Ventricles_E12.5_SRR8335335_peak_14765	268	.	13.7813	30.1604	26.8186	481
chr15	13172428	13172745	GSE124008_Akerberg_2019_GSM3518657_F_Tbx5_fb1_ChIP_Ventricles_E12.5_SRR8335335_peak_14766	113	.	8.07871	14.2708	11.3451	129
chr15	13173138	13173677	GSE124008_Akerberg_2019_GSM3518657_F_Tbx5_fb1_ChIP_Ventricles_E12.5_SRR8335335_peak_14767	79	.	6.57926	10.6647	7.92598	327
chr15	13185123	13185363	GSE124008_Akerberg_2019_GSM3518657_F_Tbx5_fb1_ChIP_Ventricles_E12.5_SRR8335335_peak_14768	113	.	8.07871	14.2708	11.3451	92
chr15	13244200	13244706	GSE124008_Akerberg_2019_GSM3518657_F_Tbx5_fb1_ChIP_Ventricles_E12.5_SRR8335335_peak_14769	148	.	8.54432	17.8633	14.8253	295
chr15	13558129	13558400	GSE124008_Akerberg_2019_GSM3518657_F_Tbx5_fb1_ChIP_Ventricles_E12.5_SRR8335335_peak_14770	72	.	4.79048	9.98872	7.27993	95
chr15	13818527	13818773	GSE124008_Akerberg_2019_GSM3518657_F_Tbx5_fb1_ChIP_Ventricles_E12.5_SRR8335335_peak_14771	67	.	5.57238	9.37765	6.72124	111
chr15	13969827	13970106	GSE124008_Akerberg_2019_GSM3518657_F_Tbx5_fb1_ChIP_Ventricles_E12.5_SRR8335335_peak_14772	50	.	5.2274	7.56521	5.00071	186
chr15	14004229	14004449	GSE124008_Akerberg_2019_GSM3518657_F_Tbx5_fb1_ChIP_Ventricles_E12.5_SRR8335335_peak_14773	50	.	5.2274	7.56521	5.00071	43
chr15	14177455	14177758	GSE124008_Akerberg_2019_GSM3518657_F_Tbx5_fb1_ChIP_Ventricles_E12.5_SRR8335335_peak_14774	161	.	9.97958	19.2608	16.166	149
chr15	14657703	14657923	GSE124008_Akerberg_2019_GSM3518657_F_Tbx5_fb1_ChIP_Ventricles_E12.5_SRR8335335_peak_14775	40	.	4.75218	6.56298	4.08516	98
chr15	16203355	16203749	GSE124008_Akerberg_2019_GSM3518657_F_Tbx5_fb1_ChIP_Ventricles_E12.5_SRR8335335_peak_14776	171	.	10.2735	20.2605	17.1541	198
chr15	17296927	17297383	GSE124008_Akerberg_2019_GSM3518657_F_Tbx5_fb1_ChIP_Ventricles_E12.5_SRR8335335_peak_14777	441	.	15.3572	47.7781	44.1785	214
chr15	17304121	17304363	GSE124008_Akerberg_2019_GSM3518657_F_Tbx5_fb1_ChIP_Ventricles_E12.5_SRR8335335_peak_14778	41	.	4.4579	6.61488	4.12866	98
chr15	18189903	18190165	GSE124008_Akerberg_2019_GSM3518657_F_Tbx5_fb1_ChIP_Ventricles_E12.5_SRR8335335_peak_14779	94	.	6.14289	12.2507	9.42267	109
chr15	18842076	18842359	GSE124008_Akerberg_2019_GSM3518657_F_Tbx5_fb1_ChIP_Ventricles_E12.5_SRR8335335_peak_14780	113	.	8.07871	14.2708	11.3451	100
chr15	18844416	18845248	GSE124008_Akerberg_2019_GSM3518657_F_Tbx5_fb1_ChIP_Ventricles_E12.5_SRR8335335_peak_14781	281	.	13.835	31.5331	28.1757	515
chr15	18993489	18993836	GSE124008_Akerberg_2019_GSM3518657_F_Tbx5_fb1_ChIP_Ventricles_E12.5_SRR8335335_peak_14782	313	.	13.7778	34.7779	31.3588	164
chr15	18993963	18994316	GSE124008_Akerberg_2019_GSM3518657_F_Tbx5_fb1_ChIP_Ventricles_E12.5_SRR8335335_peak_14783	115	.	7.42984	14.5173	11.5847	163
chr15	19033188	19033468	GSE124008_Akerberg_2019_GSM3518657_F_Tbx5_fb1_ChIP_Ventricles_E12.5_SRR8335335_peak_14784	90	.	7.08677	11.8516	9.05152	205
chr15	19242965	19243358	GSE124008_Akerberg_2019_GSM3518657_F_Tbx5_fb1_ChIP_Ventricles_E12.5_SRR8335335_peak_14785	466	.	17.5377	50.3227	46.6886	156
chr15	20605645	20606207	GSE124008_Akerberg_2019_GSM3518657_F_Tbx5_fb1_ChIP_Ventricles_E12.5_SRR8335335_peak_14786	1341	.	43.7201	138.605	134.184	242
chr15	20690066	20690479	GSE124008_Akerberg_2019_GSM3518657_F_Tbx5_fb1_ChIP_Ventricles_E12.5_SRR8335335_peak_14787	838	.	27.1729	87.8803	83.8565	202
chr15	20796795	20797479	GSE124008_Akerberg_2019_GSM3518657_F_Tbx5_fb1_ChIP_Ventricles_E12.5_SRR8335335_peak_14788	873	.	22.2528	91.3921	87.3351	400
chr15	20804353	20804573	GSE124008_Akerberg_2019_GSM3518657_F_Tbx5_fb1_ChIP_Ventricles_E12.5_SRR8335335_peak_14789	19	.	3.34343	4.1603	1.95977	92
chr15	20812920	20813183	GSE124008_Akerberg_2019_GSM3518657_F_Tbx5_fb1_ChIP_Ventricles_E12.5_SRR8335335_peak_14790	65	.	5.89979	9.23251	6.58295	144
chr15	20902537	20902806	GSE124008_Akerberg_2019_GSM3518657_F_Tbx5_fb1_ChIP_Ventricles_E12.5_SRR8335335_peak_14791	28	.	4.01662	5.19885	2.88293	9
chr15	21080088	21080308	GSE124008_Akerberg_2019_GSM3518657_F_Tbx5_fb1_ChIP_Ventricles_E12.5_SRR8335335_peak_14792	39	.	4.61628	6.35017	3.93413	195
chr15	21111344	21111564	GSE124008_Akerberg_2019_GSM3518657_F_Tbx5_fb1_ChIP_Ventricles_E12.5_SRR8335335_peak_14793	40	.	4.75218	6.56298	4.08516	143
chr15	22331483	22331775	GSE124008_Akerberg_2019_GSM3518657_F_Tbx5_fb1_ChIP_Ventricles_E12.5_SRR8335335_peak_14794	115	.	7.42984	14.5173	11.5847	103
chr15	23352771	23353202	GSE124008_Akerberg_2019_GSM3518657_F_Tbx5_fb1_ChIP_Ventricles_E12.5_SRR8335335_peak_14795	113	.	6.75718	14.2132	11.3074	237
chr15	23452001	23452657	GSE124008_Akerberg_2019_GSM3518657_F_Tbx5_fb1_ChIP_Ventricles_E12.5_SRR8335335_peak_14796	1209	.	40.3935	125.261	120.933	283
chr15	23453278	23453665	GSE124008_Akerberg_2019_GSM3518657_F_Tbx5_fb1_ChIP_Ventricles_E12.5_SRR8335335_peak_14797	176	.	10.2647	20.7741	17.6404	193
chr15	23455416	23455841	GSE124008_Akerberg_2019_GSM3518657_F_Tbx5_fb1_ChIP_Ventricles_E12.5_SRR8335335_peak_14798	105	.	7.58695	13.4667	10.5788	282
chr15	24335986	24336366	GSE124008_Akerberg_2019_GSM3518657_F_Tbx5_fb1_ChIP_Ventricles_E12.5_SRR8335335_peak_14799	50	.	5.2274	7.56521	5.00071	126
chr15	25376779	25377119	GSE124008_Akerberg_2019_GSM3518657_F_Tbx5_fb1_ChIP_Ventricles_E12.5_SRR8335335_peak_14800	251	.	11.6918	28.4778	25.1848	173
chr15	25412287	25412899	GSE124008_Akerberg_2019_GSM3518657_F_Tbx5_fb1_ChIP_Ventricles_E12.5_SRR8335335_peak_14801	50	.	5.2274	7.56521	5.00071	454
chr15	25414597	25414915	GSE124008_Akerberg_2019_GSM3518657_F_Tbx5_fb1_ChIP_Ventricles_E12.5_SRR8335335_peak_14802	40	.	4.75218	6.56298	4.08516	125
chr15	25442149	25442466	GSE124008_Akerberg_2019_GSM3518657_F_Tbx5_fb1_ChIP_Ventricles_E12.5_SRR8335335_peak_14803	105	.	7.05835	13.4428	10.5575	174
chr15	25506421	25506703	GSE124008_Akerberg_2019_GSM3518657_F_Tbx5_fb1_ChIP_Ventricles_E12.5_SRR8335335_peak_14804	59	.	5.70262	8.60461	5.96344	136
chr15	25554220	25554677	GSE124008_Akerberg_2019_GSM3518657_F_Tbx5_fb1_ChIP_Ventricles_E12.5_SRR8335335_peak_14805	268	.	13.7813	30.1604	26.8186	245
chr15	25588103	25588393	GSE124008_Akerberg_2019_GSM3518657_F_Tbx5_fb1_ChIP_Ventricles_E12.5_SRR8335335_peak_14806	69	.	6.14187	9.62057	6.94317	130
chr15	25622587	25623082	GSE124008_Akerberg_2019_GSM3518657_F_Tbx5_fb1_ChIP_Ventricles_E12.5_SRR8335335_peak_14807	40	.	3.92696	6.50487	4.0697	148
chr15	25637855	25638163	GSE124008_Akerberg_2019_GSM3518657_F_Tbx5_fb1_ChIP_Ventricles_E12.5_SRR8335335_peak_14808	76	.	5.94387	10.3564	7.63596	169
chr15	25639247	25639506	GSE124008_Akerberg_2019_GSM3518657_F_Tbx5_fb1_ChIP_Ventricles_E12.5_SRR8335335_peak_14809	59	.	5.70262	8.60461	5.96344	85
chr15	25642244	25642861	GSE124008_Akerberg_2019_GSM3518657_F_Tbx5_fb1_ChIP_Ventricles_E12.5_SRR8335335_peak_14810	255	.	11.8877	28.8246	25.5084	208
chr15	25650343	25650883	GSE124008_Akerberg_2019_GSM3518657_F_Tbx5_fb1_ChIP_Ventricles_E12.5_SRR8335335_peak_14811	880	.	31.8396	92.1477	88.0806	279
chr15	25663170	25663470	GSE124008_Akerberg_2019_GSM3518657_F_Tbx5_fb1_ChIP_Ventricles_E12.5_SRR8335335_peak_14812	95	.	6.68686	12.3903	9.55338	147
chr15	25680182	25680664	GSE124008_Akerberg_2019_GSM3518657_F_Tbx5_fb1_ChIP_Ventricles_E12.5_SRR8335335_peak_14813	1406	.	39.8026	145.116	140.655	264
chr15	25710901	25711284	GSE124008_Akerberg_2019_GSM3518657_F_Tbx5_fb1_ChIP_Ventricles_E12.5_SRR8335335_peak_14814	240	.	12.8309	27.3358	24.0534	185
chr15	25715189	25715643	GSE124008_Akerberg_2019_GSM3518657_F_Tbx5_fb1_ChIP_Ventricles_E12.5_SRR8335335_peak_14815	319	.	13.7452	35.4044	31.9814	229
chr15	25767918	25768256	GSE124008_Akerberg_2019_GSM3518657_F_Tbx5_fb1_ChIP_Ventricles_E12.5_SRR8335335_peak_14816	59	.	5.70262	8.60461	5.96344	139
chr15	25833599	25833915	GSE124008_Akerberg_2019_GSM3518657_F_Tbx5_fb1_ChIP_Ventricles_E12.5_SRR8335335_peak_14817	68	.	6.10931	9.56835	6.89595	111
chr15	25843090	25843310	GSE124008_Akerberg_2019_GSM3518657_F_Tbx5_fb1_ChIP_Ventricles_E12.5_SRR8335335_peak_14818	32	.	4.27696	5.60135	3.21137	171
chr15	25843536	25843904	GSE124008_Akerberg_2019_GSM3518657_F_Tbx5_fb1_ChIP_Ventricles_E12.5_SRR8335335_peak_14819	59	.	5.70262	8.60461	5.96344	158
chr15	25914110	25914381	GSE124008_Akerberg_2019_GSM3518657_F_Tbx5_fb1_ChIP_Ventricles_E12.5_SRR8335335_peak_14820	41	.	4.4579	6.61488	4.12866	104
chr15	25914955	25915441	GSE124008_Akerberg_2019_GSM3518657_F_Tbx5_fb1_ChIP_Ventricles_E12.5_SRR8335335_peak_14821	952	.	33.7405	99.3435	95.2165	219
chr15	25915888	25916108	GSE124008_Akerberg_2019_GSM3518657_F_Tbx5_fb1_ChIP_Ventricles_E12.5_SRR8335335_peak_14822	50	.	5.2274	7.56521	5.00071	92
chr15	25916254	25916682	GSE124008_Akerberg_2019_GSM3518657_F_Tbx5_fb1_ChIP_Ventricles_E12.5_SRR8335335_peak_14823	50	.	5.2274	7.56521	5.00071	144
chr15	25918763	25919212	GSE124008_Akerberg_2019_GSM3518657_F_Tbx5_fb1_ChIP_Ventricles_E12.5_SRR8335335_peak_14824	59	.	5.63937	8.50379	5.90279	308
chr15	25919726	25920549	GSE124008_Akerberg_2019_GSM3518657_F_Tbx5_fb1_ChIP_Ventricles_E12.5_SRR8335335_peak_14825	1496	.	47.5218	154.136	149.617	360
chr15	25924042	25924322	GSE124008_Akerberg_2019_GSM3518657_F_Tbx5_fb1_ChIP_Ventricles_E12.5_SRR8335335_peak_14826	33	.	4.22876	5.74508	3.35122	162
chr15	25940445	25941704	GSE124008_Akerberg_2019_GSM3518657_F_Tbx5_fb1_ChIP_Ventricles_E12.5_SRR8335335_peak_14827	399	.	18.0583	43.5484	39.9977	494
chr15	25941924	25942231	GSE124008_Akerberg_2019_GSM3518657_F_Tbx5_fb1_ChIP_Ventricles_E12.5_SRR8335335_peak_14828	49	.	5.16942	7.47351	4.95543	110
chr15	25945198	25945805	GSE124008_Akerberg_2019_GSM3518657_F_Tbx5_fb1_ChIP_Ventricles_E12.5_SRR8335335_peak_14829	1134	.	38.4927	117.747	113.476	287
chr15	25948852	25949170	GSE124008_Akerberg_2019_GSM3518657_F_Tbx5_fb1_ChIP_Ventricles_E12.5_SRR8335335_peak_14830	59	.	5.70262	8.60461	5.96344	187
chr15	25959695	25960057	GSE124008_Akerberg_2019_GSM3518657_F_Tbx5_fb1_ChIP_Ventricles_E12.5_SRR8335335_peak_14831	59	.	5.63937	8.50379	5.90279	164
chr15	25963449	25963992	GSE124008_Akerberg_2019_GSM3518657_F_Tbx5_fb1_ChIP_Ventricles_E12.5_SRR8335335_peak_14832	521	.	21.6176	55.8154	52.1143	353
chr15	25975654	25975874	GSE124008_Akerberg_2019_GSM3518657_F_Tbx5_fb1_ChIP_Ventricles_E12.5_SRR8335335_peak_14833	32	.	4.27696	5.60135	3.21137	72
chr15	25975959	25976179	GSE124008_Akerberg_2019_GSM3518657_F_Tbx5_fb1_ChIP_Ventricles_E12.5_SRR8335335_peak_14834	31	.	4.22953	5.52781	3.18604	193
chr15	25983938	25984990	GSE124008_Akerberg_2019_GSM3518657_F_Tbx5_fb1_ChIP_Ventricles_E12.5_SRR8335335_peak_14835	80	.	6.65305	10.7838	8.01531	780
chr15	26009593	26009930	GSE124008_Akerberg_2019_GSM3518657_F_Tbx5_fb1_ChIP_Ventricles_E12.5_SRR8335335_peak_14836	112	.	7.9891	14.1243	11.2232	195
chr15	26013358	26013699	GSE124008_Akerberg_2019_GSM3518657_F_Tbx5_fb1_ChIP_Ventricles_E12.5_SRR8335335_peak_14837	133	.	8.82145	16.3797	13.3954	164
chr15	26308588	26309033	GSE124008_Akerberg_2019_GSM3518657_F_Tbx5_fb1_ChIP_Ventricles_E12.5_SRR8335335_peak_14838	50	.	5.2274	7.56521	5.00071	316
chr15	26309197	26309417	GSE124008_Akerberg_2019_GSM3518657_F_Tbx5_fb1_ChIP_Ventricles_E12.5_SRR8335335_peak_14839	23	.	3.80175	4.68438	2.39042	102
chr15	26426257	26426653	GSE124008_Akerberg_2019_GSM3518657_F_Tbx5_fb1_ChIP_Ventricles_E12.5_SRR8335335_peak_14840	49	.	5.16942	7.47351	4.95543	201
chr15	26469940	26470291	GSE124008_Akerberg_2019_GSM3518657_F_Tbx5_fb1_ChIP_Ventricles_E12.5_SRR8335335_peak_14841	23	.	3.80175	4.68438	2.39042	61
chr15	26519345	26519665	GSE124008_Akerberg_2019_GSM3518657_F_Tbx5_fb1_ChIP_Ventricles_E12.5_SRR8335335_peak_14842	59	.	5.70262	8.60461	5.96344	179
chr15	26895180	26895650	GSE124008_Akerberg_2019_GSM3518657_F_Tbx5_fb1_ChIP_Ventricles_E12.5_SRR8335335_peak_14843	125	.	8.55393	15.4845	12.5138	236
chr15	27009366	27009594	GSE124008_Akerberg_2019_GSM3518657_F_Tbx5_fb1_ChIP_Ventricles_E12.5_SRR8335335_peak_14844	30	.	3.68573	5.33894	3.01975	65
chr15	27246121	27246886	GSE124008_Akerberg_2019_GSM3518657_F_Tbx5_fb1_ChIP_Ventricles_E12.5_SRR8335335_peak_14845	1403	.	39.0067	144.784	140.324	244
chr15	27378702	27379007	GSE124008_Akerberg_2019_GSM3518657_F_Tbx5_fb1_ChIP_Ventricles_E12.5_SRR8335335_peak_14847	116	.	8.03325	14.63	11.6948	174
chr15	27405785	27406005	GSE124008_Akerberg_2019_GSM3518657_F_Tbx5_fb1_ChIP_Ventricles_E12.5_SRR8335335_peak_14848	45	.	4.90921	7.06272	4.56482	94
chr15	27417498	27417902	GSE124008_Akerberg_2019_GSM3518657_F_Tbx5_fb1_ChIP_Ventricles_E12.5_SRR8335335_peak_14849	251	.	13.1585	28.4932	25.195	193
chr15	27456887	27457234	GSE124008_Akerberg_2019_GSM3518657_F_Tbx5_fb1_ChIP_Ventricles_E12.5_SRR8335335_peak_14850	149	.	9.50436	17.9806	14.9233	168
chr15	27466651	27467014	GSE124008_Akerberg_2019_GSM3518657_F_Tbx5_fb1_ChIP_Ventricles_E12.5_SRR8335335_peak_14851	32	.	4.27696	5.60135	3.21137	176
chr15	27485690	27486128	GSE124008_Akerberg_2019_GSM3518657_F_Tbx5_fb1_ChIP_Ventricles_E12.5_SRR8335335_peak_14852	148	.	9.44903	17.8893	14.8489	255
chr15	27492939	27493167	GSE124008_Akerberg_2019_GSM3518657_F_Tbx5_fb1_ChIP_Ventricles_E12.5_SRR8335335_peak_14853	35	.	4.20989	5.95604	3.55109	26
chr15	27493495	27493862	GSE124008_Akerberg_2019_GSM3518657_F_Tbx5_fb1_ChIP_Ventricles_E12.5_SRR8335335_peak_14854	254	.	13.3061	28.7405	25.4299	170
chr15	27494022	27494399	GSE124008_Akerberg_2019_GSM3518657_F_Tbx5_fb1_ChIP_Ventricles_E12.5_SRR8335335_peak_14855	32	.	4.27696	5.60135	3.21137	180
chr15	27501697	27502079	GSE124008_Akerberg_2019_GSM3518657_F_Tbx5_fb1_ChIP_Ventricles_E12.5_SRR8335335_peak_14856	40	.	4.75218	6.56298	4.08516	258
chr15	27506710	27506965	GSE124008_Akerberg_2019_GSM3518657_F_Tbx5_fb1_ChIP_Ventricles_E12.5_SRR8335335_peak_14857	49	.	5.19697	7.51706	4.98825	144
chr15	27509054	27509306	GSE124008_Akerberg_2019_GSM3518657_F_Tbx5_fb1_ChIP_Ventricles_E12.5_SRR8335335_peak_14858	94	.	7.14066	12.3281	9.4965	146
chr15	27536986	27537272	GSE124008_Akerberg_2019_GSM3518657_F_Tbx5_fb1_ChIP_Ventricles_E12.5_SRR8335335_peak_14859	40	.	4.75218	6.56298	4.08516	195
chr15	27537983	27538302	GSE124008_Akerberg_2019_GSM3518657_F_Tbx5_fb1_ChIP_Ventricles_E12.5_SRR8335335_peak_14860	59	.	5.49739	8.58705	5.96344	207
chr15	27545294	27545606	GSE124008_Akerberg_2019_GSM3518657_F_Tbx5_fb1_ChIP_Ventricles_E12.5_SRR8335335_peak_14861	200	.	11.4052	23.2187	20.023	166
chr15	27547988	27548550	GSE124008_Akerberg_2019_GSM3518657_F_Tbx5_fb1_ChIP_Ventricles_E12.5_SRR8335335_peak_14862	509	.	21.3848	54.608	50.9177	249
chr15	27552112	27552636	GSE124008_Akerberg_2019_GSM3518657_F_Tbx5_fb1_ChIP_Ventricles_E12.5_SRR8335335_peak_14863	399	.	18.0583	43.5484	39.9977	335
chr15	27571298	27571639	GSE124008_Akerberg_2019_GSM3518657_F_Tbx5_fb1_ChIP_Ventricles_E12.5_SRR8335335_peak_14864	161	.	9.97958	19.2608	16.166	193
chr15	27575954	27576635	GSE124008_Akerberg_2019_GSM3518657_F_Tbx5_fb1_ChIP_Ventricles_E12.5_SRR8335335_peak_14865	635	.	24.9072	67.3413	63.5147	282
chr15	27630245	27630679	GSE124008_Akerberg_2019_GSM3518657_F_Tbx5_fb1_ChIP_Ventricles_E12.5_SRR8335335_peak_14866	40	.	4.75218	6.56298	4.08516	238
chr15	27630793	27631081	GSE124008_Akerberg_2019_GSM3518657_F_Tbx5_fb1_ChIP_Ventricles_E12.5_SRR8335335_peak_14867	59	.	5.70262	8.60461	5.96344	156
chr15	27658393	27658679	GSE124008_Akerberg_2019_GSM3518657_F_Tbx5_fb1_ChIP_Ventricles_E12.5_SRR8335335_peak_14868	32	.	4.27696	5.60135	3.21137	168
chr15	27676019	27676424	GSE124008_Akerberg_2019_GSM3518657_F_Tbx5_fb1_ChIP_Ventricles_E12.5_SRR8335335_peak_14869	384	.	17.5831	42.0114	38.4809	213
chr15	27681176	27681859	GSE124008_Akerberg_2019_GSM3518657_F_Tbx5_fb1_ChIP_Ventricles_E12.5_SRR8335335_peak_14870	137	.	9.02915	16.7215	13.708	482
chr15	27688064	27688419	GSE124008_Akerberg_2019_GSM3518657_F_Tbx5_fb1_ChIP_Ventricles_E12.5_SRR8335335_peak_14871	164	.	9.81841	19.505	16.406	200
chr15	27723847	27724069	GSE124008_Akerberg_2019_GSM3518657_F_Tbx5_fb1_ChIP_Ventricles_E12.5_SRR8335335_peak_14872	49	.	5.16942	7.47351	4.95543	129
chr15	27724271	27724491	GSE124008_Akerberg_2019_GSM3518657_F_Tbx5_fb1_ChIP_Ventricles_E12.5_SRR8335335_peak_14873	23	.	3.80175	4.68438	2.39042	153
chr15	27739814	27740716	GSE124008_Akerberg_2019_GSM3518657_F_Tbx5_fb1_ChIP_Ventricles_E12.5_SRR8335335_peak_14874	872	.	27.4904	91.3457	87.2889	507
chr15	27745077	27745368	GSE124008_Akerberg_2019_GSM3518657_F_Tbx5_fb1_ChIP_Ventricles_E12.5_SRR8335335_peak_14875	23	.	3.37859	4.60577	2.38179	188
chr15	27778166	27778628	GSE124008_Akerberg_2019_GSM3518657_F_Tbx5_fb1_ChIP_Ventricles_E12.5_SRR8335335_peak_14876	322	.	15.5083	35.689	32.2612	215
chr15	27785763	27785983	GSE124008_Akerberg_2019_GSM3518657_F_Tbx5_fb1_ChIP_Ventricles_E12.5_SRR8335335_peak_14877	49	.	5.16942	7.47351	4.95543	90
chr15	27786788	27787008	GSE124008_Akerberg_2019_GSM3518657_F_Tbx5_fb1_ChIP_Ventricles_E12.5_SRR8335335_peak_14878	41	.	4.4579	6.61488	4.12866	148
chr15	27788060	27788734	GSE124008_Akerberg_2019_GSM3518657_F_Tbx5_fb1_ChIP_Ventricles_E12.5_SRR8335335_peak_14879	137	.	9.02915	16.7215	13.708	468
chr15	27797004	27797343	GSE124008_Akerberg_2019_GSM3518657_F_Tbx5_fb1_ChIP_Ventricles_E12.5_SRR8335335_peak_14880	279	.	14.0984	31.3293	27.9776	148
chr15	27802127	27802681	GSE124008_Akerberg_2019_GSM3518657_F_Tbx5_fb1_ChIP_Ventricles_E12.5_SRR8335335_peak_14881	74	.	6.02694	10.1283	7.41726	369
chr15	27840295	27840885	GSE124008_Akerberg_2019_GSM3518657_F_Tbx5_fb1_ChIP_Ventricles_E12.5_SRR8335335_peak_14882	319	.	13.7452	35.4044	31.9814	290
chr15	27850952	27851253	GSE124008_Akerberg_2019_GSM3518657_F_Tbx5_fb1_ChIP_Ventricles_E12.5_SRR8335335_peak_14883	40	.	4.75218	6.56298	4.08516	97
chr15	27856243	27856833	GSE124008_Akerberg_2019_GSM3518657_F_Tbx5_fb1_ChIP_Ventricles_E12.5_SRR8335335_peak_14884	69	.	6.17784	9.67828	6.97094	44
chr15	27880692	27881119	GSE124008_Akerberg_2019_GSM3518657_F_Tbx5_fb1_ChIP_Ventricles_E12.5_SRR8335335_peak_14885	741	.	28.0379	78.0715	74.1337	214
chr15	27899152	27899787	GSE124008_Akerberg_2019_GSM3518657_F_Tbx5_fb1_ChIP_Ventricles_E12.5_SRR8335335_peak_14886	293	.	14.5684	32.7689	29.3889	175
chr15	27904518	27905239	GSE124008_Akerberg_2019_GSM3518657_F_Tbx5_fb1_ChIP_Ventricles_E12.5_SRR8335335_peak_14887	509	.	21.3848	54.608	50.9177	446
chr15	27907482	27908064	GSE124008_Akerberg_2019_GSM3518657_F_Tbx5_fb1_ChIP_Ventricles_E12.5_SRR8335335_peak_14888	135	.	8.929	16.5567	13.5634	391
chr15	27918807	27919201	GSE124008_Akerberg_2019_GSM3518657_F_Tbx5_fb1_ChIP_Ventricles_E12.5_SRR8335335_peak_14889	185	.	10.8088	21.6793	18.5297	187
chr15	27923739	27924033	GSE124008_Akerberg_2019_GSM3518657_F_Tbx5_fb1_ChIP_Ventricles_E12.5_SRR8335335_peak_14890	89	.	6.29144	11.7145	8.93023	177
chr15	27955534	27955996	GSE124008_Akerberg_2019_GSM3518657_F_Tbx5_fb1_ChIP_Ventricles_E12.5_SRR8335335_peak_14891	487	.	20.0831	52.3899	48.7297	256
chr15	27976885	27977326	GSE124008_Akerberg_2019_GSM3518657_F_Tbx5_fb1_ChIP_Ventricles_E12.5_SRR8335335_peak_14892	59	.	5.70262	8.60461	5.96344	299
chr15	27997367	27998176	GSE124008_Akerberg_2019_GSM3518657_F_Tbx5_fb1_ChIP_Ventricles_E12.5_SRR8335335_peak_14893	3183	.	73.1839	323.744	318.342	297
chr15	28020696	28021017	GSE124008_Akerberg_2019_GSM3518657_F_Tbx5_fb1_ChIP_Ventricles_E12.5_SRR8335335_peak_14894	40	.	4.75218	6.56298	4.08516	143
chr15	28024089	28024348	GSE124008_Akerberg_2019_GSM3518657_F_Tbx5_fb1_ChIP_Ventricles_E12.5_SRR8335335_peak_14895	28	.	4.01662	5.19885	2.88293	107
chr15	28024448	28025313	GSE124008_Akerberg_2019_GSM3518657_F_Tbx5_fb1_ChIP_Ventricles_E12.5_SRR8335335_peak_14896	90	.	7.12827	11.9189	9.0948	542
chr15	28026063	28026359	GSE124008_Akerberg_2019_GSM3518657_F_Tbx5_fb1_ChIP_Ventricles_E12.5_SRR8335335_peak_14897	80	.	6.65305	10.7838	8.01531	119
chr15	28463095	28463352	GSE124008_Akerberg_2019_GSM3518657_F_Tbx5_fb1_ChIP_Ventricles_E12.5_SRR8335335_peak_14898	33	.	4.08641	5.7588	3.356	97
chr15	28509509	28509729	GSE124008_Akerberg_2019_GSM3518657_F_Tbx5_fb1_ChIP_Ventricles_E12.5_SRR8335335_peak_14899	50	.	5.2274	7.56521	5.00071	114
chr15	28592695	28592938	GSE124008_Akerberg_2019_GSM3518657_F_Tbx5_fb1_ChIP_Ventricles_E12.5_SRR8335335_peak_14900	50	.	5.2274	7.56521	5.00071	111
chr15	28696288	28696569	GSE124008_Akerberg_2019_GSM3518657_F_Tbx5_fb1_ChIP_Ventricles_E12.5_SRR8335335_peak_14901	99	.	7.42859	12.797	9.95785	135
chr15	28721014	28721871	GSE124008_Akerberg_2019_GSM3518657_F_Tbx5_fb1_ChIP_Ventricles_E12.5_SRR8335335_peak_14902	113	.	8.07871	14.2708	11.3451	186
chr15	28816398	28816621	GSE124008_Akerberg_2019_GSM3518657_F_Tbx5_fb1_ChIP_Ventricles_E12.5_SRR8335335_peak_14903	59	.	5.49739	8.58705	5.96344	129
chr15	28865061	28865283	GSE124008_Akerberg_2019_GSM3518657_F_Tbx5_fb1_ChIP_Ventricles_E12.5_SRR8335335_peak_14904	65	.	5.48053	9.22445	6.57504	188
chr15	28917809	28918207	GSE124008_Akerberg_2019_GSM3518657_F_Tbx5_fb1_ChIP_Ventricles_E12.5_SRR8335335_peak_14905	322	.	15.5083	35.689	32.2612	204
chr15	28948112	28948662	GSE124008_Akerberg_2019_GSM3518657_F_Tbx5_fb1_ChIP_Ventricles_E12.5_SRR8335335_peak_14906	1604	.	49.8144	165.004	160.419	325
chr15	30172415	30172646	GSE124008_Akerberg_2019_GSM3518657_F_Tbx5_fb1_ChIP_Ventricles_E12.5_SRR8335335_peak_14907	59	.	5.70262	8.60461	5.96344	106
chr15	30471345	30471903	GSE124008_Akerberg_2019_GSM3518657_F_Tbx5_fb1_ChIP_Ventricles_E12.5_SRR8335335_peak_14908	102	.	7.60349	13.0818	10.2063	432
chr15	30646646	30646973	GSE124008_Akerberg_2019_GSM3518657_F_Tbx5_fb1_ChIP_Ventricles_E12.5_SRR8335335_peak_14909	80	.	6.65305	10.7838	8.01531	118
chr15	30700806	30701093	GSE124008_Akerberg_2019_GSM3518657_F_Tbx5_fb1_ChIP_Ventricles_E12.5_SRR8335335_peak_14910	49	.	5.16942	7.47351	4.95543	167
chr15	30885297	30885732	GSE124008_Akerberg_2019_GSM3518657_F_Tbx5_fb1_ChIP_Ventricles_E12.5_SRR8335335_peak_14911	211	.	11.7487	24.3545	21.1416	301
chr15	30964356	30964576	GSE124008_Akerberg_2019_GSM3518657_F_Tbx5_fb1_ChIP_Ventricles_E12.5_SRR8335335_peak_14912	50	.	5.2274	7.56521	5.00071	18
chr15	31224280	31224623	GSE124008_Akerberg_2019_GSM3518657_F_Tbx5_fb1_ChIP_Ventricles_E12.5_SRR8335335_peak_14913	50	.	5.2274	7.56521	5.00071	207
chr15	31252535	31253024	GSE124008_Akerberg_2019_GSM3518657_F_Tbx5_fb1_ChIP_Ventricles_E12.5_SRR8335335_peak_14914	446	.	19.4839	48.2259	44.6119	199
chr15	31255753	31256177	GSE124008_Akerberg_2019_GSM3518657_F_Tbx5_fb1_ChIP_Ventricles_E12.5_SRR8335335_peak_14915	324	.	14.8007	35.8632	32.4317	180
chr15	31302352	31303100	GSE124008_Akerberg_2019_GSM3518657_F_Tbx5_fb1_ChIP_Ventricles_E12.5_SRR8335335_peak_14916	161	.	9.97958	19.2608	16.166	559
chr15	31365828	31366349	GSE124008_Akerberg_2019_GSM3518657_F_Tbx5_fb1_ChIP_Ventricles_E12.5_SRR8335335_peak_14917	36	.	3.99288	6.10577	3.69768	330
chr15	31367040	31367260	GSE124008_Akerberg_2019_GSM3518657_F_Tbx5_fb1_ChIP_Ventricles_E12.5_SRR8335335_peak_14918	40	.	4.75218	6.56298	4.08516	76
chr15	31367653	31368025	GSE124008_Akerberg_2019_GSM3518657_F_Tbx5_fb1_ChIP_Ventricles_E12.5_SRR8335335_peak_14919	19	.	3.34343	4.1603	1.95977	328
chr15	31396580	31397354	GSE124008_Akerberg_2019_GSM3518657_F_Tbx5_fb1_ChIP_Ventricles_E12.5_SRR8335335_peak_14920	85	.	6.31536	11.3611	8.57941	361
chr15	31410166	31410386	GSE124008_Akerberg_2019_GSM3518657_F_Tbx5_fb1_ChIP_Ventricles_E12.5_SRR8335335_peak_14921	50	.	5.2274	7.56521	5.00071	133
chr15	31422928	31423255	GSE124008_Akerberg_2019_GSM3518657_F_Tbx5_fb1_ChIP_Ventricles_E12.5_SRR8335335_peak_14922	80	.	6.65305	10.7838	8.01531	130
chr15	31530266	31531548	GSE124008_Akerberg_2019_GSM3518657_F_Tbx5_fb1_ChIP_Ventricles_E12.5_SRR8335335_peak_14923	90	.	7.12827	11.9189	9.0948	986
chr15	31568345	31568693	GSE124008_Akerberg_2019_GSM3518657_F_Tbx5_fb1_ChIP_Ventricles_E12.5_SRR8335335_peak_14924	19	.	3.34343	4.1603	1.95977	141
chr15	31586561	31586806	GSE124008_Akerberg_2019_GSM3518657_F_Tbx5_fb1_ChIP_Ventricles_E12.5_SRR8335335_peak_14925	54	.	5.3555	8.05198	5.47577	101
chr15	31600773	31601086	GSE124008_Akerberg_2019_GSM3518657_F_Tbx5_fb1_ChIP_Ventricles_E12.5_SRR8335335_peak_14926	125	.	8.55393	15.4845	12.5138	170
chr15	31602101	31602321	GSE124008_Akerberg_2019_GSM3518657_F_Tbx5_fb1_ChIP_Ventricles_E12.5_SRR8335335_peak_14927	49	.	4.8294	7.50494	4.97966	64
chr15	31618553	31618785	GSE124008_Akerberg_2019_GSM3518657_F_Tbx5_fb1_ChIP_Ventricles_E12.5_SRR8335335_peak_14928	79	.	6.57926	10.6647	7.92598	129
chr15	31632763	31632987	GSE124008_Akerberg_2019_GSM3518657_F_Tbx5_fb1_ChIP_Ventricles_E12.5_SRR8335335_peak_14929	59	.	5.70262	8.60461	5.96344	144
chr15	31662950	31663382	GSE124008_Akerberg_2019_GSM3518657_F_Tbx5_fb1_ChIP_Ventricles_E12.5_SRR8335335_peak_14930	116	.	8.03325	14.63	11.6948	156
chr15	31849601	31849857	GSE124008_Akerberg_2019_GSM3518657_F_Tbx5_fb1_ChIP_Ventricles_E12.5_SRR8335335_peak_14931	102	.	7.60349	13.0818	10.2063	124
chr15	31905769	31906035	GSE124008_Akerberg_2019_GSM3518657_F_Tbx5_fb1_ChIP_Ventricles_E12.5_SRR8335335_peak_14932	99	.	7.1889	12.8137	9.97292	119
chr15	32043154	32043531	GSE124008_Akerberg_2019_GSM3518657_F_Tbx5_fb1_ChIP_Ventricles_E12.5_SRR8335335_peak_14933	218	.	10.7733	25.0337	21.8007	178
chr15	32198043	32198354	GSE124008_Akerberg_2019_GSM3518657_F_Tbx5_fb1_ChIP_Ventricles_E12.5_SRR8335335_peak_14934	137	.	8.17283	16.7285	13.7106	136
chr15	32244699	32245293	GSE124008_Akerberg_2019_GSM3518657_F_Tbx5_fb1_ChIP_Ventricles_E12.5_SRR8335335_peak_14935	102	.	7.60349	13.0818	10.2063	386
chr15	32257419	32257689	GSE124008_Akerberg_2019_GSM3518657_F_Tbx5_fb1_ChIP_Ventricles_E12.5_SRR8335335_peak_14936	49	.	4.8294	7.50494	4.97966	102
chr15	32263804	32264049	GSE124008_Akerberg_2019_GSM3518657_F_Tbx5_fb1_ChIP_Ventricles_E12.5_SRR8335335_peak_14937	40	.	4.72451	6.51961	4.08066	199
chr15	32264913	32265237	GSE124008_Akerberg_2019_GSM3518657_F_Tbx5_fb1_ChIP_Ventricles_E12.5_SRR8335335_peak_14938	137	.	8.17283	16.7285	13.7106	154
chr15	32266148	32267135	GSE124008_Akerberg_2019_GSM3518657_F_Tbx5_fb1_ChIP_Ventricles_E12.5_SRR8335335_peak_14939	429	.	16.7171	46.5201	42.9331	525
chr15	32281507	32281727	GSE124008_Akerberg_2019_GSM3518657_F_Tbx5_fb1_ChIP_Ventricles_E12.5_SRR8335335_peak_14940	49	.	5.16668	7.46918	4.95543	104
chr15	32778802	32779022	GSE124008_Akerberg_2019_GSM3518657_F_Tbx5_fb1_ChIP_Ventricles_E12.5_SRR8335335_peak_14941	23	.	3.80175	4.68438	2.39042	124
chr15	32920547	32921211	GSE124008_Akerberg_2019_GSM3518657_F_Tbx5_fb1_ChIP_Ventricles_E12.5_SRR8335335_peak_14942	59	.	5.70262	8.60461	5.96344	500
chr15	33083033	33083457	GSE124008_Akerberg_2019_GSM3518657_F_Tbx5_fb1_ChIP_Ventricles_E12.5_SRR8335335_peak_14943	67	.	5.57238	9.37765	6.72124	316
chr15	33087592	33088145	GSE124008_Akerberg_2019_GSM3518657_F_Tbx5_fb1_ChIP_Ventricles_E12.5_SRR8335335_peak_14944	47	.	4.18876	7.26401	4.76324	127
chr15	33261439	33261659	GSE124008_Akerberg_2019_GSM3518657_F_Tbx5_fb1_ChIP_Ventricles_E12.5_SRR8335335_peak_14945	59	.	5.63937	8.50379	5.90279	132
chr15	33494575	33494925	GSE124008_Akerberg_2019_GSM3518657_F_Tbx5_fb1_ChIP_Ventricles_E12.5_SRR8335335_peak_14946	126	.	7.80133	15.6129	12.6365	168
chr15	33596441	33597036	GSE124008_Akerberg_2019_GSM3518657_F_Tbx5_fb1_ChIP_Ventricles_E12.5_SRR8335335_peak_14947	103	.	6.45003	13.222	10.3446	139
chr15	33654221	33654500	GSE124008_Akerberg_2019_GSM3518657_F_Tbx5_fb1_ChIP_Ventricles_E12.5_SRR8335335_peak_14948	118	.	7.07584	14.7947	11.8593	99
chr15	33666793	33667272	GSE124008_Akerberg_2019_GSM3518657_F_Tbx5_fb1_ChIP_Ventricles_E12.5_SRR8335335_peak_14949	68	.	6.0707	9.50643	6.84714	95
chr15	33669003	33669658	GSE124008_Akerberg_2019_GSM3518657_F_Tbx5_fb1_ChIP_Ventricles_E12.5_SRR8335335_peak_14950	230	.	11.1448	26.2833	23.0207	320
chr15	33687353	33687753	GSE124008_Akerberg_2019_GSM3518657_F_Tbx5_fb1_ChIP_Ventricles_E12.5_SRR8335335_peak_14951	50	.	5.2274	7.56521	5.00071	289
chr15	34046359	34046795	GSE124008_Akerberg_2019_GSM3518657_F_Tbx5_fb1_ChIP_Ventricles_E12.5_SRR8335335_peak_14953	296	.	14.7318	33.0437	29.6521	231
chr15	34052342	34052726	GSE124008_Akerberg_2019_GSM3518657_F_Tbx5_fb1_ChIP_Ventricles_E12.5_SRR8335335_peak_14954	188	.	10.711	22.0616	18.8949	198
chr15	34057848	34058068	GSE124008_Akerberg_2019_GSM3518657_F_Tbx5_fb1_ChIP_Ventricles_E12.5_SRR8335335_peak_14955	40	.	4.75218	6.56298	4.08516	192
chr15	34082688	34083494	GSE124008_Akerberg_2019_GSM3518657_F_Tbx5_fb1_ChIP_Ventricles_E12.5_SRR8335335_peak_14956	288	.	14.229	32.1977	28.8283	193
chr15	34339195	34339714	GSE124008_Akerberg_2019_GSM3518657_F_Tbx5_fb1_ChIP_Ventricles_E12.5_SRR8335335_peak_14957	493	.	20.9096	52.9976	49.3262	226
chr15	34344831	34345247	GSE124008_Akerberg_2019_GSM3518657_F_Tbx5_fb1_ChIP_Ventricles_E12.5_SRR8335335_peak_14958	226	.	12.3557	25.9469	22.6925	205
chr15	34348053	34348390	GSE124008_Akerberg_2019_GSM3518657_F_Tbx5_fb1_ChIP_Ventricles_E12.5_SRR8335335_peak_14959	90	.	7.12827	11.9189	9.0948	144
chr15	34378023	34378370	GSE124008_Akerberg_2019_GSM3518657_F_Tbx5_fb1_ChIP_Ventricles_E12.5_SRR8335335_peak_14960	231	.	10.2065	26.3643	23.1014	191
chr15	34443033	34443255	GSE124008_Akerberg_2019_GSM3518657_F_Tbx5_fb1_ChIP_Ventricles_E12.5_SRR8335335_peak_14961	49	.	5.16942	7.47351	4.95543	143
chr15	34443641	34443927	GSE124008_Akerberg_2019_GSM3518657_F_Tbx5_fb1_ChIP_Ventricles_E12.5_SRR8335335_peak_14962	59	.	5.70262	8.60461	5.96344	114
chr15	34678334	34678977	GSE124008_Akerberg_2019_GSM3518657_F_Tbx5_fb1_ChIP_Ventricles_E12.5_SRR8335335_peak_14963	79	.	6.57926	10.6647	7.92598	300
chr15	34719460	34719909	GSE124008_Akerberg_2019_GSM3518657_F_Tbx5_fb1_ChIP_Ventricles_E12.5_SRR8335335_peak_14964	569	.	23.0274	60.7028	56.9451	212
chr15	34751723	34752192	GSE124008_Akerberg_2019_GSM3518657_F_Tbx5_fb1_ChIP_Ventricles_E12.5_SRR8335335_peak_14965	369	.	17.1079	40.4859	36.9774	243
chr15	34795019	34795559	GSE124008_Akerberg_2019_GSM3518657_F_Tbx5_fb1_ChIP_Ventricles_E12.5_SRR8335335_peak_14966	338	.	16.0634	37.3123	33.8564	301
chr15	34815114	34815441	GSE124008_Akerberg_2019_GSM3518657_F_Tbx5_fb1_ChIP_Ventricles_E12.5_SRR8335335_peak_14967	174	.	10.4548	20.5611	17.4301	144
chr15	34837261	34837607	GSE124008_Akerberg_2019_GSM3518657_F_Tbx5_fb1_ChIP_Ventricles_E12.5_SRR8335335_peak_14968	59	.	5.70262	8.60461	5.96344	108
chr15	34844645	34844931	GSE124008_Akerberg_2019_GSM3518657_F_Tbx5_fb1_ChIP_Ventricles_E12.5_SRR8335335_peak_14969	113	.	6.75718	14.2132	11.3074	95
chr15	34846225	34846916	GSE124008_Akerberg_2019_GSM3518657_F_Tbx5_fb1_ChIP_Ventricles_E12.5_SRR8335335_peak_14970	200	.	11.4052	23.2187	20.023	389
chr15	34854885	34855161	GSE124008_Akerberg_2019_GSM3518657_F_Tbx5_fb1_ChIP_Ventricles_E12.5_SRR8335335_peak_14971	137	.	9.02915	16.7215	13.708	151
chr15	34879443	34879768	GSE124008_Akerberg_2019_GSM3518657_F_Tbx5_fb1_ChIP_Ventricles_E12.5_SRR8335335_peak_14972	33	.	4.08641	5.7588	3.356	127
chr15	34890620	34891025	GSE124008_Akerberg_2019_GSM3518657_F_Tbx5_fb1_ChIP_Ventricles_E12.5_SRR8335335_peak_14973	148	.	9.44903	17.8893	14.8489	193
chr15	34905424	34906309	GSE124008_Akerberg_2019_GSM3518657_F_Tbx5_fb1_ChIP_Ventricles_E12.5_SRR8335335_peak_14974	758	.	28.5131	79.8067	75.8519	280
chr15	34962141	34962404	GSE124008_Akerberg_2019_GSM3518657_F_Tbx5_fb1_ChIP_Ventricles_E12.5_SRR8335335_peak_14975	26	.	3.71492	4.93951	2.63126	133
chr15	34962727	34962954	GSE124008_Akerberg_2019_GSM3518657_F_Tbx5_fb1_ChIP_Ventricles_E12.5_SRR8335335_peak_14976	26	.	3.71492	4.93951	2.63126	143
chr15	34965969	34966532	GSE124008_Akerberg_2019_GSM3518657_F_Tbx5_fb1_ChIP_Ventricles_E12.5_SRR8335335_peak_14977	59	.	5.70262	8.60461	5.96344	376
chr15	34967368	34967742	GSE124008_Akerberg_2019_GSM3518657_F_Tbx5_fb1_ChIP_Ventricles_E12.5_SRR8335335_peak_14978	135	.	8.929	16.5567	13.5634	184
chr15	35018642	35018862	GSE124008_Akerberg_2019_GSM3518657_F_Tbx5_fb1_ChIP_Ventricles_E12.5_SRR8335335_peak_14979	32	.	3.85955	5.63122	3.24117	143
chr15	35029651	35029947	GSE124008_Akerberg_2019_GSM3518657_F_Tbx5_fb1_ChIP_Ventricles_E12.5_SRR8335335_peak_14980	49	.	4.8294	7.50494	4.97966	136
chr15	35155024	35155760	GSE124008_Akerberg_2019_GSM3518657_F_Tbx5_fb1_ChIP_Ventricles_E12.5_SRR8335335_peak_14981	137	.	8.17283	16.7285	13.7106	205
chr15	35294713	35295344	GSE124008_Akerberg_2019_GSM3518657_F_Tbx5_fb1_ChIP_Ventricles_E12.5_SRR8335335_peak_14982	69	.	5.92027	9.60118	6.9267	191
chr15	35296321	35296626	GSE124008_Akerberg_2019_GSM3518657_F_Tbx5_fb1_ChIP_Ventricles_E12.5_SRR8335335_peak_14983	32	.	4.27696	5.60135	3.21137	174
chr15	35669072	35669479	GSE124008_Akerberg_2019_GSM3518657_F_Tbx5_fb1_ChIP_Ventricles_E12.5_SRR8335335_peak_14985	105	.	7.54518	13.3983	10.5183	196
chr15	35928583	35928914	GSE124008_Akerberg_2019_GSM3518657_F_Tbx5_fb1_ChIP_Ventricles_E12.5_SRR8335335_peak_14986	147	.	9.39397	17.7984	14.7721	126
chr15	35937727	35938034	GSE124008_Akerberg_2019_GSM3518657_F_Tbx5_fb1_ChIP_Ventricles_E12.5_SRR8335335_peak_14987	59	.	5.63937	8.50379	5.90279	105
chr15	36015526	36016094	GSE124008_Akerberg_2019_GSM3518657_F_Tbx5_fb1_ChIP_Ventricles_E12.5_SRR8335335_peak_14988	136	.	8.43771	16.6949	13.699	445
chr15	36041989	36042241	GSE124008_Akerberg_2019_GSM3518657_F_Tbx5_fb1_ChIP_Ventricles_E12.5_SRR8335335_peak_14989	67	.	5.57238	9.37765	6.72124	51
chr15	36065459	36065790	GSE124008_Akerberg_2019_GSM3518657_F_Tbx5_fb1_ChIP_Ventricles_E12.5_SRR8335335_peak_14990	137	.	8.17283	16.7285	13.7106	160
chr15	36080660	36081032	GSE124008_Akerberg_2019_GSM3518657_F_Tbx5_fb1_ChIP_Ventricles_E12.5_SRR8335335_peak_14991	79	.	6.57926	10.6647	7.92598	278
chr15	36123379	36123616	GSE124008_Akerberg_2019_GSM3518657_F_Tbx5_fb1_ChIP_Ventricles_E12.5_SRR8335335_peak_14992	89	.	7.04921	11.7907	8.99313	107
chr15	36179486	36179814	GSE124008_Akerberg_2019_GSM3518657_F_Tbx5_fb1_ChIP_Ventricles_E12.5_SRR8335335_peak_14993	64	.	5.62514	9.12211	6.4737	133
chr15	36210469	36210841	GSE124008_Akerberg_2019_GSM3518657_F_Tbx5_fb1_ChIP_Ventricles_E12.5_SRR8335335_peak_14994	41	.	4.4579	6.61488	4.12866	231
chr15	36219477	36219781	GSE124008_Akerberg_2019_GSM3518657_F_Tbx5_fb1_ChIP_Ventricles_E12.5_SRR8335335_peak_14995	113	.	8.07871	14.2708	11.3451	177
chr15	36282353	36283245	GSE124008_Akerberg_2019_GSM3518657_F_Tbx5_fb1_ChIP_Ventricles_E12.5_SRR8335335_peak_14996	113	.	8.07871	14.2708	11.3451	391
chr15	36294953	36295337	GSE124008_Akerberg_2019_GSM3518657_F_Tbx5_fb1_ChIP_Ventricles_E12.5_SRR8335335_peak_14997	183	.	10.0449	21.4906	18.3494	172
chr15	36303726	36304438	GSE124008_Akerberg_2019_GSM3518657_F_Tbx5_fb1_ChIP_Ventricles_E12.5_SRR8335335_peak_14998	574	.	20.4321	61.2653	57.4979	497
chr15	36344181	36344441	GSE124008_Akerberg_2019_GSM3518657_F_Tbx5_fb1_ChIP_Ventricles_E12.5_SRR8335335_peak_14999	80	.	6.65305	10.7838	8.01531	116
chr15	36364072	36364292	GSE124008_Akerberg_2019_GSM3518657_F_Tbx5_fb1_ChIP_Ventricles_E12.5_SRR8335335_peak_15000	23	.	3.80175	4.68438	2.39042	182
chr15	36374252	36374472	GSE124008_Akerberg_2019_GSM3518657_F_Tbx5_fb1_ChIP_Ventricles_E12.5_SRR8335335_peak_15001	58	.	5.20089	8.42656	5.84043	95
chr15	36459900	36460453	GSE124008_Akerberg_2019_GSM3518657_F_Tbx5_fb1_ChIP_Ventricles_E12.5_SRR8335335_peak_15002	69	.	6.17784	9.67828	6.97094	429
chr15	36479890	36480236	GSE124008_Akerberg_2019_GSM3518657_F_Tbx5_fb1_ChIP_Ventricles_E12.5_SRR8335335_peak_15003	124	.	8.50413	15.4028	12.4506	191
chr15	36487704	36488167	GSE124008_Akerberg_2019_GSM3518657_F_Tbx5_fb1_ChIP_Ventricles_E12.5_SRR8335335_peak_15004	523	.	17.2001	56.0292	52.3259	262
chr15	36491155	36491807	GSE124008_Akerberg_2019_GSM3518657_F_Tbx5_fb1_ChIP_Ventricles_E12.5_SRR8335335_peak_15005	213	.	11.8805	24.5743	21.3484	218
chr15	36496312	36496986	GSE124008_Akerberg_2019_GSM3518657_F_Tbx5_fb1_ChIP_Ventricles_E12.5_SRR8335335_peak_15006	151	.	9.37212	18.2551	15.1946	232
chr15	36578613	36578936	GSE124008_Akerberg_2019_GSM3518657_F_Tbx5_fb1_ChIP_Ventricles_E12.5_SRR8335335_peak_15007	32	.	4.27696	5.60135	3.21137	204
chr15	36606944	36607215	GSE124008_Akerberg_2019_GSM3518657_F_Tbx5_fb1_ChIP_Ventricles_E12.5_SRR8335335_peak_15008	44	.	4.30002	6.90392	4.41096	179
chr15	36607937	36608157	GSE124008_Akerberg_2019_GSM3518657_F_Tbx5_fb1_ChIP_Ventricles_E12.5_SRR8335335_peak_15009	23	.	3.80175	4.68438	2.39042	35
chr15	36608248	36608568	GSE124008_Akerberg_2019_GSM3518657_F_Tbx5_fb1_ChIP_Ventricles_E12.5_SRR8335335_peak_15010	32	.	4.27696	5.60135	3.21137	21
chr15	36608852	36609128	GSE124008_Akerberg_2019_GSM3518657_F_Tbx5_fb1_ChIP_Ventricles_E12.5_SRR8335335_peak_15011	33	.	3.66517	5.77301	3.36941	123
chr15	36609231	36609726	GSE124008_Akerberg_2019_GSM3518657_F_Tbx5_fb1_ChIP_Ventricles_E12.5_SRR8335335_peak_15012	176	.	10.2647	20.7741	17.6404	179
chr15	36635633	36636029	GSE124008_Akerberg_2019_GSM3518657_F_Tbx5_fb1_ChIP_Ventricles_E12.5_SRR8335335_peak_15013	110	.	7.61178	13.9358	11.0445	136
chr15	36777791	36778158	GSE124008_Akerberg_2019_GSM3518657_F_Tbx5_fb1_ChIP_Ventricles_E12.5_SRR8335335_peak_15015	104	.	7.23233	13.3065	10.4268	218
chr15	36778864	36779111	GSE124008_Akerberg_2019_GSM3518657_F_Tbx5_fb1_ChIP_Ventricles_E12.5_SRR8335335_peak_15016	85	.	6.31536	11.3611	8.57941	131
chr15	36779550	36779816	GSE124008_Akerberg_2019_GSM3518657_F_Tbx5_fb1_ChIP_Ventricles_E12.5_SRR8335335_peak_15017	33	.	4.08641	5.7588	3.356	165
chr15	36781295	36781572	GSE124008_Akerberg_2019_GSM3518657_F_Tbx5_fb1_ChIP_Ventricles_E12.5_SRR8335335_peak_15018	66	.	5.71054	9.26105	6.61147	87
chr15	36792288	36793603	GSE124008_Akerberg_2019_GSM3518657_F_Tbx5_fb1_ChIP_Ventricles_E12.5_SRR8335335_peak_15019	244	.	12.7072	27.7363	24.4456	283
chr15	36793766	36794226	GSE124008_Akerberg_2019_GSM3518657_F_Tbx5_fb1_ChIP_Ventricles_E12.5_SRR8335335_peak_15020	59	.	5.70262	8.60461	5.96344	290
chr15	36820207	36820586	GSE124008_Akerberg_2019_GSM3518657_F_Tbx5_fb1_ChIP_Ventricles_E12.5_SRR8335335_peak_15021	58	.	5.02496	8.45484	5.86824	217
chr15	36822139	36822530	GSE124008_Akerberg_2019_GSM3518657_F_Tbx5_fb1_ChIP_Ventricles_E12.5_SRR8335335_peak_15022	50	.	5.2274	7.56521	5.00071	217
chr15	36827500	36827973	GSE124008_Akerberg_2019_GSM3518657_F_Tbx5_fb1_ChIP_Ventricles_E12.5_SRR8335335_peak_15023	164	.	9.81841	19.505	16.406	264
chr15	36839315	36839818	GSE124008_Akerberg_2019_GSM3518657_F_Tbx5_fb1_ChIP_Ventricles_E12.5_SRR8335335_peak_15024	38	.	4.41975	6.28957	3.87407	297
chr15	36846062	36846482	GSE124008_Akerberg_2019_GSM3518657_F_Tbx5_fb1_ChIP_Ventricles_E12.5_SRR8335335_peak_15025	84	.	6.69437	11.2155	8.44177	218
chr15	36855205	36855950	GSE124008_Akerberg_2019_GSM3518657_F_Tbx5_fb1_ChIP_Ventricles_E12.5_SRR8335335_peak_15026	211	.	11.7487	24.3545	21.1416	209
chr15	36873120	36873701	GSE124008_Akerberg_2019_GSM3518657_F_Tbx5_fb1_ChIP_Ventricles_E12.5_SRR8335335_peak_15027	59	.	5.66942	8.55168	5.94748	384
chr15	36878199	36878465	GSE124008_Akerberg_2019_GSM3518657_F_Tbx5_fb1_ChIP_Ventricles_E12.5_SRR8335335_peak_15028	49	.	5.16942	7.47351	4.95543	157
chr15	36917177	36917450	GSE124008_Akerberg_2019_GSM3518657_F_Tbx5_fb1_ChIP_Ventricles_E12.5_SRR8335335_peak_15029	59	.	5.66942	8.55168	5.94748	125
chr15	36924201	36924848	GSE124008_Akerberg_2019_GSM3518657_F_Tbx5_fb1_ChIP_Ventricles_E12.5_SRR8335335_peak_15030	350	.	13.2072	38.5461	35.0755	224
chr15	36938358	36939094	GSE124008_Akerberg_2019_GSM3518657_F_Tbx5_fb1_ChIP_Ventricles_E12.5_SRR8335335_peak_15031	214	.	11.6036	24.6888	21.4611	344
chr15	36943636	36944128	GSE124008_Akerberg_2019_GSM3518657_F_Tbx5_fb1_ChIP_Ventricles_E12.5_SRR8335335_peak_15032	174	.	10.4548	20.5611	17.4301	338
chr15	36960354	36960620	GSE124008_Akerberg_2019_GSM3518657_F_Tbx5_fb1_ChIP_Ventricles_E12.5_SRR8335335_peak_15033	23	.	3.80175	4.68438	2.39042	149
chr15	36960885	36961308	GSE124008_Akerberg_2019_GSM3518657_F_Tbx5_fb1_ChIP_Ventricles_E12.5_SRR8335335_peak_15034	389	.	14.1286	42.4471	38.9128	234
chr15	37006459	37006679	GSE124008_Akerberg_2019_GSM3518657_F_Tbx5_fb1_ChIP_Ventricles_E12.5_SRR8335335_peak_15039	26	.	3.71492	4.93951	2.63126	76
chr15	37007023	37007830	GSE124008_Akerberg_2019_GSM3518657_F_Tbx5_fb1_ChIP_Ventricles_E12.5_SRR8335335_peak_15040	147	.	9.39894	17.8067	14.7728	318
chr15	37036752	37037233	GSE124008_Akerberg_2019_GSM3518657_F_Tbx5_fb1_ChIP_Ventricles_E12.5_SRR8335335_peak_15041	484	.	19.4523	52.1079	48.4521	241
chr15	37418876	37419219	GSE124008_Akerberg_2019_GSM3518657_F_Tbx5_fb1_ChIP_Ventricles_E12.5_SRR8335335_peak_15044	137	.	8.17283	16.7285	13.7106	136
chr15	37432341	37432782	GSE124008_Akerberg_2019_GSM3518657_F_Tbx5_fb1_ChIP_Ventricles_E12.5_SRR8335335_peak_15045	149	.	9.50436	17.9806	14.9233	222
chr15	37459374	37459640	GSE124008_Akerberg_2019_GSM3518657_F_Tbx5_fb1_ChIP_Ventricles_E12.5_SRR8335335_peak_15046	32	.	4.27696	5.60135	3.21137	149
chr15	37459834	37460054	GSE124008_Akerberg_2019_GSM3518657_F_Tbx5_fb1_ChIP_Ventricles_E12.5_SRR8335335_peak_15047	45	.	4.90921	7.06272	4.56482	85
chr15	37519314	37519602	GSE124008_Akerberg_2019_GSM3518657_F_Tbx5_fb1_ChIP_Ventricles_E12.5_SRR8335335_peak_15048	59	.	5.63937	8.50379	5.90279	164
chr15	37586036	37586466	GSE124008_Akerberg_2019_GSM3518657_F_Tbx5_fb1_ChIP_Ventricles_E12.5_SRR8335335_peak_15049	856	.	27.1189	89.7047	85.6637	211
chr15	37655012	37655336	GSE124008_Akerberg_2019_GSM3518657_F_Tbx5_fb1_ChIP_Ventricles_E12.5_SRR8335335_peak_15050	113	.	7.30737	14.3073	11.381	183
chr15	37719940	37720376	GSE124008_Akerberg_2019_GSM3518657_F_Tbx5_fb1_ChIP_Ventricles_E12.5_SRR8335335_peak_15051	523	.	21.7328	56.0114	52.3092	217
chr15	37791339	37791806	GSE124008_Akerberg_2019_GSM3518657_F_Tbx5_fb1_ChIP_Ventricles_E12.5_SRR8335335_peak_15052	102	.	7.60349	13.0818	10.2063	165
chr15	37791919	37792295	GSE124008_Akerberg_2019_GSM3518657_F_Tbx5_fb1_ChIP_Ventricles_E12.5_SRR8335335_peak_15053	49	.	4.8294	7.50494	4.97966	138
chr15	37868520	37868802	GSE124008_Akerberg_2019_GSM3518657_F_Tbx5_fb1_ChIP_Ventricles_E12.5_SRR8335335_peak_15054	90	.	7.12827	11.9189	9.0948	138
chr15	37905658	37906333	GSE124008_Akerberg_2019_GSM3518657_F_Tbx5_fb1_ChIP_Ventricles_E12.5_SRR8335335_peak_15055	254	.	13.3061	28.7405	25.4299	306
chr15	37926019	37926239	GSE124008_Akerberg_2019_GSM3518657_F_Tbx5_fb1_ChIP_Ventricles_E12.5_SRR8335335_peak_15056	103	.	6.942	13.2442	10.3658	97
chr15	37960546	37961069	GSE124008_Akerberg_2019_GSM3518657_F_Tbx5_fb1_ChIP_Ventricles_E12.5_SRR8335335_peak_15057	49	.	5.16942	7.47351	4.95543	333
chr15	37998237	37998631	GSE124008_Akerberg_2019_GSM3518657_F_Tbx5_fb1_ChIP_Ventricles_E12.5_SRR8335335_peak_15058	85	.	6.31536	11.3611	8.57941	177
chr15	38017006	38017446	GSE124008_Akerberg_2019_GSM3518657_F_Tbx5_fb1_ChIP_Ventricles_E12.5_SRR8335335_peak_15059	227	.	12.0499	26.0273	22.7709	179
chr15	38045679	38046094	GSE124008_Akerberg_2019_GSM3518657_F_Tbx5_fb1_ChIP_Ventricles_E12.5_SRR8335335_peak_15060	132	.	7.37147	16.2523	13.2683	197
chr15	38062886	38063285	GSE124008_Akerberg_2019_GSM3518657_F_Tbx5_fb1_ChIP_Ventricles_E12.5_SRR8335335_peak_15061	404	.	17.901	44.0244	40.4699	191
chr15	38068847	38069080	GSE124008_Akerberg_2019_GSM3518657_F_Tbx5_fb1_ChIP_Ventricles_E12.5_SRR8335335_peak_15062	31	.	4.17858	5.44896	3.12665	149
chr15	38074219	38074830	GSE124008_Akerberg_2019_GSM3518657_F_Tbx5_fb1_ChIP_Ventricles_E12.5_SRR8335335_peak_15063	170	.	9.2873	20.1872	17.081	235
chr15	38077103	38077323	GSE124008_Akerberg_2019_GSM3518657_F_Tbx5_fb1_ChIP_Ventricles_E12.5_SRR8335335_peak_15064	33	.	4.08641	5.7588	3.356	167
chr15	38078093	38078409	GSE124008_Akerberg_2019_GSM3518657_F_Tbx5_fb1_ChIP_Ventricles_E12.5_SRR8335335_peak_15065	69	.	6.17784	9.67828	6.97094	111
chr15	38151055	38151310	GSE124008_Akerberg_2019_GSM3518657_F_Tbx5_fb1_ChIP_Ventricles_E12.5_SRR8335335_peak_15066	80	.	6.65305	10.7838	8.01531	164
chr15	38165618	38166365	GSE124008_Akerberg_2019_GSM3518657_F_Tbx5_fb1_ChIP_Ventricles_E12.5_SRR8335335_peak_15067	376	.	13.8215	41.1372	37.6236	491
chr15	38167636	38168183	GSE124008_Akerberg_2019_GSM3518657_F_Tbx5_fb1_ChIP_Ventricles_E12.5_SRR8335335_peak_15068	212	.	11.8113	24.4589	21.2447	310
chr15	38169372	38170288	GSE124008_Akerberg_2019_GSM3518657_F_Tbx5_fb1_ChIP_Ventricles_E12.5_SRR8335335_peak_15069	5471	.	132.055	553.474	547.185	536
chr15	38176434	38176664	GSE124008_Akerberg_2019_GSM3518657_F_Tbx5_fb1_ChIP_Ventricles_E12.5_SRR8335335_peak_15070	59	.	5.70262	8.60461	5.96344	106
chr15	38180012	38180408	GSE124008_Akerberg_2019_GSM3518657_F_Tbx5_fb1_ChIP_Ventricles_E12.5_SRR8335335_peak_15071	21	.	3.57033	4.33167	2.12361	308
chr15	38185824	38186425	GSE124008_Akerberg_2019_GSM3518657_F_Tbx5_fb1_ChIP_Ventricles_E12.5_SRR8335335_peak_15072	340	.	16.1574	37.4709	34.0061	289
chr15	38188260	38188665	GSE124008_Akerberg_2019_GSM3518657_F_Tbx5_fb1_ChIP_Ventricles_E12.5_SRR8335335_peak_15073	182	.	9.65879	21.375	18.2346	214
chr15	38197826	38198125	GSE124008_Akerberg_2019_GSM3518657_F_Tbx5_fb1_ChIP_Ventricles_E12.5_SRR8335335_peak_15074	79	.	6.57926	10.6647	7.92598	129
chr15	38221157	38221496	GSE124008_Akerberg_2019_GSM3518657_F_Tbx5_fb1_ChIP_Ventricles_E12.5_SRR8335335_peak_15075	105	.	7.58695	13.4667	10.5788	177
chr15	38237608	38237842	GSE124008_Akerberg_2019_GSM3518657_F_Tbx5_fb1_ChIP_Ventricles_E12.5_SRR8335335_peak_15076	23	.	3.80175	4.68438	2.39042	138
chr15	38242156	38242533	GSE124008_Akerberg_2019_GSM3518657_F_Tbx5_fb1_ChIP_Ventricles_E12.5_SRR8335335_peak_15077	161	.	9.97958	19.2608	16.166	174
chr15	38247700	38247920	GSE124008_Akerberg_2019_GSM3518657_F_Tbx5_fb1_ChIP_Ventricles_E12.5_SRR8335335_peak_15078	49	.	5.16942	7.47351	4.95543	144
chr15	38247999	38248326	GSE124008_Akerberg_2019_GSM3518657_F_Tbx5_fb1_ChIP_Ventricles_E12.5_SRR8335335_peak_15079	31	.	4.22953	5.52781	3.18604	215
chr15	38256875	38257113	GSE124008_Akerberg_2019_GSM3518657_F_Tbx5_fb1_ChIP_Ventricles_E12.5_SRR8335335_peak_15080	79	.	6.57926	10.6647	7.92598	62
chr15	38264006	38264239	GSE124008_Akerberg_2019_GSM3518657_F_Tbx5_fb1_ChIP_Ventricles_E12.5_SRR8335335_peak_15081	59	.	5.70262	8.60461	5.96344	116
chr15	38298633	38298888	GSE124008_Akerberg_2019_GSM3518657_F_Tbx5_fb1_ChIP_Ventricles_E12.5_SRR8335335_peak_15082	41	.	4.4579	6.61488	4.12866	41
chr15	38299130	38300121	GSE124008_Akerberg_2019_GSM3518657_F_Tbx5_fb1_ChIP_Ventricles_E12.5_SRR8335335_peak_15083	90	.	7.12827	11.9189	9.0948	209
chr15	38300646	38301584	GSE124008_Akerberg_2019_GSM3518657_F_Tbx5_fb1_ChIP_Ventricles_E12.5_SRR8335335_peak_15084	137	.	8.17283	16.7285	13.7106	651
chr15	38302140	38302508	GSE124008_Akerberg_2019_GSM3518657_F_Tbx5_fb1_ChIP_Ventricles_E12.5_SRR8335335_peak_15085	74	.	6.24808	10.1307	7.41726	177
chr15	38302751	38302971	GSE124008_Akerberg_2019_GSM3518657_F_Tbx5_fb1_ChIP_Ventricles_E12.5_SRR8335335_peak_15086	30	.	4.01796	5.4156	3.09366	85
chr15	38337387	38337883	GSE124008_Akerberg_2019_GSM3518657_F_Tbx5_fb1_ChIP_Ventricles_E12.5_SRR8335335_peak_15087	99	.	7.1889	12.8137	9.97292	134
chr15	38342710	38343259	GSE124008_Akerberg_2019_GSM3518657_F_Tbx5_fb1_ChIP_Ventricles_E12.5_SRR8335335_peak_15088	2107	.	53.1234	215.66	210.79	298
chr15	38364027	38364391	GSE124008_Akerberg_2019_GSM3518657_F_Tbx5_fb1_ChIP_Ventricles_E12.5_SRR8335335_peak_15089	282	.	14.2565	31.5949	28.2279	182
chr15	38384221	38384467	GSE124008_Akerberg_2019_GSM3518657_F_Tbx5_fb1_ChIP_Ventricles_E12.5_SRR8335335_peak_15090	40	.	4.69947	6.48038	4.04655	81
chr15	38420704	38421112	GSE124008_Akerberg_2019_GSM3518657_F_Tbx5_fb1_ChIP_Ventricles_E12.5_SRR8335335_peak_15091	85	.	6.31536	11.3611	8.57941	133
chr15	38452689	38453085	GSE124008_Akerberg_2019_GSM3518657_F_Tbx5_fb1_ChIP_Ventricles_E12.5_SRR8335335_peak_15092	155	.	9.30328	18.6458	15.5816	184
chr15	38518052	38519876	GSE124008_Akerberg_2019_GSM3518657_F_Tbx5_fb1_ChIP_Ventricles_E12.5_SRR8335335_peak_15096	109	.	7.80298	13.8201	10.9306	1405
chr15	38542701	38543032	GSE124008_Akerberg_2019_GSM3518657_F_Tbx5_fb1_ChIP_Ventricles_E12.5_SRR8335335_peak_15097	116	.	8.03325	14.63	11.6948	192
chr15	38543626	38543904	GSE124008_Akerberg_2019_GSM3518657_F_Tbx5_fb1_ChIP_Ventricles_E12.5_SRR8335335_peak_15098	40	.	4.69947	6.48038	4.04655	205
chr15	38544172	38544504	GSE124008_Akerberg_2019_GSM3518657_F_Tbx5_fb1_ChIP_Ventricles_E12.5_SRR8335335_peak_15099	40	.	4.75218	6.56298	4.08516	147
chr15	38555440	38555915	GSE124008_Akerberg_2019_GSM3518657_F_Tbx5_fb1_ChIP_Ventricles_E12.5_SRR8335335_peak_15100	240	.	12.4962	27.3815	24.0975	186
chr15	38563343	38563563	GSE124008_Akerberg_2019_GSM3518657_F_Tbx5_fb1_ChIP_Ventricles_E12.5_SRR8335335_peak_15101	59	.	5.70262	8.60461	5.96344	97
chr15	38567115	38567634	GSE124008_Akerberg_2019_GSM3518657_F_Tbx5_fb1_ChIP_Ventricles_E12.5_SRR8335335_peak_15102	2273	.	57.4076	232.312	227.355	268
chr15	38569367	38569600	GSE124008_Akerberg_2019_GSM3518657_F_Tbx5_fb1_ChIP_Ventricles_E12.5_SRR8335335_peak_15103	32	.	4.27696	5.60135	3.21137	158
chr15	38597518	38597893	GSE124008_Akerberg_2019_GSM3518657_F_Tbx5_fb1_ChIP_Ventricles_E12.5_SRR8335335_peak_15104	126	.	7.80133	15.6129	12.6365	243
chr15	38605686	38605959	GSE124008_Akerberg_2019_GSM3518657_F_Tbx5_fb1_ChIP_Ventricles_E12.5_SRR8335335_peak_15105	83	.	6.42873	11.1621	8.3918	169
chr15	38661944	38662216	GSE124008_Akerberg_2019_GSM3518657_F_Tbx5_fb1_ChIP_Ventricles_E12.5_SRR8335335_peak_15106	59	.	5.63937	8.50379	5.90279	151
chr15	38705092	38705382	GSE124008_Akerberg_2019_GSM3518657_F_Tbx5_fb1_ChIP_Ventricles_E12.5_SRR8335335_peak_15107	125	.	8.55393	15.4845	12.5138	159
chr15	38950921	38951311	GSE124008_Akerberg_2019_GSM3518657_F_Tbx5_fb1_ChIP_Ventricles_E12.5_SRR8335335_peak_15108	149	.	9.50436	17.9806	14.9233	189
chr15	38976962	38977313	GSE124008_Akerberg_2019_GSM3518657_F_Tbx5_fb1_ChIP_Ventricles_E12.5_SRR8335335_peak_15109	149	.	9.50436	17.9806	14.9233	154
chr15	38992003	38992223	GSE124008_Akerberg_2019_GSM3518657_F_Tbx5_fb1_ChIP_Ventricles_E12.5_SRR8335335_peak_15110	40	.	4.75218	6.56298	4.08516	145
chr15	39000050	39000320	GSE124008_Akerberg_2019_GSM3518657_F_Tbx5_fb1_ChIP_Ventricles_E12.5_SRR8335335_peak_15111	32	.	4.27696	5.60135	3.21137	169
chr15	39006092	39006587	GSE124008_Akerberg_2019_GSM3518657_F_Tbx5_fb1_ChIP_Ventricles_E12.5_SRR8335335_peak_15112	110	.	7.61178	13.9358	11.0445	209
chr15	39043232	39043690	GSE124008_Akerberg_2019_GSM3518657_F_Tbx5_fb1_ChIP_Ventricles_E12.5_SRR8335335_peak_15113	90	.	7.12827	11.9189	9.0948	209
chr15	39112395	39112965	GSE124008_Akerberg_2019_GSM3518657_F_Tbx5_fb1_ChIP_Ventricles_E12.5_SRR8335335_peak_15114	137	.	8.17283	16.7285	13.7106	162
chr15	39197819	39198039	GSE124008_Akerberg_2019_GSM3518657_F_Tbx5_fb1_ChIP_Ventricles_E12.5_SRR8335335_peak_15115	50	.	5.2274	7.56521	5.00071	94
chr15	39198702	39199438	GSE124008_Akerberg_2019_GSM3518657_F_Tbx5_fb1_ChIP_Ventricles_E12.5_SRR8335335_peak_15116	137	.	9.02915	16.7215	13.708	445
chr15	39635188	39635408	GSE124008_Akerberg_2019_GSM3518657_F_Tbx5_fb1_ChIP_Ventricles_E12.5_SRR8335335_peak_15117	59	.	5.70262	8.60461	5.96344	165
chr15	39646660	39646959	GSE124008_Akerberg_2019_GSM3518657_F_Tbx5_fb1_ChIP_Ventricles_E12.5_SRR8335335_peak_15118	102	.	7.60349	13.0818	10.2063	142
chr15	39660228	39660448	GSE124008_Akerberg_2019_GSM3518657_F_Tbx5_fb1_ChIP_Ventricles_E12.5_SRR8335335_peak_15119	40	.	4.75218	6.56298	4.08516	128
chr15	39907656	39908105	GSE124008_Akerberg_2019_GSM3518657_F_Tbx5_fb1_ChIP_Ventricles_E12.5_SRR8335335_peak_15120	64	.	5.62514	9.12211	6.4737	278
chr15	39943468	39943769	GSE124008_Akerberg_2019_GSM3518657_F_Tbx5_fb1_ChIP_Ventricles_E12.5_SRR8335335_peak_15121	69	.	6.17784	9.67828	6.97094	192
chr15	39943865	39944224	GSE124008_Akerberg_2019_GSM3518657_F_Tbx5_fb1_ChIP_Ventricles_E12.5_SRR8335335_peak_15122	68	.	6.10931	9.56835	6.89595	183
chr15	40016985	40018397	GSE124008_Akerberg_2019_GSM3518657_F_Tbx5_fb1_ChIP_Ventricles_E12.5_SRR8335335_peak_15123	659	.	16.8807	69.7941	65.9398	326
chr15	40037326	40037746	GSE124008_Akerberg_2019_GSM3518657_F_Tbx5_fb1_ChIP_Ventricles_E12.5_SRR8335335_peak_15124	161	.	9.97958	19.2608	16.166	228
chr15	40075252	40075839	GSE124008_Akerberg_2019_GSM3518657_F_Tbx5_fb1_ChIP_Ventricles_E12.5_SRR8335335_peak_15125	123	.	8.45905	15.3288	12.379	256
chr15	40114177	40114397	GSE124008_Akerberg_2019_GSM3518657_F_Tbx5_fb1_ChIP_Ventricles_E12.5_SRR8335335_peak_15126	50	.	5.2274	7.56521	5.00071	104
chr15	40123992	40124417	GSE124008_Akerberg_2019_GSM3518657_F_Tbx5_fb1_ChIP_Ventricles_E12.5_SRR8335335_peak_15127	194	.	10.0303	22.579	19.4062	180
chr15	40129554	40129998	GSE124008_Akerberg_2019_GSM3518657_F_Tbx5_fb1_ChIP_Ventricles_E12.5_SRR8335335_peak_15128	198	.	11.2787	23.0081	19.8264	275
chr15	40364266	40364556	GSE124008_Akerberg_2019_GSM3518657_F_Tbx5_fb1_ChIP_Ventricles_E12.5_SRR8335335_peak_15129	167	.	9.72616	19.8736	16.7728	167
chr15	40501784	40502039	GSE124008_Akerberg_2019_GSM3518657_F_Tbx5_fb1_ChIP_Ventricles_E12.5_SRR8335335_peak_15130	31	.	4.22953	5.52781	3.18604	152
chr15	40654701	40655098	GSE124008_Akerberg_2019_GSM3518657_F_Tbx5_fb1_ChIP_Ventricles_E12.5_SRR8335335_peak_15131	69	.	6.17784	9.67828	6.97094	188
chr15	40655306	40655594	GSE124008_Akerberg_2019_GSM3518657_F_Tbx5_fb1_ChIP_Ventricles_E12.5_SRR8335335_peak_15132	77	.	6.46279	10.4769	7.75374	195
chr15	40656132	40656422	GSE124008_Akerberg_2019_GSM3518657_F_Tbx5_fb1_ChIP_Ventricles_E12.5_SRR8335335_peak_15133	94	.	7.14066	12.3281	9.4965	172
chr15	40662225	40662653	GSE124008_Akerberg_2019_GSM3518657_F_Tbx5_fb1_ChIP_Ventricles_E12.5_SRR8335335_peak_15134	50	.	5.07452	7.60462	5.03743	323
chr15	40673178	40673646	GSE124008_Akerberg_2019_GSM3518657_F_Tbx5_fb1_ChIP_Ventricles_E12.5_SRR8335335_peak_15135	76	.	5.94387	10.3564	7.63596	300
chr15	40674740	40675047	GSE124008_Akerberg_2019_GSM3518657_F_Tbx5_fb1_ChIP_Ventricles_E12.5_SRR8335335_peak_15136	72	.	4.79048	9.98872	7.27993	182
chr15	40738808	40739054	GSE124008_Akerberg_2019_GSM3518657_F_Tbx5_fb1_ChIP_Ventricles_E12.5_SRR8335335_peak_15137	51	.	4.60717	7.73134	5.16135	141
chr15	40827502	40827739	GSE124008_Akerberg_2019_GSM3518657_F_Tbx5_fb1_ChIP_Ventricles_E12.5_SRR8335335_peak_15138	46	.	4.96418	7.14944	4.6512	68
chr15	40876749	40877115	GSE124008_Akerberg_2019_GSM3518657_F_Tbx5_fb1_ChIP_Ventricles_E12.5_SRR8335335_peak_15139	268	.	13.7813	30.1604	26.8186	176
chr15	40969846	40970229	GSE124008_Akerberg_2019_GSM3518657_F_Tbx5_fb1_ChIP_Ventricles_E12.5_SRR8335335_peak_15140	26	.	3.71492	4.93951	2.63126	118
chr15	40979307	40980355	GSE124008_Akerberg_2019_GSM3518657_F_Tbx5_fb1_ChIP_Ventricles_E12.5_SRR8335335_peak_15141	1861	.	42.6931	190.847	186.113	590
chr15	41028499	41028719	GSE124008_Akerberg_2019_GSM3518657_F_Tbx5_fb1_ChIP_Ventricles_E12.5_SRR8335335_peak_15142	45	.	4.90921	7.06272	4.56482	173
chr15	41058076	41058554	GSE124008_Akerberg_2019_GSM3518657_F_Tbx5_fb1_ChIP_Ventricles_E12.5_SRR8335335_peak_15143	54	.	5.3555	8.05198	5.47577	126
chr15	41119218	41119438	GSE124008_Akerberg_2019_GSM3518657_F_Tbx5_fb1_ChIP_Ventricles_E12.5_SRR8335335_peak_15144	27	.	3.40337	5.0702	2.76082	137
chr15	41142789	41143078	GSE124008_Akerberg_2019_GSM3518657_F_Tbx5_fb1_ChIP_Ventricles_E12.5_SRR8335335_peak_15145	113	.	7.03494	14.2761	11.3503	148
chr15	41155537	41155800	GSE124008_Akerberg_2019_GSM3518657_F_Tbx5_fb1_ChIP_Ventricles_E12.5_SRR8335335_peak_15146	68	.	6.10931	9.56835	6.89595	89
chr15	41275650	41276033	GSE124008_Akerberg_2019_GSM3518657_F_Tbx5_fb1_ChIP_Ventricles_E12.5_SRR8335335_peak_15147	387	.	15.6027	42.2738	38.7407	188
chr15	41377558	41377947	GSE124008_Akerberg_2019_GSM3518657_F_Tbx5_fb1_ChIP_Ventricles_E12.5_SRR8335335_peak_15148	25	.	3.19365	4.88957	2.59117	172
chr15	41446989	41447635	GSE124008_Akerberg_2019_GSM3518657_F_Tbx5_fb1_ChIP_Ventricles_E12.5_SRR8335335_peak_15149	59	.	5.70262	8.60461	5.96344	479
chr15	41453415	41453745	GSE124008_Akerberg_2019_GSM3518657_F_Tbx5_fb1_ChIP_Ventricles_E12.5_SRR8335335_peak_15150	84	.	6.69437	11.2155	8.44177	149
chr15	41546709	41547040	GSE124008_Akerberg_2019_GSM3518657_F_Tbx5_fb1_ChIP_Ventricles_E12.5_SRR8335335_peak_15151	110	.	7.84767	13.8931	11.0035	190
chr15	41595553	41595842	GSE124008_Akerberg_2019_GSM3518657_F_Tbx5_fb1_ChIP_Ventricles_E12.5_SRR8335335_peak_15152	80	.	6.65305	10.7838	8.01531	143
chr15	41693765	41693985	GSE124008_Akerberg_2019_GSM3518657_F_Tbx5_fb1_ChIP_Ventricles_E12.5_SRR8335335_peak_15153	50	.	5.2274	7.56521	5.00071	96
chr15	41727600	41727917	GSE124008_Akerberg_2019_GSM3518657_F_Tbx5_fb1_ChIP_Ventricles_E12.5_SRR8335335_peak_15154	40	.	4.75218	6.56298	4.08516	188
chr15	41751143	41751754	GSE124008_Akerberg_2019_GSM3518657_F_Tbx5_fb1_ChIP_Ventricles_E12.5_SRR8335335_peak_15155	133	.	7.4229	16.3477	13.3635	230
chr15	41789104	41789419	GSE124008_Akerberg_2019_GSM3518657_F_Tbx5_fb1_ChIP_Ventricles_E12.5_SRR8335335_peak_15156	90	.	7.12827	11.9189	9.0948	141
chr15	41818754	41819002	GSE124008_Akerberg_2019_GSM3518657_F_Tbx5_fb1_ChIP_Ventricles_E12.5_SRR8335335_peak_15157	46	.	4.96418	7.14944	4.6512	89
chr15	41820307	41820527	GSE124008_Akerberg_2019_GSM3518657_F_Tbx5_fb1_ChIP_Ventricles_E12.5_SRR8335335_peak_15158	35	.	4.20989	5.95604	3.55109	34
chr15	41821889	41822148	GSE124008_Akerberg_2019_GSM3518657_F_Tbx5_fb1_ChIP_Ventricles_E12.5_SRR8335335_peak_15159	41	.	4.4579	6.61488	4.12866	71
chr15	41833406	41833626	GSE124008_Akerberg_2019_GSM3518657_F_Tbx5_fb1_ChIP_Ventricles_E12.5_SRR8335335_peak_15160	49	.	5.16942	7.47351	4.95543	129
chr15	41869469	41869982	GSE124008_Akerberg_2019_GSM3518657_F_Tbx5_fb1_ChIP_Ventricles_E12.5_SRR8335335_peak_15161	509	.	21.3848	54.608	50.9177	309
chr15	41884117	41884377	GSE124008_Akerberg_2019_GSM3518657_F_Tbx5_fb1_ChIP_Ventricles_E12.5_SRR8335335_peak_15162	94	.	6.14289	12.2507	9.42267	74
chr15	41886487	41886827	GSE124008_Akerberg_2019_GSM3518657_F_Tbx5_fb1_ChIP_Ventricles_E12.5_SRR8335335_peak_15163	90	.	7.12827	11.9189	9.0948	182
chr15	41916933	41917300	GSE124008_Akerberg_2019_GSM3518657_F_Tbx5_fb1_ChIP_Ventricles_E12.5_SRR8335335_peak_15164	49	.	5.19697	7.51706	4.98825	165
chr15	41981945	41982242	GSE124008_Akerberg_2019_GSM3518657_F_Tbx5_fb1_ChIP_Ventricles_E12.5_SRR8335335_peak_15165	59	.	4.91431	8.58622	5.96344	163
chr15	42100744	42101051	GSE124008_Akerberg_2019_GSM3518657_F_Tbx5_fb1_ChIP_Ventricles_E12.5_SRR8335335_peak_15166	132	.	8.45753	16.2486	13.2663	174
chr15	42221274	42221826	GSE124008_Akerberg_2019_GSM3518657_F_Tbx5_fb1_ChIP_Ventricles_E12.5_SRR8335335_peak_15167	952	.	32.5793	99.3444	95.2165	284
chr15	42226169	42226824	GSE124008_Akerberg_2019_GSM3518657_F_Tbx5_fb1_ChIP_Ventricles_E12.5_SRR8335335_peak_15168	1288	.	40.6091	133.23	128.847	370
chr15	42310565	42311573	GSE124008_Akerberg_2019_GSM3518657_F_Tbx5_fb1_ChIP_Ventricles_E12.5_SRR8335335_peak_15169	697	.	23.404	73.6336	69.7413	255
chr15	42438226	42438675	GSE124008_Akerberg_2019_GSM3518657_F_Tbx5_fb1_ChIP_Ventricles_E12.5_SRR8335335_peak_15170	49	.	5.16942	7.47351	4.95543	74
chr15	42544832	42545223	GSE124008_Akerberg_2019_GSM3518657_F_Tbx5_fb1_ChIP_Ventricles_E12.5_SRR8335335_peak_15171	213	.	11.8805	24.5743	21.3484	205
chr15	42610017	42610244	GSE124008_Akerberg_2019_GSM3518657_F_Tbx5_fb1_ChIP_Ventricles_E12.5_SRR8335335_peak_15172	41	.	4.65164	6.65635	4.16733	162
chr15	42613051	42613386	GSE124008_Akerberg_2019_GSM3518657_F_Tbx5_fb1_ChIP_Ventricles_E12.5_SRR8335335_peak_15173	236	.	12.6084	26.9635	23.6984	175
chr15	42676069	42676368	GSE124008_Akerberg_2019_GSM3518657_F_Tbx5_fb1_ChIP_Ventricles_E12.5_SRR8335335_peak_15174	40	.	4.72451	6.51961	4.08066	116
chr15	42697669	42698264	GSE124008_Akerberg_2019_GSM3518657_F_Tbx5_fb1_ChIP_Ventricles_E12.5_SRR8335335_peak_15175	472	.	17.8316	50.8521	47.2108	175
chr15	42719460	42719759	GSE124008_Akerberg_2019_GSM3518657_F_Tbx5_fb1_ChIP_Ventricles_E12.5_SRR8335335_peak_15176	26	.	3.71492	4.93951	2.63126	95
chr15	42761164	42761592	GSE124008_Akerberg_2019_GSM3518657_F_Tbx5_fb1_ChIP_Ventricles_E12.5_SRR8335335_peak_15177	230	.	11.1448	26.2833	23.0207	210
chr15	42768154	42768845	GSE124008_Akerberg_2019_GSM3518657_F_Tbx5_fb1_ChIP_Ventricles_E12.5_SRR8335335_peak_15178	1007	.	24.609	104.928	100.755	457
chr15	42836684	42837194	GSE124008_Akerberg_2019_GSM3518657_F_Tbx5_fb1_ChIP_Ventricles_E12.5_SRR8335335_peak_15179	353	.	15.2682	38.7802	35.303	293
chr15	42863674	42864203	GSE124008_Akerberg_2019_GSM3518657_F_Tbx5_fb1_ChIP_Ventricles_E12.5_SRR8335335_peak_15180	79	.	6.57926	10.6647	7.92598	205
chr15	42872334	42872961	GSE124008_Akerberg_2019_GSM3518657_F_Tbx5_fb1_ChIP_Ventricles_E12.5_SRR8335335_peak_15181	381	.	17.388	41.6815	38.1622	427
chr15	43403779	43404147	GSE124008_Akerberg_2019_GSM3518657_F_Tbx5_fb1_ChIP_Ventricles_E12.5_SRR8335335_peak_15182	105	.	7.58695	13.4667	10.5788	127
chr15	43675355	43675575	GSE124008_Akerberg_2019_GSM3518657_F_Tbx5_fb1_ChIP_Ventricles_E12.5_SRR8335335_peak_15183	23	.	3.80175	4.68438	2.39042	59
chr15	43684596	43684917	GSE124008_Akerberg_2019_GSM3518657_F_Tbx5_fb1_ChIP_Ventricles_E12.5_SRR8335335_peak_15184	105	.	7.05835	13.4428	10.5575	191
chr15	44427418	44428015	GSE124008_Akerberg_2019_GSM3518657_F_Tbx5_fb1_ChIP_Ventricles_E12.5_SRR8335335_peak_15185	90	.	6.87422	11.8933	9.09316	311
chr15	44428103	44428674	GSE124008_Akerberg_2019_GSM3518657_F_Tbx5_fb1_ChIP_Ventricles_E12.5_SRR8335335_peak_15186	105	.	7.05835	13.4428	10.5575	413
chr15	44619203	44620036	GSE124008_Akerberg_2019_GSM3518657_F_Tbx5_fb1_ChIP_Ventricles_E12.5_SRR8335335_peak_15187	90	.	7.12827	11.9189	9.0948	217
chr15	44748388	44748776	GSE124008_Akerberg_2019_GSM3518657_F_Tbx5_fb1_ChIP_Ventricles_E12.5_SRR8335335_peak_15188	147	.	9.39894	17.8067	14.7728	193
chr15	45114499	45114895	GSE124008_Akerberg_2019_GSM3518657_F_Tbx5_fb1_ChIP_Ventricles_E12.5_SRR8335335_peak_15190	40	.	4.75218	6.56298	4.08516	186
chr15	47873347	47873567	GSE124008_Akerberg_2019_GSM3518657_F_Tbx5_fb1_ChIP_Ventricles_E12.5_SRR8335335_peak_15191	67	.	5.57238	9.37765	6.72124	104
chr15	47874779	47875268	GSE124008_Akerberg_2019_GSM3518657_F_Tbx5_fb1_ChIP_Ventricles_E12.5_SRR8335335_peak_15192	312	.	14.8925	34.6496	31.232	298
chr15	47889248	47889637	GSE124008_Akerberg_2019_GSM3518657_F_Tbx5_fb1_ChIP_Ventricles_E12.5_SRR8335335_peak_15193	179	.	10.149	21.1198	17.9841	180
chr15	47916545	47917014	GSE124008_Akerberg_2019_GSM3518657_F_Tbx5_fb1_ChIP_Ventricles_E12.5_SRR8335335_peak_15194	871	.	29.6013	91.2088	87.154	208
chr15	47991071	47991421	GSE124008_Akerberg_2019_GSM3518657_F_Tbx5_fb1_ChIP_Ventricles_E12.5_SRR8335335_peak_15195	248	.	12.5938	28.1623	24.8703	190
chr15	48026902	48027242	GSE124008_Akerberg_2019_GSM3518657_F_Tbx5_fb1_ChIP_Ventricles_E12.5_SRR8335335_peak_15196	185	.	10.8088	21.6793	18.5297	189
chr15	48559223	48559516	GSE124008_Akerberg_2019_GSM3518657_F_Tbx5_fb1_ChIP_Ventricles_E12.5_SRR8335335_peak_15197	113	.	6.75718	14.2132	11.3074	116
chr15	48641800	48642097	GSE124008_Akerberg_2019_GSM3518657_F_Tbx5_fb1_ChIP_Ventricles_E12.5_SRR8335335_peak_15198	149	.	9.50436	17.9806	14.9233	118
chr15	48766512	48766732	GSE124008_Akerberg_2019_GSM3518657_F_Tbx5_fb1_ChIP_Ventricles_E12.5_SRR8335335_peak_15199	32	.	4.27696	5.60135	3.21137	104
chr15	48789784	48790012	GSE124008_Akerberg_2019_GSM3518657_F_Tbx5_fb1_ChIP_Ventricles_E12.5_SRR8335335_peak_15200	23	.	3.37859	4.60577	2.38179	146
chr15	48790769	48791000	GSE124008_Akerberg_2019_GSM3518657_F_Tbx5_fb1_ChIP_Ventricles_E12.5_SRR8335335_peak_15201	40	.	4.69947	6.48038	4.04655	57
chr15	48976265	48976858	GSE124008_Akerberg_2019_GSM3518657_F_Tbx5_fb1_ChIP_Ventricles_E12.5_SRR8335335_peak_15202	132	.	7.37147	16.2523	13.2683	172
chr15	49052967	49053311	GSE124008_Akerberg_2019_GSM3518657_F_Tbx5_fb1_ChIP_Ventricles_E12.5_SRR8335335_peak_15203	137	.	9.02915	16.7215	13.708	200
chr15	49762286	49762548	GSE124008_Akerberg_2019_GSM3518657_F_Tbx5_fb1_ChIP_Ventricles_E12.5_SRR8335335_peak_15204	51	.	4.60717	7.73134	5.16135	126
chr15	50508021	50508603	GSE124008_Akerberg_2019_GSM3518657_F_Tbx5_fb1_ChIP_Ventricles_E12.5_SRR8335335_peak_15205	393	.	17.2147	42.857	39.3223	329
chr15	50654064	50654290	GSE124008_Akerberg_2019_GSM3518657_F_Tbx5_fb1_ChIP_Ventricles_E12.5_SRR8335335_peak_15208	59	.	5.49739	8.58705	5.96344	115
chr15	50888531	50889011	GSE124008_Akerberg_2019_GSM3518657_F_Tbx5_fb1_ChIP_Ventricles_E12.5_SRR8335335_peak_15209	69	.	6.17784	9.67828	6.97094	172
chr15	50889385	50890137	GSE124008_Akerberg_2019_GSM3518657_F_Tbx5_fb1_ChIP_Ventricles_E12.5_SRR8335335_peak_15210	296	.	14.7318	33.0437	29.6521	243
chr15	50890275	50890510	GSE124008_Akerberg_2019_GSM3518657_F_Tbx5_fb1_ChIP_Ventricles_E12.5_SRR8335335_peak_15211	68	.	6.10931	9.56835	6.89595	141
chr15	51038911	51039131	GSE124008_Akerberg_2019_GSM3518657_F_Tbx5_fb1_ChIP_Ventricles_E12.5_SRR8335335_peak_15212	30	.	3.68573	5.33894	3.01975	124
chr15	51107155	51107390	GSE124008_Akerberg_2019_GSM3518657_F_Tbx5_fb1_ChIP_Ventricles_E12.5_SRR8335335_peak_15213	32	.	4.25206	5.56273	3.21137	109
chr15	51130943	51131452	GSE124008_Akerberg_2019_GSM3518657_F_Tbx5_fb1_ChIP_Ventricles_E12.5_SRR8335335_peak_15214	690	.	26.6122	72.9102	69.0228	299
chr15	51136160	51136572	GSE124008_Akerberg_2019_GSM3518657_F_Tbx5_fb1_ChIP_Ventricles_E12.5_SRR8335335_peak_15215	226	.	12.3557	25.9469	22.6925	212
chr15	51199756	51199976	GSE124008_Akerberg_2019_GSM3518657_F_Tbx5_fb1_ChIP_Ventricles_E12.5_SRR8335335_peak_15216	36	.	4.46291	6.11055	3.69779	87
chr15	51392498	51393192	GSE124008_Akerberg_2019_GSM3518657_F_Tbx5_fb1_ChIP_Ventricles_E12.5_SRR8335335_peak_15217	170	.	10.2143	20.1624	17.0601	511
chr15	51592570	51592790	GSE124008_Akerberg_2019_GSM3518657_F_Tbx5_fb1_ChIP_Ventricles_E12.5_SRR8335335_peak_15218	23	.	3.80175	4.68438	2.39042	136
chr15	51710128	51711004	GSE124008_Akerberg_2019_GSM3518657_F_Tbx5_fb1_ChIP_Ventricles_E12.5_SRR8335335_peak_15219	112	.	7.9891	14.1243	11.2232	216
chr15	51748166	51748547	GSE124008_Akerberg_2019_GSM3518657_F_Tbx5_fb1_ChIP_Ventricles_E12.5_SRR8335335_peak_15220	113	.	6.75718	14.2132	11.3074	173
chr15	51790554	51791081	GSE124008_Akerberg_2019_GSM3518657_F_Tbx5_fb1_ChIP_Ventricles_E12.5_SRR8335335_peak_15221	524	.	15.7079	56.1116	52.4079	293
chr15	51865239	51865650	GSE124008_Akerberg_2019_GSM3518657_F_Tbx5_fb1_ChIP_Ventricles_E12.5_SRR8335335_peak_15222	45	.	4.90921	7.06272	4.56482	208
chr15	51877445	51877754	GSE124008_Akerberg_2019_GSM3518657_F_Tbx5_fb1_ChIP_Ventricles_E12.5_SRR8335335_peak_15223	33	.	4.08641	5.7588	3.356	107
chr15	51987141	51987436	GSE124008_Akerberg_2019_GSM3518657_F_Tbx5_fb1_ChIP_Ventricles_E12.5_SRR8335335_peak_15224	57	.	5.50799	8.29461	5.71561	132
chr15	51990668	51990888	GSE124008_Akerberg_2019_GSM3518657_F_Tbx5_fb1_ChIP_Ventricles_E12.5_SRR8335335_peak_15225	30	.	3.68573	5.33894	3.01975	72
chr15	52367678	52368180	GSE124008_Akerberg_2019_GSM3518657_F_Tbx5_fb1_ChIP_Ventricles_E12.5_SRR8335335_peak_15226	319	.	13.7452	35.4044	31.9814	216
chr15	52717795	52718381	GSE124008_Akerberg_2019_GSM3518657_F_Tbx5_fb1_ChIP_Ventricles_E12.5_SRR8335335_peak_15227	254	.	13.3061	28.7405	25.4299	377
chr15	52967528	52968211	GSE124008_Akerberg_2019_GSM3518657_F_Tbx5_fb1_ChIP_Ventricles_E12.5_SRR8335335_peak_15228	590	.	23.7609	62.7989	59.0141	357
chr15	53091531	53091836	GSE124008_Akerberg_2019_GSM3518657_F_Tbx5_fb1_ChIP_Ventricles_E12.5_SRR8335335_peak_15229	54	.	5.3555	8.05198	5.47577	94
chr15	53092334	53092870	GSE124008_Akerberg_2019_GSM3518657_F_Tbx5_fb1_ChIP_Ventricles_E12.5_SRR8335335_peak_15230	656	.	24.104	69.492	65.6438	239
chr15	53157927	53158157	GSE124008_Akerberg_2019_GSM3518657_F_Tbx5_fb1_ChIP_Ventricles_E12.5_SRR8335335_peak_15231	58	.	5.20089	8.42656	5.84043	47
chr15	53166458	53166950	GSE124008_Akerberg_2019_GSM3518657_F_Tbx5_fb1_ChIP_Ventricles_E12.5_SRR8335335_peak_15232	238	.	12.6886	27.0977	23.8272	213
chr15	53176132	53176486	GSE124008_Akerberg_2019_GSM3518657_F_Tbx5_fb1_ChIP_Ventricles_E12.5_SRR8335335_peak_15233	269	.	13.1092	30.3021	26.9593	197
chr15	53227590	53228030	GSE124008_Akerberg_2019_GSM3518657_F_Tbx5_fb1_ChIP_Ventricles_E12.5_SRR8335335_peak_15234	685	.	26.317	72.4059	68.5263	191
chr15	53234633	53234905	GSE124008_Akerberg_2019_GSM3518657_F_Tbx5_fb1_ChIP_Ventricles_E12.5_SRR8335335_peak_15235	40	.	4.69947	6.48038	4.04655	156
chr15	53249055	53249292	GSE124008_Akerberg_2019_GSM3518657_F_Tbx5_fb1_ChIP_Ventricles_E12.5_SRR8335335_peak_15236	59	.	5.66942	8.55168	5.94748	129
chr15	53281763	53282126	GSE124008_Akerberg_2019_GSM3518657_F_Tbx5_fb1_ChIP_Ventricles_E12.5_SRR8335335_peak_15237	59	.	5.70262	8.60461	5.96344	201
chr15	53286427	53286909	GSE124008_Akerberg_2019_GSM3518657_F_Tbx5_fb1_ChIP_Ventricles_E12.5_SRR8335335_peak_15238	59	.	5.63937	8.50379	5.90279	200
chr15	53292339	53292629	GSE124008_Akerberg_2019_GSM3518657_F_Tbx5_fb1_ChIP_Ventricles_E12.5_SRR8335335_peak_15239	115	.	7.42984	14.5173	11.5847	120
chr15	53299320	53299736	GSE124008_Akerberg_2019_GSM3518657_F_Tbx5_fb1_ChIP_Ventricles_E12.5_SRR8335335_peak_15240	90	.	7.12827	11.9189	9.0948	138
chr15	53336599	53336930	GSE124008_Akerberg_2019_GSM3518657_F_Tbx5_fb1_ChIP_Ventricles_E12.5_SRR8335335_peak_15241	170	.	9.2873	20.1872	17.081	208
chr15	53339390	53339610	GSE124008_Akerberg_2019_GSM3518657_F_Tbx5_fb1_ChIP_Ventricles_E12.5_SRR8335335_peak_15242	49	.	5.19697	7.51706	4.98825	110
chr15	53340482	53340921	GSE124008_Akerberg_2019_GSM3518657_F_Tbx5_fb1_ChIP_Ventricles_E12.5_SRR8335335_peak_15243	467	.	17.9877	50.3408	46.7065	219
chr15	53346097	53346803	GSE124008_Akerberg_2019_GSM3518657_F_Tbx5_fb1_ChIP_Ventricles_E12.5_SRR8335335_peak_15244	69	.	6.14187	9.62057	6.94317	419
chr15	53370382	53370698	GSE124008_Akerberg_2019_GSM3518657_F_Tbx5_fb1_ChIP_Ventricles_E12.5_SRR8335335_peak_15245	225	.	12.2837	25.8267	22.5831	120
chr15	53416354	53416674	GSE124008_Akerberg_2019_GSM3518657_F_Tbx5_fb1_ChIP_Ventricles_E12.5_SRR8335335_peak_15246	68	.	6.10931	9.56835	6.89595	129
chr15	53422888	53423197	GSE124008_Akerberg_2019_GSM3518657_F_Tbx5_fb1_ChIP_Ventricles_E12.5_SRR8335335_peak_15247	75	.	6.35362	10.3009	7.58639	124
chr15	53467141	53467827	GSE124008_Akerberg_2019_GSM3518657_F_Tbx5_fb1_ChIP_Ventricles_E12.5_SRR8335335_peak_15248	948	.	33.5441	99.0066	94.8843	394
chr15	53467960	53468286	GSE124008_Akerberg_2019_GSM3518657_F_Tbx5_fb1_ChIP_Ventricles_E12.5_SRR8335335_peak_15249	16	.	3.30716	3.78794	1.63611	123
chr15	53468385	53468767	GSE124008_Akerberg_2019_GSM3518657_F_Tbx5_fb1_ChIP_Ventricles_E12.5_SRR8335335_peak_15250	100	.	7.51916	12.9445	10.0931	168
chr15	53529916	53530265	GSE124008_Akerberg_2019_GSM3518657_F_Tbx5_fb1_ChIP_Ventricles_E12.5_SRR8335335_peak_15251	95	.	6.68686	12.3903	9.55338	160
chr15	53592523	53593009	GSE124008_Akerberg_2019_GSM3518657_F_Tbx5_fb1_ChIP_Ventricles_E12.5_SRR8335335_peak_15252	493	.	20.9096	52.9976	49.3262	243
chr15	53666587	53666925	GSE124008_Akerberg_2019_GSM3518657_F_Tbx5_fb1_ChIP_Ventricles_E12.5_SRR8335335_peak_15253	135	.	8.929	16.5567	13.5634	183
chr15	53843535	53843990	GSE124008_Akerberg_2019_GSM3518657_F_Tbx5_fb1_ChIP_Ventricles_E12.5_SRR8335335_peak_15254	493	.	20.9096	52.9976	49.3262	209
chr15	54440216	54440487	GSE124008_Akerberg_2019_GSM3518657_F_Tbx5_fb1_ChIP_Ventricles_E12.5_SRR8335335_peak_15255	60	.	5.35804	8.68537	6.04338	123
chr15	55043598	55044202	GSE124008_Akerberg_2019_GSM3518657_F_Tbx5_fb1_ChIP_Ventricles_E12.5_SRR8335335_peak_15256	338	.	12.9001	37.2654	33.8115	217
chr15	55112549	55113145	GSE124008_Akerberg_2019_GSM3518657_F_Tbx5_fb1_ChIP_Ventricles_E12.5_SRR8335335_peak_15257	58	.	5.20089	8.42656	5.84043	499
chr15	55125587	55125807	GSE124008_Akerberg_2019_GSM3518657_F_Tbx5_fb1_ChIP_Ventricles_E12.5_SRR8335335_peak_15258	69	.	6.17784	9.67828	6.97094	115
chr15	55265410	55265700	GSE124008_Akerberg_2019_GSM3518657_F_Tbx5_fb1_ChIP_Ventricles_E12.5_SRR8335335_peak_15259	55	.	5.22335	8.14547	5.56776	154
chr15	55266287	55266640	GSE124008_Akerberg_2019_GSM3518657_F_Tbx5_fb1_ChIP_Ventricles_E12.5_SRR8335335_peak_15260	31	.	4.22953	5.52781	3.18604	269
chr15	55279973	55280440	GSE124008_Akerberg_2019_GSM3518657_F_Tbx5_fb1_ChIP_Ventricles_E12.5_SRR8335335_peak_15261	468	.	15.9715	50.4959	46.8598	249
chr15	55313154	55313713	GSE124008_Akerberg_2019_GSM3518657_F_Tbx5_fb1_ChIP_Ventricles_E12.5_SRR8335335_peak_15262	148	.	9.44903	17.8893	14.8489	391
chr15	55356045	55356426	GSE124008_Akerberg_2019_GSM3518657_F_Tbx5_fb1_ChIP_Ventricles_E12.5_SRR8335335_peak_15263	200	.	11.4052	23.2187	20.023	210
chr15	55389245	55389548	GSE124008_Akerberg_2019_GSM3518657_F_Tbx5_fb1_ChIP_Ventricles_E12.5_SRR8335335_peak_15264	172	.	10.3388	20.3689	17.2549	177
chr15	55390752	55391062	GSE124008_Akerberg_2019_GSM3518657_F_Tbx5_fb1_ChIP_Ventricles_E12.5_SRR8335335_peak_15265	243	.	12.2634	27.6024	24.3124	163
chr15	55425106	55425350	GSE124008_Akerberg_2019_GSM3518657_F_Tbx5_fb1_ChIP_Ventricles_E12.5_SRR8335335_peak_15266	59	.	5.70262	8.60461	5.96344	161
chr15	55528877	55529098	GSE124008_Akerberg_2019_GSM3518657_F_Tbx5_fb1_ChIP_Ventricles_E12.5_SRR8335335_peak_15267	59	.	5.70262	8.60461	5.96344	77
chr15	55556671	55556943	GSE124008_Akerberg_2019_GSM3518657_F_Tbx5_fb1_ChIP_Ventricles_E12.5_SRR8335335_peak_15268	50	.	5.07452	7.60462	5.03743	125
chr15	55557113	55557556	GSE124008_Akerberg_2019_GSM3518657_F_Tbx5_fb1_ChIP_Ventricles_E12.5_SRR8335335_peak_15269	84	.	6.21126	11.1852	8.4144	244
chr15	55694853	55695115	GSE124008_Akerberg_2019_GSM3518657_F_Tbx5_fb1_ChIP_Ventricles_E12.5_SRR8335335_peak_15270	49	.	5.16942	7.47351	4.95543	192
chr15	55904368	55904694	GSE124008_Akerberg_2019_GSM3518657_F_Tbx5_fb1_ChIP_Ventricles_E12.5_SRR8335335_peak_15271	49	.	5.16942	7.47351	4.95543	135
chr15	55905219	55906097	GSE124008_Akerberg_2019_GSM3518657_F_Tbx5_fb1_ChIP_Ventricles_E12.5_SRR8335335_peak_15272	113	.	8.07871	14.2708	11.3451	676
chr15	55906200	55906991	GSE124008_Akerberg_2019_GSM3518657_F_Tbx5_fb1_ChIP_Ventricles_E12.5_SRR8335335_peak_15273	33	.	3.66517	5.77301	3.36941	240
chr15	55951438	55951658	GSE124008_Akerberg_2019_GSM3518657_F_Tbx5_fb1_ChIP_Ventricles_E12.5_SRR8335335_peak_15274	40	.	4.75218	6.56298	4.08516	90
chr15	56013894	56014374	GSE124008_Akerberg_2019_GSM3518657_F_Tbx5_fb1_ChIP_Ventricles_E12.5_SRR8335335_peak_15275	132	.	7.37147	16.2523	13.2683	193
chr15	56018137	56018420	GSE124008_Akerberg_2019_GSM3518657_F_Tbx5_fb1_ChIP_Ventricles_E12.5_SRR8335335_peak_15276	76	.	6.42599	10.4175	7.69468	176
chr15	56344383	56344603	GSE124008_Akerberg_2019_GSM3518657_F_Tbx5_fb1_ChIP_Ventricles_E12.5_SRR8335335_peak_15277	32	.	4.27696	5.60135	3.21137	135
chr15	56682541	56682860	GSE124008_Akerberg_2019_GSM3518657_F_Tbx5_fb1_ChIP_Ventricles_E12.5_SRR8335335_peak_15278	51	.	4.60717	7.73134	5.16135	150
chr15	56685253	56685579	GSE124008_Akerberg_2019_GSM3518657_F_Tbx5_fb1_ChIP_Ventricles_E12.5_SRR8335335_peak_15279	213	.	11.8805	24.5743	21.3484	147
chr15	56692200	56692484	GSE124008_Akerberg_2019_GSM3518657_F_Tbx5_fb1_ChIP_Ventricles_E12.5_SRR8335335_peak_15280	40	.	4.66977	6.43387	4.01703	160
chr15	56692756	56693042	GSE124008_Akerberg_2019_GSM3518657_F_Tbx5_fb1_ChIP_Ventricles_E12.5_SRR8335335_peak_15281	79	.	6.57578	10.6591	7.92598	175
chr15	56716851	56717999	GSE124008_Akerberg_2019_GSM3518657_F_Tbx5_fb1_ChIP_Ventricles_E12.5_SRR8335335_peak_15282	396	.	17.4054	43.1819	39.6438	879
chr15	56720533	56721153	GSE124008_Akerberg_2019_GSM3518657_F_Tbx5_fb1_ChIP_Ventricles_E12.5_SRR8335335_peak_15283	809	.	19.39	84.9036	80.9044	354
chr15	56744336	56744556	GSE124008_Akerberg_2019_GSM3518657_F_Tbx5_fb1_ChIP_Ventricles_E12.5_SRR8335335_peak_15284	33	.	4.08641	5.7588	3.356	197
chr15	56769141	56769479	GSE124008_Akerberg_2019_GSM3518657_F_Tbx5_fb1_ChIP_Ventricles_E12.5_SRR8335335_peak_15285	213	.	11.8805	24.5743	21.3484	167
chr15	57595705	57595925	GSE124008_Akerberg_2019_GSM3518657_F_Tbx5_fb1_ChIP_Ventricles_E12.5_SRR8335335_peak_15286	50	.	5.2274	7.56521	5.00071	169
chr15	57659843	57660181	GSE124008_Akerberg_2019_GSM3518657_F_Tbx5_fb1_ChIP_Ventricles_E12.5_SRR8335335_peak_15287	59	.	5.66942	8.55168	5.94748	170
chr15	57693991	57694583	GSE124008_Akerberg_2019_GSM3518657_F_Tbx5_fb1_ChIP_Ventricles_E12.5_SRR8335335_peak_15288	241	.	10.4429	27.4088	24.1234	382
chr15	57694787	57695053	GSE124008_Akerberg_2019_GSM3518657_F_Tbx5_fb1_ChIP_Ventricles_E12.5_SRR8335335_peak_15289	59	.	5.63937	8.50379	5.90279	148
chr15	57695232	57695721	GSE124008_Akerberg_2019_GSM3518657_F_Tbx5_fb1_ChIP_Ventricles_E12.5_SRR8335335_peak_15290	79	.	6.57926	10.6647	7.92598	312
chr15	57706673	57706967	GSE124008_Akerberg_2019_GSM3518657_F_Tbx5_fb1_ChIP_Ventricles_E12.5_SRR8335335_peak_15291	40	.	4.75218	6.56298	4.08516	95
chr15	57718784	57719004	GSE124008_Akerberg_2019_GSM3518657_F_Tbx5_fb1_ChIP_Ventricles_E12.5_SRR8335335_peak_15292	40	.	4.75218	6.56298	4.08516	171
chr15	57761435	57761683	GSE124008_Akerberg_2019_GSM3518657_F_Tbx5_fb1_ChIP_Ventricles_E12.5_SRR8335335_peak_15293	33	.	4.08641	5.7588	3.356	88
chr15	57816465	57816741	GSE124008_Akerberg_2019_GSM3518657_F_Tbx5_fb1_ChIP_Ventricles_E12.5_SRR8335335_peak_15294	40	.	4.69947	6.48038	4.04655	118
chr15	57843028	57843342	GSE124008_Akerberg_2019_GSM3518657_F_Tbx5_fb1_ChIP_Ventricles_E12.5_SRR8335335_peak_15295	85	.	6.31536	11.3611	8.57941	124
chr15	57945801	57946180	GSE124008_Akerberg_2019_GSM3518657_F_Tbx5_fb1_ChIP_Ventricles_E12.5_SRR8335335_peak_15296	172	.	10.3388	20.3689	17.2549	182
chr15	57964753	57965178	GSE124008_Akerberg_2019_GSM3518657_F_Tbx5_fb1_ChIP_Ventricles_E12.5_SRR8335335_peak_15297	172	.	10.3388	20.3689	17.2549	209
chr15	57966829	57967233	GSE124008_Akerberg_2019_GSM3518657_F_Tbx5_fb1_ChIP_Ventricles_E12.5_SRR8335335_peak_15298	319	.	13.7452	35.4044	31.9814	187
chr15	57975707	57975975	GSE124008_Akerberg_2019_GSM3518657_F_Tbx5_fb1_ChIP_Ventricles_E12.5_SRR8335335_peak_15299	33	.	4.08641	5.7588	3.356	153
chr15	57976209	57976629	GSE124008_Akerberg_2019_GSM3518657_F_Tbx5_fb1_ChIP_Ventricles_E12.5_SRR8335335_peak_15300	47	.	4.18876	7.26401	4.76324	146
chr15	58033916	58034429	GSE124008_Akerberg_2019_GSM3518657_F_Tbx5_fb1_ChIP_Ventricles_E12.5_SRR8335335_peak_15301	100	.	7.51916	12.9445	10.0931	357
chr15	58075903	58076689	GSE124008_Akerberg_2019_GSM3518657_F_Tbx5_fb1_ChIP_Ventricles_E12.5_SRR8335335_peak_15302	76	.	5.94387	10.3564	7.63596	177
chr15	58076767	58077125	GSE124008_Akerberg_2019_GSM3518657_F_Tbx5_fb1_ChIP_Ventricles_E12.5_SRR8335335_peak_15303	254	.	13.3061	28.7405	25.4299	172
chr15	58134712	58135405	GSE124008_Akerberg_2019_GSM3518657_F_Tbx5_fb1_ChIP_Ventricles_E12.5_SRR8335335_peak_15304	105	.	7.05835	13.4428	10.5575	481
chr15	58190215	58190801	GSE124008_Akerberg_2019_GSM3518657_F_Tbx5_fb1_ChIP_Ventricles_E12.5_SRR8335335_peak_15305	1201	.	39.9244	124.455	120.138	329
chr15	58192089	58192593	GSE124008_Akerberg_2019_GSM3518657_F_Tbx5_fb1_ChIP_Ventricles_E12.5_SRR8335335_peak_15306	179	.	10.149	21.1198	17.9841	191
chr15	58194075	58194427	GSE124008_Akerberg_2019_GSM3518657_F_Tbx5_fb1_ChIP_Ventricles_E12.5_SRR8335335_peak_15307	234	.	12.464	26.7217	23.4574	199
chr15	58194582	58194853	GSE124008_Akerberg_2019_GSM3518657_F_Tbx5_fb1_ChIP_Ventricles_E12.5_SRR8335335_peak_15308	40	.	3.92696	6.50487	4.0697	214
chr15	58204126	58204388	GSE124008_Akerberg_2019_GSM3518657_F_Tbx5_fb1_ChIP_Ventricles_E12.5_SRR8335335_peak_15309	45	.	4.54381	7.03442	4.54063	126
chr15	58207757	58208037	GSE124008_Akerberg_2019_GSM3518657_F_Tbx5_fb1_ChIP_Ventricles_E12.5_SRR8335335_peak_15310	31	.	4.22953	5.52781	3.18604	203
chr15	58209745	58209983	GSE124008_Akerberg_2019_GSM3518657_F_Tbx5_fb1_ChIP_Ventricles_E12.5_SRR8335335_peak_15311	40	.	4.75218	6.56298	4.08516	145
chr15	58213880	58214330	GSE124008_Akerberg_2019_GSM3518657_F_Tbx5_fb1_ChIP_Ventricles_E12.5_SRR8335335_peak_15312	50	.	5.2274	7.56521	5.00071	188
chr15	58214637	58214910	GSE124008_Akerberg_2019_GSM3518657_F_Tbx5_fb1_ChIP_Ventricles_E12.5_SRR8335335_peak_15313	90	.	7.12827	11.9189	9.0948	155
chr15	58215124	58215701	GSE124008_Akerberg_2019_GSM3518657_F_Tbx5_fb1_ChIP_Ventricles_E12.5_SRR8335335_peak_15314	123	.	8.45905	15.3288	12.379	373
chr15	58222777	58223052	GSE124008_Akerberg_2019_GSM3518657_F_Tbx5_fb1_ChIP_Ventricles_E12.5_SRR8335335_peak_15315	80	.	6.65305	10.7838	8.01531	143
chr15	58258414	58259087	GSE124008_Akerberg_2019_GSM3518657_F_Tbx5_fb1_ChIP_Ventricles_E12.5_SRR8335335_peak_15316	438	.	17.679	47.4515	43.8552	315
chr15	58283127	58283518	GSE124008_Akerberg_2019_GSM3518657_F_Tbx5_fb1_ChIP_Ventricles_E12.5_SRR8335335_peak_15317	76	.	5.94387	10.3564	7.63596	132
chr15	58292814	58293154	GSE124008_Akerberg_2019_GSM3518657_F_Tbx5_fb1_ChIP_Ventricles_E12.5_SRR8335335_peak_15318	182	.	9.65879	21.375	18.2346	187
chr15	58331608	58331961	GSE124008_Akerberg_2019_GSM3518657_F_Tbx5_fb1_ChIP_Ventricles_E12.5_SRR8335335_peak_15319	90	.	7.08677	11.8516	9.05152	201
chr15	58375100	58375646	GSE124008_Akerberg_2019_GSM3518657_F_Tbx5_fb1_ChIP_Ventricles_E12.5_SRR8335335_peak_15320	359	.	12.3045	39.4511	35.9634	244
chr15	58379246	58379466	GSE124008_Akerberg_2019_GSM3518657_F_Tbx5_fb1_ChIP_Ventricles_E12.5_SRR8335335_peak_15321	40	.	4.75218	6.56298	4.08516	93
chr15	58407915	58408269	GSE124008_Akerberg_2019_GSM3518657_F_Tbx5_fb1_ChIP_Ventricles_E12.5_SRR8335335_peak_15322	251	.	13.1585	28.4932	25.195	184
chr15	58410418	58410692	GSE124008_Akerberg_2019_GSM3518657_F_Tbx5_fb1_ChIP_Ventricles_E12.5_SRR8335335_peak_15323	32	.	4.27696	5.60135	3.21137	59
chr15	58432496	58432833	GSE124008_Akerberg_2019_GSM3518657_F_Tbx5_fb1_ChIP_Ventricles_E12.5_SRR8335335_peak_15324	28	.	4.01662	5.19885	2.88293	129
chr15	58578296	58578569	GSE124008_Akerberg_2019_GSM3518657_F_Tbx5_fb1_ChIP_Ventricles_E12.5_SRR8335335_peak_15325	23	.	3.37859	4.60577	2.38179	170
chr15	58585422	58586140	GSE124008_Akerberg_2019_GSM3518657_F_Tbx5_fb1_ChIP_Ventricles_E12.5_SRR8335335_peak_15326	573	.	23.2857	61.1428	57.3777	289
chr15	58594784	58595034	GSE124008_Akerberg_2019_GSM3518657_F_Tbx5_fb1_ChIP_Ventricles_E12.5_SRR8335335_peak_15327	32	.	4.27696	5.60135	3.21137	179
chr15	58627708	58627960	GSE124008_Akerberg_2019_GSM3518657_F_Tbx5_fb1_ChIP_Ventricles_E12.5_SRR8335335_peak_15328	40	.	4.69947	6.48038	4.04655	139
chr15	58688696	58689232	GSE124008_Akerberg_2019_GSM3518657_F_Tbx5_fb1_ChIP_Ventricles_E12.5_SRR8335335_peak_15329	113	.	8.07871	14.2708	11.3451	322
chr15	58734534	58735064	GSE124008_Akerberg_2019_GSM3518657_F_Tbx5_fb1_ChIP_Ventricles_E12.5_SRR8335335_peak_15330	787	.	27.487	82.7214	78.7437	293
chr15	58757714	58758048	GSE124008_Akerberg_2019_GSM3518657_F_Tbx5_fb1_ChIP_Ventricles_E12.5_SRR8335335_peak_15331	159	.	9.86889	19.0777	15.9997	168
chr15	58790987	58791249	GSE124008_Akerberg_2019_GSM3518657_F_Tbx5_fb1_ChIP_Ventricles_E12.5_SRR8335335_peak_15332	36	.	4.41403	6.03424	3.62896	176
chr15	58806954	58807279	GSE124008_Akerberg_2019_GSM3518657_F_Tbx5_fb1_ChIP_Ventricles_E12.5_SRR8335335_peak_15333	68	.	6.0707	9.50643	6.84714	150
chr15	58811040	58811399	GSE124008_Akerberg_2019_GSM3518657_F_Tbx5_fb1_ChIP_Ventricles_E12.5_SRR8335335_peak_15334	99	.	7.42859	12.797	9.95785	191
chr15	58821944	58822184	GSE124008_Akerberg_2019_GSM3518657_F_Tbx5_fb1_ChIP_Ventricles_E12.5_SRR8335335_peak_15335	41	.	4.4579	6.61488	4.12866	145
chr15	58822847	58823725	GSE124008_Akerberg_2019_GSM3518657_F_Tbx5_fb1_ChIP_Ventricles_E12.5_SRR8335335_peak_15336	89	.	6.76602	11.7163	8.93024	414
chr15	58823840	58824124	GSE124008_Akerberg_2019_GSM3518657_F_Tbx5_fb1_ChIP_Ventricles_E12.5_SRR8335335_peak_15337	45	.	4.90921	7.06272	4.56482	90
chr15	58869798	58870210	GSE124008_Akerberg_2019_GSM3518657_F_Tbx5_fb1_ChIP_Ventricles_E12.5_SRR8335335_peak_15338	80	.	6.65305	10.7838	8.01531	216
chr15	58888440	58889175	GSE124008_Akerberg_2019_GSM3518657_F_Tbx5_fb1_ChIP_Ventricles_E12.5_SRR8335335_peak_15339	161	.	9.97958	19.2608	16.166	399
chr15	58889600	58890214	GSE124008_Akerberg_2019_GSM3518657_F_Tbx5_fb1_ChIP_Ventricles_E12.5_SRR8335335_peak_15340	41	.	4.4579	6.61488	4.12866	185
chr15	58904425	58904805	GSE124008_Akerberg_2019_GSM3518657_F_Tbx5_fb1_ChIP_Ventricles_E12.5_SRR8335335_peak_15341	64	.	5.80179	9.07546	6.42828	270
chr15	58933727	58933947	GSE124008_Akerberg_2019_GSM3518657_F_Tbx5_fb1_ChIP_Ventricles_E12.5_SRR8335335_peak_15342	59	.	5.70262	8.60461	5.96344	125
chr15	58949977	58950311	GSE124008_Akerberg_2019_GSM3518657_F_Tbx5_fb1_ChIP_Ventricles_E12.5_SRR8335335_peak_15343	149	.	9.50436	17.9806	14.9233	194
chr15	58975087	58975626	GSE124008_Akerberg_2019_GSM3518657_F_Tbx5_fb1_ChIP_Ventricles_E12.5_SRR8335335_peak_15344	101	.	7.55922	13.0097	10.156	352
chr15	58977236	58977501	GSE124008_Akerberg_2019_GSM3518657_F_Tbx5_fb1_ChIP_Ventricles_E12.5_SRR8335335_peak_15345	40	.	4.75218	6.56298	4.08516	179
chr15	58988848	58989312	GSE124008_Akerberg_2019_GSM3518657_F_Tbx5_fb1_ChIP_Ventricles_E12.5_SRR8335335_peak_15346	149	.	9.50436	17.9806	14.9233	198
chr15	58992606	58992917	GSE124008_Akerberg_2019_GSM3518657_F_Tbx5_fb1_ChIP_Ventricles_E12.5_SRR8335335_peak_15347	123	.	8.45905	15.3288	12.379	104
chr15	59014321	59014897	GSE124008_Akerberg_2019_GSM3518657_F_Tbx5_fb1_ChIP_Ventricles_E12.5_SRR8335335_peak_15348	63	.	5.14607	8.99377	6.35031	155
chr15	59026002	59026222	GSE124008_Akerberg_2019_GSM3518657_F_Tbx5_fb1_ChIP_Ventricles_E12.5_SRR8335335_peak_15349	40	.	4.75218	6.56298	4.08516	66
chr15	59030104	59030411	GSE124008_Akerberg_2019_GSM3518657_F_Tbx5_fb1_ChIP_Ventricles_E12.5_SRR8335335_peak_15350	32	.	4.27696	5.60135	3.21137	191
chr15	59054532	59055718	GSE124008_Akerberg_2019_GSM3518657_F_Tbx5_fb1_ChIP_Ventricles_E12.5_SRR8335335_peak_15351	238	.	12.6886	27.0977	23.8272	353
chr15	59057974	59058350	GSE124008_Akerberg_2019_GSM3518657_F_Tbx5_fb1_ChIP_Ventricles_E12.5_SRR8335335_peak_15352	85	.	6.31536	11.3611	8.57941	159
chr15	59064669	59065295	GSE124008_Akerberg_2019_GSM3518657_F_Tbx5_fb1_ChIP_Ventricles_E12.5_SRR8335335_peak_15353	69	.	6.17784	9.67828	6.97094	472
chr15	59071564	59071796	GSE124008_Akerberg_2019_GSM3518657_F_Tbx5_fb1_ChIP_Ventricles_E12.5_SRR8335335_peak_15354	40	.	4.75218	6.56298	4.08516	118
chr15	59080068	59081027	GSE124008_Akerberg_2019_GSM3518657_F_Tbx5_fb1_ChIP_Ventricles_E12.5_SRR8335335_peak_15355	366	.	16.9181	40.1652	36.6679	279
chr15	59081130	59081772	GSE124008_Akerberg_2019_GSM3518657_F_Tbx5_fb1_ChIP_Ventricles_E12.5_SRR8335335_peak_15356	50	.	5.2274	7.56521	5.00071	197
chr15	59082214	59082440	GSE124008_Akerberg_2019_GSM3518657_F_Tbx5_fb1_ChIP_Ventricles_E12.5_SRR8335335_peak_15357	55	.	5.22335	8.14547	5.56776	131
chr15	59086654	59087119	GSE124008_Akerberg_2019_GSM3518657_F_Tbx5_fb1_ChIP_Ventricles_E12.5_SRR8335335_peak_15358	430	.	19.0087	46.656	43.0615	214
chr15	59159242	59159500	GSE124008_Akerberg_2019_GSM3518657_F_Tbx5_fb1_ChIP_Ventricles_E12.5_SRR8335335_peak_15359	79	.	6.57926	10.6647	7.92598	81
chr15	59173309	59174132	GSE124008_Akerberg_2019_GSM3518657_F_Tbx5_fb1_ChIP_Ventricles_E12.5_SRR8335335_peak_15360	69	.	4.97415	9.69024	6.98232	210
chr15	59197421	59198462	GSE124008_Akerberg_2019_GSM3518657_F_Tbx5_fb1_ChIP_Ventricles_E12.5_SRR8335335_peak_15361	1012	.	30.3256	105.439	101.265	756
chr15	59201344	59201701	GSE124008_Akerberg_2019_GSM3518657_F_Tbx5_fb1_ChIP_Ventricles_E12.5_SRR8335335_peak_15362	105	.	7.54518	13.3983	10.5183	190
chr15	59205532	59205988	GSE124008_Akerberg_2019_GSM3518657_F_Tbx5_fb1_ChIP_Ventricles_E12.5_SRR8335335_peak_15363	966	.	34.0165	100.816	96.6797	207
chr15	59208052	59208305	GSE124008_Akerberg_2019_GSM3518657_F_Tbx5_fb1_ChIP_Ventricles_E12.5_SRR8335335_peak_15364	90	.	7.12827	11.9189	9.0948	142
chr15	59208897	59209278	GSE124008_Akerberg_2019_GSM3518657_F_Tbx5_fb1_ChIP_Ventricles_E12.5_SRR8335335_peak_15365	135	.	8.929	16.5567	13.5634	152
chr15	59227396	59227679	GSE124008_Akerberg_2019_GSM3518657_F_Tbx5_fb1_ChIP_Ventricles_E12.5_SRR8335335_peak_15366	175	.	9.56793	20.6732	17.5417	186
chr15	59263955	59264240	GSE124008_Akerberg_2019_GSM3518657_F_Tbx5_fb1_ChIP_Ventricles_E12.5_SRR8335335_peak_15367	32	.	4.27696	5.60135	3.21137	166
chr15	59314544	59314943	GSE124008_Akerberg_2019_GSM3518657_F_Tbx5_fb1_ChIP_Ventricles_E12.5_SRR8335335_peak_15368	31	.	4.22953	5.52781	3.18604	21
chr15	59342942	59343256	GSE124008_Akerberg_2019_GSM3518657_F_Tbx5_fb1_ChIP_Ventricles_E12.5_SRR8335335_peak_15369	187	.	10.93	21.8807	18.7168	173
chr15	59402414	59402670	GSE124008_Akerberg_2019_GSM3518657_F_Tbx5_fb1_ChIP_Ventricles_E12.5_SRR8335335_peak_15370	67	.	5.57238	9.37765	6.72124	133
chr15	59480597	59480986	GSE124008_Akerberg_2019_GSM3518657_F_Tbx5_fb1_ChIP_Ventricles_E12.5_SRR8335335_peak_15371	323	.	15.1739	35.8088	32.3796	206
chr15	59487031	59487251	GSE124008_Akerberg_2019_GSM3518657_F_Tbx5_fb1_ChIP_Ventricles_E12.5_SRR8335335_peak_15372	50	.	5.2274	7.56521	5.00071	83
chr15	59525465	59525967	GSE124008_Akerberg_2019_GSM3518657_F_Tbx5_fb1_ChIP_Ventricles_E12.5_SRR8335335_peak_15373	59	.	5.70262	8.60461	5.96344	359
chr15	59538418	59538811	GSE124008_Akerberg_2019_GSM3518657_F_Tbx5_fb1_ChIP_Ventricles_E12.5_SRR8335335_peak_15374	23	.	3.37859	4.60577	2.38179	201
chr15	59541839	59542159	GSE124008_Akerberg_2019_GSM3518657_F_Tbx5_fb1_ChIP_Ventricles_E12.5_SRR8335335_peak_15375	149	.	9.50436	17.9806	14.9233	179
chr15	59547580	59547937	GSE124008_Akerberg_2019_GSM3518657_F_Tbx5_fb1_ChIP_Ventricles_E12.5_SRR8335335_peak_15376	95	.	6.68686	12.3903	9.55338	139
chr15	59553089	59553411	GSE124008_Akerberg_2019_GSM3518657_F_Tbx5_fb1_ChIP_Ventricles_E12.5_SRR8335335_peak_15377	194	.	10.0303	22.579	19.4062	167
chr15	59567585	59567897	GSE124008_Akerberg_2019_GSM3518657_F_Tbx5_fb1_ChIP_Ventricles_E12.5_SRR8335335_peak_15378	147	.	9.39894	17.8067	14.7728	128
chr15	59571564	59571979	GSE124008_Akerberg_2019_GSM3518657_F_Tbx5_fb1_ChIP_Ventricles_E12.5_SRR8335335_peak_15379	28	.	4.01662	5.19885	2.88293	189
chr15	59629321	59629602	GSE124008_Akerberg_2019_GSM3518657_F_Tbx5_fb1_ChIP_Ventricles_E12.5_SRR8335335_peak_15380	50	.	5.2274	7.56521	5.00071	119
chr15	59647499	59648789	GSE124008_Akerberg_2019_GSM3518657_F_Tbx5_fb1_ChIP_Ventricles_E12.5_SRR8335335_peak_15381	148	.	8.54432	17.8633	14.8253	1096
chr15	59649245	59650449	GSE124008_Akerberg_2019_GSM3518657_F_Tbx5_fb1_ChIP_Ventricles_E12.5_SRR8335335_peak_15382	40	.	4.75218	6.56298	4.08516	779
chr15	59759470	59759713	GSE124008_Akerberg_2019_GSM3518657_F_Tbx5_fb1_ChIP_Ventricles_E12.5_SRR8335335_peak_15383	76	.	5.94387	10.3564	7.63596	130
chr15	59795702	59796180	GSE124008_Akerberg_2019_GSM3518657_F_Tbx5_fb1_ChIP_Ventricles_E12.5_SRR8335335_peak_15384	211	.	11.7487	24.3545	21.1416	133
chr15	59816015	59816363	GSE124008_Akerberg_2019_GSM3518657_F_Tbx5_fb1_ChIP_Ventricles_E12.5_SRR8335335_peak_15385	67	.	5.57238	9.37765	6.72124	183
chr15	59823033	59823398	GSE124008_Akerberg_2019_GSM3518657_F_Tbx5_fb1_ChIP_Ventricles_E12.5_SRR8335335_peak_15386	17	.	3.07144	3.90899	1.72398	257
chr15	59823941	59824278	GSE124008_Akerberg_2019_GSM3518657_F_Tbx5_fb1_ChIP_Ventricles_E12.5_SRR8335335_peak_15387	105	.	7.05835	13.4428	10.5575	161
chr15	59904753	59905008	GSE124008_Akerberg_2019_GSM3518657_F_Tbx5_fb1_ChIP_Ventricles_E12.5_SRR8335335_peak_15388	40	.	4.75218	6.56298	4.08516	171
chr15	59990483	59990818	GSE124008_Akerberg_2019_GSM3518657_F_Tbx5_fb1_ChIP_Ventricles_E12.5_SRR8335335_peak_15389	47	.	4.82155	7.20048	4.70063	160
chr15	60014806	60015333	GSE124008_Akerberg_2019_GSM3518657_F_Tbx5_fb1_ChIP_Ventricles_E12.5_SRR8335335_peak_15390	758	.	28.5131	79.8067	75.8519	311
chr15	60043025	60043306	GSE124008_Akerberg_2019_GSM3518657_F_Tbx5_fb1_ChIP_Ventricles_E12.5_SRR8335335_peak_15391	59	.	5.70262	8.60461	5.96344	134
chr15	60097371	60097604	GSE124008_Akerberg_2019_GSM3518657_F_Tbx5_fb1_ChIP_Ventricles_E12.5_SRR8335335_peak_15392	26	.	3.71492	4.93951	2.63126	74
chr15	60210695	60210947	GSE124008_Akerberg_2019_GSM3518657_F_Tbx5_fb1_ChIP_Ventricles_E12.5_SRR8335335_peak_15393	49	.	5.16942	7.47351	4.95543	60
chr15	60212772	60213083	GSE124008_Akerberg_2019_GSM3518657_F_Tbx5_fb1_ChIP_Ventricles_E12.5_SRR8335335_peak_15394	80	.	6.65305	10.7838	8.01531	163
chr15	60226410	60226701	GSE124008_Akerberg_2019_GSM3518657_F_Tbx5_fb1_ChIP_Ventricles_E12.5_SRR8335335_peak_15395	59	.	5.49739	8.58705	5.96344	118
chr15	60692834	60693104	GSE124008_Akerberg_2019_GSM3518657_F_Tbx5_fb1_ChIP_Ventricles_E12.5_SRR8335335_peak_15396	68	.	5.22146	9.46695	6.80798	136
chr15	60719253	60719691	GSE124008_Akerberg_2019_GSM3518657_F_Tbx5_fb1_ChIP_Ventricles_E12.5_SRR8335335_peak_15397	150	.	7.33033	18.0586	15.0007	193
chr15	60822942	60823258	GSE124008_Akerberg_2019_GSM3518657_F_Tbx5_fb1_ChIP_Ventricles_E12.5_SRR8335335_peak_15398	23	.	3.80175	4.68438	2.39042	163
chr15	60824473	60824880	GSE124008_Akerberg_2019_GSM3518657_F_Tbx5_fb1_ChIP_Ventricles_E12.5_SRR8335335_peak_15399	30	.	4.01796	5.4156	3.09366	159
chr15	60841806	60842207	GSE124008_Akerberg_2019_GSM3518657_F_Tbx5_fb1_ChIP_Ventricles_E12.5_SRR8335335_peak_15400	473	.	20.2077	51.0121	47.3673	210
chr15	60846447	60846701	GSE124008_Akerberg_2019_GSM3518657_F_Tbx5_fb1_ChIP_Ventricles_E12.5_SRR8335335_peak_15401	59	.	5.70262	8.60461	5.96344	84
chr15	60891913	60892270	GSE124008_Akerberg_2019_GSM3518657_F_Tbx5_fb1_ChIP_Ventricles_E12.5_SRR8335335_peak_15402	93	.	6.83053	12.222	9.39594	174
chr15	61109494	61109775	GSE124008_Akerberg_2019_GSM3518657_F_Tbx5_fb1_ChIP_Ventricles_E12.5_SRR8335335_peak_15403	40	.	4.69947	6.48038	4.04655	161
chr15	61165783	61166418	GSE124008_Akerberg_2019_GSM3518657_F_Tbx5_fb1_ChIP_Ventricles_E12.5_SRR8335335_peak_15404	396	.	17.858	43.2094	39.6671	437
chr15	61379014	61379235	GSE124008_Akerberg_2019_GSM3518657_F_Tbx5_fb1_ChIP_Ventricles_E12.5_SRR8335335_peak_15405	69	.	6.17784	9.67828	6.97094	119
chr15	61380686	61380908	GSE124008_Akerberg_2019_GSM3518657_F_Tbx5_fb1_ChIP_Ventricles_E12.5_SRR8335335_peak_15406	51	.	4.60717	7.73134	5.16135	112
chr15	61395208	61395628	GSE124008_Akerberg_2019_GSM3518657_F_Tbx5_fb1_ChIP_Ventricles_E12.5_SRR8335335_peak_15407	200	.	11.4052	23.2187	20.023	172
chr15	61400732	61401036	GSE124008_Akerberg_2019_GSM3518657_F_Tbx5_fb1_ChIP_Ventricles_E12.5_SRR8335335_peak_15408	80	.	6.65305	10.7838	8.01531	146
chr15	61481852	61482318	GSE124008_Akerberg_2019_GSM3518657_F_Tbx5_fb1_ChIP_Ventricles_E12.5_SRR8335335_peak_15409	105	.	7.05835	13.4428	10.5575	205
chr15	61604457	61604702	GSE124008_Akerberg_2019_GSM3518657_F_Tbx5_fb1_ChIP_Ventricles_E12.5_SRR8335335_peak_15410	53	.	5.29684	7.95866	5.38713	125
chr15	61707999	61708220	GSE124008_Akerberg_2019_GSM3518657_F_Tbx5_fb1_ChIP_Ventricles_E12.5_SRR8335335_peak_15411	41	.	4.4579	6.61488	4.12866	86
chr15	61753730	61754123	GSE124008_Akerberg_2019_GSM3518657_F_Tbx5_fb1_ChIP_Ventricles_E12.5_SRR8335335_peak_15412	161	.	9.97958	19.2608	16.166	228
chr15	61766671	61767077	GSE124008_Akerberg_2019_GSM3518657_F_Tbx5_fb1_ChIP_Ventricles_E12.5_SRR8335335_peak_15413	369	.	17.1079	40.4859	36.9774	189
chr15	61776161	61776423	GSE124008_Akerberg_2019_GSM3518657_F_Tbx5_fb1_ChIP_Ventricles_E12.5_SRR8335335_peak_15414	80	.	6.65305	10.7838	8.01531	121
chr15	61790297	61790533	GSE124008_Akerberg_2019_GSM3518657_F_Tbx5_fb1_ChIP_Ventricles_E12.5_SRR8335335_peak_15415	32	.	4.27696	5.60135	3.21137	190
chr15	61792545	61792868	GSE124008_Akerberg_2019_GSM3518657_F_Tbx5_fb1_ChIP_Ventricles_E12.5_SRR8335335_peak_15416	113	.	8.07871	14.2708	11.3451	116
chr15	61803485	61803761	GSE124008_Akerberg_2019_GSM3518657_F_Tbx5_fb1_ChIP_Ventricles_E12.5_SRR8335335_peak_15417	49	.	4.8294	7.50494	4.97966	166
chr15	61888881	61889101	GSE124008_Akerberg_2019_GSM3518657_F_Tbx5_fb1_ChIP_Ventricles_E12.5_SRR8335335_peak_15418	32	.	4.27696	5.60135	3.21137	154
chr15	61984313	61984582	GSE124008_Akerberg_2019_GSM3518657_F_Tbx5_fb1_ChIP_Ventricles_E12.5_SRR8335335_peak_15419	50	.	5.2274	7.56521	5.00071	144
chr15	61984899	61985119	GSE124008_Akerberg_2019_GSM3518657_F_Tbx5_fb1_ChIP_Ventricles_E12.5_SRR8335335_peak_15420	32	.	4.27696	5.60135	3.21137	24
chr15	61986120	61986885	GSE124008_Akerberg_2019_GSM3518657_F_Tbx5_fb1_ChIP_Ventricles_E12.5_SRR8335335_peak_15421	69	.	6.17784	9.67828	6.97094	659
chr15	61987001	61987234	GSE124008_Akerberg_2019_GSM3518657_F_Tbx5_fb1_ChIP_Ventricles_E12.5_SRR8335335_peak_15422	69	.	6.17784	9.67828	6.97094	122
chr15	62114268	62114540	GSE124008_Akerberg_2019_GSM3518657_F_Tbx5_fb1_ChIP_Ventricles_E12.5_SRR8335335_peak_15423	50	.	5.2274	7.56521	5.00071	168
chr15	62161944	62162590	GSE124008_Akerberg_2019_GSM3518657_F_Tbx5_fb1_ChIP_Ventricles_E12.5_SRR8335335_peak_15424	446	.	19.4839	48.2259	44.6119	437
chr15	62216520	62216977	GSE124008_Akerberg_2019_GSM3518657_F_Tbx5_fb1_ChIP_Ventricles_E12.5_SRR8335335_peak_15425	80	.	6.65305	10.7838	8.01531	266
chr15	62230721	62231372	GSE124008_Akerberg_2019_GSM3518657_F_Tbx5_fb1_ChIP_Ventricles_E12.5_SRR8335335_peak_15426	2462	.	67.39	251.328	246.274	369
chr15	62231602	62231880	GSE124008_Akerberg_2019_GSM3518657_F_Tbx5_fb1_ChIP_Ventricles_E12.5_SRR8335335_peak_15427	80	.	6.65305	10.7838	8.01531	157
chr15	62253679	62254105	GSE124008_Akerberg_2019_GSM3518657_F_Tbx5_fb1_ChIP_Ventricles_E12.5_SRR8335335_peak_15428	254	.	13.3061	28.7405	25.4299	217
chr15	62328257	62328553	GSE124008_Akerberg_2019_GSM3518657_F_Tbx5_fb1_ChIP_Ventricles_E12.5_SRR8335335_peak_15429	80	.	6.65305	10.7838	8.01531	135
chr15	62513506	62513867	GSE124008_Akerberg_2019_GSM3518657_F_Tbx5_fb1_ChIP_Ventricles_E12.5_SRR8335335_peak_15430	545	.	19.6891	58.2487	54.5164	158
chr15	62524386	62524724	GSE124008_Akerberg_2019_GSM3518657_F_Tbx5_fb1_ChIP_Ventricles_E12.5_SRR8335335_peak_15431	174	.	10.4548	20.5611	17.4301	166
chr15	62558324	62558636	GSE124008_Akerberg_2019_GSM3518657_F_Tbx5_fb1_ChIP_Ventricles_E12.5_SRR8335335_peak_15432	80	.	6.65305	10.7838	8.01531	112
chr15	62792184	62792404	GSE124008_Akerberg_2019_GSM3518657_F_Tbx5_fb1_ChIP_Ventricles_E12.5_SRR8335335_peak_15433	23	.	3.80175	4.68438	2.39042	127
chr15	62917661	62917913	GSE124008_Akerberg_2019_GSM3518657_F_Tbx5_fb1_ChIP_Ventricles_E12.5_SRR8335335_peak_15434	44	.	3.87801	6.93167	4.43854	136
chr15	62919092	62919909	GSE124008_Akerberg_2019_GSM3518657_F_Tbx5_fb1_ChIP_Ventricles_E12.5_SRR8335335_peak_15435	429	.	16.7171	46.5201	42.9331	378
chr15	62934468	62934688	GSE124008_Akerberg_2019_GSM3518657_F_Tbx5_fb1_ChIP_Ventricles_E12.5_SRR8335335_peak_15436	36	.	3.99288	6.10577	3.69768	117
chr15	63050077	63050399	GSE124008_Akerberg_2019_GSM3518657_F_Tbx5_fb1_ChIP_Ventricles_E12.5_SRR8335335_peak_15437	121	.	6.54494	15.1104	12.1717	180
chr15	63065892	63066570	GSE124008_Akerberg_2019_GSM3518657_F_Tbx5_fb1_ChIP_Ventricles_E12.5_SRR8335335_peak_15438	1061	.	34.253	110.409	106.194	287
chr15	63112263	63112548	GSE124008_Akerberg_2019_GSM3518657_F_Tbx5_fb1_ChIP_Ventricles_E12.5_SRR8335335_peak_15439	59	.	5.49739	8.58705	5.96344	104
chr15	63328069	63328564	GSE124008_Akerberg_2019_GSM3518657_F_Tbx5_fb1_ChIP_Ventricles_E12.5_SRR8335335_peak_15440	322	.	15.5083	35.689	32.2612	196
chr15	63526887	63527218	GSE124008_Akerberg_2019_GSM3518657_F_Tbx5_fb1_ChIP_Ventricles_E12.5_SRR8335335_peak_15442	105	.	7.05835	13.4428	10.5575	186
chr15	63530060	63530323	GSE124008_Akerberg_2019_GSM3518657_F_Tbx5_fb1_ChIP_Ventricles_E12.5_SRR8335335_peak_15443	105	.	7.58695	13.4667	10.5788	112
chr15	63725789	63726569	GSE124008_Akerberg_2019_GSM3518657_F_Tbx5_fb1_ChIP_Ventricles_E12.5_SRR8335335_peak_15444	354	.	16.6326	38.9723	35.4856	341
chr15	63726848	63727248	GSE124008_Akerberg_2019_GSM3518657_F_Tbx5_fb1_ChIP_Ventricles_E12.5_SRR8335335_peak_15445	213	.	11.8805	24.5743	21.3484	181
chr15	63736265	63736798	GSE124008_Akerberg_2019_GSM3518657_F_Tbx5_fb1_ChIP_Ventricles_E12.5_SRR8335335_peak_15446	239	.	12.7562	27.2108	23.9391	328
chr15	63933221	63933555	GSE124008_Akerberg_2019_GSM3518657_F_Tbx5_fb1_ChIP_Ventricles_E12.5_SRR8335335_peak_15447	31	.	4.22953	5.52781	3.18604	114
chr15	63965533	63965753	GSE124008_Akerberg_2019_GSM3518657_F_Tbx5_fb1_ChIP_Ventricles_E12.5_SRR8335335_peak_15448	50	.	5.2274	7.56521	5.00071	104
chr15	63997089	63997350	GSE124008_Akerberg_2019_GSM3518657_F_Tbx5_fb1_ChIP_Ventricles_E12.5_SRR8335335_peak_15449	30	.	4.13099	5.37538	3.05539	66
chr15	63997766	63998670	GSE124008_Akerberg_2019_GSM3518657_F_Tbx5_fb1_ChIP_Ventricles_E12.5_SRR8335335_peak_15450	69	.	5.74076	9.65705	6.97094	781
chr15	64024106	64024401	GSE124008_Akerberg_2019_GSM3518657_F_Tbx5_fb1_ChIP_Ventricles_E12.5_SRR8335335_peak_15451	59	.	5.70262	8.60461	5.96344	185
chr15	64039893	64040113	GSE124008_Akerberg_2019_GSM3518657_F_Tbx5_fb1_ChIP_Ventricles_E12.5_SRR8335335_peak_15452	36	.	4.46291	6.11055	3.69779	116
chr15	64046848	64047182	GSE124008_Akerberg_2019_GSM3518657_F_Tbx5_fb1_ChIP_Ventricles_E12.5_SRR8335335_peak_15453	90	.	7.12827	11.9189	9.0948	173
chr15	64059325	64059577	GSE124008_Akerberg_2019_GSM3518657_F_Tbx5_fb1_ChIP_Ventricles_E12.5_SRR8335335_peak_15454	32	.	4.27696	5.60135	3.21137	76
chr15	64075402	64075765	GSE124008_Akerberg_2019_GSM3518657_F_Tbx5_fb1_ChIP_Ventricles_E12.5_SRR8335335_peak_15455	40	.	4.69947	6.48038	4.04655	209
chr15	64083304	64083525	GSE124008_Akerberg_2019_GSM3518657_F_Tbx5_fb1_ChIP_Ventricles_E12.5_SRR8335335_peak_15456	59	.	5.70262	8.60461	5.96344	144
chr15	64117952	64118202	GSE124008_Akerberg_2019_GSM3518657_F_Tbx5_fb1_ChIP_Ventricles_E12.5_SRR8335335_peak_15457	50	.	5.2274	7.56521	5.00071	180
chr15	64124919	64125515	GSE124008_Akerberg_2019_GSM3518657_F_Tbx5_fb1_ChIP_Ventricles_E12.5_SRR8335335_peak_15458	84	.	6.69437	11.2155	8.44177	396
chr15	64144204	64144846	GSE124008_Akerberg_2019_GSM3518657_F_Tbx5_fb1_ChIP_Ventricles_E12.5_SRR8335335_peak_15459	90	.	7.12827	11.9189	9.0948	490
chr15	64179488	64180063	GSE124008_Akerberg_2019_GSM3518657_F_Tbx5_fb1_ChIP_Ventricles_E12.5_SRR8335335_peak_15460	458	.	19.7378	49.4306	45.8052	360
chr15	64192649	64193017	GSE124008_Akerberg_2019_GSM3518657_F_Tbx5_fb1_ChIP_Ventricles_E12.5_SRR8335335_peak_15461	265	.	13.6285	29.9039	26.578	184
chr15	64210514	64210822	GSE124008_Akerberg_2019_GSM3518657_F_Tbx5_fb1_ChIP_Ventricles_E12.5_SRR8335335_peak_15462	59	.	5.70262	8.60461	5.96344	165
chr15	64212213	64212561	GSE124008_Akerberg_2019_GSM3518657_F_Tbx5_fb1_ChIP_Ventricles_E12.5_SRR8335335_peak_15463	125	.	8.55393	15.4845	12.5138	217
chr15	64228782	64229034	GSE124008_Akerberg_2019_GSM3518657_F_Tbx5_fb1_ChIP_Ventricles_E12.5_SRR8335335_peak_15464	49	.	5.16942	7.47351	4.95543	74
chr15	64233953	64235036	GSE124008_Akerberg_2019_GSM3518657_F_Tbx5_fb1_ChIP_Ventricles_E12.5_SRR8335335_peak_15465	313	.	12.2858	34.7348	31.316	602
chr15	64269362	64269652	GSE124008_Akerberg_2019_GSM3518657_F_Tbx5_fb1_ChIP_Ventricles_E12.5_SRR8335335_peak_15466	49	.	4.8294	7.50494	4.97966	149
chr15	64312193	64312949	GSE124008_Akerberg_2019_GSM3518657_F_Tbx5_fb1_ChIP_Ventricles_E12.5_SRR8335335_peak_15467	79	.	6.57926	10.6647	7.92598	261
chr15	64338153	64338538	GSE124008_Akerberg_2019_GSM3518657_F_Tbx5_fb1_ChIP_Ventricles_E12.5_SRR8335335_peak_15468	68	.	6.10931	9.56835	6.89595	156
chr15	64361511	64361768	GSE124008_Akerberg_2019_GSM3518657_F_Tbx5_fb1_ChIP_Ventricles_E12.5_SRR8335335_peak_15469	32	.	4.27696	5.60135	3.21137	47
chr15	64362723	64362943	GSE124008_Akerberg_2019_GSM3518657_F_Tbx5_fb1_ChIP_Ventricles_E12.5_SRR8335335_peak_15470	32	.	4.27696	5.60135	3.21137	54
chr15	64368038	64368258	GSE124008_Akerberg_2019_GSM3518657_F_Tbx5_fb1_ChIP_Ventricles_E12.5_SRR8335335_peak_15471	41	.	4.65164	6.65635	4.16733	80
chr15	64382023	64383112	GSE124008_Akerberg_2019_GSM3518657_F_Tbx5_fb1_ChIP_Ventricles_E12.5_SRR8335335_peak_15472	93	.	6.57663	12.203	9.37805	930
chr15	64510639	64511274	GSE124008_Akerberg_2019_GSM3518657_F_Tbx5_fb1_ChIP_Ventricles_E12.5_SRR8335335_peak_15473	134	.	8.59278	16.4735	13.4888	132
chr15	64532423	64532766	GSE124008_Akerberg_2019_GSM3518657_F_Tbx5_fb1_ChIP_Ventricles_E12.5_SRR8335335_peak_15474	207	.	9.52148	23.9107	20.7056	168
chr15	64835007	64835372	GSE124008_Akerberg_2019_GSM3518657_F_Tbx5_fb1_ChIP_Ventricles_E12.5_SRR8335335_peak_15475	226	.	12.3557	25.9469	22.6925	165
chr15	64921386	64922572	GSE124008_Akerberg_2019_GSM3518657_F_Tbx5_fb1_ChIP_Ventricles_E12.5_SRR8335335_peak_15476	399	.	18.0583	43.5484	39.9977	406
chr15	64922881	64923162	GSE124008_Akerberg_2019_GSM3518657_F_Tbx5_fb1_ChIP_Ventricles_E12.5_SRR8335335_peak_15477	90	.	7.12827	11.9189	9.0948	101
chr15	65223534	65223775	GSE124008_Akerberg_2019_GSM3518657_F_Tbx5_fb1_ChIP_Ventricles_E12.5_SRR8335335_peak_15478	68	.	6.10931	9.56835	6.89595	137
chr15	66009916	66010217	GSE124008_Akerberg_2019_GSM3518657_F_Tbx5_fb1_ChIP_Ventricles_E12.5_SRR8335335_peak_15479	23	.	3.75958	4.61989	2.38179	97
chr15	66093785	66094063	GSE124008_Akerberg_2019_GSM3518657_F_Tbx5_fb1_ChIP_Ventricles_E12.5_SRR8335335_peak_15480	47	.	4.82155	7.20048	4.70063	94
chr15	66131957	66132245	GSE124008_Akerberg_2019_GSM3518657_F_Tbx5_fb1_ChIP_Ventricles_E12.5_SRR8335335_peak_15481	88	.	6.50619	11.6817	8.89768	155
chr15	66151099	66151542	GSE124008_Akerberg_2019_GSM3518657_F_Tbx5_fb1_ChIP_Ventricles_E12.5_SRR8335335_peak_15482	102	.	7.60349	13.0818	10.2063	194
chr15	66152342	66152819	GSE124008_Akerberg_2019_GSM3518657_F_Tbx5_fb1_ChIP_Ventricles_E12.5_SRR8335335_peak_15483	254	.	13.3061	28.7405	25.4299	153
chr15	66239874	66240094	GSE124008_Akerberg_2019_GSM3518657_F_Tbx5_fb1_ChIP_Ventricles_E12.5_SRR8335335_peak_15484	40	.	4.75218	6.56298	4.08516	126
chr15	66324518	66324895	GSE124008_Akerberg_2019_GSM3518657_F_Tbx5_fb1_ChIP_Ventricles_E12.5_SRR8335335_peak_15485	268	.	13.7813	30.1604	26.8186	192
chr15	66340813	66341330	GSE124008_Akerberg_2019_GSM3518657_F_Tbx5_fb1_ChIP_Ventricles_E12.5_SRR8335335_peak_15486	187	.	10.93	21.8807	18.7168	239
chr15	66344055	66344351	GSE124008_Akerberg_2019_GSM3518657_F_Tbx5_fb1_ChIP_Ventricles_E12.5_SRR8335335_peak_15487	147	.	9.39894	17.8067	14.7728	141
chr15	66373979	66374199	GSE124008_Akerberg_2019_GSM3518657_F_Tbx5_fb1_ChIP_Ventricles_E12.5_SRR8335335_peak_15488	49	.	5.16942	7.47351	4.95543	108
chr15	66540839	66541059	GSE124008_Akerberg_2019_GSM3518657_F_Tbx5_fb1_ChIP_Ventricles_E12.5_SRR8335335_peak_15489	31	.	4.22953	5.52781	3.18604	35
chr15	66543658	66544029	GSE124008_Akerberg_2019_GSM3518657_F_Tbx5_fb1_ChIP_Ventricles_E12.5_SRR8335335_peak_15490	44	.	4.30002	6.90392	4.41096	73
chr15	66557879	66558105	GSE124008_Akerberg_2019_GSM3518657_F_Tbx5_fb1_ChIP_Ventricles_E12.5_SRR8335335_peak_15491	64	.	5.80179	9.07546	6.42828	113
chr15	66559010	66559272	GSE124008_Akerberg_2019_GSM3518657_F_Tbx5_fb1_ChIP_Ventricles_E12.5_SRR8335335_peak_15492	30	.	4.01796	5.4156	3.09366	158
chr15	66559615	66559941	GSE124008_Akerberg_2019_GSM3518657_F_Tbx5_fb1_ChIP_Ventricles_E12.5_SRR8335335_peak_15493	195	.	10.4467	22.7337	19.56	160
chr15	66577509	66578164	GSE124008_Akerberg_2019_GSM3518657_F_Tbx5_fb1_ChIP_Ventricles_E12.5_SRR8335335_peak_15494	113	.	8.07871	14.2708	11.3451	444
chr15	66677927	66678553	GSE124008_Akerberg_2019_GSM3518657_F_Tbx5_fb1_ChIP_Ventricles_E12.5_SRR8335335_peak_15495	1446	.	44.6291	149.137	144.651	215
chr15	66694838	66695106	GSE124008_Akerberg_2019_GSM3518657_F_Tbx5_fb1_ChIP_Ventricles_E12.5_SRR8335335_peak_15496	149	.	9.50436	17.9806	14.9233	123
chr15	66697470	66697917	GSE124008_Akerberg_2019_GSM3518657_F_Tbx5_fb1_ChIP_Ventricles_E12.5_SRR8335335_peak_15497	40	.	4.75218	6.56298	4.08516	298
chr15	66715255	66715635	GSE124008_Akerberg_2019_GSM3518657_F_Tbx5_fb1_ChIP_Ventricles_E12.5_SRR8335335_peak_15498	136	.	8.97658	16.635	13.64	194
chr15	66728209	66728459	GSE124008_Akerberg_2019_GSM3518657_F_Tbx5_fb1_ChIP_Ventricles_E12.5_SRR8335335_peak_15499	90	.	7.12827	11.9189	9.0948	132
chr15	66732624	66732981	GSE124008_Akerberg_2019_GSM3518657_F_Tbx5_fb1_ChIP_Ventricles_E12.5_SRR8335335_peak_15500	80	.	6.65305	10.7838	8.01531	174
chr15	66743279	66744426	GSE124008_Akerberg_2019_GSM3518657_F_Tbx5_fb1_ChIP_Ventricles_E12.5_SRR8335335_peak_15501	3183	.	73.1839	323.744	318.342	458
chr15	66745461	66745702	GSE124008_Akerberg_2019_GSM3518657_F_Tbx5_fb1_ChIP_Ventricles_E12.5_SRR8335335_peak_15502	41	.	4.4579	6.61488	4.12866	150
chr15	66824738	66825057	GSE124008_Akerberg_2019_GSM3518657_F_Tbx5_fb1_ChIP_Ventricles_E12.5_SRR8335335_peak_15503	126	.	7.80133	15.6129	12.6365	194
chr15	66825425	66826513	GSE124008_Akerberg_2019_GSM3518657_F_Tbx5_fb1_ChIP_Ventricles_E12.5_SRR8335335_peak_15504	276	.	11.3643	31.0198	27.6742	639
chr15	66883144	66883866	GSE124008_Akerberg_2019_GSM3518657_F_Tbx5_fb1_ChIP_Ventricles_E12.5_SRR8335335_peak_15505	148	.	9.44903	17.8893	14.8489	235
chr15	66888072	66888711	GSE124008_Akerberg_2019_GSM3518657_F_Tbx5_fb1_ChIP_Ventricles_E12.5_SRR8335335_peak_15506	251	.	13.1585	28.4932	25.195	401
chr15	66890797	66891367	GSE124008_Akerberg_2019_GSM3518657_F_Tbx5_fb1_ChIP_Ventricles_E12.5_SRR8335335_peak_15507	187	.	10.93	21.8807	18.7168	176
chr15	66892417	66893220	GSE124008_Akerberg_2019_GSM3518657_F_Tbx5_fb1_ChIP_Ventricles_E12.5_SRR8335335_peak_15508	59	.	5.63937	8.50379	5.90279	198
chr15	66899540	66899849	GSE124008_Akerberg_2019_GSM3518657_F_Tbx5_fb1_ChIP_Ventricles_E12.5_SRR8335335_peak_15509	59	.	5.63937	8.50379	5.90279	128
chr15	66924421	66924688	GSE124008_Akerberg_2019_GSM3518657_F_Tbx5_fb1_ChIP_Ventricles_E12.5_SRR8335335_peak_15510	102	.	7.60349	13.0818	10.2063	119
chr15	66968372	66968703	GSE124008_Akerberg_2019_GSM3518657_F_Tbx5_fb1_ChIP_Ventricles_E12.5_SRR8335335_peak_15511	59	.	5.70262	8.60461	5.96344	173
chr15	66969463	66969683	GSE124008_Akerberg_2019_GSM3518657_F_Tbx5_fb1_ChIP_Ventricles_E12.5_SRR8335335_peak_15512	41	.	4.65164	6.65635	4.16733	101
chr15	66984995	66985215	GSE124008_Akerberg_2019_GSM3518657_F_Tbx5_fb1_ChIP_Ventricles_E12.5_SRR8335335_peak_15513	33	.	4.08641	5.7588	3.356	125
chr15	67036515	67037030	GSE124008_Akerberg_2019_GSM3518657_F_Tbx5_fb1_ChIP_Ventricles_E12.5_SRR8335335_peak_15514	396	.	17.858	43.2094	39.6671	262
chr15	67039400	67039896	GSE124008_Akerberg_2019_GSM3518657_F_Tbx5_fb1_ChIP_Ventricles_E12.5_SRR8335335_peak_15515	170	.	9.2873	20.1872	17.081	225
chr15	67091573	67091815	GSE124008_Akerberg_2019_GSM3518657_F_Tbx5_fb1_ChIP_Ventricles_E12.5_SRR8335335_peak_15516	80	.	6.65305	10.7838	8.01531	130
chr15	67121196	67121776	GSE124008_Akerberg_2019_GSM3518657_F_Tbx5_fb1_ChIP_Ventricles_E12.5_SRR8335335_peak_15517	266	.	10.2101	29.9443	26.6179	214
chr15	67133151	67133544	GSE124008_Akerberg_2019_GSM3518657_F_Tbx5_fb1_ChIP_Ventricles_E12.5_SRR8335335_peak_15518	50	.	5.2274	7.56521	5.00071	211
chr15	67143619	67143888	GSE124008_Akerberg_2019_GSM3518657_F_Tbx5_fb1_ChIP_Ventricles_E12.5_SRR8335335_peak_15519	59	.	5.70262	8.60461	5.96344	77
chr15	67147347	67147717	GSE124008_Akerberg_2019_GSM3518657_F_Tbx5_fb1_ChIP_Ventricles_E12.5_SRR8335335_peak_15520	198	.	11.2787	23.0081	19.8264	173
chr15	67151048	67151625	GSE124008_Akerberg_2019_GSM3518657_F_Tbx5_fb1_ChIP_Ventricles_E12.5_SRR8335335_peak_15521	40	.	4.75218	6.56298	4.08516	398
chr15	67175817	67177195	GSE124008_Akerberg_2019_GSM3518657_F_Tbx5_fb1_ChIP_Ventricles_E12.5_SRR8335335_peak_15522	170	.	9.2873	20.1872	17.081	936
chr15	67201412	67201915	GSE124008_Akerberg_2019_GSM3518657_F_Tbx5_fb1_ChIP_Ventricles_E12.5_SRR8335335_peak_15523	89	.	7.00465	11.7185	8.93212	191
chr15	67227784	67228170	GSE124008_Akerberg_2019_GSM3518657_F_Tbx5_fb1_ChIP_Ventricles_E12.5_SRR8335335_peak_15524	213	.	11.8805	24.5743	21.3484	174
chr15	67249262	67249516	GSE124008_Akerberg_2019_GSM3518657_F_Tbx5_fb1_ChIP_Ventricles_E12.5_SRR8335335_peak_15525	32	.	4.27696	5.60135	3.21137	141
chr15	67254029	67254424	GSE124008_Akerberg_2019_GSM3518657_F_Tbx5_fb1_ChIP_Ventricles_E12.5_SRR8335335_peak_15526	487	.	20.0831	52.3899	48.7297	195
chr15	67343115	67343349	GSE124008_Akerberg_2019_GSM3518657_F_Tbx5_fb1_ChIP_Ventricles_E12.5_SRR8335335_peak_15527	69	.	4.97415	9.69024	6.98232	134
chr15	67421060	67421468	GSE124008_Akerberg_2019_GSM3518657_F_Tbx5_fb1_ChIP_Ventricles_E12.5_SRR8335335_peak_15528	267	.	12.2592	30.1154	26.7845	205
chr15	67725163	67725622	GSE124008_Akerberg_2019_GSM3518657_F_Tbx5_fb1_ChIP_Ventricles_E12.5_SRR8335335_peak_15529	360	.	14.8597	39.4937	36.003	265
chr15	68111264	68111544	GSE124008_Akerberg_2019_GSM3518657_F_Tbx5_fb1_ChIP_Ventricles_E12.5_SRR8335335_peak_15530	59	.	5.70262	8.60461	5.96344	118
chr15	68145331	68145593	GSE124008_Akerberg_2019_GSM3518657_F_Tbx5_fb1_ChIP_Ventricles_E12.5_SRR8335335_peak_15531	59	.	5.70262	8.60461	5.96344	114
chr15	68165806	68166100	GSE124008_Akerberg_2019_GSM3518657_F_Tbx5_fb1_ChIP_Ventricles_E12.5_SRR8335335_peak_15532	59	.	5.70262	8.60461	5.96344	111
chr15	68205027	68205361	GSE124008_Akerberg_2019_GSM3518657_F_Tbx5_fb1_ChIP_Ventricles_E12.5_SRR8335335_peak_15533	59	.	5.63937	8.50379	5.90279	183
chr15	68258345	68258874	GSE124008_Akerberg_2019_GSM3518657_F_Tbx5_fb1_ChIP_Ventricles_E12.5_SRR8335335_peak_15534	185	.	10.8088	21.6793	18.5297	218
chr15	68259007	68259398	GSE124008_Akerberg_2019_GSM3518657_F_Tbx5_fb1_ChIP_Ventricles_E12.5_SRR8335335_peak_15535	59	.	5.63937	8.50379	5.90279	225
chr15	68287234	68287552	GSE124008_Akerberg_2019_GSM3518657_F_Tbx5_fb1_ChIP_Ventricles_E12.5_SRR8335335_peak_15536	79	.	6.34315	10.6449	7.91873	148
chr15	68359589	68360042	GSE124008_Akerberg_2019_GSM3518657_F_Tbx5_fb1_ChIP_Ventricles_E12.5_SRR8335335_peak_15537	114	.	7.63412	14.4142	11.4868	160
chr15	68361858	68362715	GSE124008_Akerberg_2019_GSM3518657_F_Tbx5_fb1_ChIP_Ventricles_E12.5_SRR8335335_peak_15538	69	.	6.17784	9.67828	6.97094	314
chr15	68363078	68363589	GSE124008_Akerberg_2019_GSM3518657_F_Tbx5_fb1_ChIP_Ventricles_E12.5_SRR8335335_peak_15539	90	.	7.12827	11.9189	9.0948	187
chr15	68381356	68381635	GSE124008_Akerberg_2019_GSM3518657_F_Tbx5_fb1_ChIP_Ventricles_E12.5_SRR8335335_peak_15540	69	.	6.17784	9.67828	6.97094	146
chr15	68400984	68401419	GSE124008_Akerberg_2019_GSM3518657_F_Tbx5_fb1_ChIP_Ventricles_E12.5_SRR8335335_peak_15541	161	.	9.97958	19.2608	16.166	191
chr15	68407912	68408141	GSE124008_Akerberg_2019_GSM3518657_F_Tbx5_fb1_ChIP_Ventricles_E12.5_SRR8335335_peak_15542	47	.	4.18876	7.26401	4.76324	105
chr15	68412370	68413209	GSE124008_Akerberg_2019_GSM3518657_F_Tbx5_fb1_ChIP_Ventricles_E12.5_SRR8335335_peak_15543	1545	.	48.4046	159.097	154.549	578
chr15	68430510	68430730	GSE124008_Akerberg_2019_GSM3518657_F_Tbx5_fb1_ChIP_Ventricles_E12.5_SRR8335335_peak_15544	28	.	4.01662	5.19885	2.88293	192
chr15	68512395	68512973	GSE124008_Akerberg_2019_GSM3518657_F_Tbx5_fb1_ChIP_Ventricles_E12.5_SRR8335335_peak_15545	256	.	12.6863	28.9452	25.628	304
chr15	68522350	68522717	GSE124008_Akerberg_2019_GSM3518657_F_Tbx5_fb1_ChIP_Ventricles_E12.5_SRR8335335_peak_15546	366	.	16.9181	40.1652	36.6679	161
chr15	68667317	68667681	GSE124008_Akerberg_2019_GSM3518657_F_Tbx5_fb1_ChIP_Ventricles_E12.5_SRR8335335_peak_15547	161	.	9.97958	19.2608	16.166	176
chr15	68695132	68695352	GSE124008_Akerberg_2019_GSM3518657_F_Tbx5_fb1_ChIP_Ventricles_E12.5_SRR8335335_peak_15548	32	.	4.27696	5.60135	3.21137	148
chr15	68722772	68723065	GSE124008_Akerberg_2019_GSM3518657_F_Tbx5_fb1_ChIP_Ventricles_E12.5_SRR8335335_peak_15549	58	.	4.33424	8.41651	5.8368	152
chr15	68755072	68755590	GSE124008_Akerberg_2019_GSM3518657_F_Tbx5_fb1_ChIP_Ventricles_E12.5_SRR8335335_peak_15550	59	.	5.70262	8.60461	5.96344	167
chr15	68929551	68929771	GSE124008_Akerberg_2019_GSM3518657_F_Tbx5_fb1_ChIP_Ventricles_E12.5_SRR8335335_peak_15551	32	.	4.25206	5.56273	3.21137	167
chr15	68940972	68941308	GSE124008_Akerberg_2019_GSM3518657_F_Tbx5_fb1_ChIP_Ventricles_E12.5_SRR8335335_peak_15552	90	.	7.12827	11.9189	9.0948	203
chr15	69047729	69047970	GSE124008_Akerberg_2019_GSM3518657_F_Tbx5_fb1_ChIP_Ventricles_E12.5_SRR8335335_peak_15553	40	.	4.75218	6.56298	4.08516	82
chr15	69050344	69050619	GSE124008_Akerberg_2019_GSM3518657_F_Tbx5_fb1_ChIP_Ventricles_E12.5_SRR8335335_peak_15554	49	.	4.8294	7.50494	4.97966	159
chr15	69080375	69080595	GSE124008_Akerberg_2019_GSM3518657_F_Tbx5_fb1_ChIP_Ventricles_E12.5_SRR8335335_peak_15555	49	.	5.19697	7.51706	4.98825	147
chr15	69091196	69091474	GSE124008_Akerberg_2019_GSM3518657_F_Tbx5_fb1_ChIP_Ventricles_E12.5_SRR8335335_peak_15556	36	.	4.46291	6.11055	3.69779	133
chr15	69105058	69105278	GSE124008_Akerberg_2019_GSM3518657_F_Tbx5_fb1_ChIP_Ventricles_E12.5_SRR8335335_peak_15557	31	.	4.22953	5.52781	3.18604	127
chr15	69164945	69165322	GSE124008_Akerberg_2019_GSM3518657_F_Tbx5_fb1_ChIP_Ventricles_E12.5_SRR8335335_peak_15558	213	.	11.8805	24.5743	21.3484	176
chr15	69226883	69227463	GSE124008_Akerberg_2019_GSM3518657_F_Tbx5_fb1_ChIP_Ventricles_E12.5_SRR8335335_peak_15559	198	.	11.2787	23.0081	19.8264	366
chr15	69261939	69262159	GSE124008_Akerberg_2019_GSM3518657_F_Tbx5_fb1_ChIP_Ventricles_E12.5_SRR8335335_peak_15560	79	.	6.57926	10.6647	7.92598	128
chr15	69302963	69303532	GSE124008_Akerberg_2019_GSM3518657_F_Tbx5_fb1_ChIP_Ventricles_E12.5_SRR8335335_peak_15561	974	.	32.1386	101.596	97.4507	304
chr15	69618681	69618901	GSE124008_Akerberg_2019_GSM3518657_F_Tbx5_fb1_ChIP_Ventricles_E12.5_SRR8335335_peak_15562	50	.	5.2274	7.56521	5.00071	142
chr15	70949378	70949919	GSE124008_Akerberg_2019_GSM3518657_F_Tbx5_fb1_ChIP_Ventricles_E12.5_SRR8335335_peak_15563	280	.	12.6307	31.4192	28.0643	347
chr15	71059890	71060111	GSE124008_Akerberg_2019_GSM3518657_F_Tbx5_fb1_ChIP_Ventricles_E12.5_SRR8335335_peak_15564	50	.	5.2274	7.56521	5.00071	136
chr15	71086342	71087045	GSE124008_Akerberg_2019_GSM3518657_F_Tbx5_fb1_ChIP_Ventricles_E12.5_SRR8335335_peak_15565	296	.	13.9549	33.0568	29.6642	418
chr15	71240538	71241044	GSE124008_Akerberg_2019_GSM3518657_F_Tbx5_fb1_ChIP_Ventricles_E12.5_SRR8335335_peak_15566	282	.	14.2565	31.5949	28.2279	195
chr15	71243329	71243906	GSE124008_Akerberg_2019_GSM3518657_F_Tbx5_fb1_ChIP_Ventricles_E12.5_SRR8335335_peak_15567	1515	.	47.997	156.098	151.565	367
chr15	71393258	71393815	GSE124008_Akerberg_2019_GSM3518657_F_Tbx5_fb1_ChIP_Ventricles_E12.5_SRR8335335_peak_15568	280	.	14.1735	31.4555	28.0994	256
chr15	72568479	72568857	GSE124008_Akerberg_2019_GSM3518657_F_Tbx5_fb1_ChIP_Ventricles_E12.5_SRR8335335_peak_15569	187	.	10.93	21.8807	18.7168	188
chr15	72773091	72773777	GSE124008_Akerberg_2019_GSM3518657_F_Tbx5_fb1_ChIP_Ventricles_E12.5_SRR8335335_peak_15570	707	.	27.0874	74.6231	70.7192	232
chr15	72810179	72810413	GSE124008_Akerberg_2019_GSM3518657_F_Tbx5_fb1_ChIP_Ventricles_E12.5_SRR8335335_peak_15571	40	.	4.75218	6.56298	4.08516	51
chr15	72852078	72852467	GSE124008_Akerberg_2019_GSM3518657_F_Tbx5_fb1_ChIP_Ventricles_E12.5_SRR8335335_peak_15572	170	.	9.2873	20.1872	17.081	177
chr15	72928921	72929162	GSE124008_Akerberg_2019_GSM3518657_F_Tbx5_fb1_ChIP_Ventricles_E12.5_SRR8335335_peak_15573	59	.	5.63937	8.50379	5.90279	44
chr15	72971853	72972230	GSE124008_Akerberg_2019_GSM3518657_F_Tbx5_fb1_ChIP_Ventricles_E12.5_SRR8335335_peak_15574	185	.	10.8088	21.6793	18.5297	208
chr15	72986464	72986780	GSE124008_Akerberg_2019_GSM3518657_F_Tbx5_fb1_ChIP_Ventricles_E12.5_SRR8335335_peak_15575	50	.	5.2274	7.56521	5.00071	128
chr15	73031859	73032079	GSE124008_Akerberg_2019_GSM3518657_F_Tbx5_fb1_ChIP_Ventricles_E12.5_SRR8335335_peak_15576	50	.	5.2274	7.56521	5.00071	167
chr15	73090394	73090922	GSE124008_Akerberg_2019_GSM3518657_F_Tbx5_fb1_ChIP_Ventricles_E12.5_SRR8335335_peak_15578	90	.	7.12827	11.9189	9.0948	207
chr15	73119487	73120128	GSE124008_Akerberg_2019_GSM3518657_F_Tbx5_fb1_ChIP_Ventricles_E12.5_SRR8335335_peak_15579	80	.	6.65305	10.7838	8.01531	449
chr15	73120306	73120785	GSE124008_Akerberg_2019_GSM3518657_F_Tbx5_fb1_ChIP_Ventricles_E12.5_SRR8335335_peak_15580	354	.	16.6326	38.9723	35.4856	188
chr15	73126360	73126614	GSE124008_Akerberg_2019_GSM3518657_F_Tbx5_fb1_ChIP_Ventricles_E12.5_SRR8335335_peak_15581	58	.	5.20089	8.42656	5.84043	132
chr15	73137071	73137717	GSE124008_Akerberg_2019_GSM3518657_F_Tbx5_fb1_ChIP_Ventricles_E12.5_SRR8335335_peak_15582	105	.	7.05835	13.4428	10.5575	154
chr15	73149423	73149643	GSE124008_Akerberg_2019_GSM3518657_F_Tbx5_fb1_ChIP_Ventricles_E12.5_SRR8335335_peak_15583	19	.	3.34343	4.1603	1.95977	107
chr15	73184170	73184566	GSE124008_Akerberg_2019_GSM3518657_F_Tbx5_fb1_ChIP_Ventricles_E12.5_SRR8335335_peak_15584	69	.	6.17784	9.67828	6.97094	198
chr15	73185102	73185557	GSE124008_Akerberg_2019_GSM3518657_F_Tbx5_fb1_ChIP_Ventricles_E12.5_SRR8335335_peak_15585	41	.	4.4579	6.61488	4.12866	144
chr15	73224427	73225310	GSE124008_Akerberg_2019_GSM3518657_F_Tbx5_fb1_ChIP_Ventricles_E12.5_SRR8335335_peak_15586	1533	.	42.4816	157.896	153.357	368
chr15	73243251	73243530	GSE124008_Akerberg_2019_GSM3518657_F_Tbx5_fb1_ChIP_Ventricles_E12.5_SRR8335335_peak_15587	49	.	4.8294	7.50494	4.97966	186
chr15	73246640	73246950	GSE124008_Akerberg_2019_GSM3518657_F_Tbx5_fb1_ChIP_Ventricles_E12.5_SRR8335335_peak_15588	89	.	7.04921	11.7907	8.99313	143
chr15	73318577	73318971	GSE124008_Akerberg_2019_GSM3518657_F_Tbx5_fb1_ChIP_Ventricles_E12.5_SRR8335335_peak_15589	200	.	11.4052	23.2187	20.023	206
chr15	73336366	73336666	GSE124008_Akerberg_2019_GSM3518657_F_Tbx5_fb1_ChIP_Ventricles_E12.5_SRR8335335_peak_15590	49	.	5.16942	7.47351	4.95543	134
chr15	73338970	73339227	GSE124008_Akerberg_2019_GSM3518657_F_Tbx5_fb1_ChIP_Ventricles_E12.5_SRR8335335_peak_15591	50	.	5.2274	7.56521	5.00071	143
chr15	73417483	73417788	GSE124008_Akerberg_2019_GSM3518657_F_Tbx5_fb1_ChIP_Ventricles_E12.5_SRR8335335_peak_15592	33	.	4.08641	5.7588	3.356	100
chr15	73421328	73421751	GSE124008_Akerberg_2019_GSM3518657_F_Tbx5_fb1_ChIP_Ventricles_E12.5_SRR8335335_peak_15593	40	.	4.75218	6.56298	4.08516	326
chr15	73422486	73422948	GSE124008_Akerberg_2019_GSM3518657_F_Tbx5_fb1_ChIP_Ventricles_E12.5_SRR8335335_peak_15594	67	.	5.57238	9.37765	6.72124	260
chr15	73423025	73423678	GSE124008_Akerberg_2019_GSM3518657_F_Tbx5_fb1_ChIP_Ventricles_E12.5_SRR8335335_peak_15595	58	.	5.20089	8.42656	5.84043	260
chr15	73439169	73439570	GSE124008_Akerberg_2019_GSM3518657_F_Tbx5_fb1_ChIP_Ventricles_E12.5_SRR8335335_peak_15596	50	.	5.2274	7.56521	5.00071	142
chr15	73465770	73466077	GSE124008_Akerberg_2019_GSM3518657_F_Tbx5_fb1_ChIP_Ventricles_E12.5_SRR8335335_peak_15597	113	.	8.07871	14.2708	11.3451	124
chr15	73466513	73466743	GSE124008_Akerberg_2019_GSM3518657_F_Tbx5_fb1_ChIP_Ventricles_E12.5_SRR8335335_peak_15598	40	.	4.75218	6.56298	4.08516	109
chr15	73469817	73470419	GSE124008_Akerberg_2019_GSM3518657_F_Tbx5_fb1_ChIP_Ventricles_E12.5_SRR8335335_peak_15599	399	.	18.0583	43.5484	39.9977	383
chr15	73512522	73513059	GSE124008_Akerberg_2019_GSM3518657_F_Tbx5_fb1_ChIP_Ventricles_E12.5_SRR8335335_peak_15600	130	.	8.03706	16.0161	13.0363	354
chr15	73581219	73581450	GSE124008_Akerberg_2019_GSM3518657_F_Tbx5_fb1_ChIP_Ventricles_E12.5_SRR8335335_peak_15601	59	.	5.66942	8.55168	5.94748	100
chr15	73630741	73631038	GSE124008_Akerberg_2019_GSM3518657_F_Tbx5_fb1_ChIP_Ventricles_E12.5_SRR8335335_peak_15602	80	.	6.65305	10.7838	8.01531	159
chr15	73632107	73632526	GSE124008_Akerberg_2019_GSM3518657_F_Tbx5_fb1_ChIP_Ventricles_E12.5_SRR8335335_peak_15603	102	.	7.60349	13.0818	10.2063	134
chr15	73644927	73645400	GSE124008_Akerberg_2019_GSM3518657_F_Tbx5_fb1_ChIP_Ventricles_E12.5_SRR8335335_peak_15604	59	.	5.63937	8.50379	5.90279	248
chr15	73668185	73668520	GSE124008_Akerberg_2019_GSM3518657_F_Tbx5_fb1_ChIP_Ventricles_E12.5_SRR8335335_peak_15605	225	.	12.2837	25.8267	22.5831	146
chr15	73681057	73681500	GSE124008_Akerberg_2019_GSM3518657_F_Tbx5_fb1_ChIP_Ventricles_E12.5_SRR8335335_peak_15606	32	.	4.27696	5.60135	3.21137	255
chr15	73687578	73687931	GSE124008_Akerberg_2019_GSM3518657_F_Tbx5_fb1_ChIP_Ventricles_E12.5_SRR8335335_peak_15607	240	.	12.8309	27.3358	24.0534	193
chr15	73724942	73725162	GSE124008_Akerberg_2019_GSM3518657_F_Tbx5_fb1_ChIP_Ventricles_E12.5_SRR8335335_peak_15608	40	.	4.75218	6.56298	4.08516	99
chr15	73727264	73727694	GSE124008_Akerberg_2019_GSM3518657_F_Tbx5_fb1_ChIP_Ventricles_E12.5_SRR8335335_peak_15609	461	.	19.9592	49.8064	46.173	215
chr15	73730326	73730645	GSE124008_Akerberg_2019_GSM3518657_F_Tbx5_fb1_ChIP_Ventricles_E12.5_SRR8335335_peak_15610	59	.	5.63937	8.50379	5.90279	201
chr15	73731771	73732261	GSE124008_Akerberg_2019_GSM3518657_F_Tbx5_fb1_ChIP_Ventricles_E12.5_SRR8335335_peak_15611	23	.	3.37859	4.60577	2.38179	211
chr15	73743288	73743868	GSE124008_Akerberg_2019_GSM3518657_F_Tbx5_fb1_ChIP_Ventricles_E12.5_SRR8335335_peak_15612	90	.	7.12827	11.9189	9.0948	132
chr15	73746810	73747098	GSE124008_Akerberg_2019_GSM3518657_F_Tbx5_fb1_ChIP_Ventricles_E12.5_SRR8335335_peak_15613	102	.	7.60349	13.0818	10.2063	137
chr15	73748018	73748402	GSE124008_Akerberg_2019_GSM3518657_F_Tbx5_fb1_ChIP_Ventricles_E12.5_SRR8335335_peak_15614	137	.	9.02915	16.7215	13.708	202
chr15	73797004	73797333	GSE124008_Akerberg_2019_GSM3518657_F_Tbx5_fb1_ChIP_Ventricles_E12.5_SRR8335335_peak_15615	85	.	6.31536	11.3611	8.57941	186
chr15	73825456	73825953	GSE124008_Akerberg_2019_GSM3518657_F_Tbx5_fb1_ChIP_Ventricles_E12.5_SRR8335335_peak_15616	461	.	19.9592	49.8064	46.173	297
chr15	73829267	73829494	GSE124008_Akerberg_2019_GSM3518657_F_Tbx5_fb1_ChIP_Ventricles_E12.5_SRR8335335_peak_15617	50	.	5.2274	7.56521	5.00071	85
chr15	73833191	73833569	GSE124008_Akerberg_2019_GSM3518657_F_Tbx5_fb1_ChIP_Ventricles_E12.5_SRR8335335_peak_15618	59	.	5.63937	8.50379	5.90279	164
chr15	73834264	73834507	GSE124008_Akerberg_2019_GSM3518657_F_Tbx5_fb1_ChIP_Ventricles_E12.5_SRR8335335_peak_15619	40	.	4.75218	6.56298	4.08516	140
chr15	73839467	73839905	GSE124008_Akerberg_2019_GSM3518657_F_Tbx5_fb1_ChIP_Ventricles_E12.5_SRR8335335_peak_15620	49	.	4.8294	7.50494	4.97966	209
chr15	73981619	73981875	GSE124008_Akerberg_2019_GSM3518657_F_Tbx5_fb1_ChIP_Ventricles_E12.5_SRR8335335_peak_15621	32	.	4.27696	5.60135	3.21137	70
chr15	74075935	74076249	GSE124008_Akerberg_2019_GSM3518657_F_Tbx5_fb1_ChIP_Ventricles_E12.5_SRR8335335_peak_15622	68	.	6.10931	9.56835	6.89595	190
chr15	74289495	74289928	GSE124008_Akerberg_2019_GSM3518657_F_Tbx5_fb1_ChIP_Ventricles_E12.5_SRR8335335_peak_15623	793	.	29.4635	83.2985	79.31	215
chr15	74320074	74320364	GSE124008_Akerberg_2019_GSM3518657_F_Tbx5_fb1_ChIP_Ventricles_E12.5_SRR8335335_peak_15624	90	.	7.12827	11.9189	9.0948	148
chr15	74347898	74348458	GSE124008_Akerberg_2019_GSM3518657_F_Tbx5_fb1_ChIP_Ventricles_E12.5_SRR8335335_peak_15625	988	.	30.0909	102.992	98.8331	250
chr15	74443691	74444048	GSE124008_Akerberg_2019_GSM3518657_F_Tbx5_fb1_ChIP_Ventricles_E12.5_SRR8335335_peak_15626	415	.	18.5335	45.0967	41.5225	150
chr15	74644681	74644932	GSE124008_Akerberg_2019_GSM3518657_F_Tbx5_fb1_ChIP_Ventricles_E12.5_SRR8335335_peak_15627	49	.	4.8294	7.50494	4.97966	120
chr15	74709111	74709506	GSE124008_Akerberg_2019_GSM3518657_F_Tbx5_fb1_ChIP_Ventricles_E12.5_SRR8335335_peak_15628	23	.	3.37859	4.60577	2.38179	176
chr15	74913953	74914261	GSE124008_Akerberg_2019_GSM3518657_F_Tbx5_fb1_ChIP_Ventricles_E12.5_SRR8335335_peak_15629	230	.	11.1448	26.2833	23.0207	126
chr15	75118949	75119169	GSE124008_Akerberg_2019_GSM3518657_F_Tbx5_fb1_ChIP_Ventricles_E12.5_SRR8335335_peak_15631	17	.	3.07144	3.90899	1.72398	89
chr15	75549000	75549220	GSE124008_Akerberg_2019_GSM3518657_F_Tbx5_fb1_ChIP_Ventricles_E12.5_SRR8335335_peak_15632	40	.	4.75218	6.56298	4.08516	145
chr15	75609222	75609732	GSE124008_Akerberg_2019_GSM3518657_F_Tbx5_fb1_ChIP_Ventricles_E12.5_SRR8335335_peak_15633	194	.	10.0303	22.579	19.4062	317
chr15	75616152	75616974	GSE124008_Akerberg_2019_GSM3518657_F_Tbx5_fb1_ChIP_Ventricles_E12.5_SRR8335335_peak_15634	60	.	5.35804	8.68537	6.04338	171
chr15	75642051	75642481	GSE124008_Akerberg_2019_GSM3518657_F_Tbx5_fb1_ChIP_Ventricles_E12.5_SRR8335335_peak_15635	149	.	9.50436	17.9806	14.9233	218
chr15	75642565	75642984	GSE124008_Akerberg_2019_GSM3518657_F_Tbx5_fb1_ChIP_Ventricles_E12.5_SRR8335335_peak_15636	102	.	7.60349	13.0818	10.2063	213
chr15	75678643	75678967	GSE124008_Akerberg_2019_GSM3518657_F_Tbx5_fb1_ChIP_Ventricles_E12.5_SRR8335335_peak_15637	32	.	4.27696	5.60135	3.21137	88
chr15	75681950	75682373	GSE124008_Akerberg_2019_GSM3518657_F_Tbx5_fb1_ChIP_Ventricles_E12.5_SRR8335335_peak_15638	673	.	26.137	71.2049	67.3344	214
chr15	75683981	75684302	GSE124008_Akerberg_2019_GSM3518657_F_Tbx5_fb1_ChIP_Ventricles_E12.5_SRR8335335_peak_15639	59	.	5.70262	8.60461	5.96344	185
chr15	75703531	75704250	GSE124008_Akerberg_2019_GSM3518657_F_Tbx5_fb1_ChIP_Ventricles_E12.5_SRR8335335_peak_15640	152	.	7.98576	18.3617	15.2993	527
chr15	75720692	75720912	GSE124008_Akerberg_2019_GSM3518657_F_Tbx5_fb1_ChIP_Ventricles_E12.5_SRR8335335_peak_15641	19	.	3.34343	4.1603	1.95977	40
chr15	75731684	75731954	GSE124008_Akerberg_2019_GSM3518657_F_Tbx5_fb1_ChIP_Ventricles_E12.5_SRR8335335_peak_15642	40	.	4.75218	6.56298	4.08516	163
chr15	75745591	75745934	GSE124008_Akerberg_2019_GSM3518657_F_Tbx5_fb1_ChIP_Ventricles_E12.5_SRR8335335_peak_15643	54	.	5.3555	8.05198	5.47577	174
chr15	75748342	75748984	GSE124008_Akerberg_2019_GSM3518657_F_Tbx5_fb1_ChIP_Ventricles_E12.5_SRR8335335_peak_15644	67	.	5.57238	9.37765	6.72124	199
chr15	75817502	75817858	GSE124008_Akerberg_2019_GSM3518657_F_Tbx5_fb1_ChIP_Ventricles_E12.5_SRR8335335_peak_15645	174	.	10.4548	20.5611	17.4301	189
chr15	75841796	75842239	GSE124008_Akerberg_2019_GSM3518657_F_Tbx5_fb1_ChIP_Ventricles_E12.5_SRR8335335_peak_15646	59	.	5.70262	8.60461	5.96344	89
chr15	75857378	75857650	GSE124008_Akerberg_2019_GSM3518657_F_Tbx5_fb1_ChIP_Ventricles_E12.5_SRR8335335_peak_15647	40	.	4.75218	6.56298	4.08516	117
chr15	75884165	75884385	GSE124008_Akerberg_2019_GSM3518657_F_Tbx5_fb1_ChIP_Ventricles_E12.5_SRR8335335_peak_15648	23	.	3.75958	4.61989	2.38179	12
chr15	75894426	75894717	GSE124008_Akerberg_2019_GSM3518657_F_Tbx5_fb1_ChIP_Ventricles_E12.5_SRR8335335_peak_15649	50	.	5.2274	7.56521	5.00071	146
chr15	75909170	75909390	GSE124008_Akerberg_2019_GSM3518657_F_Tbx5_fb1_ChIP_Ventricles_E12.5_SRR8335335_peak_15650	31	.	4.22953	5.52781	3.18604	186
chr15	75909745	75910053	GSE124008_Akerberg_2019_GSM3518657_F_Tbx5_fb1_ChIP_Ventricles_E12.5_SRR8335335_peak_15651	40	.	4.75218	6.56298	4.08516	203
chr15	75910266	75910486	GSE124008_Akerberg_2019_GSM3518657_F_Tbx5_fb1_ChIP_Ventricles_E12.5_SRR8335335_peak_15652	32	.	4.27696	5.60135	3.21137	60
chr15	75968959	75969179	GSE124008_Akerberg_2019_GSM3518657_F_Tbx5_fb1_ChIP_Ventricles_E12.5_SRR8335335_peak_15653	40	.	4.38442	6.49562	4.06114	146
chr15	75981804	75982256	GSE124008_Akerberg_2019_GSM3518657_F_Tbx5_fb1_ChIP_Ventricles_E12.5_SRR8335335_peak_15654	59	.	5.70262	8.60461	5.96344	275
chr15	75997653	75997903	GSE124008_Akerberg_2019_GSM3518657_F_Tbx5_fb1_ChIP_Ventricles_E12.5_SRR8335335_peak_15655	40	.	4.75218	6.56298	4.08516	181
chr15	76009414	76009634	GSE124008_Akerberg_2019_GSM3518657_F_Tbx5_fb1_ChIP_Ventricles_E12.5_SRR8335335_peak_15656	19	.	3.34343	4.1603	1.95977	93
chr15	76069558	76070129	GSE124008_Akerberg_2019_GSM3518657_F_Tbx5_fb1_ChIP_Ventricles_E12.5_SRR8335335_peak_15657	90	.	7.12827	11.9189	9.0948	170
chr15	76080474	76080801	GSE124008_Akerberg_2019_GSM3518657_F_Tbx5_fb1_ChIP_Ventricles_E12.5_SRR8335335_peak_15658	49	.	5.16942	7.47351	4.95543	130
chr15	76114687	76114928	GSE124008_Akerberg_2019_GSM3518657_F_Tbx5_fb1_ChIP_Ventricles_E12.5_SRR8335335_peak_15659	32	.	4.27696	5.60135	3.21137	148
chr15	76170599	76170866	GSE124008_Akerberg_2019_GSM3518657_F_Tbx5_fb1_ChIP_Ventricles_E12.5_SRR8335335_peak_15660	50	.	5.2274	7.56521	5.00071	84
chr15	76179628	76180034	GSE124008_Akerberg_2019_GSM3518657_F_Tbx5_fb1_ChIP_Ventricles_E12.5_SRR8335335_peak_15661	40	.	4.75218	6.56298	4.08516	235
chr15	76200342	76200854	GSE124008_Akerberg_2019_GSM3518657_F_Tbx5_fb1_ChIP_Ventricles_E12.5_SRR8335335_peak_15662	100	.	7.51916	12.9445	10.0931	401
chr15	76203589	76203936	GSE124008_Akerberg_2019_GSM3518657_F_Tbx5_fb1_ChIP_Ventricles_E12.5_SRR8335335_peak_15663	32	.	4.27696	5.60135	3.21137	154
chr15	76206841	76207493	GSE124008_Akerberg_2019_GSM3518657_F_Tbx5_fb1_ChIP_Ventricles_E12.5_SRR8335335_peak_15664	102	.	7.60349	13.0818	10.2063	219
chr15	76212313	76212546	GSE124008_Akerberg_2019_GSM3518657_F_Tbx5_fb1_ChIP_Ventricles_E12.5_SRR8335335_peak_15665	59	.	5.70262	8.60461	5.96344	112
chr15	76229291	76229716	GSE124008_Akerberg_2019_GSM3518657_F_Tbx5_fb1_ChIP_Ventricles_E12.5_SRR8335335_peak_15666	40	.	4.75218	6.56298	4.08516	93
chr15	76259631	76260331	GSE124008_Akerberg_2019_GSM3518657_F_Tbx5_fb1_ChIP_Ventricles_E12.5_SRR8335335_peak_15667	59	.	5.70262	8.60461	5.96344	500
chr15	76294512	76294845	GSE124008_Akerberg_2019_GSM3518657_F_Tbx5_fb1_ChIP_Ventricles_E12.5_SRR8335335_peak_15668	26	.	3.71492	4.93951	2.63126	195
chr15	76307174	76307513	GSE124008_Akerberg_2019_GSM3518657_F_Tbx5_fb1_ChIP_Ventricles_E12.5_SRR8335335_peak_15669	198	.	11.2787	23.0081	19.8264	130
chr15	76327000	76327246	GSE124008_Akerberg_2019_GSM3518657_F_Tbx5_fb1_ChIP_Ventricles_E12.5_SRR8335335_peak_15670	40	.	4.69947	6.48038	4.04655	204
chr15	76368448	76368668	GSE124008_Akerberg_2019_GSM3518657_F_Tbx5_fb1_ChIP_Ventricles_E12.5_SRR8335335_peak_15671	49	.	5.16942	7.47351	4.95543	99
chr15	76380568	76380788	GSE124008_Akerberg_2019_GSM3518657_F_Tbx5_fb1_ChIP_Ventricles_E12.5_SRR8335335_peak_15672	28	.	4.01662	5.19885	2.88293	154
chr15	76461663	76461923	GSE124008_Akerberg_2019_GSM3518657_F_Tbx5_fb1_ChIP_Ventricles_E12.5_SRR8335335_peak_15673	50	.	5.2274	7.56521	5.00071	124
chr15	76462351	76462688	GSE124008_Akerberg_2019_GSM3518657_F_Tbx5_fb1_ChIP_Ventricles_E12.5_SRR8335335_peak_15674	59	.	5.70262	8.60461	5.96344	85
chr15	76496748	76497085	GSE124008_Akerberg_2019_GSM3518657_F_Tbx5_fb1_ChIP_Ventricles_E12.5_SRR8335335_peak_15675	90	.	7.12827	11.9189	9.0948	143
chr15	76504698	76504976	GSE124008_Akerberg_2019_GSM3518657_F_Tbx5_fb1_ChIP_Ventricles_E12.5_SRR8335335_peak_15676	50	.	5.2274	7.56521	5.00071	113
chr15	76607318	76607633	GSE124008_Akerberg_2019_GSM3518657_F_Tbx5_fb1_ChIP_Ventricles_E12.5_SRR8335335_peak_15677	68	.	5.22146	9.46695	6.80798	200
chr15	76625860	76626211	GSE124008_Akerberg_2019_GSM3518657_F_Tbx5_fb1_ChIP_Ventricles_E12.5_SRR8335335_peak_15678	113	.	8.07871	14.2708	11.3451	202
chr15	76639630	76639891	GSE124008_Akerberg_2019_GSM3518657_F_Tbx5_fb1_ChIP_Ventricles_E12.5_SRR8335335_peak_15679	79	.	6.57926	10.6647	7.92598	161
chr15	76671496	76672199	GSE124008_Akerberg_2019_GSM3518657_F_Tbx5_fb1_ChIP_Ventricles_E12.5_SRR8335335_peak_15680	142	.	7.67861	17.2985	14.275	173
chr15	76722269	76723115	GSE124008_Akerberg_2019_GSM3518657_F_Tbx5_fb1_ChIP_Ventricles_E12.5_SRR8335335_peak_15681	102	.	7.60349	13.0818	10.2063	202
chr15	76816732	76817192	GSE124008_Akerberg_2019_GSM3518657_F_Tbx5_fb1_ChIP_Ventricles_E12.5_SRR8335335_peak_15682	59	.	5.66942	8.55168	5.94748	176
chr15	76817970	76818244	GSE124008_Akerberg_2019_GSM3518657_F_Tbx5_fb1_ChIP_Ventricles_E12.5_SRR8335335_peak_15683	21	.	3.44446	4.31676	2.1144	218
chr15	76870958	76871417	GSE124008_Akerberg_2019_GSM3518657_F_Tbx5_fb1_ChIP_Ventricles_E12.5_SRR8335335_peak_15684	89	.	7.04921	11.7907	8.99313	161
chr15	76878926	76879180	GSE124008_Akerberg_2019_GSM3518657_F_Tbx5_fb1_ChIP_Ventricles_E12.5_SRR8335335_peak_15685	40	.	4.69947	6.48038	4.04655	186
chr15	76899641	76900062	GSE124008_Akerberg_2019_GSM3518657_F_Tbx5_fb1_ChIP_Ventricles_E12.5_SRR8335335_peak_15686	80	.	6.65305	10.7838	8.01531	214
chr15	76947944	76948658	GSE124008_Akerberg_2019_GSM3518657_F_Tbx5_fb1_ChIP_Ventricles_E12.5_SRR8335335_peak_15687	125	.	8.55393	15.4845	12.5138	202
chr15	77013446	77014645	GSE124008_Akerberg_2019_GSM3518657_F_Tbx5_fb1_ChIP_Ventricles_E12.5_SRR8335335_peak_15688	837	.	28.7556	87.7947	83.7713	473
chr15	77018775	77020169	GSE124008_Akerberg_2019_GSM3518657_F_Tbx5_fb1_ChIP_Ventricles_E12.5_SRR8335335_peak_15689	2938	.	68.726	299.099	293.819	929
chr15	77022628	77022911	GSE124008_Akerberg_2019_GSM3518657_F_Tbx5_fb1_ChIP_Ventricles_E12.5_SRR8335335_peak_15690	40	.	4.75218	6.56298	4.08516	148
chr15	77027189	77027409	GSE124008_Akerberg_2019_GSM3518657_F_Tbx5_fb1_ChIP_Ventricles_E12.5_SRR8335335_peak_15691	32	.	4.27696	5.60135	3.21137	98
chr15	77027569	77027949	GSE124008_Akerberg_2019_GSM3518657_F_Tbx5_fb1_ChIP_Ventricles_E12.5_SRR8335335_peak_15692	32	.	4.27696	5.60135	3.21137	176
chr15	77037813	77038142	GSE124008_Akerberg_2019_GSM3518657_F_Tbx5_fb1_ChIP_Ventricles_E12.5_SRR8335335_peak_15693	90	.	7.12827	11.9189	9.0948	132
chr15	77040479	77040911	GSE124008_Akerberg_2019_GSM3518657_F_Tbx5_fb1_ChIP_Ventricles_E12.5_SRR8335335_peak_15694	31	.	4.22953	5.52781	3.18604	150
chr15	77056032	77056392	GSE124008_Akerberg_2019_GSM3518657_F_Tbx5_fb1_ChIP_Ventricles_E12.5_SRR8335335_peak_15695	68	.	6.10931	9.56835	6.89595	172
chr15	77056531	77056803	GSE124008_Akerberg_2019_GSM3518657_F_Tbx5_fb1_ChIP_Ventricles_E12.5_SRR8335335_peak_15696	49	.	5.16942	7.47351	4.95543	123
chr15	77085790	77086154	GSE124008_Akerberg_2019_GSM3518657_F_Tbx5_fb1_ChIP_Ventricles_E12.5_SRR8335335_peak_15697	98	.	7.38605	12.7277	9.88947	218
chr15	77106874	77107354	GSE124008_Akerberg_2019_GSM3518657_F_Tbx5_fb1_ChIP_Ventricles_E12.5_SRR8335335_peak_15698	41	.	4.65164	6.65635	4.16733	105
chr15	77117044	77117704	GSE124008_Akerberg_2019_GSM3518657_F_Tbx5_fb1_ChIP_Ventricles_E12.5_SRR8335335_peak_15699	69	.	6.17784	9.67828	6.97094	219
chr15	77150539	77150909	GSE124008_Akerberg_2019_GSM3518657_F_Tbx5_fb1_ChIP_Ventricles_E12.5_SRR8335335_peak_15700	103	.	6.02134	13.2283	10.3504	192
chr15	77153476	77154344	GSE124008_Akerberg_2019_GSM3518657_F_Tbx5_fb1_ChIP_Ventricles_E12.5_SRR8335335_peak_15701	81	.	6.51403	10.9228	8.15392	480
chr15	77161634	77161863	GSE124008_Akerberg_2019_GSM3518657_F_Tbx5_fb1_ChIP_Ventricles_E12.5_SRR8335335_peak_15702	23	.	3.75958	4.61989	2.38179	189
chr15	77162997	77163476	GSE124008_Akerberg_2019_GSM3518657_F_Tbx5_fb1_ChIP_Ventricles_E12.5_SRR8335335_peak_15703	33	.	4.08641	5.7588	3.356	317
chr15	77188363	77188620	GSE124008_Akerberg_2019_GSM3518657_F_Tbx5_fb1_ChIP_Ventricles_E12.5_SRR8335335_peak_15704	31	.	4.22953	5.52781	3.18604	112
chr15	77192368	77193082	GSE124008_Akerberg_2019_GSM3518657_F_Tbx5_fb1_ChIP_Ventricles_E12.5_SRR8335335_peak_15705	59	.	5.70262	8.60461	5.96344	160
chr15	77204616	77204836	GSE124008_Akerberg_2019_GSM3518657_F_Tbx5_fb1_ChIP_Ventricles_E12.5_SRR8335335_peak_15706	39	.	4.64287	6.39177	3.97539	135
chr15	77206934	77207243	GSE124008_Akerberg_2019_GSM3518657_F_Tbx5_fb1_ChIP_Ventricles_E12.5_SRR8335335_peak_15707	41	.	4.4579	6.61488	4.12866	276
chr15	77211970	77212654	GSE124008_Akerberg_2019_GSM3518657_F_Tbx5_fb1_ChIP_Ventricles_E12.5_SRR8335335_peak_15708	253	.	13.2286	28.6107	25.3101	350
chr15	77216717	77216954	GSE124008_Akerberg_2019_GSM3518657_F_Tbx5_fb1_ChIP_Ventricles_E12.5_SRR8335335_peak_15709	30	.	3.68573	5.33894	3.01975	159
chr15	77226777	77227301	GSE124008_Akerberg_2019_GSM3518657_F_Tbx5_fb1_ChIP_Ventricles_E12.5_SRR8335335_peak_15710	69	.	6.17784	9.67828	6.97094	334
chr15	77231649	77231892	GSE124008_Akerberg_2019_GSM3518657_F_Tbx5_fb1_ChIP_Ventricles_E12.5_SRR8335335_peak_15711	40	.	3.92696	6.50487	4.0697	153
chr15	77236877	77237130	GSE124008_Akerberg_2019_GSM3518657_F_Tbx5_fb1_ChIP_Ventricles_E12.5_SRR8335335_peak_15712	40	.	4.69947	6.48038	4.04655	176
chr15	77246089	77246372	GSE124008_Akerberg_2019_GSM3518657_F_Tbx5_fb1_ChIP_Ventricles_E12.5_SRR8335335_peak_15713	67	.	5.57238	9.37765	6.72124	115
chr15	77285364	77285620	GSE124008_Akerberg_2019_GSM3518657_F_Tbx5_fb1_ChIP_Ventricles_E12.5_SRR8335335_peak_15714	33	.	4.08641	5.7588	3.356	135
chr15	77287010	77287278	GSE124008_Akerberg_2019_GSM3518657_F_Tbx5_fb1_ChIP_Ventricles_E12.5_SRR8335335_peak_15715	159	.	9.86889	19.0777	15.9997	112
chr15	77288322	77288546	GSE124008_Akerberg_2019_GSM3518657_F_Tbx5_fb1_ChIP_Ventricles_E12.5_SRR8335335_peak_15716	55	.	5.22335	8.14547	5.56776	80
chr15	77301410	77301687	GSE124008_Akerberg_2019_GSM3518657_F_Tbx5_fb1_ChIP_Ventricles_E12.5_SRR8335335_peak_15717	59	.	5.63937	8.50379	5.90279	84
chr15	77306015	77306687	GSE124008_Akerberg_2019_GSM3518657_F_Tbx5_fb1_ChIP_Ventricles_E12.5_SRR8335335_peak_15718	78	.	6.53768	10.5976	7.87335	338
chr15	77326346	77326654	GSE124008_Akerberg_2019_GSM3518657_F_Tbx5_fb1_ChIP_Ventricles_E12.5_SRR8335335_peak_15719	113	.	8.07871	14.2708	11.3451	189
chr15	77479542	77479774	GSE124008_Akerberg_2019_GSM3518657_F_Tbx5_fb1_ChIP_Ventricles_E12.5_SRR8335335_peak_15721	59	.	5.70262	8.60461	5.96344	149
chr15	77593541	77593994	GSE124008_Akerberg_2019_GSM3518657_F_Tbx5_fb1_ChIP_Ventricles_E12.5_SRR8335335_peak_15722	702	.	26.787	74.1097	70.213	244
chr15	77748497	77748961	GSE124008_Akerberg_2019_GSM3518657_F_Tbx5_fb1_ChIP_Ventricles_E12.5_SRR8335335_peak_15724	1220	.	40.4155	126.373	122.04	208
chr15	77775529	77775970	GSE124008_Akerberg_2019_GSM3518657_F_Tbx5_fb1_ChIP_Ventricles_E12.5_SRR8335335_peak_15725	41	.	4.4579	6.61488	4.12866	322
chr15	77795041	77795542	GSE124008_Akerberg_2019_GSM3518657_F_Tbx5_fb1_ChIP_Ventricles_E12.5_SRR8335335_peak_15726	125	.	8.55393	15.4845	12.5138	323
chr15	77798736	77798973	GSE124008_Akerberg_2019_GSM3518657_F_Tbx5_fb1_ChIP_Ventricles_E12.5_SRR8335335_peak_15727	40	.	4.69947	6.48038	4.04655	164
chr15	77799347	77799582	GSE124008_Akerberg_2019_GSM3518657_F_Tbx5_fb1_ChIP_Ventricles_E12.5_SRR8335335_peak_15728	32	.	4.27696	5.60135	3.21137	28
chr15	77817781	77818001	GSE124008_Akerberg_2019_GSM3518657_F_Tbx5_fb1_ChIP_Ventricles_E12.5_SRR8335335_peak_15729	49	.	5.19697	7.51706	4.98825	108
chr15	77820705	77821035	GSE124008_Akerberg_2019_GSM3518657_F_Tbx5_fb1_ChIP_Ventricles_E12.5_SRR8335335_peak_15730	36	.	3.99288	6.10577	3.69768	134
chr15	77835963	77836436	GSE124008_Akerberg_2019_GSM3518657_F_Tbx5_fb1_ChIP_Ventricles_E12.5_SRR8335335_peak_15731	100	.	7.51916	12.9445	10.0931	279
chr15	77837441	77837674	GSE124008_Akerberg_2019_GSM3518657_F_Tbx5_fb1_ChIP_Ventricles_E12.5_SRR8335335_peak_15732	58	.	5.20089	8.42656	5.84043	72
chr15	77839538	77840162	GSE124008_Akerberg_2019_GSM3518657_F_Tbx5_fb1_ChIP_Ventricles_E12.5_SRR8335335_peak_15733	40	.	4.75218	6.56298	4.08516	330
chr15	77841218	77842083	GSE124008_Akerberg_2019_GSM3518657_F_Tbx5_fb1_ChIP_Ventricles_E12.5_SRR8335335_peak_15734	68	.	5.22146	9.46695	6.80798	516
chr15	77842192	77842683	GSE124008_Akerberg_2019_GSM3518657_F_Tbx5_fb1_ChIP_Ventricles_E12.5_SRR8335335_peak_15735	49	.	5.16942	7.47351	4.95543	166
chr15	77843558	77843791	GSE124008_Akerberg_2019_GSM3518657_F_Tbx5_fb1_ChIP_Ventricles_E12.5_SRR8335335_peak_15736	40	.	4.69947	6.48038	4.04655	171
chr15	77856734	77857088	GSE124008_Akerberg_2019_GSM3518657_F_Tbx5_fb1_ChIP_Ventricles_E12.5_SRR8335335_peak_15737	64	.	5.80179	9.07546	6.42828	86
chr15	77893083	77893415	GSE124008_Akerberg_2019_GSM3518657_F_Tbx5_fb1_ChIP_Ventricles_E12.5_SRR8335335_peak_15738	161	.	9.97958	19.2608	16.166	164
chr15	77937492	77937913	GSE124008_Akerberg_2019_GSM3518657_F_Tbx5_fb1_ChIP_Ventricles_E12.5_SRR8335335_peak_15741	306	.	13.3737	34.064	30.6644	178
chr15	77970909	77971159	GSE124008_Akerberg_2019_GSM3518657_F_Tbx5_fb1_ChIP_Ventricles_E12.5_SRR8335335_peak_15742	40	.	4.75218	6.56298	4.08516	88
chr15	78119844	78120074	GSE124008_Akerberg_2019_GSM3518657_F_Tbx5_fb1_ChIP_Ventricles_E12.5_SRR8335335_peak_15743	67	.	5.57238	9.37765	6.72124	75
chr15	78288411	78288631	GSE124008_Akerberg_2019_GSM3518657_F_Tbx5_fb1_ChIP_Ventricles_E12.5_SRR8335335_peak_15744	50	.	5.2274	7.56521	5.00071	144
chr15	78312427	78312675	GSE124008_Akerberg_2019_GSM3518657_F_Tbx5_fb1_ChIP_Ventricles_E12.5_SRR8335335_peak_15745	59	.	5.63937	8.50379	5.90279	71
chr15	78318966	78319403	GSE124008_Akerberg_2019_GSM3518657_F_Tbx5_fb1_ChIP_Ventricles_E12.5_SRR8335335_peak_15746	325	.	15.6822	35.9821	32.5412	162
chr15	78406479	78406859	GSE124008_Akerberg_2019_GSM3518657_F_Tbx5_fb1_ChIP_Ventricles_E12.5_SRR8335335_peak_15747	54	.	4.45056	8.04886	5.47577	94
chr15	78428646	78428980	GSE124008_Akerberg_2019_GSM3518657_F_Tbx5_fb1_ChIP_Ventricles_E12.5_SRR8335335_peak_15748	59	.	5.70262	8.60461	5.96344	173
chr15	78447790	78448059	GSE124008_Akerberg_2019_GSM3518657_F_Tbx5_fb1_ChIP_Ventricles_E12.5_SRR8335335_peak_15749	50	.	5.2274	7.56521	5.00071	144
chr15	78463364	78463774	GSE124008_Akerberg_2019_GSM3518657_F_Tbx5_fb1_ChIP_Ventricles_E12.5_SRR8335335_peak_15750	44	.	4.30002	6.90392	4.41096	200
chr15	78541598	78542050	GSE124008_Akerberg_2019_GSM3518657_F_Tbx5_fb1_ChIP_Ventricles_E12.5_SRR8335335_peak_15751	945	.	33.3663	98.7015	94.5811	203
chr15	78571558	78572146	GSE124008_Akerberg_2019_GSM3518657_F_Tbx5_fb1_ChIP_Ventricles_E12.5_SRR8335335_peak_15752	238	.	12.6886	27.0977	23.8272	212
chr15	78581905	78582135	GSE124008_Akerberg_2019_GSM3518657_F_Tbx5_fb1_ChIP_Ventricles_E12.5_SRR8335335_peak_15753	50	.	5.2274	7.56521	5.00071	151
chr15	78640491	78640920	GSE124008_Akerberg_2019_GSM3518657_F_Tbx5_fb1_ChIP_Ventricles_E12.5_SRR8335335_peak_15754	113	.	8.07871	14.2708	11.3451	137
chr15	78677293	78677571	GSE124008_Akerberg_2019_GSM3518657_F_Tbx5_fb1_ChIP_Ventricles_E12.5_SRR8335335_peak_15755	41	.	4.4579	6.61488	4.12866	74
chr15	78677650	78677988	GSE124008_Akerberg_2019_GSM3518657_F_Tbx5_fb1_ChIP_Ventricles_E12.5_SRR8335335_peak_15756	113	.	8.07871	14.2708	11.3451	201
chr15	78717068	78717337	GSE124008_Akerberg_2019_GSM3518657_F_Tbx5_fb1_ChIP_Ventricles_E12.5_SRR8335335_peak_15757	69	.	6.17784	9.67828	6.97094	132
chr15	78740644	78740864	GSE124008_Akerberg_2019_GSM3518657_F_Tbx5_fb1_ChIP_Ventricles_E12.5_SRR8335335_peak_15758	40	.	4.75218	6.56298	4.08516	103
chr15	78802857	78803313	GSE124008_Akerberg_2019_GSM3518657_F_Tbx5_fb1_ChIP_Ventricles_E12.5_SRR8335335_peak_15759	102	.	7.60349	13.0818	10.2063	239
chr15	78832503	78833037	GSE124008_Akerberg_2019_GSM3518657_F_Tbx5_fb1_ChIP_Ventricles_E12.5_SRR8335335_peak_15760	102	.	7.60349	13.0818	10.2063	201
chr15	78835186	78835598	GSE124008_Akerberg_2019_GSM3518657_F_Tbx5_fb1_ChIP_Ventricles_E12.5_SRR8335335_peak_15761	79	.	6.57926	10.6647	7.92598	211
chr15	78842678	78842969	GSE124008_Akerberg_2019_GSM3518657_F_Tbx5_fb1_ChIP_Ventricles_E12.5_SRR8335335_peak_15762	50	.	5.2274	7.56521	5.00071	72
chr15	78877333	78877683	GSE124008_Akerberg_2019_GSM3518657_F_Tbx5_fb1_ChIP_Ventricles_E12.5_SRR8335335_peak_15763	50	.	5.2274	7.56521	5.00071	147
chr15	78899472	78900374	GSE124008_Akerberg_2019_GSM3518657_F_Tbx5_fb1_ChIP_Ventricles_E12.5_SRR8335335_peak_15764	69	.	6.17784	9.67828	6.97094	759
chr15	78914324	78914619	GSE124008_Akerberg_2019_GSM3518657_F_Tbx5_fb1_ChIP_Ventricles_E12.5_SRR8335335_peak_15765	21	.	3.57033	4.33167	2.12361	131
chr15	78915668	78915888	GSE124008_Akerberg_2019_GSM3518657_F_Tbx5_fb1_ChIP_Ventricles_E12.5_SRR8335335_peak_15766	40	.	4.75218	6.56298	4.08516	188
chr15	78926035	78926380	GSE124008_Akerberg_2019_GSM3518657_F_Tbx5_fb1_ChIP_Ventricles_E12.5_SRR8335335_peak_15767	68	.	6.10931	9.56835	6.89595	167
chr15	78983148	78983420	GSE124008_Akerberg_2019_GSM3518657_F_Tbx5_fb1_ChIP_Ventricles_E12.5_SRR8335335_peak_15768	69	.	6.17784	9.67828	6.97094	98
chr15	79028370	79028764	GSE124008_Akerberg_2019_GSM3518657_F_Tbx5_fb1_ChIP_Ventricles_E12.5_SRR8335335_peak_15769	50	.	5.2274	7.56521	5.00071	195
chr15	79030446	79031133	GSE124008_Akerberg_2019_GSM3518657_F_Tbx5_fb1_ChIP_Ventricles_E12.5_SRR8335335_peak_15770	59	.	5.70262	8.60461	5.96344	137
chr15	79062355	79062907	GSE124008_Akerberg_2019_GSM3518657_F_Tbx5_fb1_ChIP_Ventricles_E12.5_SRR8335335_peak_15771	125	.	8.55393	15.4845	12.5138	215
chr15	79063112	79063451	GSE124008_Akerberg_2019_GSM3518657_F_Tbx5_fb1_ChIP_Ventricles_E12.5_SRR8335335_peak_15772	69	.	6.17784	9.67828	6.97094	169
chr15	79099409	79099851	GSE124008_Akerberg_2019_GSM3518657_F_Tbx5_fb1_ChIP_Ventricles_E12.5_SRR8335335_peak_15773	174	.	10.4548	20.5611	17.4301	210
chr15	79108204	79108909	GSE124008_Akerberg_2019_GSM3518657_F_Tbx5_fb1_ChIP_Ventricles_E12.5_SRR8335335_peak_15774	90	.	7.12827	11.9189	9.0948	234
chr15	79109173	79109558	GSE124008_Akerberg_2019_GSM3518657_F_Tbx5_fb1_ChIP_Ventricles_E12.5_SRR8335335_peak_15775	40	.	4.75218	6.56298	4.08516	169
chr15	79123866	79124086	GSE124008_Akerberg_2019_GSM3518657_F_Tbx5_fb1_ChIP_Ventricles_E12.5_SRR8335335_peak_15776	23	.	3.80175	4.68438	2.39042	102
chr15	79163929	79164234	GSE124008_Akerberg_2019_GSM3518657_F_Tbx5_fb1_ChIP_Ventricles_E12.5_SRR8335335_peak_15777	40	.	4.72451	6.51961	4.08066	131
chr15	79195492	79195825	GSE124008_Akerberg_2019_GSM3518657_F_Tbx5_fb1_ChIP_Ventricles_E12.5_SRR8335335_peak_15778	123	.	8.45905	15.3288	12.379	124
chr15	79202723	79202943	GSE124008_Akerberg_2019_GSM3518657_F_Tbx5_fb1_ChIP_Ventricles_E12.5_SRR8335335_peak_15779	40	.	4.75218	6.56298	4.08516	102
chr15	79243188	79243591	GSE124008_Akerberg_2019_GSM3518657_F_Tbx5_fb1_ChIP_Ventricles_E12.5_SRR8335335_peak_15780	44	.	4.30002	6.90392	4.41096	155
chr15	79261711	79262117	GSE124008_Akerberg_2019_GSM3518657_F_Tbx5_fb1_ChIP_Ventricles_E12.5_SRR8335335_peak_15781	40	.	4.75218	6.56298	4.08516	198
chr15	79270397	79270726	GSE124008_Akerberg_2019_GSM3518657_F_Tbx5_fb1_ChIP_Ventricles_E12.5_SRR8335335_peak_15782	113	.	8.07871	14.2708	11.3451	175
chr15	79271242	79271470	GSE124008_Akerberg_2019_GSM3518657_F_Tbx5_fb1_ChIP_Ventricles_E12.5_SRR8335335_peak_15783	59	.	5.70262	8.60461	5.96344	124
chr15	79328242	79328667	GSE124008_Akerberg_2019_GSM3518657_F_Tbx5_fb1_ChIP_Ventricles_E12.5_SRR8335335_peak_15784	40	.	4.75218	6.56298	4.08516	265
chr15	79346519	79346911	GSE124008_Akerberg_2019_GSM3518657_F_Tbx5_fb1_ChIP_Ventricles_E12.5_SRR8335335_peak_15785	40	.	4.75218	6.56298	4.08516	216
chr15	79347149	79348324	GSE124008_Akerberg_2019_GSM3518657_F_Tbx5_fb1_ChIP_Ventricles_E12.5_SRR8335335_peak_15786	85	.	6.31536	11.3611	8.57941	580
chr15	79357316	79357937	GSE124008_Akerberg_2019_GSM3518657_F_Tbx5_fb1_ChIP_Ventricles_E12.5_SRR8335335_peak_15787	59	.	5.70262	8.60461	5.96344	489
chr15	79381042	79381358	GSE124008_Akerberg_2019_GSM3518657_F_Tbx5_fb1_ChIP_Ventricles_E12.5_SRR8335335_peak_15788	174	.	10.4548	20.5611	17.4301	132
chr15	79387164	79387511	GSE124008_Akerberg_2019_GSM3518657_F_Tbx5_fb1_ChIP_Ventricles_E12.5_SRR8335335_peak_15789	198	.	11.2787	23.0081	19.8264	171
chr15	79391599	79392178	GSE124008_Akerberg_2019_GSM3518657_F_Tbx5_fb1_ChIP_Ventricles_E12.5_SRR8335335_peak_15790	744	.	24.5185	78.3877	74.4468	267
chr15	79402335	79402607	GSE124008_Akerberg_2019_GSM3518657_F_Tbx5_fb1_ChIP_Ventricles_E12.5_SRR8335335_peak_15791	23	.	3.80175	4.68438	2.39042	85
chr15	79403378	79403728	GSE124008_Akerberg_2019_GSM3518657_F_Tbx5_fb1_ChIP_Ventricles_E12.5_SRR8335335_peak_15792	90	.	7.12827	11.9189	9.0948	169
chr15	79406610	79406830	GSE124008_Akerberg_2019_GSM3518657_F_Tbx5_fb1_ChIP_Ventricles_E12.5_SRR8335335_peak_15793	26	.	3.71492	4.93951	2.63126	51
chr15	79408966	79409199	GSE124008_Akerberg_2019_GSM3518657_F_Tbx5_fb1_ChIP_Ventricles_E12.5_SRR8335335_peak_15794	50	.	5.2274	7.56521	5.00071	169
chr15	79414501	79414753	GSE124008_Akerberg_2019_GSM3518657_F_Tbx5_fb1_ChIP_Ventricles_E12.5_SRR8335335_peak_15795	59	.	5.70262	8.60461	5.96344	82
chr15	79432913	79433371	GSE124008_Akerberg_2019_GSM3518657_F_Tbx5_fb1_ChIP_Ventricles_E12.5_SRR8335335_peak_15796	100	.	7.51916	12.9445	10.0931	175
chr15	79435543	79435822	GSE124008_Akerberg_2019_GSM3518657_F_Tbx5_fb1_ChIP_Ventricles_E12.5_SRR8335335_peak_15797	90	.	7.12827	11.9189	9.0948	127
chr15	79441383	79441886	GSE124008_Akerberg_2019_GSM3518657_F_Tbx5_fb1_ChIP_Ventricles_E12.5_SRR8335335_peak_15798	102	.	7.60349	13.0818	10.2063	286
chr15	79455575	79455854	GSE124008_Akerberg_2019_GSM3518657_F_Tbx5_fb1_ChIP_Ventricles_E12.5_SRR8335335_peak_15799	80	.	6.65305	10.7838	8.01531	183
chr15	79505311	79505531	GSE124008_Akerberg_2019_GSM3518657_F_Tbx5_fb1_ChIP_Ventricles_E12.5_SRR8335335_peak_15800	45	.	4.90921	7.06272	4.56482	164
chr15	79505749	79506325	GSE124008_Akerberg_2019_GSM3518657_F_Tbx5_fb1_ChIP_Ventricles_E12.5_SRR8335335_peak_15801	187	.	10.93	21.8807	18.7168	393
chr15	79507153	79507373	GSE124008_Akerberg_2019_GSM3518657_F_Tbx5_fb1_ChIP_Ventricles_E12.5_SRR8335335_peak_15802	40	.	4.75218	6.56298	4.08516	133
chr15	79511456	79511847	GSE124008_Akerberg_2019_GSM3518657_F_Tbx5_fb1_ChIP_Ventricles_E12.5_SRR8335335_peak_15803	59	.	5.70262	8.60461	5.96344	204
chr15	79528082	79528364	GSE124008_Akerberg_2019_GSM3518657_F_Tbx5_fb1_ChIP_Ventricles_E12.5_SRR8335335_peak_15804	79	.	6.57926	10.6647	7.92598	105
chr15	79545883	79546563	GSE124008_Akerberg_2019_GSM3518657_F_Tbx5_fb1_ChIP_Ventricles_E12.5_SRR8335335_peak_15805	68	.	6.10931	9.56835	6.89595	468
chr15	79635198	79635628	GSE124008_Akerberg_2019_GSM3518657_F_Tbx5_fb1_ChIP_Ventricles_E12.5_SRR8335335_peak_15806	137	.	9.02915	16.7215	13.708	212
chr15	79803949	79804761	GSE124008_Akerberg_2019_GSM3518657_F_Tbx5_fb1_ChIP_Ventricles_E12.5_SRR8335335_peak_15811	69	.	6.17784	9.67828	6.97094	179
chr15	79832085	79832348	GSE124008_Akerberg_2019_GSM3518657_F_Tbx5_fb1_ChIP_Ventricles_E12.5_SRR8335335_peak_15812	30	.	3.68573	5.33894	3.01975	116
chr15	79833078	79833856	GSE124008_Akerberg_2019_GSM3518657_F_Tbx5_fb1_ChIP_Ventricles_E12.5_SRR8335335_peak_15813	473	.	20.2077	51.0121	47.3673	332
chr15	79834080	79834468	GSE124008_Akerberg_2019_GSM3518657_F_Tbx5_fb1_ChIP_Ventricles_E12.5_SRR8335335_peak_15814	102	.	7.60349	13.0818	10.2063	177
chr15	79847657	79847958	GSE124008_Akerberg_2019_GSM3518657_F_Tbx5_fb1_ChIP_Ventricles_E12.5_SRR8335335_peak_15815	40	.	4.75218	6.56298	4.08516	215
chr15	79950841	79951204	GSE124008_Akerberg_2019_GSM3518657_F_Tbx5_fb1_ChIP_Ventricles_E12.5_SRR8335335_peak_15818	137	.	9.02915	16.7215	13.708	177
chr15	80006169	80006566	GSE124008_Akerberg_2019_GSM3518657_F_Tbx5_fb1_ChIP_Ventricles_E12.5_SRR8335335_peak_15819	27	.	3.40337	5.0702	2.76082	192
chr15	80012476	80012802	GSE124008_Akerberg_2019_GSM3518657_F_Tbx5_fb1_ChIP_Ventricles_E12.5_SRR8335335_peak_15820	59	.	5.70262	8.60461	5.96344	112
chr15	80052918	80053140	GSE124008_Akerberg_2019_GSM3518657_F_Tbx5_fb1_ChIP_Ventricles_E12.5_SRR8335335_peak_15821	40	.	4.69947	6.48038	4.04655	121
chr15	80078428	80078753	GSE124008_Akerberg_2019_GSM3518657_F_Tbx5_fb1_ChIP_Ventricles_E12.5_SRR8335335_peak_15822	322	.	15.5083	35.689	32.2612	142
chr15	80083168	80083792	GSE124008_Akerberg_2019_GSM3518657_F_Tbx5_fb1_ChIP_Ventricles_E12.5_SRR8335335_peak_15823	100	.	7.51916	12.9445	10.0931	269
chr15	80105572	80105904	GSE124008_Akerberg_2019_GSM3518657_F_Tbx5_fb1_ChIP_Ventricles_E12.5_SRR8335335_peak_15824	32	.	4.27696	5.60135	3.21137	137
chr15	80134666	80134886	GSE124008_Akerberg_2019_GSM3518657_F_Tbx5_fb1_ChIP_Ventricles_E12.5_SRR8335335_peak_15825	28	.	4.01662	5.19885	2.88293	99
chr15	80203413	80203771	GSE124008_Akerberg_2019_GSM3518657_F_Tbx5_fb1_ChIP_Ventricles_E12.5_SRR8335335_peak_15826	226	.	12.3557	25.9469	22.6925	159
chr15	80346648	80347144	GSE124008_Akerberg_2019_GSM3518657_F_Tbx5_fb1_ChIP_Ventricles_E12.5_SRR8335335_peak_15830	268	.	13.7813	30.1604	26.8186	281
chr15	80364589	80365050	GSE124008_Akerberg_2019_GSM3518657_F_Tbx5_fb1_ChIP_Ventricles_E12.5_SRR8335335_peak_15831	200	.	11.4052	23.2187	20.023	258
chr15	80410606	80410849	GSE124008_Akerberg_2019_GSM3518657_F_Tbx5_fb1_ChIP_Ventricles_E12.5_SRR8335335_peak_15832	32	.	4.27696	5.60135	3.21137	144
chr15	80561048	80561268	GSE124008_Akerberg_2019_GSM3518657_F_Tbx5_fb1_ChIP_Ventricles_E12.5_SRR8335335_peak_15833	32	.	4.27696	5.60135	3.21137	55
chr15	80574299	80574649	GSE124008_Akerberg_2019_GSM3518657_F_Tbx5_fb1_ChIP_Ventricles_E12.5_SRR8335335_peak_15834	200	.	11.4052	23.2187	20.023	201
chr15	80599838	80600255	GSE124008_Akerberg_2019_GSM3518657_F_Tbx5_fb1_ChIP_Ventricles_E12.5_SRR8335335_peak_15835	195	.	9.21433	22.7716	19.5964	215
chr15	80679356	80679764	GSE124008_Akerberg_2019_GSM3518657_F_Tbx5_fb1_ChIP_Ventricles_E12.5_SRR8335335_peak_15836	137	.	9.02915	16.7215	13.708	246
chr15	80680599	80681469	GSE124008_Akerberg_2019_GSM3518657_F_Tbx5_fb1_ChIP_Ventricles_E12.5_SRR8335335_peak_15837	2114	.	59.8031	216.284	211.411	357
chr15	80688812	80689071	GSE124008_Akerberg_2019_GSM3518657_F_Tbx5_fb1_ChIP_Ventricles_E12.5_SRR8335335_peak_15838	50	.	5.07452	7.60462	5.03743	155
chr15	80709844	80710107	GSE124008_Akerberg_2019_GSM3518657_F_Tbx5_fb1_ChIP_Ventricles_E12.5_SRR8335335_peak_15839	49	.	5.16942	7.47351	4.95543	80
chr15	80711263	80712123	GSE124008_Akerberg_2019_GSM3518657_F_Tbx5_fb1_ChIP_Ventricles_E12.5_SRR8335335_peak_15840	172	.	10.3388	20.3689	17.2549	578
chr15	80720289	80720780	GSE124008_Akerberg_2019_GSM3518657_F_Tbx5_fb1_ChIP_Ventricles_E12.5_SRR8335335_peak_15841	49	.	5.19697	7.51706	4.98825	372
chr15	80798046	80798266	GSE124008_Akerberg_2019_GSM3518657_F_Tbx5_fb1_ChIP_Ventricles_E12.5_SRR8335335_peak_15842	23	.	3.80175	4.68438	2.39042	58
chr15	80814655	80814926	GSE124008_Akerberg_2019_GSM3518657_F_Tbx5_fb1_ChIP_Ventricles_E12.5_SRR8335335_peak_15843	59	.	5.70262	8.60461	5.96344	140
chr15	80825568	80826118	GSE124008_Akerberg_2019_GSM3518657_F_Tbx5_fb1_ChIP_Ventricles_E12.5_SRR8335335_peak_15844	68	.	6.10931	9.56835	6.89595	344
chr15	80836824	80837066	GSE124008_Akerberg_2019_GSM3518657_F_Tbx5_fb1_ChIP_Ventricles_E12.5_SRR8335335_peak_15845	74	.	6.24808	10.1307	7.41726	76
chr15	80877885	80878162	GSE124008_Akerberg_2019_GSM3518657_F_Tbx5_fb1_ChIP_Ventricles_E12.5_SRR8335335_peak_15846	80	.	6.65305	10.7838	8.01531	159
chr15	80878722	80879183	GSE124008_Akerberg_2019_GSM3518657_F_Tbx5_fb1_ChIP_Ventricles_E12.5_SRR8335335_peak_15847	310	.	15.207	34.5062	31.0898	252
chr15	80931735	80932026	GSE124008_Akerberg_2019_GSM3518657_F_Tbx5_fb1_ChIP_Ventricles_E12.5_SRR8335335_peak_15848	102	.	7.60349	13.0818	10.2063	130
chr15	80948044	80948404	GSE124008_Akerberg_2019_GSM3518657_F_Tbx5_fb1_ChIP_Ventricles_E12.5_SRR8335335_peak_15849	30	.	3.68573	5.33894	3.01975	311
chr15	80977811	80978091	GSE124008_Akerberg_2019_GSM3518657_F_Tbx5_fb1_ChIP_Ventricles_E12.5_SRR8335335_peak_15850	33	.	3.66517	5.77301	3.36941	158
chr15	81000580	81000834	GSE124008_Akerberg_2019_GSM3518657_F_Tbx5_fb1_ChIP_Ventricles_E12.5_SRR8335335_peak_15851	123	.	8.45905	15.3288	12.379	161
chr15	81027540	81027860	GSE124008_Akerberg_2019_GSM3518657_F_Tbx5_fb1_ChIP_Ventricles_E12.5_SRR8335335_peak_15852	26	.	3.71492	4.93951	2.63126	192
chr15	81041712	81042175	GSE124008_Akerberg_2019_GSM3518657_F_Tbx5_fb1_ChIP_Ventricles_E12.5_SRR8335335_peak_15853	296	.	14.7318	33.0437	29.6521	277
chr15	81042600	81042946	GSE124008_Akerberg_2019_GSM3518657_F_Tbx5_fb1_ChIP_Ventricles_E12.5_SRR8335335_peak_15854	80	.	6.65305	10.7838	8.01531	136
chr15	81050102	81050486	GSE124008_Akerberg_2019_GSM3518657_F_Tbx5_fb1_ChIP_Ventricles_E12.5_SRR8335335_peak_15855	79	.	6.57926	10.6647	7.92598	212
chr15	81065953	81066296	GSE124008_Akerberg_2019_GSM3518657_F_Tbx5_fb1_ChIP_Ventricles_E12.5_SRR8335335_peak_15856	23	.	3.80175	4.68438	2.39042	95
chr15	81066869	81067300	GSE124008_Akerberg_2019_GSM3518657_F_Tbx5_fb1_ChIP_Ventricles_E12.5_SRR8335335_peak_15857	713	.	23.7755	75.2116	71.3029	215
chr15	81079414	81079634	GSE124008_Akerberg_2019_GSM3518657_F_Tbx5_fb1_ChIP_Ventricles_E12.5_SRR8335335_peak_15858	69	.	6.14187	9.62057	6.94317	80
chr15	81105965	81106214	GSE124008_Akerberg_2019_GSM3518657_F_Tbx5_fb1_ChIP_Ventricles_E12.5_SRR8335335_peak_15859	40	.	4.72451	6.51961	4.08066	148
chr15	81112541	81113224	GSE124008_Akerberg_2019_GSM3518657_F_Tbx5_fb1_ChIP_Ventricles_E12.5_SRR8335335_peak_15860	772	.	28.8195	81.2603	77.295	320
chr15	81129070	81129310	GSE124008_Akerberg_2019_GSM3518657_F_Tbx5_fb1_ChIP_Ventricles_E12.5_SRR8335335_peak_15861	90	.	7.12827	11.9189	9.0948	150
chr15	81178016	81178343	GSE124008_Akerberg_2019_GSM3518657_F_Tbx5_fb1_ChIP_Ventricles_E12.5_SRR8335335_peak_15862	32	.	4.27696	5.60135	3.21137	150
chr15	81178613	81179142	GSE124008_Akerberg_2019_GSM3518657_F_Tbx5_fb1_ChIP_Ventricles_E12.5_SRR8335335_peak_15863	441	.	18.7442	47.74	44.1413	249
chr15	81179282	81179517	GSE124008_Akerberg_2019_GSM3518657_F_Tbx5_fb1_ChIP_Ventricles_E12.5_SRR8335335_peak_15864	69	.	6.17784	9.67828	6.97094	181
chr15	81190445	81190674	GSE124008_Akerberg_2019_GSM3518657_F_Tbx5_fb1_ChIP_Ventricles_E12.5_SRR8335335_peak_15865	50	.	5.07452	7.60462	5.03743	167
chr15	81264441	81264749	GSE124008_Akerberg_2019_GSM3518657_F_Tbx5_fb1_ChIP_Ventricles_E12.5_SRR8335335_peak_15866	102	.	7.60349	13.0818	10.2063	174
chr15	81272640	81272933	GSE124008_Akerberg_2019_GSM3518657_F_Tbx5_fb1_ChIP_Ventricles_E12.5_SRR8335335_peak_15867	59	.	5.70262	8.60461	5.96344	80
chr15	81273394	81273866	GSE124008_Akerberg_2019_GSM3518657_F_Tbx5_fb1_ChIP_Ventricles_E12.5_SRR8335335_peak_15868	296	.	14.7318	33.0437	29.6521	212
chr15	81360757	81360996	GSE124008_Akerberg_2019_GSM3518657_F_Tbx5_fb1_ChIP_Ventricles_E12.5_SRR8335335_peak_15869	49	.	5.16942	7.47351	4.95543	45
chr15	81536094	81536369	GSE124008_Akerberg_2019_GSM3518657_F_Tbx5_fb1_ChIP_Ventricles_E12.5_SRR8335335_peak_15871	68	.	5.22146	9.46695	6.80798	128
chr15	81585181	81586462	GSE124008_Akerberg_2019_GSM3518657_F_Tbx5_fb1_ChIP_Ventricles_E12.5_SRR8335335_peak_15872	112	.	7.9891	14.1243	11.2232	307
chr15	81693830	81694537	GSE124008_Akerberg_2019_GSM3518657_F_Tbx5_fb1_ChIP_Ventricles_E12.5_SRR8335335_peak_15873	59	.	5.70262	8.60461	5.96344	553
chr15	81730102	81730396	GSE124008_Akerberg_2019_GSM3518657_F_Tbx5_fb1_ChIP_Ventricles_E12.5_SRR8335335_peak_15874	85	.	5.83575	11.3004	8.52449	143
chr15	81745019	81745397	GSE124008_Akerberg_2019_GSM3518657_F_Tbx5_fb1_ChIP_Ventricles_E12.5_SRR8335335_peak_15875	79	.	6.57926	10.6647	7.92598	209
chr15	81745679	81746014	GSE124008_Akerberg_2019_GSM3518657_F_Tbx5_fb1_ChIP_Ventricles_E12.5_SRR8335335_peak_15876	59	.	5.70262	8.60461	5.96344	147
chr15	81749921	81750344	GSE124008_Akerberg_2019_GSM3518657_F_Tbx5_fb1_ChIP_Ventricles_E12.5_SRR8335335_peak_15877	125	.	8.55393	15.4845	12.5138	168
chr15	81802537	81802918	GSE124008_Akerberg_2019_GSM3518657_F_Tbx5_fb1_ChIP_Ventricles_E12.5_SRR8335335_peak_15878	159	.	8.91581	19.0165	15.9471	152
chr15	81857837	81858636	GSE124008_Akerberg_2019_GSM3518657_F_Tbx5_fb1_ChIP_Ventricles_E12.5_SRR8335335_peak_15879	213	.	11.8805	24.5743	21.3484	493
chr15	81872071	81872355	GSE124008_Akerberg_2019_GSM3518657_F_Tbx5_fb1_ChIP_Ventricles_E12.5_SRR8335335_peak_15880	113	.	8.07871	14.2708	11.3451	156
chr15	81872608	81872940	GSE124008_Akerberg_2019_GSM3518657_F_Tbx5_fb1_ChIP_Ventricles_E12.5_SRR8335335_peak_15881	18	.	3.38301	4.04766	1.8588	116
chr15	81879842	81880392	GSE124008_Akerberg_2019_GSM3518657_F_Tbx5_fb1_ChIP_Ventricles_E12.5_SRR8335335_peak_15882	1075	.	36.8512	111.796	107.574	330
chr15	81910449	81910669	GSE124008_Akerberg_2019_GSM3518657_F_Tbx5_fb1_ChIP_Ventricles_E12.5_SRR8335335_peak_15883	23	.	3.75958	4.61989	2.38179	76
chr15	81917854	81918078	GSE124008_Akerberg_2019_GSM3518657_F_Tbx5_fb1_ChIP_Ventricles_E12.5_SRR8335335_peak_15884	32	.	4.27696	5.60135	3.21137	93
chr15	81926106	81926628	GSE124008_Akerberg_2019_GSM3518657_F_Tbx5_fb1_ChIP_Ventricles_E12.5_SRR8335335_peak_15885	62	.	4.71236	8.85803	6.2149	215
chr15	81960321	81961121	GSE124008_Akerberg_2019_GSM3518657_F_Tbx5_fb1_ChIP_Ventricles_E12.5_SRR8335335_peak_15886	79	.	6.57926	10.6647	7.92598	373
chr15	81989737	81989957	GSE124008_Akerberg_2019_GSM3518657_F_Tbx5_fb1_ChIP_Ventricles_E12.5_SRR8335335_peak_15887	33	.	4.08641	5.7588	3.356	69
chr15	82015789	82016413	GSE124008_Akerberg_2019_GSM3518657_F_Tbx5_fb1_ChIP_Ventricles_E12.5_SRR8335335_peak_15888	268	.	13.3887	30.1349	26.8026	340
chr15	82047244	82047650	GSE124008_Akerberg_2019_GSM3518657_F_Tbx5_fb1_ChIP_Ventricles_E12.5_SRR8335335_peak_15889	59	.	5.70262	8.60461	5.96344	124
chr15	82127721	82127941	GSE124008_Akerberg_2019_GSM3518657_F_Tbx5_fb1_ChIP_Ventricles_E12.5_SRR8335335_peak_15890	40	.	4.69947	6.48038	4.04655	50
chr15	82147376	82148121	GSE124008_Akerberg_2019_GSM3518657_F_Tbx5_fb1_ChIP_Ventricles_E12.5_SRR8335335_peak_15891	123	.	8.45905	15.3288	12.379	209
chr15	82148312	82148559	GSE124008_Akerberg_2019_GSM3518657_F_Tbx5_fb1_ChIP_Ventricles_E12.5_SRR8335335_peak_15892	69	.	5.92027	9.60118	6.9267	178
chr15	82160841	82161430	GSE124008_Akerberg_2019_GSM3518657_F_Tbx5_fb1_ChIP_Ventricles_E12.5_SRR8335335_peak_15893	85	.	6.31536	11.3611	8.57941	381
chr15	82167171	82167791	GSE124008_Akerberg_2019_GSM3518657_F_Tbx5_fb1_ChIP_Ventricles_E12.5_SRR8335335_peak_15894	200	.	8.63932	23.2689	20.0727	200
chr15	82168481	82168795	GSE124008_Akerberg_2019_GSM3518657_F_Tbx5_fb1_ChIP_Ventricles_E12.5_SRR8335335_peak_15895	59	.	5.70262	8.60461	5.96344	158
chr15	82170472	82170726	GSE124008_Akerberg_2019_GSM3518657_F_Tbx5_fb1_ChIP_Ventricles_E12.5_SRR8335335_peak_15896	68	.	6.10931	9.56835	6.89595	56
chr15	82186080	82187051	GSE124008_Akerberg_2019_GSM3518657_F_Tbx5_fb1_ChIP_Ventricles_E12.5_SRR8335335_peak_15897	288	.	11.6715	32.247	28.8764	321
chr15	82211853	82212081	GSE124008_Akerberg_2019_GSM3518657_F_Tbx5_fb1_ChIP_Ventricles_E12.5_SRR8335335_peak_15898	59	.	5.66942	8.55168	5.94748	39
chr15	82212553	82212786	GSE124008_Akerberg_2019_GSM3518657_F_Tbx5_fb1_ChIP_Ventricles_E12.5_SRR8335335_peak_15899	59	.	5.70262	8.60461	5.96344	56
chr15	82244426	82244722	GSE124008_Akerberg_2019_GSM3518657_F_Tbx5_fb1_ChIP_Ventricles_E12.5_SRR8335335_peak_15900	32	.	4.27696	5.60135	3.21137	157
chr15	82262099	82262605	GSE124008_Akerberg_2019_GSM3518657_F_Tbx5_fb1_ChIP_Ventricles_E12.5_SRR8335335_peak_15901	639	.	25.1866	67.818	63.9815	277
chr15	82266342	82266562	GSE124008_Akerberg_2019_GSM3518657_F_Tbx5_fb1_ChIP_Ventricles_E12.5_SRR8335335_peak_15902	32	.	4.27696	5.60135	3.21137	83
chr15	82298840	82299060	GSE124008_Akerberg_2019_GSM3518657_F_Tbx5_fb1_ChIP_Ventricles_E12.5_SRR8335335_peak_15903	40	.	4.75218	6.56298	4.08516	131
chr15	82379729	82380141	GSE124008_Akerberg_2019_GSM3518657_F_Tbx5_fb1_ChIP_Ventricles_E12.5_SRR8335335_peak_15906	40	.	4.75218	6.56298	4.08516	167
chr15	82388263	82388778	GSE124008_Akerberg_2019_GSM3518657_F_Tbx5_fb1_ChIP_Ventricles_E12.5_SRR8335335_peak_15907	125	.	8.55393	15.4845	12.5138	189
chr15	82882668	82882984	GSE124008_Akerberg_2019_GSM3518657_F_Tbx5_fb1_ChIP_Ventricles_E12.5_SRR8335335_peak_15908	172	.	10.3388	20.3689	17.2549	178
chr15	82898777	82899026	GSE124008_Akerberg_2019_GSM3518657_F_Tbx5_fb1_ChIP_Ventricles_E12.5_SRR8335335_peak_15909	40	.	4.75218	6.56298	4.08516	71
chr15	82899221	82899448	GSE124008_Akerberg_2019_GSM3518657_F_Tbx5_fb1_ChIP_Ventricles_E12.5_SRR8335335_peak_15910	32	.	4.27696	5.60135	3.21137	156
chr15	82899557	82899786	GSE124008_Akerberg_2019_GSM3518657_F_Tbx5_fb1_ChIP_Ventricles_E12.5_SRR8335335_peak_15911	32	.	4.27696	5.60135	3.21137	94
chr15	82906538	82906984	GSE124008_Akerberg_2019_GSM3518657_F_Tbx5_fb1_ChIP_Ventricles_E12.5_SRR8335335_peak_15912	468	.	15.9715	50.4959	46.8598	228
chr15	82922083	82922419	GSE124008_Akerberg_2019_GSM3518657_F_Tbx5_fb1_ChIP_Ventricles_E12.5_SRR8335335_peak_15913	67	.	5.57238	9.37765	6.72124	122
chr15	82938149	82938448	GSE124008_Akerberg_2019_GSM3518657_F_Tbx5_fb1_ChIP_Ventricles_E12.5_SRR8335335_peak_15914	147	.	9.39894	17.8067	14.7728	178
chr15	82940928	82941176	GSE124008_Akerberg_2019_GSM3518657_F_Tbx5_fb1_ChIP_Ventricles_E12.5_SRR8335335_peak_15915	90	.	7.12827	11.9189	9.0948	154
chr15	82952264	82952719	GSE124008_Akerberg_2019_GSM3518657_F_Tbx5_fb1_ChIP_Ventricles_E12.5_SRR8335335_peak_15916	23	.	3.80175	4.68438	2.39042	284
chr15	82962780	82963368	GSE124008_Akerberg_2019_GSM3518657_F_Tbx5_fb1_ChIP_Ventricles_E12.5_SRR8335335_peak_15917	49	.	5.16942	7.47351	4.95543	125
chr15	83011126	83011452	GSE124008_Akerberg_2019_GSM3518657_F_Tbx5_fb1_ChIP_Ventricles_E12.5_SRR8335335_peak_15918	137	.	9.02915	16.7215	13.708	117
chr15	83025237	83025841	GSE124008_Akerberg_2019_GSM3518657_F_Tbx5_fb1_ChIP_Ventricles_E12.5_SRR8335335_peak_15919	174	.	10.4548	20.5611	17.4301	425
chr15	83042540	83043014	GSE124008_Akerberg_2019_GSM3518657_F_Tbx5_fb1_ChIP_Ventricles_E12.5_SRR8335335_peak_15920	40	.	4.75218	6.56298	4.08516	288
chr15	83056695	83057050	GSE124008_Akerberg_2019_GSM3518657_F_Tbx5_fb1_ChIP_Ventricles_E12.5_SRR8335335_peak_15921	50	.	5.2274	7.56521	5.00071	201
chr15	83085893	83086246	GSE124008_Akerberg_2019_GSM3518657_F_Tbx5_fb1_ChIP_Ventricles_E12.5_SRR8335335_peak_15922	125	.	8.55393	15.4845	12.5138	150
chr15	83086587	83086873	GSE124008_Akerberg_2019_GSM3518657_F_Tbx5_fb1_ChIP_Ventricles_E12.5_SRR8335335_peak_15923	80	.	6.65305	10.7838	8.01531	143
chr15	83100100	83100324	GSE124008_Akerberg_2019_GSM3518657_F_Tbx5_fb1_ChIP_Ventricles_E12.5_SRR8335335_peak_15924	40	.	4.69947	6.48038	4.04655	54
chr15	83149061	83149318	GSE124008_Akerberg_2019_GSM3518657_F_Tbx5_fb1_ChIP_Ventricles_E12.5_SRR8335335_peak_15925	50	.	5.2274	7.56521	5.00071	124
chr15	83300237	83300460	GSE124008_Akerberg_2019_GSM3518657_F_Tbx5_fb1_ChIP_Ventricles_E12.5_SRR8335335_peak_15928	44	.	4.30002	6.90392	4.41096	78
chr15	83344351	83344677	GSE124008_Akerberg_2019_GSM3518657_F_Tbx5_fb1_ChIP_Ventricles_E12.5_SRR8335335_peak_15929	41	.	4.4579	6.61488	4.12866	189
chr15	83344868	83345289	GSE124008_Akerberg_2019_GSM3518657_F_Tbx5_fb1_ChIP_Ventricles_E12.5_SRR8335335_peak_15930	442	.	19.2678	47.8594	44.2558	203
chr15	83349978	83350264	GSE124008_Akerberg_2019_GSM3518657_F_Tbx5_fb1_ChIP_Ventricles_E12.5_SRR8335335_peak_15931	40	.	4.75218	6.56298	4.08516	70
chr15	83407614	83407915	GSE124008_Akerberg_2019_GSM3518657_F_Tbx5_fb1_ChIP_Ventricles_E12.5_SRR8335335_peak_15932	90	.	7.12827	11.9189	9.0948	147
chr15	83415436	83415706	GSE124008_Akerberg_2019_GSM3518657_F_Tbx5_fb1_ChIP_Ventricles_E12.5_SRR8335335_peak_15933	26	.	3.71492	4.93951	2.63126	167
chr15	83432779	83433107	GSE124008_Akerberg_2019_GSM3518657_F_Tbx5_fb1_ChIP_Ventricles_E12.5_SRR8335335_peak_15934	40	.	4.69947	6.48038	4.04655	216
chr15	83445967	83446187	GSE124008_Akerberg_2019_GSM3518657_F_Tbx5_fb1_ChIP_Ventricles_E12.5_SRR8335335_peak_15935	59	.	5.70262	8.60461	5.96344	120
chr15	83447997	83448447	GSE124008_Akerberg_2019_GSM3518657_F_Tbx5_fb1_ChIP_Ventricles_E12.5_SRR8335335_peak_15936	45	.	4.90921	7.06272	4.56482	378
chr15	83454060	83454328	GSE124008_Akerberg_2019_GSM3518657_F_Tbx5_fb1_ChIP_Ventricles_E12.5_SRR8335335_peak_15937	59	.	5.70262	8.60461	5.96344	113
chr15	83463750	83464038	GSE124008_Akerberg_2019_GSM3518657_F_Tbx5_fb1_ChIP_Ventricles_E12.5_SRR8335335_peak_15938	40	.	4.69947	6.48038	4.04655	117
chr15	83464150	83464469	GSE124008_Akerberg_2019_GSM3518657_F_Tbx5_fb1_ChIP_Ventricles_E12.5_SRR8335335_peak_15939	76	.	5.94387	10.3564	7.63596	201
chr15	83469500	83469724	GSE124008_Akerberg_2019_GSM3518657_F_Tbx5_fb1_ChIP_Ventricles_E12.5_SRR8335335_peak_15940	41	.	4.4579	6.61488	4.12866	85
chr15	83487505	83487869	GSE124008_Akerberg_2019_GSM3518657_F_Tbx5_fb1_ChIP_Ventricles_E12.5_SRR8335335_peak_15941	254	.	13.3061	28.7405	25.4299	162
chr15	83489591	83489957	GSE124008_Akerberg_2019_GSM3518657_F_Tbx5_fb1_ChIP_Ventricles_E12.5_SRR8335335_peak_15942	396	.	17.858	43.2094	39.6671	183
chr15	83523309	83524124	GSE124008_Akerberg_2019_GSM3518657_F_Tbx5_fb1_ChIP_Ventricles_E12.5_SRR8335335_peak_15943	293	.	14.5684	32.7689	29.3889	553
chr15	83526575	83527450	GSE124008_Akerberg_2019_GSM3518657_F_Tbx5_fb1_ChIP_Ventricles_E12.5_SRR8335335_peak_15944	161	.	9.97958	19.2608	16.166	445
chr15	83535333	83536063	GSE124008_Akerberg_2019_GSM3518657_F_Tbx5_fb1_ChIP_Ventricles_E12.5_SRR8335335_peak_15945	126	.	7.80133	15.6129	12.6365	563
chr15	83555236	83555688	GSE124008_Akerberg_2019_GSM3518657_F_Tbx5_fb1_ChIP_Ventricles_E12.5_SRR8335335_peak_15946	44	.	4.30002	6.90392	4.41096	345
chr15	83606249	83606495	GSE124008_Akerberg_2019_GSM3518657_F_Tbx5_fb1_ChIP_Ventricles_E12.5_SRR8335335_peak_15947	40	.	4.75218	6.56298	4.08516	146
chr15	83636859	83637097	GSE124008_Akerberg_2019_GSM3518657_F_Tbx5_fb1_ChIP_Ventricles_E12.5_SRR8335335_peak_15948	28	.	4.01662	5.19885	2.88293	140
chr15	83638961	83640007	GSE124008_Akerberg_2019_GSM3518657_F_Tbx5_fb1_ChIP_Ventricles_E12.5_SRR8335335_peak_15949	2281	.	56.4668	233.137	228.176	493
chr15	83667903	83668718	GSE124008_Akerberg_2019_GSM3518657_F_Tbx5_fb1_ChIP_Ventricles_E12.5_SRR8335335_peak_15950	123	.	8.45905	15.3288	12.379	619
chr15	83678204	83678424	GSE124008_Akerberg_2019_GSM3518657_F_Tbx5_fb1_ChIP_Ventricles_E12.5_SRR8335335_peak_15951	40	.	4.75218	6.56298	4.08516	168
chr15	83684773	83685191	GSE124008_Akerberg_2019_GSM3518657_F_Tbx5_fb1_ChIP_Ventricles_E12.5_SRR8335335_peak_15952	340	.	16.1574	37.4709	34.0061	209
chr15	83691923	83692156	GSE124008_Akerberg_2019_GSM3518657_F_Tbx5_fb1_ChIP_Ventricles_E12.5_SRR8335335_peak_15953	49	.	4.8294	7.50494	4.97966	182
chr15	83697184	83697755	GSE124008_Akerberg_2019_GSM3518657_F_Tbx5_fb1_ChIP_Ventricles_E12.5_SRR8335335_peak_15954	84	.	6.69437	11.2155	8.44177	146
chr15	83724479	83725163	GSE124008_Akerberg_2019_GSM3518657_F_Tbx5_fb1_ChIP_Ventricles_E12.5_SRR8335335_peak_15955	89	.	7.04921	11.7907	8.99313	424
chr15	83727648	83728040	GSE124008_Akerberg_2019_GSM3518657_F_Tbx5_fb1_ChIP_Ventricles_E12.5_SRR8335335_peak_15956	113	.	8.07871	14.2708	11.3451	178
chr15	83736217	83736819	GSE124008_Akerberg_2019_GSM3518657_F_Tbx5_fb1_ChIP_Ventricles_E12.5_SRR8335335_peak_15957	265	.	13.6285	29.9039	26.578	360
chr15	83772389	83772882	GSE124008_Akerberg_2019_GSM3518657_F_Tbx5_fb1_ChIP_Ventricles_E12.5_SRR8335335_peak_15958	187	.	10.93	21.8807	18.7168	206
chr15	83780398	83780618	GSE124008_Akerberg_2019_GSM3518657_F_Tbx5_fb1_ChIP_Ventricles_E12.5_SRR8335335_peak_15959	32	.	4.27696	5.60135	3.21137	83
chr15	83956506	83956726	GSE124008_Akerberg_2019_GSM3518657_F_Tbx5_fb1_ChIP_Ventricles_E12.5_SRR8335335_peak_15960	40	.	4.75218	6.56298	4.08516	125
chr15	83965050	83965729	GSE124008_Akerberg_2019_GSM3518657_F_Tbx5_fb1_ChIP_Ventricles_E12.5_SRR8335335_peak_15961	340	.	16.1574	37.4709	34.0061	212
chr15	83970073	83970480	GSE124008_Akerberg_2019_GSM3518657_F_Tbx5_fb1_ChIP_Ventricles_E12.5_SRR8335335_peak_15962	31	.	4.22953	5.52781	3.18604	36
chr15	83972324	83972544	GSE124008_Akerberg_2019_GSM3518657_F_Tbx5_fb1_ChIP_Ventricles_E12.5_SRR8335335_peak_15963	59	.	5.70262	8.60461	5.96344	128
chr15	84053896	84054150	GSE124008_Akerberg_2019_GSM3518657_F_Tbx5_fb1_ChIP_Ventricles_E12.5_SRR8335335_peak_15964	40	.	4.69947	6.48038	4.04655	99
chr15	84192249	84192751	GSE124008_Akerberg_2019_GSM3518657_F_Tbx5_fb1_ChIP_Ventricles_E12.5_SRR8335335_peak_15965	58	.	5.20089	8.42656	5.84043	205
chr15	84212522	84212774	GSE124008_Akerberg_2019_GSM3518657_F_Tbx5_fb1_ChIP_Ventricles_E12.5_SRR8335335_peak_15966	31	.	4.22953	5.52781	3.18604	56
chr15	84218913	84219347	GSE124008_Akerberg_2019_GSM3518657_F_Tbx5_fb1_ChIP_Ventricles_E12.5_SRR8335335_peak_15967	90	.	7.12827	11.9189	9.0948	280
chr15	84231998	84232399	GSE124008_Akerberg_2019_GSM3518657_F_Tbx5_fb1_ChIP_Ventricles_E12.5_SRR8335335_peak_15968	90	.	7.12827	11.9189	9.0948	165
chr15	84251239	84251706	GSE124008_Akerberg_2019_GSM3518657_F_Tbx5_fb1_ChIP_Ventricles_E12.5_SRR8335335_peak_15969	41	.	4.4579	6.61488	4.12866	248
chr15	84253667	84253938	GSE124008_Akerberg_2019_GSM3518657_F_Tbx5_fb1_ChIP_Ventricles_E12.5_SRR8335335_peak_15970	41	.	4.4579	6.61488	4.12866	179
chr15	84254510	84254832	GSE124008_Akerberg_2019_GSM3518657_F_Tbx5_fb1_ChIP_Ventricles_E12.5_SRR8335335_peak_15971	69	.	6.17784	9.67828	6.97094	117
chr15	84256582	84256987	GSE124008_Akerberg_2019_GSM3518657_F_Tbx5_fb1_ChIP_Ventricles_E12.5_SRR8335335_peak_15972	340	.	16.1574	37.4709	34.0061	199
chr15	84266327	84266815	GSE124008_Akerberg_2019_GSM3518657_F_Tbx5_fb1_ChIP_Ventricles_E12.5_SRR8335335_peak_15973	80	.	6.65305	10.7838	8.01531	283
chr15	84286705	84286925	GSE124008_Akerberg_2019_GSM3518657_F_Tbx5_fb1_ChIP_Ventricles_E12.5_SRR8335335_peak_15974	32	.	4.27696	5.60135	3.21137	191
chr15	84310960	84311322	GSE124008_Akerberg_2019_GSM3518657_F_Tbx5_fb1_ChIP_Ventricles_E12.5_SRR8335335_peak_15975	32	.	4.27696	5.60135	3.21137	161
chr15	84450481	84450910	GSE124008_Akerberg_2019_GSM3518657_F_Tbx5_fb1_ChIP_Ventricles_E12.5_SRR8335335_peak_15976	40	.	4.75218	6.56298	4.08516	57
chr15	84469311	84469855	GSE124008_Akerberg_2019_GSM3518657_F_Tbx5_fb1_ChIP_Ventricles_E12.5_SRR8335335_peak_15977	40	.	4.75218	6.56298	4.08516	211
chr15	84498044	84498435	GSE124008_Akerberg_2019_GSM3518657_F_Tbx5_fb1_ChIP_Ventricles_E12.5_SRR8335335_peak_15978	59	.	5.63937	8.50379	5.90279	111
chr15	84504863	84505404	GSE124008_Akerberg_2019_GSM3518657_F_Tbx5_fb1_ChIP_Ventricles_E12.5_SRR8335335_peak_15979	240	.	12.8309	27.3358	24.0534	298
chr15	84532316	84532536	GSE124008_Akerberg_2019_GSM3518657_F_Tbx5_fb1_ChIP_Ventricles_E12.5_SRR8335335_peak_15980	50	.	5.2274	7.56521	5.00071	137
chr15	84645561	84645803	GSE124008_Akerberg_2019_GSM3518657_F_Tbx5_fb1_ChIP_Ventricles_E12.5_SRR8335335_peak_15981	80	.	6.65305	10.7838	8.01531	137
chr15	84681046	84681760	GSE124008_Akerberg_2019_GSM3518657_F_Tbx5_fb1_ChIP_Ventricles_E12.5_SRR8335335_peak_15982	69	.	6.17784	9.67828	6.97094	156
chr15	84829531	84829826	GSE124008_Akerberg_2019_GSM3518657_F_Tbx5_fb1_ChIP_Ventricles_E12.5_SRR8335335_peak_15983	125	.	8.55393	15.4845	12.5138	176
chr15	84855877	84856203	GSE124008_Akerberg_2019_GSM3518657_F_Tbx5_fb1_ChIP_Ventricles_E12.5_SRR8335335_peak_15984	47	.	4.82155	7.20048	4.70063	168
chr15	84922762	84923141	GSE124008_Akerberg_2019_GSM3518657_F_Tbx5_fb1_ChIP_Ventricles_E12.5_SRR8335335_peak_15985	89	.	7.04921	11.7907	8.99313	124
chr15	84923494	84923951	GSE124008_Akerberg_2019_GSM3518657_F_Tbx5_fb1_ChIP_Ventricles_E12.5_SRR8335335_peak_15986	59	.	5.70262	8.60461	5.96344	259
chr15	84948973	84949365	GSE124008_Akerberg_2019_GSM3518657_F_Tbx5_fb1_ChIP_Ventricles_E12.5_SRR8335335_peak_15987	293	.	14.5684	32.7689	29.3889	199
chr15	84988162	84988450	GSE124008_Akerberg_2019_GSM3518657_F_Tbx5_fb1_ChIP_Ventricles_E12.5_SRR8335335_peak_15988	69	.	6.17784	9.67828	6.97094	105
chr15	85012698	85013100	GSE124008_Akerberg_2019_GSM3518657_F_Tbx5_fb1_ChIP_Ventricles_E12.5_SRR8335335_peak_15989	68	.	5.22146	9.46695	6.80798	213
chr15	85156091	85156765	GSE124008_Akerberg_2019_GSM3518657_F_Tbx5_fb1_ChIP_Ventricles_E12.5_SRR8335335_peak_15990	253	.	10.7501	28.6004	25.3008	402
chr15	85173227	85173733	GSE124008_Akerberg_2019_GSM3518657_F_Tbx5_fb1_ChIP_Ventricles_E12.5_SRR8335335_peak_15991	102	.	7.60349	13.0818	10.2063	324
chr15	85174410	85174646	GSE124008_Akerberg_2019_GSM3518657_F_Tbx5_fb1_ChIP_Ventricles_E12.5_SRR8335335_peak_15992	99	.	7.1889	12.8137	9.97292	140
chr15	85205845	85206140	GSE124008_Akerberg_2019_GSM3518657_F_Tbx5_fb1_ChIP_Ventricles_E12.5_SRR8335335_peak_15994	32	.	4.27696	5.60135	3.21137	87
chr15	85229906	85230269	GSE124008_Akerberg_2019_GSM3518657_F_Tbx5_fb1_ChIP_Ventricles_E12.5_SRR8335335_peak_15995	99	.	7.1889	12.8137	9.97292	170
chr15	85244641	85244861	GSE124008_Akerberg_2019_GSM3518657_F_Tbx5_fb1_ChIP_Ventricles_E12.5_SRR8335335_peak_15996	40	.	4.75218	6.56298	4.08516	50
chr15	85279079	85279338	GSE124008_Akerberg_2019_GSM3518657_F_Tbx5_fb1_ChIP_Ventricles_E12.5_SRR8335335_peak_15997	89	.	7.04921	11.7907	8.99313	59
chr15	85298065	85298553	GSE124008_Akerberg_2019_GSM3518657_F_Tbx5_fb1_ChIP_Ventricles_E12.5_SRR8335335_peak_15998	296	.	14.7318	33.0437	29.6521	268
chr15	85336338	85337129	GSE124008_Akerberg_2019_GSM3518657_F_Tbx5_fb1_ChIP_Ventricles_E12.5_SRR8335335_peak_15999	59	.	5.63937	8.50379	5.90279	210
chr15	85347561	85347808	GSE124008_Akerberg_2019_GSM3518657_F_Tbx5_fb1_ChIP_Ventricles_E12.5_SRR8335335_peak_16000	49	.	5.16942	7.47351	4.95543	80
chr15	85354065	85354486	GSE124008_Akerberg_2019_GSM3518657_F_Tbx5_fb1_ChIP_Ventricles_E12.5_SRR8335335_peak_16001	187	.	10.93	21.8807	18.7168	161
chr15	85407182	85407700	GSE124008_Akerberg_2019_GSM3518657_F_Tbx5_fb1_ChIP_Ventricles_E12.5_SRR8335335_peak_16002	323	.	15.5909	35.8283	32.3976	333
chr15	85425021	85425241	GSE124008_Akerberg_2019_GSM3518657_F_Tbx5_fb1_ChIP_Ventricles_E12.5_SRR8335335_peak_16003	58	.	5.20089	8.42656	5.84043	137
chr15	85428100	85428694	GSE124008_Akerberg_2019_GSM3518657_F_Tbx5_fb1_ChIP_Ventricles_E12.5_SRR8335335_peak_16004	137	.	9.02915	16.7215	13.708	169
chr15	85459688	85459922	GSE124008_Akerberg_2019_GSM3518657_F_Tbx5_fb1_ChIP_Ventricles_E12.5_SRR8335335_peak_16005	50	.	5.2274	7.56521	5.00071	113
chr15	85460247	85460807	GSE124008_Akerberg_2019_GSM3518657_F_Tbx5_fb1_ChIP_Ventricles_E12.5_SRR8335335_peak_16006	804	.	29.6067	84.4864	80.4904	268
chr15	85477633	85477853	GSE124008_Akerberg_2019_GSM3518657_F_Tbx5_fb1_ChIP_Ventricles_E12.5_SRR8335335_peak_16007	40	.	4.72451	6.51961	4.08066	156
chr15	85670183	85670452	GSE124008_Akerberg_2019_GSM3518657_F_Tbx5_fb1_ChIP_Ventricles_E12.5_SRR8335335_peak_16008	59	.	5.70262	8.60461	5.96344	84
chr15	85671247	85671780	GSE124008_Akerberg_2019_GSM3518657_F_Tbx5_fb1_ChIP_Ventricles_E12.5_SRR8335335_peak_16009	40	.	4.69947	6.48038	4.04655	404
chr15	85724794	85725482	GSE124008_Akerberg_2019_GSM3518657_F_Tbx5_fb1_ChIP_Ventricles_E12.5_SRR8335335_peak_16010	770	.	28.6668	80.9989	77.0355	244
chr15	85734564	85734879	GSE124008_Akerberg_2019_GSM3518657_F_Tbx5_fb1_ChIP_Ventricles_E12.5_SRR8335335_peak_16011	40	.	4.75218	6.56298	4.08516	113
chr15	85735407	85735850	GSE124008_Akerberg_2019_GSM3518657_F_Tbx5_fb1_ChIP_Ventricles_E12.5_SRR8335335_peak_16012	135	.	8.929	16.5567	13.5634	202
chr15	85811237	85811685	GSE124008_Akerberg_2019_GSM3518657_F_Tbx5_fb1_ChIP_Ventricles_E12.5_SRR8335335_peak_16013	50	.	5.2274	7.56521	5.00071	273
chr15	85821356	85821819	GSE124008_Akerberg_2019_GSM3518657_F_Tbx5_fb1_ChIP_Ventricles_E12.5_SRR8335335_peak_16014	40	.	4.69947	6.48038	4.04655	286
chr15	85832106	85832539	GSE124008_Akerberg_2019_GSM3518657_F_Tbx5_fb1_ChIP_Ventricles_E12.5_SRR8335335_peak_16015	211	.	11.7487	24.3545	21.1416	254
chr15	85878810	85879628	GSE124008_Akerberg_2019_GSM3518657_F_Tbx5_fb1_ChIP_Ventricles_E12.5_SRR8335335_peak_16016	59	.	4.91431	8.58622	5.96344	324
chr15	85891817	85892373	GSE124008_Akerberg_2019_GSM3518657_F_Tbx5_fb1_ChIP_Ventricles_E12.5_SRR8335335_peak_16017	415	.	18.5335	45.0967	41.5225	343
chr15	85927719	85928471	GSE124008_Akerberg_2019_GSM3518657_F_Tbx5_fb1_ChIP_Ventricles_E12.5_SRR8335335_peak_16018	187	.	10.93	21.8807	18.7168	326
chr15	85969923	85970223	GSE124008_Akerberg_2019_GSM3518657_F_Tbx5_fb1_ChIP_Ventricles_E12.5_SRR8335335_peak_16019	59	.	5.70262	8.60461	5.96344	178
chr15	85974562	85974865	GSE124008_Akerberg_2019_GSM3518657_F_Tbx5_fb1_ChIP_Ventricles_E12.5_SRR8335335_peak_16020	69	.	6.17784	9.67828	6.97094	142
chr15	85987860	85988126	GSE124008_Akerberg_2019_GSM3518657_F_Tbx5_fb1_ChIP_Ventricles_E12.5_SRR8335335_peak_16021	76	.	5.94387	10.3564	7.63596	148
chr15	86006081	86006558	GSE124008_Akerberg_2019_GSM3518657_F_Tbx5_fb1_ChIP_Ventricles_E12.5_SRR8335335_peak_16022	67	.	5.57238	9.37765	6.72124	272
chr15	86007639	86007953	GSE124008_Akerberg_2019_GSM3518657_F_Tbx5_fb1_ChIP_Ventricles_E12.5_SRR8335335_peak_16023	47	.	4.18876	7.26401	4.76324	205
chr15	86015851	86016250	GSE124008_Akerberg_2019_GSM3518657_F_Tbx5_fb1_ChIP_Ventricles_E12.5_SRR8335335_peak_16024	623	.	24.7113	66.1366	62.3168	200
chr15	86032795	86033139	GSE124008_Akerberg_2019_GSM3518657_F_Tbx5_fb1_ChIP_Ventricles_E12.5_SRR8335335_peak_16025	33	.	4.22876	5.74508	3.35122	188
chr15	86033252	86033648	GSE124008_Akerberg_2019_GSM3518657_F_Tbx5_fb1_ChIP_Ventricles_E12.5_SRR8335335_peak_16026	33	.	4.08641	5.7588	3.356	205
chr15	86033988	86034806	GSE124008_Akerberg_2019_GSM3518657_F_Tbx5_fb1_ChIP_Ventricles_E12.5_SRR8335335_peak_16027	159	.	8.91581	19.0165	15.9471	582
chr15	86058309	86058659	GSE124008_Akerberg_2019_GSM3518657_F_Tbx5_fb1_ChIP_Ventricles_E12.5_SRR8335335_peak_16028	50	.	5.2274	7.56521	5.00071	274
chr15	86058899	86059206	GSE124008_Akerberg_2019_GSM3518657_F_Tbx5_fb1_ChIP_Ventricles_E12.5_SRR8335335_peak_16029	105	.	7.58695	13.4667	10.5788	113
chr15	86077834	86078056	GSE124008_Akerberg_2019_GSM3518657_F_Tbx5_fb1_ChIP_Ventricles_E12.5_SRR8335335_peak_16030	50	.	5.2274	7.56521	5.00071	111
chr15	86083005	86083697	GSE124008_Akerberg_2019_GSM3518657_F_Tbx5_fb1_ChIP_Ventricles_E12.5_SRR8335335_peak_16031	59	.	5.70262	8.60461	5.96344	412
chr15	86109188	86109815	GSE124008_Akerberg_2019_GSM3518657_F_Tbx5_fb1_ChIP_Ventricles_E12.5_SRR8335335_peak_16032	579	.	18.4287	61.6855	57.9156	201
chr15	86124240	86124589	GSE124008_Akerberg_2019_GSM3518657_F_Tbx5_fb1_ChIP_Ventricles_E12.5_SRR8335335_peak_16033	68	.	6.10931	9.56835	6.89595	158
chr15	86126905	86127257	GSE124008_Akerberg_2019_GSM3518657_F_Tbx5_fb1_ChIP_Ventricles_E12.5_SRR8335335_peak_16034	137	.	9.02915	16.7215	13.708	201
chr15	86135355	86135575	GSE124008_Akerberg_2019_GSM3518657_F_Tbx5_fb1_ChIP_Ventricles_E12.5_SRR8335335_peak_16035	40	.	4.69947	6.48038	4.04655	98
chr15	86167922	86168237	GSE124008_Akerberg_2019_GSM3518657_F_Tbx5_fb1_ChIP_Ventricles_E12.5_SRR8335335_peak_16036	40	.	4.75218	6.56298	4.08516	139
chr15	86172095	86172657	GSE124008_Akerberg_2019_GSM3518657_F_Tbx5_fb1_ChIP_Ventricles_E12.5_SRR8335335_peak_16037	557	.	22.8105	59.4955	55.7483	312
chr15	86173654	86173874	GSE124008_Akerberg_2019_GSM3518657_F_Tbx5_fb1_ChIP_Ventricles_E12.5_SRR8335335_peak_16038	32	.	4.27696	5.60135	3.21137	61
chr15	86185228	86185818	GSE124008_Akerberg_2019_GSM3518657_F_Tbx5_fb1_ChIP_Ventricles_E12.5_SRR8335335_peak_16039	174	.	10.4548	20.5611	17.4301	393
chr15	86210436	86210681	GSE124008_Akerberg_2019_GSM3518657_F_Tbx5_fb1_ChIP_Ventricles_E12.5_SRR8335335_peak_16040	69	.	6.17784	9.67828	6.97094	87
chr15	86214415	86214753	GSE124008_Akerberg_2019_GSM3518657_F_Tbx5_fb1_ChIP_Ventricles_E12.5_SRR8335335_peak_16041	32	.	4.27696	5.60135	3.21137	218
chr15	86397334	86397649	GSE124008_Akerberg_2019_GSM3518657_F_Tbx5_fb1_ChIP_Ventricles_E12.5_SRR8335335_peak_16042	89	.	7.04921	11.7907	8.99313	167
chr15	86404772	86405218	GSE124008_Akerberg_2019_GSM3518657_F_Tbx5_fb1_ChIP_Ventricles_E12.5_SRR8335335_peak_16043	112	.	7.9891	14.1243	11.2232	268
chr15	86409446	86409807	GSE124008_Akerberg_2019_GSM3518657_F_Tbx5_fb1_ChIP_Ventricles_E12.5_SRR8335335_peak_16044	102	.	7.60349	13.0818	10.2063	194
chr15	86426141	86427336	GSE124008_Akerberg_2019_GSM3518657_F_Tbx5_fb1_ChIP_Ventricles_E12.5_SRR8335335_peak_16045	537	.	22.0875	57.4355	53.7147	317
chr15	86452595	86452819	GSE124008_Akerberg_2019_GSM3518657_F_Tbx5_fb1_ChIP_Ventricles_E12.5_SRR8335335_peak_16046	40	.	4.69947	6.48038	4.04655	178
chr15	86482397	86482817	GSE124008_Akerberg_2019_GSM3518657_F_Tbx5_fb1_ChIP_Ventricles_E12.5_SRR8335335_peak_16047	399	.	18.0583	43.5484	39.9977	206
chr15	86544594	86544814	GSE124008_Akerberg_2019_GSM3518657_F_Tbx5_fb1_ChIP_Ventricles_E12.5_SRR8335335_peak_16048	50	.	5.2274	7.56521	5.00071	150
chr15	86579748	86579994	GSE124008_Akerberg_2019_GSM3518657_F_Tbx5_fb1_ChIP_Ventricles_E12.5_SRR8335335_peak_16049	102	.	7.60349	13.0818	10.2063	106
chr15	86582729	86583193	GSE124008_Akerberg_2019_GSM3518657_F_Tbx5_fb1_ChIP_Ventricles_E12.5_SRR8335335_peak_16050	557	.	22.8105	59.4955	55.7483	213
chr15	86742645	86742917	GSE124008_Akerberg_2019_GSM3518657_F_Tbx5_fb1_ChIP_Ventricles_E12.5_SRR8335335_peak_16051	32	.	4.27696	5.60135	3.21137	184
chr15	86751548	86751801	GSE124008_Akerberg_2019_GSM3518657_F_Tbx5_fb1_ChIP_Ventricles_E12.5_SRR8335335_peak_16052	80	.	6.65305	10.7838	8.01531	107
chr15	86835971	86836331	GSE124008_Akerberg_2019_GSM3518657_F_Tbx5_fb1_ChIP_Ventricles_E12.5_SRR8335335_peak_16053	224	.	12.2186	25.7179	22.4757	173
chr15	86941089	86941497	GSE124008_Akerberg_2019_GSM3518657_F_Tbx5_fb1_ChIP_Ventricles_E12.5_SRR8335335_peak_16054	68	.	6.10931	9.56835	6.89595	216
chr15	86962998	86963343	GSE124008_Akerberg_2019_GSM3518657_F_Tbx5_fb1_ChIP_Ventricles_E12.5_SRR8335335_peak_16055	80	.	6.65305	10.7838	8.01531	197
chr15	87234605	87234909	GSE124008_Akerberg_2019_GSM3518657_F_Tbx5_fb1_ChIP_Ventricles_E12.5_SRR8335335_peak_16056	27	.	3.40337	5.0702	2.76082	127
chr15	87544845	87545065	GSE124008_Akerberg_2019_GSM3518657_F_Tbx5_fb1_ChIP_Ventricles_E12.5_SRR8335335_peak_16057	49	.	5.16942	7.47351	4.95543	64
chr15	87808570	87809230	GSE124008_Akerberg_2019_GSM3518657_F_Tbx5_fb1_ChIP_Ventricles_E12.5_SRR8335335_peak_16058	213	.	11.8805	24.5743	21.3484	196
chr15	87972672	87973306	GSE124008_Akerberg_2019_GSM3518657_F_Tbx5_fb1_ChIP_Ventricles_E12.5_SRR8335335_peak_16059	112	.	7.9891	14.1243	11.2232	173
chr15	88366177	88366452	GSE124008_Akerberg_2019_GSM3518657_F_Tbx5_fb1_ChIP_Ventricles_E12.5_SRR8335335_peak_16060	85	.	6.31536	11.3611	8.57941	98
chr15	88603142	88603413	GSE124008_Akerberg_2019_GSM3518657_F_Tbx5_fb1_ChIP_Ventricles_E12.5_SRR8335335_peak_16061	79	.	6.57926	10.6647	7.92598	122
chr15	88694045	88694360	GSE124008_Akerberg_2019_GSM3518657_F_Tbx5_fb1_ChIP_Ventricles_E12.5_SRR8335335_peak_16062	49	.	4.8294	7.50494	4.97966	109
chr15	88733350	88733809	GSE124008_Akerberg_2019_GSM3518657_F_Tbx5_fb1_ChIP_Ventricles_E12.5_SRR8335335_peak_16063	68	.	6.10931	9.56835	6.89595	265
chr15	88734209	88734563	GSE124008_Akerberg_2019_GSM3518657_F_Tbx5_fb1_ChIP_Ventricles_E12.5_SRR8335335_peak_16064	213	.	11.8805	24.5743	21.3484	143
chr15	88751777	88752173	GSE124008_Akerberg_2019_GSM3518657_F_Tbx5_fb1_ChIP_Ventricles_E12.5_SRR8335335_peak_16065	122	.	7.06432	15.2236	12.2829	187
chr15	88758230	88758530	GSE124008_Akerberg_2019_GSM3518657_F_Tbx5_fb1_ChIP_Ventricles_E12.5_SRR8335335_peak_16066	40	.	4.69947	6.48038	4.04655	191
chr15	88758618	88758978	GSE124008_Akerberg_2019_GSM3518657_F_Tbx5_fb1_ChIP_Ventricles_E12.5_SRR8335335_peak_16067	31	.	4.22953	5.52781	3.18604	100
chr15	88818938	88819252	GSE124008_Akerberg_2019_GSM3518657_F_Tbx5_fb1_ChIP_Ventricles_E12.5_SRR8335335_peak_16068	103	.	6.942	13.2442	10.3658	161
chr15	88831441	88832115	GSE124008_Akerberg_2019_GSM3518657_F_Tbx5_fb1_ChIP_Ventricles_E12.5_SRR8335335_peak_16069	1246	.	41.344	129.049	124.693	322
chr15	88837282	88837502	GSE124008_Akerberg_2019_GSM3518657_F_Tbx5_fb1_ChIP_Ventricles_E12.5_SRR8335335_peak_16070	50	.	5.2274	7.56521	5.00071	56
chr15	88837661	88838117	GSE124008_Akerberg_2019_GSM3518657_F_Tbx5_fb1_ChIP_Ventricles_E12.5_SRR8335335_peak_16071	69	.	6.17784	9.67828	6.97094	178
chr15	88839272	88839743	GSE124008_Akerberg_2019_GSM3518657_F_Tbx5_fb1_ChIP_Ventricles_E12.5_SRR8335335_peak_16072	104	.	7.23233	13.3065	10.4268	157
chr15	88840227	88840555	GSE124008_Akerberg_2019_GSM3518657_F_Tbx5_fb1_ChIP_Ventricles_E12.5_SRR8335335_peak_16073	40	.	4.75218	6.56298	4.08516	190
chr15	88862075	88862855	GSE124008_Akerberg_2019_GSM3518657_F_Tbx5_fb1_ChIP_Ventricles_E12.5_SRR8335335_peak_16074	200	.	11.4052	23.2187	20.023	390
chr15	88862986	88863847	GSE124008_Akerberg_2019_GSM3518657_F_Tbx5_fb1_ChIP_Ventricles_E12.5_SRR8335335_peak_16075	58	.	5.20089	8.42656	5.84043	398
chr15	88867633	88867914	GSE124008_Akerberg_2019_GSM3518657_F_Tbx5_fb1_ChIP_Ventricles_E12.5_SRR8335335_peak_16076	102	.	7.60349	13.0818	10.2063	142
chr15	88868056	88868454	GSE124008_Akerberg_2019_GSM3518657_F_Tbx5_fb1_ChIP_Ventricles_E12.5_SRR8335335_peak_16077	268	.	13.7813	30.1604	26.8186	194
chr15	88876510	88876792	GSE124008_Akerberg_2019_GSM3518657_F_Tbx5_fb1_ChIP_Ventricles_E12.5_SRR8335335_peak_16078	45	.	4.90921	7.06272	4.56482	172
chr15	88883945	88884248	GSE124008_Akerberg_2019_GSM3518657_F_Tbx5_fb1_ChIP_Ventricles_E12.5_SRR8335335_peak_16079	113	.	8.07871	14.2708	11.3451	187
chr15	88891160	88891380	GSE124008_Akerberg_2019_GSM3518657_F_Tbx5_fb1_ChIP_Ventricles_E12.5_SRR8335335_peak_16080	40	.	4.75218	6.56298	4.08516	146
chr15	88942916	88943261	GSE124008_Akerberg_2019_GSM3518657_F_Tbx5_fb1_ChIP_Ventricles_E12.5_SRR8335335_peak_16081	123	.	8.45905	15.3288	12.379	196
chr15	89015256	89015773	GSE124008_Akerberg_2019_GSM3518657_F_Tbx5_fb1_ChIP_Ventricles_E12.5_SRR8335335_peak_16082	163	.	8.2929	19.4412	16.3447	262
chr15	89019810	89020466	GSE124008_Akerberg_2019_GSM3518657_F_Tbx5_fb1_ChIP_Ventricles_E12.5_SRR8335335_peak_16083	1303	.	42.7696	134.769	130.373	340
chr15	89020557	89021102	GSE124008_Akerberg_2019_GSM3518657_F_Tbx5_fb1_ChIP_Ventricles_E12.5_SRR8335335_peak_16084	147	.	9.39894	17.8067	14.7728	218
chr15	89023325	89023600	GSE124008_Akerberg_2019_GSM3518657_F_Tbx5_fb1_ChIP_Ventricles_E12.5_SRR8335335_peak_16085	40	.	4.75218	6.56298	4.08516	60
chr15	89074021	89074956	GSE124008_Akerberg_2019_GSM3518657_F_Tbx5_fb1_ChIP_Ventricles_E12.5_SRR8335335_peak_16086	3432	.	91.2419	348.755	343.232	427
chr15	89075337	89076109	GSE124008_Akerberg_2019_GSM3518657_F_Tbx5_fb1_ChIP_Ventricles_E12.5_SRR8335335_peak_16087	161	.	9.97958	19.2608	16.166	554
chr15	89122975	89123325	GSE124008_Akerberg_2019_GSM3518657_F_Tbx5_fb1_ChIP_Ventricles_E12.5_SRR8335335_peak_16088	58	.	5.20089	8.42656	5.84043	140
chr15	89128192	89128804	GSE124008_Akerberg_2019_GSM3518657_F_Tbx5_fb1_ChIP_Ventricles_E12.5_SRR8335335_peak_16089	68	.	6.10931	9.56835	6.89595	329
chr15	89149270	89149579	GSE124008_Akerberg_2019_GSM3518657_F_Tbx5_fb1_ChIP_Ventricles_E12.5_SRR8335335_peak_16090	50	.	5.2274	7.56521	5.00071	161
chr15	89150080	89150323	GSE124008_Akerberg_2019_GSM3518657_F_Tbx5_fb1_ChIP_Ventricles_E12.5_SRR8335335_peak_16091	36	.	4.46291	6.11055	3.69779	152
chr15	89169267	89169932	GSE124008_Akerberg_2019_GSM3518657_F_Tbx5_fb1_ChIP_Ventricles_E12.5_SRR8335335_peak_16092	76	.	5.94387	10.3564	7.63596	439
chr15	89177092	89177327	GSE124008_Akerberg_2019_GSM3518657_F_Tbx5_fb1_ChIP_Ventricles_E12.5_SRR8335335_peak_16093	40	.	4.69947	6.48038	4.04655	31
chr15	89179336	89179820	GSE124008_Akerberg_2019_GSM3518657_F_Tbx5_fb1_ChIP_Ventricles_E12.5_SRR8335335_peak_16094	112	.	7.9891	14.1243	11.2232	168
chr15	89180485	89181117	GSE124008_Akerberg_2019_GSM3518657_F_Tbx5_fb1_ChIP_Ventricles_E12.5_SRR8335335_peak_16095	49	.	5.16942	7.47351	4.95543	180
chr15	89196232	89196881	GSE124008_Akerberg_2019_GSM3518657_F_Tbx5_fb1_ChIP_Ventricles_E12.5_SRR8335335_peak_16096	123	.	8.45905	15.3288	12.379	186
chr15	89211719	89211955	GSE124008_Akerberg_2019_GSM3518657_F_Tbx5_fb1_ChIP_Ventricles_E12.5_SRR8335335_peak_16097	59	.	5.63937	8.50379	5.90279	147
chr15	89315495	89315849	GSE124008_Akerberg_2019_GSM3518657_F_Tbx5_fb1_ChIP_Ventricles_E12.5_SRR8335335_peak_16098	113	.	8.07871	14.2708	11.3451	145
chr15	89355508	89355772	GSE124008_Akerberg_2019_GSM3518657_F_Tbx5_fb1_ChIP_Ventricles_E12.5_SRR8335335_peak_16099	69	.	6.17784	9.67828	6.97094	92
chr15	89373245	89374277	GSE124008_Akerberg_2019_GSM3518657_F_Tbx5_fb1_ChIP_Ventricles_E12.5_SRR8335335_peak_16100	253	.	13.2286	28.6107	25.3101	824
chr15	89392392	89392667	GSE124008_Akerberg_2019_GSM3518657_F_Tbx5_fb1_ChIP_Ventricles_E12.5_SRR8335335_peak_16101	95	.	6.68686	12.3903	9.55338	108
chr15	89415366	89415704	GSE124008_Akerberg_2019_GSM3518657_F_Tbx5_fb1_ChIP_Ventricles_E12.5_SRR8335335_peak_16102	200	.	11.4052	23.2187	20.023	189
chr15	89425607	89426110	GSE124008_Akerberg_2019_GSM3518657_F_Tbx5_fb1_ChIP_Ventricles_E12.5_SRR8335335_peak_16103	50	.	5.2274	7.56521	5.00071	60
chr15	89446511	89446741	GSE124008_Akerberg_2019_GSM3518657_F_Tbx5_fb1_ChIP_Ventricles_E12.5_SRR8335335_peak_16104	41	.	4.4579	6.61488	4.12866	48
chr15	89453469	89453772	GSE124008_Akerberg_2019_GSM3518657_F_Tbx5_fb1_ChIP_Ventricles_E12.5_SRR8335335_peak_16105	79	.	6.57926	10.6647	7.92598	114
chr15	89499830	89500655	GSE124008_Akerberg_2019_GSM3518657_F_Tbx5_fb1_ChIP_Ventricles_E12.5_SRR8335335_peak_16106	69	.	6.17784	9.67828	6.97094	163
chr15	89591634	89591999	GSE124008_Akerberg_2019_GSM3518657_F_Tbx5_fb1_ChIP_Ventricles_E12.5_SRR8335335_peak_16107	40	.	4.75218	6.56298	4.08516	99
chr15	89623418	89623950	GSE124008_Akerberg_2019_GSM3518657_F_Tbx5_fb1_ChIP_Ventricles_E12.5_SRR8335335_peak_16108	112	.	7.9891	14.1243	11.2232	265
chr15	89834740	89834980	GSE124008_Akerberg_2019_GSM3518657_F_Tbx5_fb1_ChIP_Ventricles_E12.5_SRR8335335_peak_16109	59	.	5.63937	8.50379	5.90279	178
chr15	90224290	90224525	GSE124008_Akerberg_2019_GSM3518657_F_Tbx5_fb1_ChIP_Ventricles_E12.5_SRR8335335_peak_16110	40	.	4.75218	6.56298	4.08516	156
chr15	90308483	90308809	GSE124008_Akerberg_2019_GSM3518657_F_Tbx5_fb1_ChIP_Ventricles_E12.5_SRR8335335_peak_16111	58	.	5.20089	8.42656	5.84043	151
chr15	90542155	90542477	GSE124008_Akerberg_2019_GSM3518657_F_Tbx5_fb1_ChIP_Ventricles_E12.5_SRR8335335_peak_16112	426	.	18.2979	46.2101	42.6315	148
chr15	90547423	90547670	GSE124008_Akerberg_2019_GSM3518657_F_Tbx5_fb1_ChIP_Ventricles_E12.5_SRR8335335_peak_16113	69	.	6.17784	9.67828	6.97094	109
chr15	90615924	90616628	GSE124008_Akerberg_2019_GSM3518657_F_Tbx5_fb1_ChIP_Ventricles_E12.5_SRR8335335_peak_16114	322	.	15.5083	35.689	32.2612	359
chr15	90678996	90679222	GSE124008_Akerberg_2019_GSM3518657_F_Tbx5_fb1_ChIP_Ventricles_E12.5_SRR8335335_peak_16115	50	.	5.2274	7.56521	5.00071	60
chr15	91048845	91050266	GSE124008_Akerberg_2019_GSM3518657_F_Tbx5_fb1_ChIP_Ventricles_E12.5_SRR8335335_peak_16116	218	.	10.7733	25.0337	21.8007	420
chr15	91078198	91078536	GSE124008_Akerberg_2019_GSM3518657_F_Tbx5_fb1_ChIP_Ventricles_E12.5_SRR8335335_peak_16117	59	.	5.63937	8.50379	5.90279	135
chr15	91088074	91088688	GSE124008_Akerberg_2019_GSM3518657_F_Tbx5_fb1_ChIP_Ventricles_E12.5_SRR8335335_peak_16118	713	.	23.7755	75.2116	71.3029	217
chr15	91092526	91092768	GSE124008_Akerberg_2019_GSM3518657_F_Tbx5_fb1_ChIP_Ventricles_E12.5_SRR8335335_peak_16119	23	.	3.80175	4.68438	2.39042	27
chr15	91098252	91098787	GSE124008_Akerberg_2019_GSM3518657_F_Tbx5_fb1_ChIP_Ventricles_E12.5_SRR8335335_peak_16120	240	.	12.8309	27.3358	24.0534	209
chr15	91249670	91249924	GSE124008_Akerberg_2019_GSM3518657_F_Tbx5_fb1_ChIP_Ventricles_E12.5_SRR8335335_peak_16121	113	.	7.03494	14.2761	11.3503	151
chr15	91441755	91442012	GSE124008_Akerberg_2019_GSM3518657_F_Tbx5_fb1_ChIP_Ventricles_E12.5_SRR8335335_peak_16122	59	.	5.70262	8.60461	5.96344	137
chr15	91572741	91573595	GSE124008_Akerberg_2019_GSM3518657_F_Tbx5_fb1_ChIP_Ventricles_E12.5_SRR8335335_peak_16123	198	.	11.2787	23.0081	19.8264	366
chr15	91703107	91703405	GSE124008_Akerberg_2019_GSM3518657_F_Tbx5_fb1_ChIP_Ventricles_E12.5_SRR8335335_peak_16124	67	.	5.57238	9.37765	6.72124	102
chr15	92267007	92267336	GSE124008_Akerberg_2019_GSM3518657_F_Tbx5_fb1_ChIP_Ventricles_E12.5_SRR8335335_peak_16125	100	.	7.51916	12.9445	10.0931	116
chr15	92364298	92364588	GSE124008_Akerberg_2019_GSM3518657_F_Tbx5_fb1_ChIP_Ventricles_E12.5_SRR8335335_peak_16126	59	.	5.70262	8.60461	5.96344	89
chr15	92596873	92597234	GSE124008_Akerberg_2019_GSM3518657_F_Tbx5_fb1_ChIP_Ventricles_E12.5_SRR8335335_peak_16127	79	.	6.12348	10.6564	7.92598	232
chr15	92629249	92629668	GSE124008_Akerberg_2019_GSM3518657_F_Tbx5_fb1_ChIP_Ventricles_E12.5_SRR8335335_peak_16128	132	.	7.37147	16.2523	13.2683	208
chr15	92634128	92634546	GSE124008_Akerberg_2019_GSM3518657_F_Tbx5_fb1_ChIP_Ventricles_E12.5_SRR8335335_peak_16129	142	.	7.67861	17.2985	14.275	176
chr15	92876397	92876741	GSE124008_Akerberg_2019_GSM3518657_F_Tbx5_fb1_ChIP_Ventricles_E12.5_SRR8335335_peak_16130	40	.	4.69947	6.48038	4.04655	171
chr15	92936411	92936651	GSE124008_Akerberg_2019_GSM3518657_F_Tbx5_fb1_ChIP_Ventricles_E12.5_SRR8335335_peak_16131	54	.	5.3555	8.05198	5.47577	157
chr15	92998224	92998803	GSE124008_Akerberg_2019_GSM3518657_F_Tbx5_fb1_ChIP_Ventricles_E12.5_SRR8335335_peak_16132	707	.	27.0874	74.6231	70.7192	342
chr15	93001367	93002267	GSE124008_Akerberg_2019_GSM3518657_F_Tbx5_fb1_ChIP_Ventricles_E12.5_SRR8335335_peak_16133	182	.	9.65879	21.375	18.2346	413
chr15	93005637	93006315	GSE124008_Akerberg_2019_GSM3518657_F_Tbx5_fb1_ChIP_Ventricles_E12.5_SRR8335335_peak_16134	779	.	26.5185	81.965	77.9903	409
chr15	93024325	93024710	GSE124008_Akerberg_2019_GSM3518657_F_Tbx5_fb1_ChIP_Ventricles_E12.5_SRR8335335_peak_16135	161	.	9.97958	19.2608	16.166	226
chr15	93094247	93094810	GSE124008_Akerberg_2019_GSM3518657_F_Tbx5_fb1_ChIP_Ventricles_E12.5_SRR8335335_peak_16136	112	.	8.03168	14.1939	11.2899	377
chr15	93115731	93116102	GSE124008_Akerberg_2019_GSM3518657_F_Tbx5_fb1_ChIP_Ventricles_E12.5_SRR8335335_peak_16137	112	.	7.9891	14.1243	11.2232	165
chr15	93274887	93275236	GSE124008_Akerberg_2019_GSM3518657_F_Tbx5_fb1_ChIP_Ventricles_E12.5_SRR8335335_peak_16138	59	.	5.63638	8.49903	5.90279	172
chr15	93336952	93337339	GSE124008_Akerberg_2019_GSM3518657_F_Tbx5_fb1_ChIP_Ventricles_E12.5_SRR8335335_peak_16139	50	.	5.2274	7.56521	5.00071	210
chr15	93398016	93398420	GSE124008_Akerberg_2019_GSM3518657_F_Tbx5_fb1_ChIP_Ventricles_E12.5_SRR8335335_peak_16140	80	.	6.65305	10.7838	8.01531	200
chr15	93438690	93439047	GSE124008_Akerberg_2019_GSM3518657_F_Tbx5_fb1_ChIP_Ventricles_E12.5_SRR8335335_peak_16141	45	.	4.90921	7.06272	4.56482	245
chr15	93518260	93519409	GSE124008_Akerberg_2019_GSM3518657_F_Tbx5_fb1_ChIP_Ventricles_E12.5_SRR8335335_peak_16142	76	.	5.5286	10.3721	7.64953	322
chr15	93519781	93520027	GSE124008_Akerberg_2019_GSM3518657_F_Tbx5_fb1_ChIP_Ventricles_E12.5_SRR8335335_peak_16143	58	.	5.20089	8.42656	5.84043	67
chr15	93520159	93520379	GSE124008_Akerberg_2019_GSM3518657_F_Tbx5_fb1_ChIP_Ventricles_E12.5_SRR8335335_peak_16144	28	.	3.82717	5.11632	2.80573	118
chr15	93522967	93523356	GSE124008_Akerberg_2019_GSM3518657_F_Tbx5_fb1_ChIP_Ventricles_E12.5_SRR8335335_peak_16145	59	.	5.70262	8.60461	5.96344	192
chr15	93525401	93525665	GSE124008_Akerberg_2019_GSM3518657_F_Tbx5_fb1_ChIP_Ventricles_E12.5_SRR8335335_peak_16146	95	.	6.68686	12.3903	9.55338	141
chr15	93529938	93530186	GSE124008_Akerberg_2019_GSM3518657_F_Tbx5_fb1_ChIP_Ventricles_E12.5_SRR8335335_peak_16147	40	.	4.69947	6.48038	4.04655	151
chr15	93533777	93534047	GSE124008_Akerberg_2019_GSM3518657_F_Tbx5_fb1_ChIP_Ventricles_E12.5_SRR8335335_peak_16148	32	.	3.42177	5.54369	3.20175	168
chr15	93535073	93535318	GSE124008_Akerberg_2019_GSM3518657_F_Tbx5_fb1_ChIP_Ventricles_E12.5_SRR8335335_peak_16149	32	.	4.27696	5.60135	3.21137	97
chr15	93538505	93538847	GSE124008_Akerberg_2019_GSM3518657_F_Tbx5_fb1_ChIP_Ventricles_E12.5_SRR8335335_peak_16150	49	.	5.16942	7.47351	4.95543	210
chr15	93539391	93539765	GSE124008_Akerberg_2019_GSM3518657_F_Tbx5_fb1_ChIP_Ventricles_E12.5_SRR8335335_peak_16151	105	.	7.05835	13.4428	10.5575	183
chr15	93559841	93560215	GSE124008_Akerberg_2019_GSM3518657_F_Tbx5_fb1_ChIP_Ventricles_E12.5_SRR8335335_peak_16152	64	.	5.80179	9.07546	6.42828	172
chr15	93572194	93572550	GSE124008_Akerberg_2019_GSM3518657_F_Tbx5_fb1_ChIP_Ventricles_E12.5_SRR8335335_peak_16153	59	.	5.63937	8.50379	5.90279	174
chr15	93593825	93594779	GSE124008_Akerberg_2019_GSM3518657_F_Tbx5_fb1_ChIP_Ventricles_E12.5_SRR8335335_peak_16154	267	.	12.2592	30.1154	26.7845	773
chr15	93595210	93596807	GSE124008_Akerberg_2019_GSM3518657_F_Tbx5_fb1_ChIP_Ventricles_E12.5_SRR8335335_peak_16155	340	.	16.1574	37.4709	34.0061	255
chr15	93618924	93619226	GSE124008_Akerberg_2019_GSM3518657_F_Tbx5_fb1_ChIP_Ventricles_E12.5_SRR8335335_peak_16156	49	.	4.8294	7.50494	4.97966	122
chr15	93651108	93651644	GSE124008_Akerberg_2019_GSM3518657_F_Tbx5_fb1_ChIP_Ventricles_E12.5_SRR8335335_peak_16157	90	.	7.12827	11.9189	9.0948	391
chr15	93655957	93656344	GSE124008_Akerberg_2019_GSM3518657_F_Tbx5_fb1_ChIP_Ventricles_E12.5_SRR8335335_peak_16158	17	.	3.07144	3.90899	1.72398	171
chr15	93686298	93686524	GSE124008_Akerberg_2019_GSM3518657_F_Tbx5_fb1_ChIP_Ventricles_E12.5_SRR8335335_peak_16159	59	.	5.63937	8.50379	5.90279	119
chr15	93697527	93697747	GSE124008_Akerberg_2019_GSM3518657_F_Tbx5_fb1_ChIP_Ventricles_E12.5_SRR8335335_peak_16160	41	.	4.4579	6.61488	4.12866	107
chr15	93698371	93698818	GSE124008_Akerberg_2019_GSM3518657_F_Tbx5_fb1_ChIP_Ventricles_E12.5_SRR8335335_peak_16161	144	.	8.8804	17.4372	14.4122	206
chr15	93744318	93744538	GSE124008_Akerberg_2019_GSM3518657_F_Tbx5_fb1_ChIP_Ventricles_E12.5_SRR8335335_peak_16162	23	.	3.77961	4.65052	2.39042	40
chr15	93750926	93751172	GSE124008_Akerberg_2019_GSM3518657_F_Tbx5_fb1_ChIP_Ventricles_E12.5_SRR8335335_peak_16163	40	.	4.75218	6.56298	4.08516	129
chr15	93832563	93832862	GSE124008_Akerberg_2019_GSM3518657_F_Tbx5_fb1_ChIP_Ventricles_E12.5_SRR8335335_peak_16164	113	.	8.07871	14.2708	11.3451	139
chr15	93845654	93846058	GSE124008_Akerberg_2019_GSM3518657_F_Tbx5_fb1_ChIP_Ventricles_E12.5_SRR8335335_peak_16165	89	.	7.04921	11.7907	8.99313	189
chr15	93977621	93977875	GSE124008_Akerberg_2019_GSM3518657_F_Tbx5_fb1_ChIP_Ventricles_E12.5_SRR8335335_peak_16166	59	.	5.70262	8.60461	5.96344	141
chr15	93998447	93998839	GSE124008_Akerberg_2019_GSM3518657_F_Tbx5_fb1_ChIP_Ventricles_E12.5_SRR8335335_peak_16167	200	.	11.4052	23.2187	20.023	188
chr15	94024071	94024457	GSE124008_Akerberg_2019_GSM3518657_F_Tbx5_fb1_ChIP_Ventricles_E12.5_SRR8335335_peak_16168	36	.	3.99288	6.10577	3.69768	233
chr15	94026499	94026837	GSE124008_Akerberg_2019_GSM3518657_F_Tbx5_fb1_ChIP_Ventricles_E12.5_SRR8335335_peak_16169	33	.	4.08641	5.7588	3.356	175
chr15	94069353	94069573	GSE124008_Akerberg_2019_GSM3518657_F_Tbx5_fb1_ChIP_Ventricles_E12.5_SRR8335335_peak_16170	52	.	4.63931	7.78771	5.21687	142
chr15	94069678	94069994	GSE124008_Akerberg_2019_GSM3518657_F_Tbx5_fb1_ChIP_Ventricles_E12.5_SRR8335335_peak_16171	51	.	4.60717	7.73134	5.16135	150
chr15	94188588	94189141	GSE124008_Akerberg_2019_GSM3518657_F_Tbx5_fb1_ChIP_Ventricles_E12.5_SRR8335335_peak_16172	150	.	7.33033	18.0586	15.0007	358
chr15	94189972	94190211	GSE124008_Akerberg_2019_GSM3518657_F_Tbx5_fb1_ChIP_Ventricles_E12.5_SRR8335335_peak_16173	59	.	5.66942	8.55168	5.94748	153
chr15	94224555	94224873	GSE124008_Akerberg_2019_GSM3518657_F_Tbx5_fb1_ChIP_Ventricles_E12.5_SRR8335335_peak_16174	198	.	11.2787	23.0081	19.8264	130
chr15	94247487	94247721	GSE124008_Akerberg_2019_GSM3518657_F_Tbx5_fb1_ChIP_Ventricles_E12.5_SRR8335335_peak_16175	98	.	6.64096	12.7258	9.88772	115
chr15	94249733	94250024	GSE124008_Akerberg_2019_GSM3518657_F_Tbx5_fb1_ChIP_Ventricles_E12.5_SRR8335335_peak_16176	74	.	6.28287	10.1868	7.47321	122
chr15	94257736	94257956	GSE124008_Akerberg_2019_GSM3518657_F_Tbx5_fb1_ChIP_Ventricles_E12.5_SRR8335335_peak_16177	23	.	3.75958	4.61989	2.38179	76
chr15	94404153	94404373	GSE124008_Akerberg_2019_GSM3518657_F_Tbx5_fb1_ChIP_Ventricles_E12.5_SRR8335335_peak_16178	23	.	3.75958	4.61989	2.38179	104
chr15	94432953	94433210	GSE124008_Akerberg_2019_GSM3518657_F_Tbx5_fb1_ChIP_Ventricles_E12.5_SRR8335335_peak_16179	59	.	5.70262	8.60461	5.96344	126
chr15	94543266	94543486	GSE124008_Akerberg_2019_GSM3518657_F_Tbx5_fb1_ChIP_Ventricles_E12.5_SRR8335335_peak_16180	49	.	5.16942	7.47351	4.95543	70
chr15	94649531	94649887	GSE124008_Akerberg_2019_GSM3518657_F_Tbx5_fb1_ChIP_Ventricles_E12.5_SRR8335335_peak_16181	36	.	4.46291	6.11055	3.69779	215
chr15	94670922	94671223	GSE124008_Akerberg_2019_GSM3518657_F_Tbx5_fb1_ChIP_Ventricles_E12.5_SRR8335335_peak_16182	102	.	7.60349	13.0818	10.2063	170
chr15	94803668	94804038	GSE124008_Akerberg_2019_GSM3518657_F_Tbx5_fb1_ChIP_Ventricles_E12.5_SRR8335335_peak_16183	137	.	9.02915	16.7215	13.708	219
chr15	94893881	94894399	GSE124008_Akerberg_2019_GSM3518657_F_Tbx5_fb1_ChIP_Ventricles_E12.5_SRR8335335_peak_16184	187	.	10.93	21.8807	18.7168	277
chr15	94943968	94944538	GSE124008_Akerberg_2019_GSM3518657_F_Tbx5_fb1_ChIP_Ventricles_E12.5_SRR8335335_peak_16185	999	.	34.7761	104.135	99.9715	256
chr15	95282451	95282687	GSE124008_Akerberg_2019_GSM3518657_F_Tbx5_fb1_ChIP_Ventricles_E12.5_SRR8335335_peak_16186	119	.	7.65435	14.8999	11.9636	101
chr15	95565232	95565480	GSE124008_Akerberg_2019_GSM3518657_F_Tbx5_fb1_ChIP_Ventricles_E12.5_SRR8335335_peak_16187	71	.	5.4677	9.90344	7.19497	143
chr15	95790416	95790636	GSE124008_Akerberg_2019_GSM3518657_F_Tbx5_fb1_ChIP_Ventricles_E12.5_SRR8335335_peak_16188	23	.	3.75958	4.61989	2.38179	17
chr15	95794829	95795123	GSE124008_Akerberg_2019_GSM3518657_F_Tbx5_fb1_ChIP_Ventricles_E12.5_SRR8335335_peak_16189	49	.	4.8294	7.50494	4.97966	201
chr15	95804854	95805549	GSE124008_Akerberg_2019_GSM3518657_F_Tbx5_fb1_ChIP_Ventricles_E12.5_SRR8335335_peak_16190	50	.	5.2274	7.56521	5.00071	251
chr15	95847981	95848201	GSE124008_Akerberg_2019_GSM3518657_F_Tbx5_fb1_ChIP_Ventricles_E12.5_SRR8335335_peak_16191	50	.	5.2274	7.56521	5.00071	125
chr15	95880782	95881128	GSE124008_Akerberg_2019_GSM3518657_F_Tbx5_fb1_ChIP_Ventricles_E12.5_SRR8335335_peak_16192	67	.	5.57238	9.37765	6.72124	167
chr15	95913859	95914387	GSE124008_Akerberg_2019_GSM3518657_F_Tbx5_fb1_ChIP_Ventricles_E12.5_SRR8335335_peak_16193	79	.	6.61432	10.7212	7.9798	345
chr15	95952057	95952283	GSE124008_Akerberg_2019_GSM3518657_F_Tbx5_fb1_ChIP_Ventricles_E12.5_SRR8335335_peak_16194	80	.	6.65305	10.7838	8.01531	123
chr15	95964130	95964447	GSE124008_Akerberg_2019_GSM3518657_F_Tbx5_fb1_ChIP_Ventricles_E12.5_SRR8335335_peak_16195	112	.	7.9891	14.1243	11.2232	153
chr15	96132700	96133038	GSE124008_Akerberg_2019_GSM3518657_F_Tbx5_fb1_ChIP_Ventricles_E12.5_SRR8335335_peak_16196	80	.	6.65305	10.7838	8.01531	176
chr15	96139816	96140062	GSE124008_Akerberg_2019_GSM3518657_F_Tbx5_fb1_ChIP_Ventricles_E12.5_SRR8335335_peak_16197	49	.	5.19697	7.51706	4.98825	211
chr15	96150213	96150679	GSE124008_Akerberg_2019_GSM3518657_F_Tbx5_fb1_ChIP_Ventricles_E12.5_SRR8335335_peak_16198	224	.	12.2186	25.7179	22.4757	200
chr15	96165134	96165460	GSE124008_Akerberg_2019_GSM3518657_F_Tbx5_fb1_ChIP_Ventricles_E12.5_SRR8335335_peak_16199	137	.	9.02915	16.7215	13.708	177
chr15	96184879	96185874	GSE124008_Akerberg_2019_GSM3518657_F_Tbx5_fb1_ChIP_Ventricles_E12.5_SRR8335335_peak_16200	396	.	17.858	43.2094	39.6671	791
chr15	96202759	96203106	GSE124008_Akerberg_2019_GSM3518657_F_Tbx5_fb1_ChIP_Ventricles_E12.5_SRR8335335_peak_16201	50	.	5.07452	7.60462	5.03743	103
chr15	96267609	96267908	GSE124008_Akerberg_2019_GSM3518657_F_Tbx5_fb1_ChIP_Ventricles_E12.5_SRR8335335_peak_16202	59	.	5.70262	8.60461	5.96344	168
chr15	96269328	96269548	GSE124008_Akerberg_2019_GSM3518657_F_Tbx5_fb1_ChIP_Ventricles_E12.5_SRR8335335_peak_16203	23	.	3.80175	4.68438	2.39042	140
chr15	96271671	96271891	GSE124008_Akerberg_2019_GSM3518657_F_Tbx5_fb1_ChIP_Ventricles_E12.5_SRR8335335_peak_16204	32	.	4.27696	5.60135	3.21137	48
chr15	96274315	96274806	GSE124008_Akerberg_2019_GSM3518657_F_Tbx5_fb1_ChIP_Ventricles_E12.5_SRR8335335_peak_16205	1721	.	47.8137	176.819	172.164	271
chr15	96283689	96284449	GSE124008_Akerberg_2019_GSM3518657_F_Tbx5_fb1_ChIP_Ventricles_E12.5_SRR8335335_peak_16206	858	.	21.991	89.9127	85.8683	319
chr15	96284716	96286182	GSE124008_Akerberg_2019_GSM3518657_F_Tbx5_fb1_ChIP_Ventricles_E12.5_SRR8335335_peak_16207	351	.	16.4482	38.6608	35.1862	1028
chr15	96286305	96286819	GSE124008_Akerberg_2019_GSM3518657_F_Tbx5_fb1_ChIP_Ventricles_E12.5_SRR8335335_peak_16208	149	.	9.50436	17.9806	14.9233	301
chr15	96287784	96288075	GSE124008_Akerberg_2019_GSM3518657_F_Tbx5_fb1_ChIP_Ventricles_E12.5_SRR8335335_peak_16209	68	.	6.10931	9.56835	6.89595	209
chr15	96288374	96288599	GSE124008_Akerberg_2019_GSM3518657_F_Tbx5_fb1_ChIP_Ventricles_E12.5_SRR8335335_peak_16210	50	.	5.2274	7.56521	5.00071	197
chr15	96288675	96289027	GSE124008_Akerberg_2019_GSM3518657_F_Tbx5_fb1_ChIP_Ventricles_E12.5_SRR8335335_peak_16211	40	.	4.75218	6.56298	4.08516	177
chr15	96290097	96290444	GSE124008_Akerberg_2019_GSM3518657_F_Tbx5_fb1_ChIP_Ventricles_E12.5_SRR8335335_peak_16212	47	.	4.82155	7.20048	4.70063	199
chr15	96315725	96315983	GSE124008_Akerberg_2019_GSM3518657_F_Tbx5_fb1_ChIP_Ventricles_E12.5_SRR8335335_peak_16213	76	.	5.94387	10.3564	7.63596	91
chr15	96329762	96330049	GSE124008_Akerberg_2019_GSM3518657_F_Tbx5_fb1_ChIP_Ventricles_E12.5_SRR8335335_peak_16214	99	.	7.1889	12.8137	9.97292	116
chr15	96388736	96389074	GSE124008_Akerberg_2019_GSM3518657_F_Tbx5_fb1_ChIP_Ventricles_E12.5_SRR8335335_peak_16215	58	.	5.20089	8.42656	5.84043	132
chr15	96460630	96462015	GSE124008_Akerberg_2019_GSM3518657_F_Tbx5_fb1_ChIP_Ventricles_E12.5_SRR8335335_peak_16216	102	.	7.60349	13.0818	10.2063	1006
chr15	96524160	96524745	GSE124008_Akerberg_2019_GSM3518657_F_Tbx5_fb1_ChIP_Ventricles_E12.5_SRR8335335_peak_16217	268	.	13.7813	30.1604	26.8186	388
chr15	96527682	96528024	GSE124008_Akerberg_2019_GSM3518657_F_Tbx5_fb1_ChIP_Ventricles_E12.5_SRR8335335_peak_16218	167	.	9.72616	19.8736	16.7728	185
chr15	96568336	96568568	GSE124008_Akerberg_2019_GSM3518657_F_Tbx5_fb1_ChIP_Ventricles_E12.5_SRR8335335_peak_16219	78	.	5.23595	10.5444	7.8204	102
chr15	96598123	96598418	GSE124008_Akerberg_2019_GSM3518657_F_Tbx5_fb1_ChIP_Ventricles_E12.5_SRR8335335_peak_16220	45	.	4.90921	7.06272	4.56482	200
chr15	96626859	96627283	GSE124008_Akerberg_2019_GSM3518657_F_Tbx5_fb1_ChIP_Ventricles_E12.5_SRR8335335_peak_16221	49	.	4.8294	7.50494	4.97966	214
chr15	96631446	96631749	GSE124008_Akerberg_2019_GSM3518657_F_Tbx5_fb1_ChIP_Ventricles_E12.5_SRR8335335_peak_16222	80	.	6.65305	10.7838	8.01531	183
chr15	96640551	96641052	GSE124008_Akerberg_2019_GSM3518657_F_Tbx5_fb1_ChIP_Ventricles_E12.5_SRR8335335_peak_16223	49	.	5.16942	7.47351	4.95543	99
chr15	96641146	96641536	GSE124008_Akerberg_2019_GSM3518657_F_Tbx5_fb1_ChIP_Ventricles_E12.5_SRR8335335_peak_16224	49	.	5.16942	7.47351	4.95543	175
chr15	96642801	96643317	GSE124008_Akerberg_2019_GSM3518657_F_Tbx5_fb1_ChIP_Ventricles_E12.5_SRR8335335_peak_16225	59	.	5.63937	8.50379	5.90279	391
chr15	96660907	96661127	GSE124008_Akerberg_2019_GSM3518657_F_Tbx5_fb1_ChIP_Ventricles_E12.5_SRR8335335_peak_16226	40	.	4.75218	6.56298	4.08516	147
chr15	96695512	96695960	GSE124008_Akerberg_2019_GSM3518657_F_Tbx5_fb1_ChIP_Ventricles_E12.5_SRR8335335_peak_16227	19	.	3.34343	4.1603	1.95977	409
chr15	96697905	96698125	GSE124008_Akerberg_2019_GSM3518657_F_Tbx5_fb1_ChIP_Ventricles_E12.5_SRR8335335_peak_16228	33	.	4.08641	5.7588	3.356	147
chr15	96698824	96700427	GSE124008_Akerberg_2019_GSM3518657_F_Tbx5_fb1_ChIP_Ventricles_E12.5_SRR8335335_peak_16229	112	.	7.9891	14.1243	11.2232	588
chr15	96700643	96700973	GSE124008_Akerberg_2019_GSM3518657_F_Tbx5_fb1_ChIP_Ventricles_E12.5_SRR8335335_peak_16230	49	.	5.16942	7.47351	4.95543	158
chr15	96709439	96709699	GSE124008_Akerberg_2019_GSM3518657_F_Tbx5_fb1_ChIP_Ventricles_E12.5_SRR8335335_peak_16231	33	.	4.08641	5.7588	3.356	101
chr15	96743948	96744817	GSE124008_Akerberg_2019_GSM3518657_F_Tbx5_fb1_ChIP_Ventricles_E12.5_SRR8335335_peak_16232	369	.	17.1079	40.4859	36.9774	439
chr15	96748870	96749351	GSE124008_Akerberg_2019_GSM3518657_F_Tbx5_fb1_ChIP_Ventricles_E12.5_SRR8335335_peak_16233	80	.	6.65305	10.7838	8.01531	263
chr15	96749448	96750405	GSE124008_Akerberg_2019_GSM3518657_F_Tbx5_fb1_ChIP_Ventricles_E12.5_SRR8335335_peak_16234	827	.	30.414	86.8181	82.7987	746
chr15	96751090	96751932	GSE124008_Akerberg_2019_GSM3518657_F_Tbx5_fb1_ChIP_Ventricles_E12.5_SRR8335335_peak_16235	728	.	24.147	76.7963	72.8721	271
chr15	96832420	96832766	GSE124008_Akerberg_2019_GSM3518657_F_Tbx5_fb1_ChIP_Ventricles_E12.5_SRR8335335_peak_16236	67	.	5.57238	9.37765	6.72124	173
chr15	96912028	96912605	GSE124008_Akerberg_2019_GSM3518657_F_Tbx5_fb1_ChIP_Ventricles_E12.5_SRR8335335_peak_16237	200	.	11.4052	23.2187	20.023	256
chr15	96915429	96915676	GSE124008_Akerberg_2019_GSM3518657_F_Tbx5_fb1_ChIP_Ventricles_E12.5_SRR8335335_peak_16238	36	.	4.46291	6.11055	3.69779	104
chr15	96937782	96938038	GSE124008_Akerberg_2019_GSM3518657_F_Tbx5_fb1_ChIP_Ventricles_E12.5_SRR8335335_peak_16239	100	.	7.51916	12.9445	10.0931	124
chr15	96967752	96968050	GSE124008_Akerberg_2019_GSM3518657_F_Tbx5_fb1_ChIP_Ventricles_E12.5_SRR8335335_peak_16240	123	.	8.45905	15.3288	12.379	108
chr15	96973366	96973756	GSE124008_Akerberg_2019_GSM3518657_F_Tbx5_fb1_ChIP_Ventricles_E12.5_SRR8335335_peak_16241	151	.	9.37212	18.2551	15.1946	174
chr15	97000318	97000637	GSE124008_Akerberg_2019_GSM3518657_F_Tbx5_fb1_ChIP_Ventricles_E12.5_SRR8335335_peak_16242	40	.	4.75218	6.56298	4.08516	210
chr15	97000884	97001335	GSE124008_Akerberg_2019_GSM3518657_F_Tbx5_fb1_ChIP_Ventricles_E12.5_SRR8335335_peak_16243	80	.	6.65305	10.7838	8.01531	279
chr15	97004043	97004531	GSE124008_Akerberg_2019_GSM3518657_F_Tbx5_fb1_ChIP_Ventricles_E12.5_SRR8335335_peak_16244	455	.	15.6644	49.1328	45.5148	271
chr15	97015114	97015578	GSE124008_Akerberg_2019_GSM3518657_F_Tbx5_fb1_ChIP_Ventricles_E12.5_SRR8335335_peak_16245	90	.	7.12827	11.9189	9.0948	304
chr15	97033643	97034058	GSE124008_Akerberg_2019_GSM3518657_F_Tbx5_fb1_ChIP_Ventricles_E12.5_SRR8335335_peak_16246	40	.	4.69947	6.48038	4.04655	201
chr15	97045934	97046154	GSE124008_Akerberg_2019_GSM3518657_F_Tbx5_fb1_ChIP_Ventricles_E12.5_SRR8335335_peak_16247	41	.	4.4579	6.61488	4.12866	72
chr15	97050470	97050824	GSE124008_Akerberg_2019_GSM3518657_F_Tbx5_fb1_ChIP_Ventricles_E12.5_SRR8335335_peak_16248	172	.	10.3388	20.3689	17.2549	185
chr15	97054393	97054613	GSE124008_Akerberg_2019_GSM3518657_F_Tbx5_fb1_ChIP_Ventricles_E12.5_SRR8335335_peak_16249	32	.	4.27696	5.60135	3.21137	41
chr15	97055190	97055455	GSE124008_Akerberg_2019_GSM3518657_F_Tbx5_fb1_ChIP_Ventricles_E12.5_SRR8335335_peak_16250	40	.	4.69947	6.48038	4.04655	183
chr15	97089403	97089827	GSE124008_Akerberg_2019_GSM3518657_F_Tbx5_fb1_ChIP_Ventricles_E12.5_SRR8335335_peak_16251	296	.	14.7318	33.0437	29.6521	281
chr15	97101900	97102479	GSE124008_Akerberg_2019_GSM3518657_F_Tbx5_fb1_ChIP_Ventricles_E12.5_SRR8335335_peak_16252	176	.	10.2647	20.7741	17.6404	411
chr15	97102647	97103488	GSE124008_Akerberg_2019_GSM3518657_F_Tbx5_fb1_ChIP_Ventricles_E12.5_SRR8335335_peak_16253	371	.	12.5663	40.6827	37.1734	416
chr15	97122122	97122730	GSE124008_Akerberg_2019_GSM3518657_F_Tbx5_fb1_ChIP_Ventricles_E12.5_SRR8335335_peak_16254	395	.	16.9151	43.0874	39.5512	299
chr15	97135808	97136160	GSE124008_Akerberg_2019_GSM3518657_F_Tbx5_fb1_ChIP_Ventricles_E12.5_SRR8335335_peak_16255	254	.	13.3061	28.7405	25.4299	186
chr15	97157659	97158076	GSE124008_Akerberg_2019_GSM3518657_F_Tbx5_fb1_ChIP_Ventricles_E12.5_SRR8335335_peak_16256	159	.	9.86889	19.0777	15.9997	267
chr15	97169808	97170057	GSE124008_Akerberg_2019_GSM3518657_F_Tbx5_fb1_ChIP_Ventricles_E12.5_SRR8335335_peak_16257	26	.	3.71492	4.93951	2.63126	72
chr15	97170228	97170542	GSE124008_Akerberg_2019_GSM3518657_F_Tbx5_fb1_ChIP_Ventricles_E12.5_SRR8335335_peak_16258	40	.	4.75218	6.56298	4.08516	167
chr15	97246986	97247258	GSE124008_Akerberg_2019_GSM3518657_F_Tbx5_fb1_ChIP_Ventricles_E12.5_SRR8335335_peak_16259	50	.	5.2274	7.56521	5.00071	97
chr15	97247618	97247862	GSE124008_Akerberg_2019_GSM3518657_F_Tbx5_fb1_ChIP_Ventricles_E12.5_SRR8335335_peak_16260	23	.	3.80175	4.68438	2.39042	52
chr15	97280890	97281204	GSE124008_Akerberg_2019_GSM3518657_F_Tbx5_fb1_ChIP_Ventricles_E12.5_SRR8335335_peak_16261	159	.	9.86889	19.0777	15.9997	136
chr15	97349061	97349469	GSE124008_Akerberg_2019_GSM3518657_F_Tbx5_fb1_ChIP_Ventricles_E12.5_SRR8335335_peak_16262	67	.	5.57238	9.37765	6.72124	194
chr15	97568015	97568235	GSE124008_Akerberg_2019_GSM3518657_F_Tbx5_fb1_ChIP_Ventricles_E12.5_SRR8335335_peak_16263	21	.	3.57033	4.33167	2.12361	95
chr15	97742066	97742504	GSE124008_Akerberg_2019_GSM3518657_F_Tbx5_fb1_ChIP_Ventricles_E12.5_SRR8335335_peak_16264	148	.	8.54432	17.8633	14.8253	168
chr15	97743967	97744673	GSE124008_Akerberg_2019_GSM3518657_F_Tbx5_fb1_ChIP_Ventricles_E12.5_SRR8335335_peak_16265	59	.	5.70262	8.60461	5.96344	533
chr15	97748124	97748817	GSE124008_Akerberg_2019_GSM3518657_F_Tbx5_fb1_ChIP_Ventricles_E12.5_SRR8335335_peak_16266	2127	.	62.033	217.635	212.754	432
chr15	97750681	97751111	GSE124008_Akerberg_2019_GSM3518657_F_Tbx5_fb1_ChIP_Ventricles_E12.5_SRR8335335_peak_16267	525	.	21.86	56.2279	52.5172	218
chr15	97767477	97768145	GSE124008_Akerberg_2019_GSM3518657_F_Tbx5_fb1_ChIP_Ventricles_E12.5_SRR8335335_peak_16268	102	.	7.60349	13.0818	10.2063	580
chr15	97782586	97783062	GSE124008_Akerberg_2019_GSM3518657_F_Tbx5_fb1_ChIP_Ventricles_E12.5_SRR8335335_peak_16269	338	.	12.9001	37.2654	33.8115	199
chr15	97784227	97784821	GSE124008_Akerberg_2019_GSM3518657_F_Tbx5_fb1_ChIP_Ventricles_E12.5_SRR8335335_peak_16270	69	.	6.17784	9.67828	6.97094	95
chr15	97830959	97831328	GSE124008_Akerberg_2019_GSM3518657_F_Tbx5_fb1_ChIP_Ventricles_E12.5_SRR8335335_peak_16271	69	.	6.17784	9.67828	6.97094	166
chr15	97831431	97831672	GSE124008_Akerberg_2019_GSM3518657_F_Tbx5_fb1_ChIP_Ventricles_E12.5_SRR8335335_peak_16272	32	.	4.27696	5.60135	3.21137	139
chr15	97849194	97849939	GSE124008_Akerberg_2019_GSM3518657_F_Tbx5_fb1_ChIP_Ventricles_E12.5_SRR8335335_peak_16273	50	.	5.2274	7.56521	5.00071	219
chr15	97854284	97854504	GSE124008_Akerberg_2019_GSM3518657_F_Tbx5_fb1_ChIP_Ventricles_E12.5_SRR8335335_peak_16274	50	.	5.2274	7.56521	5.00071	72
chr15	97864329	97864961	GSE124008_Akerberg_2019_GSM3518657_F_Tbx5_fb1_ChIP_Ventricles_E12.5_SRR8335335_peak_16275	85	.	6.31536	11.3611	8.57941	148
chr15	97865063	97865520	GSE124008_Akerberg_2019_GSM3518657_F_Tbx5_fb1_ChIP_Ventricles_E12.5_SRR8335335_peak_16276	623	.	24.7113	66.1366	62.3168	231
chr15	97890050	97890314	GSE124008_Akerberg_2019_GSM3518657_F_Tbx5_fb1_ChIP_Ventricles_E12.5_SRR8335335_peak_16277	68	.	6.10931	9.56835	6.89595	164
chr15	97898997	97899224	GSE124008_Akerberg_2019_GSM3518657_F_Tbx5_fb1_ChIP_Ventricles_E12.5_SRR8335335_peak_16278	21	.	3.57033	4.33167	2.12361	132
chr15	97903956	97904414	GSE124008_Akerberg_2019_GSM3518657_F_Tbx5_fb1_ChIP_Ventricles_E12.5_SRR8335335_peak_16279	401	.	15.9742	43.6794	40.1261	241
chr15	97913689	97913917	GSE124008_Akerberg_2019_GSM3518657_F_Tbx5_fb1_ChIP_Ventricles_E12.5_SRR8335335_peak_16280	49	.	5.16942	7.47351	4.95543	178
chr15	97914413	97914727	GSE124008_Akerberg_2019_GSM3518657_F_Tbx5_fb1_ChIP_Ventricles_E12.5_SRR8335335_peak_16281	185	.	10.8088	21.6793	18.5297	171
chr15	97921850	97922071	GSE124008_Akerberg_2019_GSM3518657_F_Tbx5_fb1_ChIP_Ventricles_E12.5_SRR8335335_peak_16282	59	.	5.70262	8.60461	5.96344	89
chr15	97963884	97964344	GSE124008_Akerberg_2019_GSM3518657_F_Tbx5_fb1_ChIP_Ventricles_E12.5_SRR8335335_peak_16283	170	.	9.2873	20.1872	17.081	215
chr15	97972316	97972780	GSE124008_Akerberg_2019_GSM3518657_F_Tbx5_fb1_ChIP_Ventricles_E12.5_SRR8335335_peak_16284	80	.	6.65305	10.7838	8.01531	295
chr15	98004326	98004595	GSE124008_Akerberg_2019_GSM3518657_F_Tbx5_fb1_ChIP_Ventricles_E12.5_SRR8335335_peak_16285	79	.	6.57926	10.6647	7.92598	131
chr15	98027025	98027366	GSE124008_Akerberg_2019_GSM3518657_F_Tbx5_fb1_ChIP_Ventricles_E12.5_SRR8335335_peak_16286	123	.	8.45905	15.3288	12.379	167
chr15	98061093	98061313	GSE124008_Akerberg_2019_GSM3518657_F_Tbx5_fb1_ChIP_Ventricles_E12.5_SRR8335335_peak_16287	32	.	4.27696	5.60135	3.21137	151
chr15	98074470	98074829	GSE124008_Akerberg_2019_GSM3518657_F_Tbx5_fb1_ChIP_Ventricles_E12.5_SRR8335335_peak_16288	23	.	3.37859	4.60577	2.38179	163
chr15	98093098	98093869	GSE124008_Akerberg_2019_GSM3518657_F_Tbx5_fb1_ChIP_Ventricles_E12.5_SRR8335335_peak_16289	268	.	13.7813	30.1604	26.8186	479
chr15	98108506	98108984	GSE124008_Akerberg_2019_GSM3518657_F_Tbx5_fb1_ChIP_Ventricles_E12.5_SRR8335335_peak_16290	115	.	7.42984	14.5173	11.5847	236
chr15	98149082	98149818	GSE124008_Akerberg_2019_GSM3518657_F_Tbx5_fb1_ChIP_Ventricles_E12.5_SRR8335335_peak_16291	1147	.	33.2485	119.056	114.778	458
chr15	98181297	98181534	GSE124008_Akerberg_2019_GSM3518657_F_Tbx5_fb1_ChIP_Ventricles_E12.5_SRR8335335_peak_16292	32	.	4.27696	5.60135	3.21137	180
chr15	98295687	98296297	GSE124008_Akerberg_2019_GSM3518657_F_Tbx5_fb1_ChIP_Ventricles_E12.5_SRR8335335_peak_16293	40	.	4.72451	6.51961	4.08066	398
chr15	98533910	98534159	GSE124008_Akerberg_2019_GSM3518657_F_Tbx5_fb1_ChIP_Ventricles_E12.5_SRR8335335_peak_16294	40	.	4.75218	6.56298	4.08516	168
chr15	98567348	98567644	GSE124008_Akerberg_2019_GSM3518657_F_Tbx5_fb1_ChIP_Ventricles_E12.5_SRR8335335_peak_16295	68	.	6.10931	9.56835	6.89595	142
chr15	98602450	98603019	GSE124008_Akerberg_2019_GSM3518657_F_Tbx5_fb1_ChIP_Ventricles_E12.5_SRR8335335_peak_16296	59	.	5.70262	8.60461	5.96344	111
chr15	98603470	98603742	GSE124008_Akerberg_2019_GSM3518657_F_Tbx5_fb1_ChIP_Ventricles_E12.5_SRR8335335_peak_16297	32	.	4.25206	5.56273	3.21137	183
chr15	98605895	98606278	GSE124008_Akerberg_2019_GSM3518657_F_Tbx5_fb1_ChIP_Ventricles_E12.5_SRR8335335_peak_16298	58	.	5.20089	8.42656	5.84043	215
chr15	98606791	98608038	GSE124008_Akerberg_2019_GSM3518657_F_Tbx5_fb1_ChIP_Ventricles_E12.5_SRR8335335_peak_16299	2069	.	52.3804	211.809	206.961	822
chr15	98608721	98609148	GSE124008_Akerberg_2019_GSM3518657_F_Tbx5_fb1_ChIP_Ventricles_E12.5_SRR8335335_peak_16300	80	.	6.65305	10.7838	8.01531	187
chr15	98609688	98609974	GSE124008_Akerberg_2019_GSM3518657_F_Tbx5_fb1_ChIP_Ventricles_E12.5_SRR8335335_peak_16301	33	.	4.08641	5.7588	3.356	158
chr15	98616338	98616793	GSE124008_Akerberg_2019_GSM3518657_F_Tbx5_fb1_ChIP_Ventricles_E12.5_SRR8335335_peak_16302	49	.	4.8294	7.50494	4.97966	110
chr15	98631561	98631781	GSE124008_Akerberg_2019_GSM3518657_F_Tbx5_fb1_ChIP_Ventricles_E12.5_SRR8335335_peak_16303	32	.	4.27696	5.60135	3.21137	101
chr15	98634760	98635216	GSE124008_Akerberg_2019_GSM3518657_F_Tbx5_fb1_ChIP_Ventricles_E12.5_SRR8335335_peak_16304	69	.	6.17784	9.67828	6.97094	164
chr15	98692100	98692692	GSE124008_Akerberg_2019_GSM3518657_F_Tbx5_fb1_ChIP_Ventricles_E12.5_SRR8335335_peak_16305	152	.	7.98576	18.3617	15.2993	194
chr15	98693508	98693774	GSE124008_Akerberg_2019_GSM3518657_F_Tbx5_fb1_ChIP_Ventricles_E12.5_SRR8335335_peak_16306	69	.	5.92027	9.60118	6.9267	170
chr15	98708067	98708289	GSE124008_Akerberg_2019_GSM3518657_F_Tbx5_fb1_ChIP_Ventricles_E12.5_SRR8335335_peak_16307	64	.	5.80179	9.07546	6.42828	94
chr15	98734534	98734755	GSE124008_Akerberg_2019_GSM3518657_F_Tbx5_fb1_ChIP_Ventricles_E12.5_SRR8335335_peak_16308	59	.	5.70262	8.60461	5.96344	184
chr15	98762177	98762642	GSE124008_Akerberg_2019_GSM3518657_F_Tbx5_fb1_ChIP_Ventricles_E12.5_SRR8335335_peak_16309	125	.	8.55393	15.4845	12.5138	272
chr15	98762784	98763281	GSE124008_Akerberg_2019_GSM3518657_F_Tbx5_fb1_ChIP_Ventricles_E12.5_SRR8335335_peak_16310	149	.	9.50436	17.9806	14.9233	367
chr15	98807713	98807962	GSE124008_Akerberg_2019_GSM3518657_F_Tbx5_fb1_ChIP_Ventricles_E12.5_SRR8335335_peak_16311	59	.	5.70262	8.60461	5.96344	90
chr15	98830882	98831476	GSE124008_Akerberg_2019_GSM3518657_F_Tbx5_fb1_ChIP_Ventricles_E12.5_SRR8335335_peak_16312	125	.	8.55393	15.4845	12.5138	197
chr15	98868670	98868945	GSE124008_Akerberg_2019_GSM3518657_F_Tbx5_fb1_ChIP_Ventricles_E12.5_SRR8335335_peak_16313	50	.	5.2274	7.56521	5.00071	112
chr15	98869530	98869750	GSE124008_Akerberg_2019_GSM3518657_F_Tbx5_fb1_ChIP_Ventricles_E12.5_SRR8335335_peak_16314	23	.	3.80175	4.68438	2.39042	87
chr15	98871785	98872722	GSE124008_Akerberg_2019_GSM3518657_F_Tbx5_fb1_ChIP_Ventricles_E12.5_SRR8335335_peak_16315	254	.	13.3061	28.7405	25.4299	354
chr15	98917756	98918357	GSE124008_Akerberg_2019_GSM3518657_F_Tbx5_fb1_ChIP_Ventricles_E12.5_SRR8335335_peak_16316	90	.	7.12827	11.9189	9.0948	453
chr15	98934018	98934391	GSE124008_Akerberg_2019_GSM3518657_F_Tbx5_fb1_ChIP_Ventricles_E12.5_SRR8335335_peak_16317	187	.	10.93	21.8807	18.7168	165
chr15	98948086	98948306	GSE124008_Akerberg_2019_GSM3518657_F_Tbx5_fb1_ChIP_Ventricles_E12.5_SRR8335335_peak_16318	40	.	4.75218	6.56298	4.08516	113
chr15	98953206	98953901	GSE124008_Akerberg_2019_GSM3518657_F_Tbx5_fb1_ChIP_Ventricles_E12.5_SRR8335335_peak_16319	284	.	13.2593	31.862	28.4933	337
chr15	98976992	98977514	GSE124008_Akerberg_2019_GSM3518657_F_Tbx5_fb1_ChIP_Ventricles_E12.5_SRR8335335_peak_16320	225	.	12.2837	25.8267	22.5831	304
chr15	98987307	98987634	GSE124008_Akerberg_2019_GSM3518657_F_Tbx5_fb1_ChIP_Ventricles_E12.5_SRR8335335_peak_16321	103	.	6.942	13.2442	10.3658	189
chr15	98993032	98993363	GSE124008_Akerberg_2019_GSM3518657_F_Tbx5_fb1_ChIP_Ventricles_E12.5_SRR8335335_peak_16322	69	.	6.14187	9.62057	6.94317	205
chr15	98998342	98998568	GSE124008_Akerberg_2019_GSM3518657_F_Tbx5_fb1_ChIP_Ventricles_E12.5_SRR8335335_peak_16323	50	.	5.07452	7.60462	5.03743	103
chr15	99008765	99009139	GSE124008_Akerberg_2019_GSM3518657_F_Tbx5_fb1_ChIP_Ventricles_E12.5_SRR8335335_peak_16324	102	.	7.60349	13.0818	10.2063	166
chr15	99024707	99024934	GSE124008_Akerberg_2019_GSM3518657_F_Tbx5_fb1_ChIP_Ventricles_E12.5_SRR8335335_peak_16325	59	.	5.70262	8.60461	5.96344	28
chr15	99056035	99056372	GSE124008_Akerberg_2019_GSM3518657_F_Tbx5_fb1_ChIP_Ventricles_E12.5_SRR8335335_peak_16326	40	.	4.69947	6.48038	4.04655	178
chr15	99088334	99088554	GSE124008_Akerberg_2019_GSM3518657_F_Tbx5_fb1_ChIP_Ventricles_E12.5_SRR8335335_peak_16327	32	.	4.27696	5.60135	3.21137	115
chr15	99096805	99097351	GSE124008_Akerberg_2019_GSM3518657_F_Tbx5_fb1_ChIP_Ventricles_E12.5_SRR8335335_peak_16328	90	.	7.12827	11.9189	9.0948	368
chr15	99097969	99098274	GSE124008_Akerberg_2019_GSM3518657_F_Tbx5_fb1_ChIP_Ventricles_E12.5_SRR8335335_peak_16329	40	.	4.75218	6.56298	4.08516	196
chr15	99126646	99127272	GSE124008_Akerberg_2019_GSM3518657_F_Tbx5_fb1_ChIP_Ventricles_E12.5_SRR8335335_peak_16330	69	.	6.17784	9.67828	6.97094	433
chr15	99171928	99172316	GSE124008_Akerberg_2019_GSM3518657_F_Tbx5_fb1_ChIP_Ventricles_E12.5_SRR8335335_peak_16331	319	.	13.7452	35.4044	31.9814	208
chr15	99177628	99177871	GSE124008_Akerberg_2019_GSM3518657_F_Tbx5_fb1_ChIP_Ventricles_E12.5_SRR8335335_peak_16332	84	.	6.69437	11.2155	8.44177	132
chr15	99223982	99224217	GSE124008_Akerberg_2019_GSM3518657_F_Tbx5_fb1_ChIP_Ventricles_E12.5_SRR8335335_peak_16333	40	.	4.75218	6.56298	4.08516	112
chr15	99248876	99249384	GSE124008_Akerberg_2019_GSM3518657_F_Tbx5_fb1_ChIP_Ventricles_E12.5_SRR8335335_peak_16334	174	.	10.4548	20.5611	17.4301	213
chr15	99253573	99253793	GSE124008_Akerberg_2019_GSM3518657_F_Tbx5_fb1_ChIP_Ventricles_E12.5_SRR8335335_peak_16335	40	.	4.75218	6.56298	4.08516	189
chr15	99265580	99265926	GSE124008_Akerberg_2019_GSM3518657_F_Tbx5_fb1_ChIP_Ventricles_E12.5_SRR8335335_peak_16336	90	.	7.12827	11.9189	9.0948	130
chr15	99294827	99295104	GSE124008_Akerberg_2019_GSM3518657_F_Tbx5_fb1_ChIP_Ventricles_E12.5_SRR8335335_peak_16337	31	.	4.22953	5.52781	3.18604	94
chr15	99335749	99336139	GSE124008_Akerberg_2019_GSM3518657_F_Tbx5_fb1_ChIP_Ventricles_E12.5_SRR8335335_peak_16338	65	.	5.48053	9.22445	6.57504	166
chr15	99341855	99342075	GSE124008_Akerberg_2019_GSM3518657_F_Tbx5_fb1_ChIP_Ventricles_E12.5_SRR8335335_peak_16339	40	.	4.75218	6.56298	4.08516	143
chr15	99343697	99343976	GSE124008_Akerberg_2019_GSM3518657_F_Tbx5_fb1_ChIP_Ventricles_E12.5_SRR8335335_peak_16340	32	.	4.27696	5.60135	3.21137	109
chr15	99355554	99356020	GSE124008_Akerberg_2019_GSM3518657_F_Tbx5_fb1_ChIP_Ventricles_E12.5_SRR8335335_peak_16341	64	.	5.80179	9.07546	6.42828	367
chr15	99393332	99393621	GSE124008_Akerberg_2019_GSM3518657_F_Tbx5_fb1_ChIP_Ventricles_E12.5_SRR8335335_peak_16342	23	.	3.77961	4.65052	2.39042	255
chr15	99408639	99408889	GSE124008_Akerberg_2019_GSM3518657_F_Tbx5_fb1_ChIP_Ventricles_E12.5_SRR8335335_peak_16343	125	.	8.55393	15.4845	12.5138	160
chr15	99417677	99417897	GSE124008_Akerberg_2019_GSM3518657_F_Tbx5_fb1_ChIP_Ventricles_E12.5_SRR8335335_peak_16344	32	.	4.27696	5.60135	3.21137	173
chr15	99428935	99429305	GSE124008_Akerberg_2019_GSM3518657_F_Tbx5_fb1_ChIP_Ventricles_E12.5_SRR8335335_peak_16345	32	.	4.27696	5.60135	3.21137	189
chr15	99449616	99450001	GSE124008_Akerberg_2019_GSM3518657_F_Tbx5_fb1_ChIP_Ventricles_E12.5_SRR8335335_peak_16346	125	.	8.55393	15.4845	12.5138	168
chr15	99457260	99457706	GSE124008_Akerberg_2019_GSM3518657_F_Tbx5_fb1_ChIP_Ventricles_E12.5_SRR8335335_peak_16347	58	.	5.20089	8.42656	5.84043	205
chr15	99500261	99500676	GSE124008_Akerberg_2019_GSM3518657_F_Tbx5_fb1_ChIP_Ventricles_E12.5_SRR8335335_peak_16348	200	.	11.4052	23.2187	20.023	204
chr15	99536983	99537351	GSE124008_Akerberg_2019_GSM3518657_F_Tbx5_fb1_ChIP_Ventricles_E12.5_SRR8335335_peak_16349	41	.	4.4579	6.61488	4.12866	208
chr15	99651289	99651663	GSE124008_Akerberg_2019_GSM3518657_F_Tbx5_fb1_ChIP_Ventricles_E12.5_SRR8335335_peak_16350	50	.	5.2274	7.56521	5.00071	214
chr15	99664651	99665132	GSE124008_Akerberg_2019_GSM3518657_F_Tbx5_fb1_ChIP_Ventricles_E12.5_SRR8335335_peak_16351	69	.	6.17784	9.67828	6.97094	347
chr15	99701920	99702825	GSE124008_Akerberg_2019_GSM3518657_F_Tbx5_fb1_ChIP_Ventricles_E12.5_SRR8335335_peak_16352	148	.	8.83951	17.8658	14.827	178
chr15	99724295	99724980	GSE124008_Akerberg_2019_GSM3518657_F_Tbx5_fb1_ChIP_Ventricles_E12.5_SRR8335335_peak_16353	149	.	9.50436	17.9806	14.9233	469
chr15	99725168	99725521	GSE124008_Akerberg_2019_GSM3518657_F_Tbx5_fb1_ChIP_Ventricles_E12.5_SRR8335335_peak_16354	40	.	4.69947	6.48038	4.04655	153
chr15	99725654	99725916	GSE124008_Akerberg_2019_GSM3518657_F_Tbx5_fb1_ChIP_Ventricles_E12.5_SRR8335335_peak_16355	69	.	6.17784	9.67828	6.97094	137
chr15	99771454	99772055	GSE124008_Akerberg_2019_GSM3518657_F_Tbx5_fb1_ChIP_Ventricles_E12.5_SRR8335335_peak_16356	161	.	9.97958	19.2608	16.166	369
chr15	99772164	99772416	GSE124008_Akerberg_2019_GSM3518657_F_Tbx5_fb1_ChIP_Ventricles_E12.5_SRR8335335_peak_16357	32	.	4.27696	5.60135	3.21137	51
chr15	99801965	99802188	GSE124008_Akerberg_2019_GSM3518657_F_Tbx5_fb1_ChIP_Ventricles_E12.5_SRR8335335_peak_16358	40	.	4.69947	6.48038	4.04655	105
chr15	99861973	99862243	GSE124008_Akerberg_2019_GSM3518657_F_Tbx5_fb1_ChIP_Ventricles_E12.5_SRR8335335_peak_16359	49	.	5.16942	7.47351	4.95543	162
chr15	99875177	99875623	GSE124008_Akerberg_2019_GSM3518657_F_Tbx5_fb1_ChIP_Ventricles_E12.5_SRR8335335_peak_16360	99	.	7.1889	12.8137	9.97292	142
chr15	99972904	99973342	GSE124008_Akerberg_2019_GSM3518657_F_Tbx5_fb1_ChIP_Ventricles_E12.5_SRR8335335_peak_16361	136	.	8.43771	16.6949	13.699	203
chr15	100038668	100039268	GSE124008_Akerberg_2019_GSM3518657_F_Tbx5_fb1_ChIP_Ventricles_E12.5_SRR8335335_peak_16362	148	.	8.83951	17.8658	14.827	194
chr15	100066311	100066532	GSE124008_Akerberg_2019_GSM3518657_F_Tbx5_fb1_ChIP_Ventricles_E12.5_SRR8335335_peak_16363	40	.	4.75218	6.56298	4.08516	81
chr15	100096582	100097192	GSE124008_Akerberg_2019_GSM3518657_F_Tbx5_fb1_ChIP_Ventricles_E12.5_SRR8335335_peak_16364	673	.	26.137	71.2049	67.3344	216
chr15	100108076	100108630	GSE124008_Akerberg_2019_GSM3518657_F_Tbx5_fb1_ChIP_Ventricles_E12.5_SRR8335335_peak_16365	198	.	11.2787	23.0081	19.8264	206
chr15	100113525	100113779	GSE124008_Akerberg_2019_GSM3518657_F_Tbx5_fb1_ChIP_Ventricles_E12.5_SRR8335335_peak_16366	83	.	6.42873	11.1621	8.3918	91
chr15	100121326	100121816	GSE124008_Akerberg_2019_GSM3518657_F_Tbx5_fb1_ChIP_Ventricles_E12.5_SRR8335335_peak_16367	410	.	16.0762	44.6111	41.0538	322
chr15	100126474	100127048	GSE124008_Akerberg_2019_GSM3518657_F_Tbx5_fb1_ChIP_Ventricles_E12.5_SRR8335335_peak_16368	366	.	16.9181	40.1652	36.6679	359
chr15	100145787	100146007	GSE124008_Akerberg_2019_GSM3518657_F_Tbx5_fb1_ChIP_Ventricles_E12.5_SRR8335335_peak_16369	50	.	5.2274	7.56521	5.00071	116
chr15	100174983	100175601	GSE124008_Akerberg_2019_GSM3518657_F_Tbx5_fb1_ChIP_Ventricles_E12.5_SRR8335335_peak_16370	199	.	11.3388	23.1081	19.9247	384
chr15	100199022	100200462	GSE124008_Akerberg_2019_GSM3518657_F_Tbx5_fb1_ChIP_Ventricles_E12.5_SRR8335335_peak_16371	1031	.	27.643	107.344	103.155	826
chr15	100201856	100202408	GSE124008_Akerberg_2019_GSM3518657_F_Tbx5_fb1_ChIP_Ventricles_E12.5_SRR8335335_peak_16372	125	.	8.55393	15.4845	12.5138	394
chr15	100227467	100227687	GSE124008_Akerberg_2019_GSM3518657_F_Tbx5_fb1_ChIP_Ventricles_E12.5_SRR8335335_peak_16373	32	.	4.27696	5.60135	3.21137	178
chr15	100228226	100228647	GSE124008_Akerberg_2019_GSM3518657_F_Tbx5_fb1_ChIP_Ventricles_E12.5_SRR8335335_peak_16374	185	.	10.8088	21.6793	18.5297	214
chr15	100228773	100229068	GSE124008_Akerberg_2019_GSM3518657_F_Tbx5_fb1_ChIP_Ventricles_E12.5_SRR8335335_peak_16375	21	.	3.57033	4.33167	2.12361	103
chr15	100291551	100292165	GSE124008_Akerberg_2019_GSM3518657_F_Tbx5_fb1_ChIP_Ventricles_E12.5_SRR8335335_peak_16376	509	.	21.3848	54.608	50.9177	304
chr15	100349472	100349716	GSE124008_Akerberg_2019_GSM3518657_F_Tbx5_fb1_ChIP_Ventricles_E12.5_SRR8335335_peak_16377	79	.	6.61432	10.7212	7.9798	141
chr15	100351500	100351984	GSE124008_Akerberg_2019_GSM3518657_F_Tbx5_fb1_ChIP_Ventricles_E12.5_SRR8335335_peak_16378	59	.	5.70262	8.60461	5.96344	327
chr15	100391179	100391454	GSE124008_Akerberg_2019_GSM3518657_F_Tbx5_fb1_ChIP_Ventricles_E12.5_SRR8335335_peak_16379	59	.	5.70262	8.60461	5.96344	152
chr15	100420045	100420365	GSE124008_Akerberg_2019_GSM3518657_F_Tbx5_fb1_ChIP_Ventricles_E12.5_SRR8335335_peak_16380	32	.	4.27696	5.60135	3.21137	106
chr15	100422479	100423052	GSE124008_Akerberg_2019_GSM3518657_F_Tbx5_fb1_ChIP_Ventricles_E12.5_SRR8335335_peak_16381	198	.	11.2787	23.0081	19.8264	310
chr15	100423197	100423425	GSE124008_Akerberg_2019_GSM3518657_F_Tbx5_fb1_ChIP_Ventricles_E12.5_SRR8335335_peak_16382	26	.	3.71492	4.93951	2.63126	156
chr15	100443845	100444107	GSE124008_Akerberg_2019_GSM3518657_F_Tbx5_fb1_ChIP_Ventricles_E12.5_SRR8335335_peak_16383	113	.	8.07871	14.2708	11.3451	168
chr15	100468537	100469255	GSE124008_Akerberg_2019_GSM3518657_F_Tbx5_fb1_ChIP_Ventricles_E12.5_SRR8335335_peak_16384	125	.	8.55393	15.4845	12.5138	320
chr15	100489635	100489882	GSE124008_Akerberg_2019_GSM3518657_F_Tbx5_fb1_ChIP_Ventricles_E12.5_SRR8335335_peak_16385	23	.	3.80175	4.68438	2.39042	31
chr15	100494732	100495520	GSE124008_Akerberg_2019_GSM3518657_F_Tbx5_fb1_ChIP_Ventricles_E12.5_SRR8335335_peak_16386	68	.	6.10931	9.56835	6.89595	518
chr15	100513109	100513407	GSE124008_Akerberg_2019_GSM3518657_F_Tbx5_fb1_ChIP_Ventricles_E12.5_SRR8335335_peak_16387	102	.	7.60349	13.0818	10.2063	179
chr15	100636575	100637376	GSE124008_Akerberg_2019_GSM3518657_F_Tbx5_fb1_ChIP_Ventricles_E12.5_SRR8335335_peak_16394	112	.	7.9891	14.1243	11.2232	592
chr15	100757666	100757978	GSE124008_Akerberg_2019_GSM3518657_F_Tbx5_fb1_ChIP_Ventricles_E12.5_SRR8335335_peak_16395	16	.	3.32653	3.81707	1.63611	182
chr15	100761723	100762423	GSE124008_Akerberg_2019_GSM3518657_F_Tbx5_fb1_ChIP_Ventricles_E12.5_SRR8335335_peak_16396	74	.	6.02694	10.1283	7.41726	277
chr15	100870091	100870635	GSE124008_Akerberg_2019_GSM3518657_F_Tbx5_fb1_ChIP_Ventricles_E12.5_SRR8335335_peak_16397	59	.	5.70262	8.60461	5.96344	92
chr15	100983825	100984045	GSE124008_Akerberg_2019_GSM3518657_F_Tbx5_fb1_ChIP_Ventricles_E12.5_SRR8335335_peak_16398	19	.	3.34343	4.1603	1.95977	171
chr15	101078284	101078504	GSE124008_Akerberg_2019_GSM3518657_F_Tbx5_fb1_ChIP_Ventricles_E12.5_SRR8335335_peak_16399	23	.	3.80175	4.68438	2.39042	123
chr15	101078822	101079186	GSE124008_Akerberg_2019_GSM3518657_F_Tbx5_fb1_ChIP_Ventricles_E12.5_SRR8335335_peak_16400	26	.	3.71492	4.93951	2.63126	281
chr15	101118538	101118790	GSE124008_Akerberg_2019_GSM3518657_F_Tbx5_fb1_ChIP_Ventricles_E12.5_SRR8335335_peak_16401	80	.	6.65305	10.7838	8.01531	106
chr15	101224032	101224604	GSE124008_Akerberg_2019_GSM3518657_F_Tbx5_fb1_ChIP_Ventricles_E12.5_SRR8335335_peak_16402	187	.	10.93	21.8807	18.7168	263
chr15	101238889	101239109	GSE124008_Akerberg_2019_GSM3518657_F_Tbx5_fb1_ChIP_Ventricles_E12.5_SRR8335335_peak_16403	59	.	5.70262	8.60461	5.96344	116
chr15	101240823	101241569	GSE124008_Akerberg_2019_GSM3518657_F_Tbx5_fb1_ChIP_Ventricles_E12.5_SRR8335335_peak_16404	187	.	10.93	21.8807	18.7168	403
chr15	101246485	101246807	GSE124008_Akerberg_2019_GSM3518657_F_Tbx5_fb1_ChIP_Ventricles_E12.5_SRR8335335_peak_16405	68	.	5.22146	9.46695	6.80798	192
chr15	101253930	101254344	GSE124008_Akerberg_2019_GSM3518657_F_Tbx5_fb1_ChIP_Ventricles_E12.5_SRR8335335_peak_16406	69	.	6.17784	9.67828	6.97094	207
chr15	101283380	101283942	GSE124008_Akerberg_2019_GSM3518657_F_Tbx5_fb1_ChIP_Ventricles_E12.5_SRR8335335_peak_16407	59	.	5.70262	8.60461	5.96344	395
chr15	101339657	101339877	GSE124008_Akerberg_2019_GSM3518657_F_Tbx5_fb1_ChIP_Ventricles_E12.5_SRR8335335_peak_16408	40	.	4.69947	6.48038	4.04655	88
chr15	101370034	101370713	GSE124008_Akerberg_2019_GSM3518657_F_Tbx5_fb1_ChIP_Ventricles_E12.5_SRR8335335_peak_16409	105	.	7.05835	13.4428	10.5575	532
chr15	101373251	101373497	GSE124008_Akerberg_2019_GSM3518657_F_Tbx5_fb1_ChIP_Ventricles_E12.5_SRR8335335_peak_16410	59	.	5.70262	8.60461	5.96344	140
chr15	101388189	101388438	GSE124008_Akerberg_2019_GSM3518657_F_Tbx5_fb1_ChIP_Ventricles_E12.5_SRR8335335_peak_16411	80	.	6.65305	10.7838	8.01531	123
chr15	101394818	101395238	GSE124008_Akerberg_2019_GSM3518657_F_Tbx5_fb1_ChIP_Ventricles_E12.5_SRR8335335_peak_16412	32	.	4.27696	5.60135	3.21137	334
chr15	101485144	101485815	GSE124008_Akerberg_2019_GSM3518657_F_Tbx5_fb1_ChIP_Ventricles_E12.5_SRR8335335_peak_16413	459	.	14.3989	49.5443	45.9185	269
chr15	101519968	101520205	GSE124008_Akerberg_2019_GSM3518657_F_Tbx5_fb1_ChIP_Ventricles_E12.5_SRR8335335_peak_16414	59	.	5.70262	8.60461	5.96344	63
chr15	101537892	101538112	GSE124008_Akerberg_2019_GSM3518657_F_Tbx5_fb1_ChIP_Ventricles_E12.5_SRR8335335_peak_16415	50	.	5.2274	7.56521	5.00071	132
chr15	101718027	101718421	GSE124008_Akerberg_2019_GSM3518657_F_Tbx5_fb1_ChIP_Ventricles_E12.5_SRR8335335_peak_16416	606	.	24.2361	64.4635	60.6613	197
chr15	101770164	101770386	GSE124008_Akerberg_2019_GSM3518657_F_Tbx5_fb1_ChIP_Ventricles_E12.5_SRR8335335_peak_16417	49	.	5.16942	7.47351	4.95543	100
chr15	101772742	101773208	GSE124008_Akerberg_2019_GSM3518657_F_Tbx5_fb1_ChIP_Ventricles_E12.5_SRR8335335_peak_16418	90	.	7.12827	11.9189	9.0948	188
chr15	101824559	101824887	GSE124008_Akerberg_2019_GSM3518657_F_Tbx5_fb1_ChIP_Ventricles_E12.5_SRR8335335_peak_16419	148	.	8.54432	17.8633	14.8253	156
chr15	101845969	101846422	GSE124008_Akerberg_2019_GSM3518657_F_Tbx5_fb1_ChIP_Ventricles_E12.5_SRR8335335_peak_16420	69	.	6.17784	9.67828	6.97094	130
chr15	101973568	101973835	GSE124008_Akerberg_2019_GSM3518657_F_Tbx5_fb1_ChIP_Ventricles_E12.5_SRR8335335_peak_16421	59	.	5.70262	8.60461	5.96344	156
chr15	102002968	102003345	GSE124008_Akerberg_2019_GSM3518657_F_Tbx5_fb1_ChIP_Ventricles_E12.5_SRR8335335_peak_16422	79	.	6.57926	10.6647	7.92598	199
chr15	102028205	102028425	GSE124008_Akerberg_2019_GSM3518657_F_Tbx5_fb1_ChIP_Ventricles_E12.5_SRR8335335_peak_16423	32	.	4.27696	5.60135	3.21137	87
chr15	102074114	102074468	GSE124008_Akerberg_2019_GSM3518657_F_Tbx5_fb1_ChIP_Ventricles_E12.5_SRR8335335_peak_16424	51	.	4.60717	7.73134	5.16135	73
chr15	102100499	102100799	GSE124008_Akerberg_2019_GSM3518657_F_Tbx5_fb1_ChIP_Ventricles_E12.5_SRR8335335_peak_16425	23	.	3.80175	4.68438	2.39042	143
chr15	102101797	102102322	GSE124008_Akerberg_2019_GSM3518657_F_Tbx5_fb1_ChIP_Ventricles_E12.5_SRR8335335_peak_16426	224	.	12.2186	25.7179	22.4757	199
chr15	102103556	102103776	GSE124008_Akerberg_2019_GSM3518657_F_Tbx5_fb1_ChIP_Ventricles_E12.5_SRR8335335_peak_16427	23	.	3.80175	4.68438	2.39042	73
chr15	102135929	102136555	GSE124008_Akerberg_2019_GSM3518657_F_Tbx5_fb1_ChIP_Ventricles_E12.5_SRR8335335_peak_16428	100	.	7.51916	12.9445	10.0931	425
chr15	102146920	102147158	GSE124008_Akerberg_2019_GSM3518657_F_Tbx5_fb1_ChIP_Ventricles_E12.5_SRR8335335_peak_16429	80	.	6.65305	10.7838	8.01531	145
chr15	102203224	102203528	GSE124008_Akerberg_2019_GSM3518657_F_Tbx5_fb1_ChIP_Ventricles_E12.5_SRR8335335_peak_16430	31	.	4.22953	5.52781	3.18604	264
chr15	102203648	102203868	GSE124008_Akerberg_2019_GSM3518657_F_Tbx5_fb1_ChIP_Ventricles_E12.5_SRR8335335_peak_16431	33	.	4.08641	5.7588	3.356	42
chr15	102204018	102204307	GSE124008_Akerberg_2019_GSM3518657_F_Tbx5_fb1_ChIP_Ventricles_E12.5_SRR8335335_peak_16432	40	.	4.75218	6.56298	4.08516	178
chr15	102247069	102247289	GSE124008_Akerberg_2019_GSM3518657_F_Tbx5_fb1_ChIP_Ventricles_E12.5_SRR8335335_peak_16433	23	.	3.75958	4.61989	2.38179	203
chr15	102279562	102279895	GSE124008_Akerberg_2019_GSM3518657_F_Tbx5_fb1_ChIP_Ventricles_E12.5_SRR8335335_peak_16434	32	.	4.27696	5.60135	3.21137	169
chr15	102302317	102302949	GSE124008_Akerberg_2019_GSM3518657_F_Tbx5_fb1_ChIP_Ventricles_E12.5_SRR8335335_peak_16435	515	.	18.9461	55.2646	51.5683	379
chr15	102350692	102351023	GSE124008_Akerberg_2019_GSM3518657_F_Tbx5_fb1_ChIP_Ventricles_E12.5_SRR8335335_peak_16436	137	.	9.02915	16.7215	13.708	203
chr15	102370897	102371165	GSE124008_Akerberg_2019_GSM3518657_F_Tbx5_fb1_ChIP_Ventricles_E12.5_SRR8335335_peak_16437	40	.	4.69947	6.48038	4.04655	174
chr15	102399825	102400124	GSE124008_Akerberg_2019_GSM3518657_F_Tbx5_fb1_ChIP_Ventricles_E12.5_SRR8335335_peak_16438	40	.	4.38442	6.49562	4.06114	117
chr15	102405345	102405586	GSE124008_Akerberg_2019_GSM3518657_F_Tbx5_fb1_ChIP_Ventricles_E12.5_SRR8335335_peak_16439	26	.	3.71492	4.93951	2.63126	120
chr15	102470284	102471194	GSE124008_Akerberg_2019_GSM3518657_F_Tbx5_fb1_ChIP_Ventricles_E12.5_SRR8335335_peak_16440	69	.	6.17784	9.67828	6.97094	738
chr15	102483085	102483582	GSE124008_Akerberg_2019_GSM3518657_F_Tbx5_fb1_ChIP_Ventricles_E12.5_SRR8335335_peak_16441	93	.	6.57663	12.203	9.37805	279
chr15	102510343	102510728	GSE124008_Akerberg_2019_GSM3518657_F_Tbx5_fb1_ChIP_Ventricles_E12.5_SRR8335335_peak_16442	80	.	6.65305	10.7838	8.01531	189
chr15	102518423	102518831	GSE124008_Akerberg_2019_GSM3518657_F_Tbx5_fb1_ChIP_Ventricles_E12.5_SRR8335335_peak_16443	176	.	10.2647	20.7741	17.6404	155
chr15	102624788	102625131	GSE124008_Akerberg_2019_GSM3518657_F_Tbx5_fb1_ChIP_Ventricles_E12.5_SRR8335335_peak_16444	40	.	3.92696	6.50487	4.0697	254
chr15	102625208	102625999	GSE124008_Akerberg_2019_GSM3518657_F_Tbx5_fb1_ChIP_Ventricles_E12.5_SRR8335335_peak_16445	88	.	6.96431	11.6531	8.86962	445
chr15	102670829	102671249	GSE124008_Akerberg_2019_GSM3518657_F_Tbx5_fb1_ChIP_Ventricles_E12.5_SRR8335335_peak_16446	48	.	4.74979	7.37438	4.87254	205
chr15	102671687	102671907	GSE124008_Akerberg_2019_GSM3518657_F_Tbx5_fb1_ChIP_Ventricles_E12.5_SRR8335335_peak_16447	32	.	4.25206	5.56273	3.21137	59
chr15	102672501	102672952	GSE124008_Akerberg_2019_GSM3518657_F_Tbx5_fb1_ChIP_Ventricles_E12.5_SRR8335335_peak_16448	33	.	4.08641	5.7588	3.356	205
chr15	102683671	102683954	GSE124008_Akerberg_2019_GSM3518657_F_Tbx5_fb1_ChIP_Ventricles_E12.5_SRR8335335_peak_16449	113	.	8.07871	14.2708	11.3451	131
chr15	102692994	102693283	GSE124008_Akerberg_2019_GSM3518657_F_Tbx5_fb1_ChIP_Ventricles_E12.5_SRR8335335_peak_16450	113	.	8.07871	14.2708	11.3451	143
chr15	102716333	102716853	GSE124008_Akerberg_2019_GSM3518657_F_Tbx5_fb1_ChIP_Ventricles_E12.5_SRR8335335_peak_16451	90	.	7.12827	11.9189	9.0948	150
chr15	102721899	102722151	GSE124008_Akerberg_2019_GSM3518657_F_Tbx5_fb1_ChIP_Ventricles_E12.5_SRR8335335_peak_16452	69	.	6.17784	9.67828	6.97094	147
chr15	102746982	102747202	GSE124008_Akerberg_2019_GSM3518657_F_Tbx5_fb1_ChIP_Ventricles_E12.5_SRR8335335_peak_16453	50	.	5.2274	7.56521	5.00071	120
chr15	103074840	103075083	GSE124008_Akerberg_2019_GSM3518657_F_Tbx5_fb1_ChIP_Ventricles_E12.5_SRR8335335_peak_16454	59	.	5.63937	8.50379	5.90279	184
chr15	103085716	103085936	GSE124008_Akerberg_2019_GSM3518657_F_Tbx5_fb1_ChIP_Ventricles_E12.5_SRR8335335_peak_16455	40	.	4.75218	6.56298	4.08516	164
chr15	103146916	103147136	GSE124008_Akerberg_2019_GSM3518657_F_Tbx5_fb1_ChIP_Ventricles_E12.5_SRR8335335_peak_16456	40	.	4.75218	6.56298	4.08516	113
chr15	103169166	103169492	GSE124008_Akerberg_2019_GSM3518657_F_Tbx5_fb1_ChIP_Ventricles_E12.5_SRR8335335_peak_16457	58	.	5.20089	8.42656	5.84043	170
chr15	103169622	103169889	GSE124008_Akerberg_2019_GSM3518657_F_Tbx5_fb1_ChIP_Ventricles_E12.5_SRR8335335_peak_16458	32	.	4.25206	5.56273	3.21137	100
chr15	103183172	103183484	GSE124008_Akerberg_2019_GSM3518657_F_Tbx5_fb1_ChIP_Ventricles_E12.5_SRR8335335_peak_16459	50	.	5.2274	7.56521	5.00071	139
chr15	103202350	103202757	GSE124008_Akerberg_2019_GSM3518657_F_Tbx5_fb1_ChIP_Ventricles_E12.5_SRR8335335_peak_16460	105	.	7.54518	13.3983	10.5183	116
chr15	103228873	103229281	GSE124008_Akerberg_2019_GSM3518657_F_Tbx5_fb1_ChIP_Ventricles_E12.5_SRR8335335_peak_16461	126	.	7.80133	15.6129	12.6365	195
chr15	103255071	103255413	GSE124008_Akerberg_2019_GSM3518657_F_Tbx5_fb1_ChIP_Ventricles_E12.5_SRR8335335_peak_16462	125	.	8.55393	15.4845	12.5138	182
chr15	103257470	103257759	GSE124008_Akerberg_2019_GSM3518657_F_Tbx5_fb1_ChIP_Ventricles_E12.5_SRR8335335_peak_16463	59	.	5.70262	8.60461	5.96344	164
chr15	103305094	103305835	GSE124008_Akerberg_2019_GSM3518657_F_Tbx5_fb1_ChIP_Ventricles_E12.5_SRR8335335_peak_16465	308	.	15.0383	34.2223	30.818	368
chr15	103323299	103323522	GSE124008_Akerberg_2019_GSM3518657_F_Tbx5_fb1_ChIP_Ventricles_E12.5_SRR8335335_peak_16466	59	.	5.70262	8.60461	5.96344	128
chr15	103355267	103355948	GSE124008_Akerberg_2019_GSM3518657_F_Tbx5_fb1_ChIP_Ventricles_E12.5_SRR8335335_peak_16467	608	.	22.8353	64.6521	60.8481	235
chr15	103365050	103365362	GSE124008_Akerberg_2019_GSM3518657_F_Tbx5_fb1_ChIP_Ventricles_E12.5_SRR8335335_peak_16468	135	.	8.929	16.5567	13.5634	193
chr15	103365544	103365856	GSE124008_Akerberg_2019_GSM3518657_F_Tbx5_fb1_ChIP_Ventricles_E12.5_SRR8335335_peak_16469	90	.	7.12827	11.9189	9.0948	111
chr15	103366367	103366808	GSE124008_Akerberg_2019_GSM3518657_F_Tbx5_fb1_ChIP_Ventricles_E12.5_SRR8335335_peak_16470	101	.	7.55922	13.0097	10.156	261
chr15	103367615	103367998	GSE124008_Akerberg_2019_GSM3518657_F_Tbx5_fb1_ChIP_Ventricles_E12.5_SRR8335335_peak_16471	89	.	7.04921	11.7907	8.99313	184
chr15	103420573	103420838	GSE124008_Akerberg_2019_GSM3518657_F_Tbx5_fb1_ChIP_Ventricles_E12.5_SRR8335335_peak_16472	40	.	4.75218	6.56298	4.08516	101
chr15	103488406	103488626	GSE124008_Akerberg_2019_GSM3518657_F_Tbx5_fb1_ChIP_Ventricles_E12.5_SRR8335335_peak_16473	40	.	4.75218	6.56298	4.08516	152
chr15	103502747	103503140	GSE124008_Akerberg_2019_GSM3518657_F_Tbx5_fb1_ChIP_Ventricles_E12.5_SRR8335335_peak_16474	50	.	5.2274	7.56521	5.00071	192
chr15	103503730	103504023	GSE124008_Akerberg_2019_GSM3518657_F_Tbx5_fb1_ChIP_Ventricles_E12.5_SRR8335335_peak_16475	69	.	6.17784	9.67828	6.97094	105
chr15	103536808	103537028	GSE124008_Akerberg_2019_GSM3518657_F_Tbx5_fb1_ChIP_Ventricles_E12.5_SRR8335335_peak_16476	23	.	3.80175	4.68438	2.39042	114
chr15	103537505	103538167	GSE124008_Akerberg_2019_GSM3518657_F_Tbx5_fb1_ChIP_Ventricles_E12.5_SRR8335335_peak_16477	69	.	6.17784	9.67828	6.97094	141
chr16	3744031	3744528	GSE124008_Akerberg_2019_GSM3518657_F_Tbx5_fb1_ChIP_Ventricles_E12.5_SRR8335335_peak_16478	102	.	7.60349	13.0818	10.2063	281
chr16	3884157	3885001	GSE124008_Akerberg_2019_GSM3518657_F_Tbx5_fb1_ChIP_Ventricles_E12.5_SRR8335335_peak_16479	102	.	7.60349	13.0818	10.2063	194
chr16	3908694	3909113	GSE124008_Akerberg_2019_GSM3518657_F_Tbx5_fb1_ChIP_Ventricles_E12.5_SRR8335335_peak_16480	151	.	9.37212	18.2551	15.1946	169
chr16	3909313	3909533	GSE124008_Akerberg_2019_GSM3518657_F_Tbx5_fb1_ChIP_Ventricles_E12.5_SRR8335335_peak_16481	32	.	4.27696	5.60135	3.21137	164
chr16	3920736	3920956	GSE124008_Akerberg_2019_GSM3518657_F_Tbx5_fb1_ChIP_Ventricles_E12.5_SRR8335335_peak_16482	26	.	3.71492	4.93951	2.63126	89
chr16	4003476	4003769	GSE124008_Akerberg_2019_GSM3518657_F_Tbx5_fb1_ChIP_Ventricles_E12.5_SRR8335335_peak_16483	59	.	5.70262	8.60461	5.96344	118
chr16	4077349	4078087	GSE124008_Akerberg_2019_GSM3518657_F_Tbx5_fb1_ChIP_Ventricles_E12.5_SRR8335335_peak_16484	218	.	10.7733	25.0337	21.8007	406
chr16	4079614	4080365	GSE124008_Akerberg_2019_GSM3518657_F_Tbx5_fb1_ChIP_Ventricles_E12.5_SRR8335335_peak_16485	1006	.	35.1661	104.804	100.632	393
chr16	4117062	4117389	GSE124008_Akerberg_2019_GSM3518657_F_Tbx5_fb1_ChIP_Ventricles_E12.5_SRR8335335_peak_16486	147	.	9.39894	17.8067	14.7728	159
chr16	4160565	4161027	GSE124008_Akerberg_2019_GSM3518657_F_Tbx5_fb1_ChIP_Ventricles_E12.5_SRR8335335_peak_16487	529	.	14.5996	56.6687	52.9568	214
chr16	4176077	4176297	GSE124008_Akerberg_2019_GSM3518657_F_Tbx5_fb1_ChIP_Ventricles_E12.5_SRR8335335_peak_16488	32	.	4.27696	5.60135	3.21137	124
chr16	4214062	4214282	GSE124008_Akerberg_2019_GSM3518657_F_Tbx5_fb1_ChIP_Ventricles_E12.5_SRR8335335_peak_16489	40	.	4.75218	6.56298	4.08516	96
chr16	4267928	4268198	GSE124008_Akerberg_2019_GSM3518657_F_Tbx5_fb1_ChIP_Ventricles_E12.5_SRR8335335_peak_16490	74	.	5.84589	10.1918	7.47777	168
chr16	4401063	4401499	GSE124008_Akerberg_2019_GSM3518657_F_Tbx5_fb1_ChIP_Ventricles_E12.5_SRR8335335_peak_16492	240	.	12.8309	27.3358	24.0534	253
chr16	4418626	4419268	GSE124008_Akerberg_2019_GSM3518657_F_Tbx5_fb1_ChIP_Ventricles_E12.5_SRR8335335_peak_16493	415	.	18.5335	45.0967	41.5225	304
chr16	4419367	4420539	GSE124008_Akerberg_2019_GSM3518657_F_Tbx5_fb1_ChIP_Ventricles_E12.5_SRR8335335_peak_16494	80	.	6.65305	10.7838	8.01531	976
chr16	4474847	4475187	GSE124008_Akerberg_2019_GSM3518657_F_Tbx5_fb1_ChIP_Ventricles_E12.5_SRR8335335_peak_16495	40	.	4.72451	6.51961	4.08066	213
chr16	4497761	4498272	GSE124008_Akerberg_2019_GSM3518657_F_Tbx5_fb1_ChIP_Ventricles_E12.5_SRR8335335_peak_16496	25	.	3.19365	4.88957	2.59117	125
chr16	4511302	4511545	GSE124008_Akerberg_2019_GSM3518657_F_Tbx5_fb1_ChIP_Ventricles_E12.5_SRR8335335_peak_16497	45	.	4.90921	7.06272	4.56482	79
chr16	4512619	4512895	GSE124008_Akerberg_2019_GSM3518657_F_Tbx5_fb1_ChIP_Ventricles_E12.5_SRR8335335_peak_16498	59	.	5.66942	8.55168	5.94748	179
chr16	4513047	4513267	GSE124008_Akerberg_2019_GSM3518657_F_Tbx5_fb1_ChIP_Ventricles_E12.5_SRR8335335_peak_16499	32	.	4.27696	5.60135	3.21137	103
chr16	4514392	4514655	GSE124008_Akerberg_2019_GSM3518657_F_Tbx5_fb1_ChIP_Ventricles_E12.5_SRR8335335_peak_16500	68	.	6.0707	9.50643	6.84714	164
chr16	4520867	4521322	GSE124008_Akerberg_2019_GSM3518657_F_Tbx5_fb1_ChIP_Ventricles_E12.5_SRR8335335_peak_16501	125	.	8.55393	15.4845	12.5138	307
chr16	4521784	4522392	GSE124008_Akerberg_2019_GSM3518657_F_Tbx5_fb1_ChIP_Ventricles_E12.5_SRR8335335_peak_16502	95	.	6.68686	12.3903	9.55338	167
chr16	4541765	4542004	GSE124008_Akerberg_2019_GSM3518657_F_Tbx5_fb1_ChIP_Ventricles_E12.5_SRR8335335_peak_16503	58	.	5.02496	8.45484	5.86824	117
chr16	4557987	4558248	GSE124008_Akerberg_2019_GSM3518657_F_Tbx5_fb1_ChIP_Ventricles_E12.5_SRR8335335_peak_16504	17	.	3.07144	3.90899	1.72398	243
chr16	4558859	4560185	GSE124008_Akerberg_2019_GSM3518657_F_Tbx5_fb1_ChIP_Ventricles_E12.5_SRR8335335_peak_16505	253	.	10.7501	28.6004	25.3008	1110
chr16	4593951	4594714	GSE124008_Akerberg_2019_GSM3518657_F_Tbx5_fb1_ChIP_Ventricles_E12.5_SRR8335335_peak_16507	149	.	9.50436	17.9806	14.9233	164
chr16	4595071	4595398	GSE124008_Akerberg_2019_GSM3518657_F_Tbx5_fb1_ChIP_Ventricles_E12.5_SRR8335335_peak_16508	40	.	4.75218	6.56298	4.08516	176
chr16	4624755	4625089	GSE124008_Akerberg_2019_GSM3518657_F_Tbx5_fb1_ChIP_Ventricles_E12.5_SRR8335335_peak_16509	33	.	4.08641	5.7588	3.356	186
chr16	4634600	4634928	GSE124008_Akerberg_2019_GSM3518657_F_Tbx5_fb1_ChIP_Ventricles_E12.5_SRR8335335_peak_16510	54	.	5.3555	8.05198	5.47577	158
chr16	4639885	4640397	GSE124008_Akerberg_2019_GSM3518657_F_Tbx5_fb1_ChIP_Ventricles_E12.5_SRR8335335_peak_16511	59	.	5.70262	8.60461	5.96344	348
chr16	4642108	4642424	GSE124008_Akerberg_2019_GSM3518657_F_Tbx5_fb1_ChIP_Ventricles_E12.5_SRR8335335_peak_16512	125	.	8.55393	15.4845	12.5138	163
chr16	4656102	4656421	GSE124008_Akerberg_2019_GSM3518657_F_Tbx5_fb1_ChIP_Ventricles_E12.5_SRR8335335_peak_16513	89	.	7.04921	11.7907	8.99313	109
chr16	4656662	4657117	GSE124008_Akerberg_2019_GSM3518657_F_Tbx5_fb1_ChIP_Ventricles_E12.5_SRR8335335_peak_16514	36	.	3.99288	6.10577	3.69768	79
chr16	4658765	4659466	GSE124008_Akerberg_2019_GSM3518657_F_Tbx5_fb1_ChIP_Ventricles_E12.5_SRR8335335_peak_16515	85	.	6.31536	11.3611	8.57941	495
chr16	4684019	4684778	GSE124008_Akerberg_2019_GSM3518657_F_Tbx5_fb1_ChIP_Ventricles_E12.5_SRR8335335_peak_16516	59	.	5.70262	8.60461	5.96344	162
chr16	4755261	4755783	GSE124008_Akerberg_2019_GSM3518657_F_Tbx5_fb1_ChIP_Ventricles_E12.5_SRR8335335_peak_16517	446	.	19.4839	48.2259	44.6119	218
chr16	4756928	4757218	GSE124008_Akerberg_2019_GSM3518657_F_Tbx5_fb1_ChIP_Ventricles_E12.5_SRR8335335_peak_16518	40	.	4.69947	6.48038	4.04655	151
chr16	4762967	4763592	GSE124008_Akerberg_2019_GSM3518657_F_Tbx5_fb1_ChIP_Ventricles_E12.5_SRR8335335_peak_16519	172	.	10.3388	20.3689	17.2549	473
chr16	4773199	4773419	GSE124008_Akerberg_2019_GSM3518657_F_Tbx5_fb1_ChIP_Ventricles_E12.5_SRR8335335_peak_16520	32	.	4.27696	5.60135	3.21137	106
chr16	4781731	4782269	GSE124008_Akerberg_2019_GSM3518657_F_Tbx5_fb1_ChIP_Ventricles_E12.5_SRR8335335_peak_16521	137	.	9.02915	16.7215	13.708	367
chr16	4790081	4790568	GSE124008_Akerberg_2019_GSM3518657_F_Tbx5_fb1_ChIP_Ventricles_E12.5_SRR8335335_peak_16522	31	.	4.22953	5.52781	3.18604	182
chr16	4862941	4863282	GSE124008_Akerberg_2019_GSM3518657_F_Tbx5_fb1_ChIP_Ventricles_E12.5_SRR8335335_peak_16523	161	.	9.97958	19.2608	16.166	192
chr16	4879032	4879252	GSE124008_Akerberg_2019_GSM3518657_F_Tbx5_fb1_ChIP_Ventricles_E12.5_SRR8335335_peak_16524	49	.	5.16942	7.47351	4.95543	183
chr16	4879366	4880525	GSE124008_Akerberg_2019_GSM3518657_F_Tbx5_fb1_ChIP_Ventricles_E12.5_SRR8335335_peak_16525	40	.	4.75218	6.56298	4.08516	199
chr16	4880720	4881203	GSE124008_Akerberg_2019_GSM3518657_F_Tbx5_fb1_ChIP_Ventricles_E12.5_SRR8335335_peak_16526	69	.	6.17784	9.67828	6.97094	315
chr16	4886208	4886828	GSE124008_Akerberg_2019_GSM3518657_F_Tbx5_fb1_ChIP_Ventricles_E12.5_SRR8335335_peak_16527	49	.	4.8294	7.50494	4.97966	310
chr16	4890024	4890244	GSE124008_Akerberg_2019_GSM3518657_F_Tbx5_fb1_ChIP_Ventricles_E12.5_SRR8335335_peak_16528	53	.	4.89334	7.91509	5.34368	124
chr16	4939207	4939701	GSE124008_Akerberg_2019_GSM3518657_F_Tbx5_fb1_ChIP_Ventricles_E12.5_SRR8335335_peak_16529	51	.	4.60717	7.73134	5.16135	166
chr16	4963900	4964459	GSE124008_Akerberg_2019_GSM3518657_F_Tbx5_fb1_ChIP_Ventricles_E12.5_SRR8335335_peak_16530	161	.	9.97958	19.2608	16.166	217
chr16	4978800	4979020	GSE124008_Akerberg_2019_GSM3518657_F_Tbx5_fb1_ChIP_Ventricles_E12.5_SRR8335335_peak_16531	59	.	5.70262	8.60461	5.96344	86
chr16	5049502	5049891	GSE124008_Akerberg_2019_GSM3518657_F_Tbx5_fb1_ChIP_Ventricles_E12.5_SRR8335335_peak_16532	41	.	4.65164	6.65635	4.16733	313
chr16	5049968	5051099	GSE124008_Akerberg_2019_GSM3518657_F_Tbx5_fb1_ChIP_Ventricles_E12.5_SRR8335335_peak_16533	95	.	6.68686	12.3903	9.55338	725
chr16	5113483	5114149	GSE124008_Akerberg_2019_GSM3518657_F_Tbx5_fb1_ChIP_Ventricles_E12.5_SRR8335335_peak_16534	226	.	12.3557	25.9469	22.6925	171
chr16	5134604	5134860	GSE124008_Akerberg_2019_GSM3518657_F_Tbx5_fb1_ChIP_Ventricles_E12.5_SRR8335335_peak_16535	79	.	6.57926	10.6647	7.92598	131
chr16	5186264	5186526	GSE124008_Akerberg_2019_GSM3518657_F_Tbx5_fb1_ChIP_Ventricles_E12.5_SRR8335335_peak_16536	50	.	5.2274	7.56521	5.00071	49
chr16	5202812	5203072	GSE124008_Akerberg_2019_GSM3518657_F_Tbx5_fb1_ChIP_Ventricles_E12.5_SRR8335335_peak_16537	90	.	7.12827	11.9189	9.0948	102
chr16	5254423	5254686	GSE124008_Akerberg_2019_GSM3518657_F_Tbx5_fb1_ChIP_Ventricles_E12.5_SRR8335335_peak_16538	49	.	5.16942	7.47351	4.95543	56
chr16	5348952	5349284	GSE124008_Akerberg_2019_GSM3518657_F_Tbx5_fb1_ChIP_Ventricles_E12.5_SRR8335335_peak_16539	113	.	8.07871	14.2708	11.3451	178
chr16	5430856	5431922	GSE124008_Akerberg_2019_GSM3518657_F_Tbx5_fb1_ChIP_Ventricles_E12.5_SRR8335335_peak_16540	2771	.	51.8359	282.374	277.169	423
chr16	5439607	5440044	GSE124008_Akerberg_2019_GSM3518657_F_Tbx5_fb1_ChIP_Ventricles_E12.5_SRR8335335_peak_16541	281	.	13.835	31.5331	28.1757	217
chr16	5588135	5588422	GSE124008_Akerberg_2019_GSM3518657_F_Tbx5_fb1_ChIP_Ventricles_E12.5_SRR8335335_peak_16542	79	.	6.57926	10.6647	7.92598	136
chr16	5651646	5651880	GSE124008_Akerberg_2019_GSM3518657_F_Tbx5_fb1_ChIP_Ventricles_E12.5_SRR8335335_peak_16543	30	.	3.68573	5.33894	3.01975	179
chr16	5840953	5841908	GSE124008_Akerberg_2019_GSM3518657_F_Tbx5_fb1_ChIP_Ventricles_E12.5_SRR8335335_peak_16544	1399	.	45.1457	144.396	139.938	476
chr16	5848652	5849041	GSE124008_Akerberg_2019_GSM3518657_F_Tbx5_fb1_ChIP_Ventricles_E12.5_SRR8335335_peak_16545	254	.	13.3061	28.7405	25.4299	198
chr16	6063711	6064140	GSE124008_Akerberg_2019_GSM3518657_F_Tbx5_fb1_ChIP_Ventricles_E12.5_SRR8335335_peak_16546	430	.	19.0087	46.656	43.0615	211
chr16	6086119	6086710	GSE124008_Akerberg_2019_GSM3518657_F_Tbx5_fb1_ChIP_Ventricles_E12.5_SRR8335335_peak_16547	525	.	21.86	56.2279	52.5172	238
chr16	6091509	6091891	GSE124008_Akerberg_2019_GSM3518657_F_Tbx5_fb1_ChIP_Ventricles_E12.5_SRR8335335_peak_16548	40	.	4.75218	6.56298	4.08516	199
chr16	6103874	6104096	GSE124008_Akerberg_2019_GSM3518657_F_Tbx5_fb1_ChIP_Ventricles_E12.5_SRR8335335_peak_16549	27	.	3.40337	5.0702	2.76082	55
chr16	6169329	6169721	GSE124008_Akerberg_2019_GSM3518657_F_Tbx5_fb1_ChIP_Ventricles_E12.5_SRR8335335_peak_16550	415	.	18.5335	45.0967	41.5225	200
chr16	6309546	6309766	GSE124008_Akerberg_2019_GSM3518657_F_Tbx5_fb1_ChIP_Ventricles_E12.5_SRR8335335_peak_16551	49	.	4.8294	7.50494	4.97966	107
chr16	6448520	6448898	GSE124008_Akerberg_2019_GSM3518657_F_Tbx5_fb1_ChIP_Ventricles_E12.5_SRR8335335_peak_16552	268	.	13.7813	30.1604	26.8186	191
chr16	6992172	6992503	GSE124008_Akerberg_2019_GSM3518657_F_Tbx5_fb1_ChIP_Ventricles_E12.5_SRR8335335_peak_16553	112	.	7.9891	14.1243	11.2232	151
chr16	7097246	7097622	GSE124008_Akerberg_2019_GSM3518657_F_Tbx5_fb1_ChIP_Ventricles_E12.5_SRR8335335_peak_16554	85	.	5.83575	11.3004	8.52449	161
chr16	7099550	7100455	GSE124008_Akerberg_2019_GSM3518657_F_Tbx5_fb1_ChIP_Ventricles_E12.5_SRR8335335_peak_16555	3054	.	79.8862	310.818	305.484	442
chr16	7102415	7102758	GSE124008_Akerberg_2019_GSM3518657_F_Tbx5_fb1_ChIP_Ventricles_E12.5_SRR8335335_peak_16556	21	.	3.14157	4.39843	2.18903	282
chr16	7130030	7130441	GSE124008_Akerberg_2019_GSM3518657_F_Tbx5_fb1_ChIP_Ventricles_E12.5_SRR8335335_peak_16557	279	.	14.0984	31.3293	27.9776	206
chr16	7140680	7141371	GSE124008_Akerberg_2019_GSM3518657_F_Tbx5_fb1_ChIP_Ventricles_E12.5_SRR8335335_peak_16558	254	.	13.3061	28.7405	25.4299	481
chr16	7153887	7154107	GSE124008_Akerberg_2019_GSM3518657_F_Tbx5_fb1_ChIP_Ventricles_E12.5_SRR8335335_peak_16559	49	.	5.16942	7.47351	4.95543	75
chr16	7229237	7229585	GSE124008_Akerberg_2019_GSM3518657_F_Tbx5_fb1_ChIP_Ventricles_E12.5_SRR8335335_peak_16560	60	.	5.35804	8.68537	6.04338	177
chr16	7275125	7275443	GSE124008_Akerberg_2019_GSM3518657_F_Tbx5_fb1_ChIP_Ventricles_E12.5_SRR8335335_peak_16561	80	.	6.65305	10.7838	8.01531	116
chr16	7560898	7561363	GSE124008_Akerberg_2019_GSM3518657_F_Tbx5_fb1_ChIP_Ventricles_E12.5_SRR8335335_peak_16562	1209	.	40.3935	125.261	120.933	219
chr16	7639137	7639796	GSE124008_Akerberg_2019_GSM3518657_F_Tbx5_fb1_ChIP_Ventricles_E12.5_SRR8335335_peak_16563	90	.	7.12827	11.9189	9.0948	489
chr16	7927684	7928035	GSE124008_Akerberg_2019_GSM3518657_F_Tbx5_fb1_ChIP_Ventricles_E12.5_SRR8335335_peak_16564	125	.	8.55393	15.4845	12.5138	173
chr16	8003555	8004227	GSE124008_Akerberg_2019_GSM3518657_F_Tbx5_fb1_ChIP_Ventricles_E12.5_SRR8335335_peak_16565	493	.	20.9096	52.9976	49.3262	183
chr16	8208224	8209224	GSE124008_Akerberg_2019_GSM3518657_F_Tbx5_fb1_ChIP_Ventricles_E12.5_SRR8335335_peak_16566	988	.	34.6909	102.978	98.8215	192
chr16	8230491	8230946	GSE124008_Akerberg_2019_GSM3518657_F_Tbx5_fb1_ChIP_Ventricles_E12.5_SRR8335335_peak_16567	23	.	3.37859	4.60577	2.38179	263
chr16	8232122	8232342	GSE124008_Akerberg_2019_GSM3518657_F_Tbx5_fb1_ChIP_Ventricles_E12.5_SRR8335335_peak_16568	28	.	4.01662	5.19885	2.88293	60
chr16	8247026	8247375	GSE124008_Akerberg_2019_GSM3518657_F_Tbx5_fb1_ChIP_Ventricles_E12.5_SRR8335335_peak_16569	226	.	12.3557	25.9469	22.6925	134
chr16	8300645	8300943	GSE124008_Akerberg_2019_GSM3518657_F_Tbx5_fb1_ChIP_Ventricles_E12.5_SRR8335335_peak_16570	102	.	7.60349	13.0818	10.2063	141
chr16	8305012	8305350	GSE124008_Akerberg_2019_GSM3518657_F_Tbx5_fb1_ChIP_Ventricles_E12.5_SRR8335335_peak_16571	137	.	9.02915	16.7215	13.708	177
chr16	8470541	8470877	GSE124008_Akerberg_2019_GSM3518657_F_Tbx5_fb1_ChIP_Ventricles_E12.5_SRR8335335_peak_16572	59	.	5.70262	8.60461	5.96344	151
chr16	8494374	8494630	GSE124008_Akerberg_2019_GSM3518657_F_Tbx5_fb1_ChIP_Ventricles_E12.5_SRR8335335_peak_16573	50	.	5.2274	7.56521	5.00071	109
chr16	8569023	8569288	GSE124008_Akerberg_2019_GSM3518657_F_Tbx5_fb1_ChIP_Ventricles_E12.5_SRR8335335_peak_16574	40	.	4.69947	6.48038	4.04655	104
chr16	8569452	8569859	GSE124008_Akerberg_2019_GSM3518657_F_Tbx5_fb1_ChIP_Ventricles_E12.5_SRR8335335_peak_16575	95	.	6.68686	12.3903	9.55338	196
chr16	8570226	8570557	GSE124008_Akerberg_2019_GSM3518657_F_Tbx5_fb1_ChIP_Ventricles_E12.5_SRR8335335_peak_16576	140	.	8.92583	17.0253	14.0046	122
chr16	8595508	8595736	GSE124008_Akerberg_2019_GSM3518657_F_Tbx5_fb1_ChIP_Ventricles_E12.5_SRR8335335_peak_16577	36	.	3.99288	6.10577	3.69768	64
chr16	8643946	8644166	GSE124008_Akerberg_2019_GSM3518657_F_Tbx5_fb1_ChIP_Ventricles_E12.5_SRR8335335_peak_16578	59	.	5.70262	8.60461	5.96344	76
chr16	8668607	8669039	GSE124008_Akerberg_2019_GSM3518657_F_Tbx5_fb1_ChIP_Ventricles_E12.5_SRR8335335_peak_16579	49	.	5.16942	7.47351	4.95543	95
chr16	8671579	8672432	GSE124008_Akerberg_2019_GSM3518657_F_Tbx5_fb1_ChIP_Ventricles_E12.5_SRR8335335_peak_16580	84	.	6.69437	11.2155	8.44177	324
chr16	8737499	8738173	GSE124008_Akerberg_2019_GSM3518657_F_Tbx5_fb1_ChIP_Ventricles_E12.5_SRR8335335_peak_16581	69	.	4.97415	9.69024	6.98232	252
chr16	8829120	8829890	GSE124008_Akerberg_2019_GSM3518657_F_Tbx5_fb1_ChIP_Ventricles_E12.5_SRR8335335_peak_16582	112	.	8.03168	14.1939	11.2899	360
chr16	8830147	8830916	GSE124008_Akerberg_2019_GSM3518657_F_Tbx5_fb1_ChIP_Ventricles_E12.5_SRR8335335_peak_16583	54	.	4.45056	8.04886	5.47577	573
chr16	9028981	9029385	GSE124008_Akerberg_2019_GSM3518657_F_Tbx5_fb1_ChIP_Ventricles_E12.5_SRR8335335_peak_16584	200	.	11.4052	23.2187	20.023	202
chr16	9054263	9055288	GSE124008_Akerberg_2019_GSM3518657_F_Tbx5_fb1_ChIP_Ventricles_E12.5_SRR8335335_peak_16585	2139	.	62.7288	218.837	213.95	386
chr16	9071739	9072056	GSE124008_Akerberg_2019_GSM3518657_F_Tbx5_fb1_ChIP_Ventricles_E12.5_SRR8335335_peak_16586	137	.	9.02915	16.7215	13.708	127
chr16	9193275	9194155	GSE124008_Akerberg_2019_GSM3518657_F_Tbx5_fb1_ChIP_Ventricles_E12.5_SRR8335335_peak_16587	373	.	15.2312	40.8785	37.3662	556
chr16	9211644	9211946	GSE124008_Akerberg_2019_GSM3518657_F_Tbx5_fb1_ChIP_Ventricles_E12.5_SRR8335335_peak_16588	32	.	4.27696	5.60135	3.21137	179
chr16	9504025	9504622	GSE124008_Akerberg_2019_GSM3518657_F_Tbx5_fb1_ChIP_Ventricles_E12.5_SRR8335335_peak_16589	560	.	20.0606	59.753	56.0029	312
chr16	9670770	9671154	GSE124008_Akerberg_2019_GSM3518657_F_Tbx5_fb1_ChIP_Ventricles_E12.5_SRR8335335_peak_16590	217	.	11.4177	24.9615	21.7321	187
chr16	9930773	9931088	GSE124008_Akerberg_2019_GSM3518657_F_Tbx5_fb1_ChIP_Ventricles_E12.5_SRR8335335_peak_16591	103	.	6.45003	13.222	10.3446	142
chr16	9995222	9995505	GSE124008_Akerberg_2019_GSM3518657_F_Tbx5_fb1_ChIP_Ventricles_E12.5_SRR8335335_peak_16592	32	.	4.27696	5.60135	3.21137	179
chr16	10192859	10193199	GSE124008_Akerberg_2019_GSM3518657_F_Tbx5_fb1_ChIP_Ventricles_E12.5_SRR8335335_peak_16593	40	.	4.75218	6.56298	4.08516	78
chr16	10311113	10311511	GSE124008_Akerberg_2019_GSM3518657_F_Tbx5_fb1_ChIP_Ventricles_E12.5_SRR8335335_peak_16594	32	.	3.42177	5.54369	3.20175	272
chr16	10320322	10320549	GSE124008_Akerberg_2019_GSM3518657_F_Tbx5_fb1_ChIP_Ventricles_E12.5_SRR8335335_peak_16595	32	.	4.27696	5.60135	3.21137	120
chr16	10337516	10338298	GSE124008_Akerberg_2019_GSM3518657_F_Tbx5_fb1_ChIP_Ventricles_E12.5_SRR8335335_peak_16596	545	.	21.1438	58.3112	54.5783	563
chr16	10351570	10351894	GSE124008_Akerberg_2019_GSM3518657_F_Tbx5_fb1_ChIP_Ventricles_E12.5_SRR8335335_peak_16597	102	.	7.60349	13.0818	10.2063	110
chr16	10358186	10358433	GSE124008_Akerberg_2019_GSM3518657_F_Tbx5_fb1_ChIP_Ventricles_E12.5_SRR8335335_peak_16598	41	.	4.4579	6.61488	4.12866	145
chr16	10369462	10369858	GSE124008_Akerberg_2019_GSM3518657_F_Tbx5_fb1_ChIP_Ventricles_E12.5_SRR8335335_peak_16599	200	.	11.4052	23.2187	20.023	197
chr16	10379487	10379843	GSE124008_Akerberg_2019_GSM3518657_F_Tbx5_fb1_ChIP_Ventricles_E12.5_SRR8335335_peak_16600	40	.	4.75218	6.56298	4.08516	74
chr16	10399199	10399424	GSE124008_Akerberg_2019_GSM3518657_F_Tbx5_fb1_ChIP_Ventricles_E12.5_SRR8335335_peak_16601	33	.	4.08641	5.7588	3.356	198
chr16	10452575	10452922	GSE124008_Akerberg_2019_GSM3518657_F_Tbx5_fb1_ChIP_Ventricles_E12.5_SRR8335335_peak_16602	90	.	7.12827	11.9189	9.0948	174
chr16	10474693	10475060	GSE124008_Akerberg_2019_GSM3518657_F_Tbx5_fb1_ChIP_Ventricles_E12.5_SRR8335335_peak_16603	79	.	6.61432	10.7212	7.9798	196
chr16	10530180	10530661	GSE124008_Akerberg_2019_GSM3518657_F_Tbx5_fb1_ChIP_Ventricles_E12.5_SRR8335335_peak_16604	174	.	10.4548	20.5611	17.4301	292
chr16	10542464	10543204	GSE124008_Akerberg_2019_GSM3518657_F_Tbx5_fb1_ChIP_Ventricles_E12.5_SRR8335335_peak_16605	89	.	7.04921	11.7907	8.99313	524
chr16	10561414	10561967	GSE124008_Akerberg_2019_GSM3518657_F_Tbx5_fb1_ChIP_Ventricles_E12.5_SRR8335335_peak_16606	49	.	4.8294	7.50494	4.97966	125
chr16	10627708	10628151	GSE124008_Akerberg_2019_GSM3518657_F_Tbx5_fb1_ChIP_Ventricles_E12.5_SRR8335335_peak_16607	40	.	4.69947	6.48038	4.04655	288
chr16	10629165	10629619	GSE124008_Akerberg_2019_GSM3518657_F_Tbx5_fb1_ChIP_Ventricles_E12.5_SRR8335335_peak_16608	49	.	5.16942	7.47351	4.95543	271
chr16	10642773	10643247	GSE124008_Akerberg_2019_GSM3518657_F_Tbx5_fb1_ChIP_Ventricles_E12.5_SRR8335335_peak_16609	473	.	20.2077	51.0121	47.3673	209
chr16	10661448	10661711	GSE124008_Akerberg_2019_GSM3518657_F_Tbx5_fb1_ChIP_Ventricles_E12.5_SRR8335335_peak_16610	151	.	9.37212	18.2551	15.1946	151
chr16	10664632	10666180	GSE124008_Akerberg_2019_GSM3518657_F_Tbx5_fb1_ChIP_Ventricles_E12.5_SRR8335335_peak_16611	128	.	8.47954	15.8166	12.8377	1074
chr16	10673905	10674510	GSE124008_Akerberg_2019_GSM3518657_F_Tbx5_fb1_ChIP_Ventricles_E12.5_SRR8335335_peak_16612	518	.	20.9757	55.538	51.8402	400
chr16	10739999	10740329	GSE124008_Akerberg_2019_GSM3518657_F_Tbx5_fb1_ChIP_Ventricles_E12.5_SRR8335335_peak_16613	32	.	4.27696	5.60135	3.21137	171
chr16	10749700	10750025	GSE124008_Akerberg_2019_GSM3518657_F_Tbx5_fb1_ChIP_Ventricles_E12.5_SRR8335335_peak_16614	49	.	4.8294	7.50494	4.97966	178
chr16	10777341	10777678	GSE124008_Akerberg_2019_GSM3518657_F_Tbx5_fb1_ChIP_Ventricles_E12.5_SRR8335335_peak_16615	32	.	4.27696	5.60135	3.21137	129
chr16	10781786	10782533	GSE124008_Akerberg_2019_GSM3518657_F_Tbx5_fb1_ChIP_Ventricles_E12.5_SRR8335335_peak_16616	227	.	12.0499	26.0273	22.7709	589
chr16	10784475	10784733	GSE124008_Akerberg_2019_GSM3518657_F_Tbx5_fb1_ChIP_Ventricles_E12.5_SRR8335335_peak_16617	58	.	5.20089	8.42656	5.84043	90
chr16	10784852	10785842	GSE124008_Akerberg_2019_GSM3518657_F_Tbx5_fb1_ChIP_Ventricles_E12.5_SRR8335335_peak_16618	137	.	9.02915	16.7215	13.708	798
chr16	10814816	10815149	GSE124008_Akerberg_2019_GSM3518657_F_Tbx5_fb1_ChIP_Ventricles_E12.5_SRR8335335_peak_16619	49	.	4.8294	7.50494	4.97966	187
chr16	10835115	10835759	GSE124008_Akerberg_2019_GSM3518657_F_Tbx5_fb1_ChIP_Ventricles_E12.5_SRR8335335_peak_16620	125	.	8.55393	15.4845	12.5138	490
chr16	10838917	10839263	GSE124008_Akerberg_2019_GSM3518657_F_Tbx5_fb1_ChIP_Ventricles_E12.5_SRR8335335_peak_16621	399	.	18.0583	43.5484	39.9977	176
chr16	10843813	10844249	GSE124008_Akerberg_2019_GSM3518657_F_Tbx5_fb1_ChIP_Ventricles_E12.5_SRR8335335_peak_16622	152	.	8.8025	18.3079	15.247	197
chr16	10846503	10846723	GSE124008_Akerberg_2019_GSM3518657_F_Tbx5_fb1_ChIP_Ventricles_E12.5_SRR8335335_peak_16623	49	.	4.8294	7.50494	4.97966	122
chr16	10910433	10910957	GSE124008_Akerberg_2019_GSM3518657_F_Tbx5_fb1_ChIP_Ventricles_E12.5_SRR8335335_peak_16624	251	.	13.1585	28.4932	25.195	197
chr16	11015614	11015849	GSE124008_Akerberg_2019_GSM3518657_F_Tbx5_fb1_ChIP_Ventricles_E12.5_SRR8335335_peak_16628	36	.	3.99288	6.10577	3.69768	81
chr16	11036079	11036450	GSE124008_Akerberg_2019_GSM3518657_F_Tbx5_fb1_ChIP_Ventricles_E12.5_SRR8335335_peak_16629	40	.	4.75218	6.56298	4.08516	168
chr16	11043880	11044269	GSE124008_Akerberg_2019_GSM3518657_F_Tbx5_fb1_ChIP_Ventricles_E12.5_SRR8335335_peak_16630	40	.	4.75218	6.56298	4.08516	144
chr16	11063181	11063509	GSE124008_Akerberg_2019_GSM3518657_F_Tbx5_fb1_ChIP_Ventricles_E12.5_SRR8335335_peak_16631	68	.	6.10931	9.56835	6.89595	161
chr16	11065953	11067203	GSE124008_Akerberg_2019_GSM3518657_F_Tbx5_fb1_ChIP_Ventricles_E12.5_SRR8335335_peak_16632	220	.	11.2503	25.2682	22.033	1034
chr16	11092196	11092416	GSE124008_Akerberg_2019_GSM3518657_F_Tbx5_fb1_ChIP_Ventricles_E12.5_SRR8335335_peak_16633	32	.	4.27696	5.60135	3.21137	57
chr16	11092515	11092863	GSE124008_Akerberg_2019_GSM3518657_F_Tbx5_fb1_ChIP_Ventricles_E12.5_SRR8335335_peak_16634	69	.	6.14187	9.62057	6.94317	167
chr16	11175666	11176344	GSE124008_Akerberg_2019_GSM3518657_F_Tbx5_fb1_ChIP_Ventricles_E12.5_SRR8335335_peak_16637	102	.	7.60349	13.0818	10.2063	466
chr16	11202702	11203449	GSE124008_Akerberg_2019_GSM3518657_F_Tbx5_fb1_ChIP_Ventricles_E12.5_SRR8335335_peak_16638	113	.	8.07871	14.2708	11.3451	458
chr16	11253565	11253905	GSE124008_Akerberg_2019_GSM3518657_F_Tbx5_fb1_ChIP_Ventricles_E12.5_SRR8335335_peak_16639	31	.	4.22953	5.52781	3.18604	172
chr16	11254077	11254446	GSE124008_Akerberg_2019_GSM3518657_F_Tbx5_fb1_ChIP_Ventricles_E12.5_SRR8335335_peak_16640	32	.	4.27696	5.60135	3.21137	165
chr16	11322695	11323210	GSE124008_Akerberg_2019_GSM3518657_F_Tbx5_fb1_ChIP_Ventricles_E12.5_SRR8335335_peak_16641	50	.	5.07452	7.60462	5.03743	354
chr16	11352380	11352836	GSE124008_Akerberg_2019_GSM3518657_F_Tbx5_fb1_ChIP_Ventricles_E12.5_SRR8335335_peak_16642	152	.	8.8025	18.3079	15.247	135
chr16	11369249	11369561	GSE124008_Akerberg_2019_GSM3518657_F_Tbx5_fb1_ChIP_Ventricles_E12.5_SRR8335335_peak_16643	113	.	8.07871	14.2708	11.3451	139
chr16	11461456	11461892	GSE124008_Akerberg_2019_GSM3518657_F_Tbx5_fb1_ChIP_Ventricles_E12.5_SRR8335335_peak_16644	23	.	3.37859	4.60577	2.38179	237
chr16	11473482	11473824	GSE124008_Akerberg_2019_GSM3518657_F_Tbx5_fb1_ChIP_Ventricles_E12.5_SRR8335335_peak_16645	141	.	8.41978	17.1524	14.1307	201
chr16	11475440	11475873	GSE124008_Akerberg_2019_GSM3518657_F_Tbx5_fb1_ChIP_Ventricles_E12.5_SRR8335335_peak_16646	672	.	24.5268	71.1205	67.2557	184
chr16	11497132	11497386	GSE124008_Akerberg_2019_GSM3518657_F_Tbx5_fb1_ChIP_Ventricles_E12.5_SRR8335335_peak_16647	69	.	6.17784	9.67828	6.97094	111
chr16	11503244	11503515	GSE124008_Akerberg_2019_GSM3518657_F_Tbx5_fb1_ChIP_Ventricles_E12.5_SRR8335335_peak_16648	85	.	6.31536	11.3611	8.57941	161
chr16	11510950	11511170	GSE124008_Akerberg_2019_GSM3518657_F_Tbx5_fb1_ChIP_Ventricles_E12.5_SRR8335335_peak_16649	50	.	5.2274	7.56521	5.00071	149
chr16	11532549	11532986	GSE124008_Akerberg_2019_GSM3518657_F_Tbx5_fb1_ChIP_Ventricles_E12.5_SRR8335335_peak_16650	149	.	9.50436	17.9806	14.9233	187
chr16	11536527	11537113	GSE124008_Akerberg_2019_GSM3518657_F_Tbx5_fb1_ChIP_Ventricles_E12.5_SRR8335335_peak_16651	89	.	7.04921	11.7907	8.99313	392
chr16	11579699	11579969	GSE124008_Akerberg_2019_GSM3518657_F_Tbx5_fb1_ChIP_Ventricles_E12.5_SRR8335335_peak_16652	59	.	5.70262	8.60461	5.96344	153
chr16	11588816	11589502	GSE124008_Akerberg_2019_GSM3518657_F_Tbx5_fb1_ChIP_Ventricles_E12.5_SRR8335335_peak_16653	238	.	12.6886	27.0977	23.8272	479
chr16	11710218	11710438	GSE124008_Akerberg_2019_GSM3518657_F_Tbx5_fb1_ChIP_Ventricles_E12.5_SRR8335335_peak_16654	13	.	2.97194	3.42509	1.35152	166
chr16	11767721	11768126	GSE124008_Akerberg_2019_GSM3518657_F_Tbx5_fb1_ChIP_Ventricles_E12.5_SRR8335335_peak_16655	102	.	7.60349	13.0818	10.2063	208
chr16	11790446	11790827	GSE124008_Akerberg_2019_GSM3518657_F_Tbx5_fb1_ChIP_Ventricles_E12.5_SRR8335335_peak_16656	49	.	4.8294	7.50494	4.97966	170
chr16	11880495	11880715	GSE124008_Akerberg_2019_GSM3518657_F_Tbx5_fb1_ChIP_Ventricles_E12.5_SRR8335335_peak_16657	49	.	5.19697	7.51706	4.98825	115
chr16	11908906	11909569	GSE124008_Akerberg_2019_GSM3518657_F_Tbx5_fb1_ChIP_Ventricles_E12.5_SRR8335335_peak_16658	95	.	6.68686	12.3903	9.55338	212
chr16	11984137	11984409	GSE124008_Akerberg_2019_GSM3518657_F_Tbx5_fb1_ChIP_Ventricles_E12.5_SRR8335335_peak_16659	102	.	7.60349	13.0818	10.2063	162
chr16	12146375	12146672	GSE124008_Akerberg_2019_GSM3518657_F_Tbx5_fb1_ChIP_Ventricles_E12.5_SRR8335335_peak_16660	100	.	7.51916	12.9445	10.0931	197
chr16	12669091	12669473	GSE124008_Akerberg_2019_GSM3518657_F_Tbx5_fb1_ChIP_Ventricles_E12.5_SRR8335335_peak_16661	242	.	11.5163	27.547	24.2582	201
chr16	12696928	12697814	GSE124008_Akerberg_2019_GSM3518657_F_Tbx5_fb1_ChIP_Ventricles_E12.5_SRR8335335_peak_16662	1313	.	40.1733	135.77	131.373	430
chr16	12712473	12712908	GSE124008_Akerberg_2019_GSM3518657_F_Tbx5_fb1_ChIP_Ventricles_E12.5_SRR8335335_peak_16663	268	.	13.7813	30.1604	26.8186	218
chr16	12773615	12774064	GSE124008_Akerberg_2019_GSM3518657_F_Tbx5_fb1_ChIP_Ventricles_E12.5_SRR8335335_peak_16664	713	.	23.7755	75.2116	71.3029	230
chr16	12785081	12785398	GSE124008_Akerberg_2019_GSM3518657_F_Tbx5_fb1_ChIP_Ventricles_E12.5_SRR8335335_peak_16665	69	.	6.14187	9.62057	6.94317	188
chr16	12862584	12862917	GSE124008_Akerberg_2019_GSM3518657_F_Tbx5_fb1_ChIP_Ventricles_E12.5_SRR8335335_peak_16666	89	.	7.04921	11.7907	8.99313	155
chr16	12890332	12890777	GSE124008_Akerberg_2019_GSM3518657_F_Tbx5_fb1_ChIP_Ventricles_E12.5_SRR8335335_peak_16667	241	.	10.4429	27.4088	24.1234	197
chr16	12953973	12954497	GSE124008_Akerberg_2019_GSM3518657_F_Tbx5_fb1_ChIP_Ventricles_E12.5_SRR8335335_peak_16668	161	.	9.97958	19.2608	16.166	309
chr16	13109190	13109461	GSE124008_Akerberg_2019_GSM3518657_F_Tbx5_fb1_ChIP_Ventricles_E12.5_SRR8335335_peak_16669	89	.	7.04921	11.7907	8.99313	105
chr16	13109901	13110165	GSE124008_Akerberg_2019_GSM3518657_F_Tbx5_fb1_ChIP_Ventricles_E12.5_SRR8335335_peak_16670	69	.	6.17784	9.67828	6.97094	125
chr16	13157335	13157624	GSE124008_Akerberg_2019_GSM3518657_F_Tbx5_fb1_ChIP_Ventricles_E12.5_SRR8335335_peak_16671	59	.	5.70262	8.60461	5.96344	102
chr16	13189377	13189800	GSE124008_Akerberg_2019_GSM3518657_F_Tbx5_fb1_ChIP_Ventricles_E12.5_SRR8335335_peak_16672	212	.	11.8113	24.4589	21.2447	217
chr16	13193801	13194405	GSE124008_Akerberg_2019_GSM3518657_F_Tbx5_fb1_ChIP_Ventricles_E12.5_SRR8335335_peak_16673	89	.	7.04921	11.7907	8.99313	159
chr16	13256255	13257149	GSE124008_Akerberg_2019_GSM3518657_F_Tbx5_fb1_ChIP_Ventricles_E12.5_SRR8335335_peak_16674	125	.	8.55393	15.4845	12.5138	516
chr16	13280246	13280531	GSE124008_Akerberg_2019_GSM3518657_F_Tbx5_fb1_ChIP_Ventricles_E12.5_SRR8335335_peak_16675	113	.	8.07871	14.2708	11.3451	114
chr16	13326598	13326950	GSE124008_Akerberg_2019_GSM3518657_F_Tbx5_fb1_ChIP_Ventricles_E12.5_SRR8335335_peak_16676	59	.	5.63937	8.50379	5.90279	160
chr16	13330415	13330705	GSE124008_Akerberg_2019_GSM3518657_F_Tbx5_fb1_ChIP_Ventricles_E12.5_SRR8335335_peak_16677	36	.	4.46291	6.11055	3.69779	119
chr16	13336846	13337285	GSE124008_Akerberg_2019_GSM3518657_F_Tbx5_fb1_ChIP_Ventricles_E12.5_SRR8335335_peak_16678	159	.	9.86889	19.0777	15.9997	196
chr16	13356007	13356269	GSE124008_Akerberg_2019_GSM3518657_F_Tbx5_fb1_ChIP_Ventricles_E12.5_SRR8335335_peak_16679	58	.	5.20089	8.42656	5.84043	155
chr16	13364214	13364643	GSE124008_Akerberg_2019_GSM3518657_F_Tbx5_fb1_ChIP_Ventricles_E12.5_SRR8335335_peak_16680	102	.	7.60349	13.0818	10.2063	144
chr16	13372057	13372375	GSE124008_Akerberg_2019_GSM3518657_F_Tbx5_fb1_ChIP_Ventricles_E12.5_SRR8335335_peak_16681	80	.	6.65305	10.7838	8.01531	180
chr16	13376684	13377220	GSE124008_Akerberg_2019_GSM3518657_F_Tbx5_fb1_ChIP_Ventricles_E12.5_SRR8335335_peak_16682	205	.	10.4018	23.7987	20.5955	348
chr16	13425813	13426195	GSE124008_Akerberg_2019_GSM3518657_F_Tbx5_fb1_ChIP_Ventricles_E12.5_SRR8335335_peak_16683	148	.	8.54432	17.8633	14.8253	188
chr16	13427457	13427878	GSE124008_Akerberg_2019_GSM3518657_F_Tbx5_fb1_ChIP_Ventricles_E12.5_SRR8335335_peak_16684	161	.	9.97958	19.2608	16.166	160
chr16	13429811	13430595	GSE124008_Akerberg_2019_GSM3518657_F_Tbx5_fb1_ChIP_Ventricles_E12.5_SRR8335335_peak_16685	697	.	23.404	73.6336	69.7413	543
chr16	13431517	13431737	GSE124008_Akerberg_2019_GSM3518657_F_Tbx5_fb1_ChIP_Ventricles_E12.5_SRR8335335_peak_16686	16	.	3.32653	3.81707	1.63611	84
chr16	13437211	13438144	GSE124008_Akerberg_2019_GSM3518657_F_Tbx5_fb1_ChIP_Ventricles_E12.5_SRR8335335_peak_16687	112	.	8.03168	14.1939	11.2899	275
chr16	13541978	13542198	GSE124008_Akerberg_2019_GSM3518657_F_Tbx5_fb1_ChIP_Ventricles_E12.5_SRR8335335_peak_16688	49	.	4.8294	7.50494	4.97966	108
chr16	13667760	13668113	GSE124008_Akerberg_2019_GSM3518657_F_Tbx5_fb1_ChIP_Ventricles_E12.5_SRR8335335_peak_16689	113	.	8.07871	14.2708	11.3451	159
chr16	13671898	13672348	GSE124008_Akerberg_2019_GSM3518657_F_Tbx5_fb1_ChIP_Ventricles_E12.5_SRR8335335_peak_16690	32	.	4.27696	5.60135	3.21137	300
chr16	13754580	13755209	GSE124008_Akerberg_2019_GSM3518657_F_Tbx5_fb1_ChIP_Ventricles_E12.5_SRR8335335_peak_16691	89	.	6.76602	11.7163	8.93024	411
chr16	13819326	13819667	GSE124008_Akerberg_2019_GSM3518657_F_Tbx5_fb1_ChIP_Ventricles_E12.5_SRR8335335_peak_16692	59	.	5.70262	8.60461	5.96344	185
chr16	13825598	13826014	GSE124008_Akerberg_2019_GSM3518657_F_Tbx5_fb1_ChIP_Ventricles_E12.5_SRR8335335_peak_16693	122	.	7.06432	15.2236	12.2829	220
chr16	13902862	13903109	GSE124008_Akerberg_2019_GSM3518657_F_Tbx5_fb1_ChIP_Ventricles_E12.5_SRR8335335_peak_16694	35	.	4.20989	5.95604	3.55109	204
chr16	13940738	13941096	GSE124008_Akerberg_2019_GSM3518657_F_Tbx5_fb1_ChIP_Ventricles_E12.5_SRR8335335_peak_16695	69	.	6.17784	9.67828	6.97094	150
chr16	14163332	14163659	GSE124008_Akerberg_2019_GSM3518657_F_Tbx5_fb1_ChIP_Ventricles_E12.5_SRR8335335_peak_16696	32	.	4.27696	5.60135	3.21137	148
chr16	14265194	14266060	GSE124008_Akerberg_2019_GSM3518657_F_Tbx5_fb1_ChIP_Ventricles_E12.5_SRR8335335_peak_16697	1873	.	56.551	192.095	187.352	354
chr16	14444858	14445151	GSE124008_Akerberg_2019_GSM3518657_F_Tbx5_fb1_ChIP_Ventricles_E12.5_SRR8335335_peak_16698	40	.	4.75218	6.56298	4.08516	102
chr16	14705382	14705602	GSE124008_Akerberg_2019_GSM3518657_F_Tbx5_fb1_ChIP_Ventricles_E12.5_SRR8335335_peak_16699	23	.	3.80175	4.68438	2.39042	206
chr16	14705709	14706207	GSE124008_Akerberg_2019_GSM3518657_F_Tbx5_fb1_ChIP_Ventricles_E12.5_SRR8335335_peak_16700	174	.	10.4548	20.5611	17.4301	211
chr16	14895678	14895971	GSE124008_Akerberg_2019_GSM3518657_F_Tbx5_fb1_ChIP_Ventricles_E12.5_SRR8335335_peak_16701	50	.	5.07452	7.60462	5.03743	179
chr16	14906282	14906829	GSE124008_Akerberg_2019_GSM3518657_F_Tbx5_fb1_ChIP_Ventricles_E12.5_SRR8335335_peak_16702	76	.	5.94387	10.3564	7.63596	184
chr16	14945325	14945962	GSE124008_Akerberg_2019_GSM3518657_F_Tbx5_fb1_ChIP_Ventricles_E12.5_SRR8335335_peak_16703	804	.	27.9098	84.406	80.413	377
chr16	14992609	14992870	GSE124008_Akerberg_2019_GSM3518657_F_Tbx5_fb1_ChIP_Ventricles_E12.5_SRR8335335_peak_16704	84	.	6.69437	11.2155	8.44177	145
chr16	15052917	15053250	GSE124008_Akerberg_2019_GSM3518657_F_Tbx5_fb1_ChIP_Ventricles_E12.5_SRR8335335_peak_16705	50	.	5.2274	7.56521	5.00071	152
chr16	15084862	15085382	GSE124008_Akerberg_2019_GSM3518657_F_Tbx5_fb1_ChIP_Ventricles_E12.5_SRR8335335_peak_16706	80	.	6.65305	10.7838	8.01531	346
chr16	15198465	15198787	GSE124008_Akerberg_2019_GSM3518657_F_Tbx5_fb1_ChIP_Ventricles_E12.5_SRR8335335_peak_16707	59	.	4.91431	8.58622	5.96344	169
chr16	15386060	15386545	GSE124008_Akerberg_2019_GSM3518657_F_Tbx5_fb1_ChIP_Ventricles_E12.5_SRR8335335_peak_16708	399	.	18.0583	43.5484	39.9977	288
chr16	15389789	15390296	GSE124008_Akerberg_2019_GSM3518657_F_Tbx5_fb1_ChIP_Ventricles_E12.5_SRR8335335_peak_16709	100	.	7.51916	12.9445	10.0931	181
chr16	15886729	15887619	GSE124008_Akerberg_2019_GSM3518657_F_Tbx5_fb1_ChIP_Ventricles_E12.5_SRR8335335_peak_16710	36	.	3.99288	6.10577	3.69768	704
chr16	15887702	15887971	GSE124008_Akerberg_2019_GSM3518657_F_Tbx5_fb1_ChIP_Ventricles_E12.5_SRR8335335_peak_16711	40	.	4.75218	6.56298	4.08516	134
chr16	16213324	16213853	GSE124008_Akerberg_2019_GSM3518657_F_Tbx5_fb1_ChIP_Ventricles_E12.5_SRR8335335_peak_16712	75	.	6.31805	10.2435	7.52934	394
chr16	16214027	16214423	GSE124008_Akerberg_2019_GSM3518657_F_Tbx5_fb1_ChIP_Ventricles_E12.5_SRR8335335_peak_16713	83	.	6.42873	11.1621	8.3918	139
chr16	16214743	16214990	GSE124008_Akerberg_2019_GSM3518657_F_Tbx5_fb1_ChIP_Ventricles_E12.5_SRR8335335_peak_16714	33	.	4.08641	5.7588	3.356	111
chr16	16215521	16216108	GSE124008_Akerberg_2019_GSM3518657_F_Tbx5_fb1_ChIP_Ventricles_E12.5_SRR8335335_peak_16715	179	.	9.49958	21.0966	17.9621	199
chr16	16219423	16220418	GSE124008_Akerberg_2019_GSM3518657_F_Tbx5_fb1_ChIP_Ventricles_E12.5_SRR8335335_peak_16716	620	.	21.5465	65.8484	62.0361	632
chr16	16223013	16223313	GSE124008_Akerberg_2019_GSM3518657_F_Tbx5_fb1_ChIP_Ventricles_E12.5_SRR8335335_peak_16717	40	.	4.75218	6.56298	4.08516	216
chr16	16224470	16224999	GSE124008_Akerberg_2019_GSM3518657_F_Tbx5_fb1_ChIP_Ventricles_E12.5_SRR8335335_peak_16718	254	.	13.3061	28.7405	25.4299	197
chr16	16253761	16254018	GSE124008_Akerberg_2019_GSM3518657_F_Tbx5_fb1_ChIP_Ventricles_E12.5_SRR8335335_peak_16719	59	.	5.49739	8.58705	5.96344	67
chr16	16255975	16256288	GSE124008_Akerberg_2019_GSM3518657_F_Tbx5_fb1_ChIP_Ventricles_E12.5_SRR8335335_peak_16720	52	.	5.21122	7.82239	5.25149	133
chr16	16256575	16257116	GSE124008_Akerberg_2019_GSM3518657_F_Tbx5_fb1_ChIP_Ventricles_E12.5_SRR8335335_peak_16721	1329	.	41.7204	137.364	132.955	280
chr16	16302382	16303183	GSE124008_Akerberg_2019_GSM3518657_F_Tbx5_fb1_ChIP_Ventricles_E12.5_SRR8335335_peak_16722	89	.	7.04547	11.7846	8.99313	160
chr16	16358395	16359093	GSE124008_Akerberg_2019_GSM3518657_F_Tbx5_fb1_ChIP_Ventricles_E12.5_SRR8335335_peak_16723	366	.	16.5128	40.1976	36.699	333
chr16	16521408	16522006	GSE124008_Akerberg_2019_GSM3518657_F_Tbx5_fb1_ChIP_Ventricles_E12.5_SRR8335335_peak_16724	58	.	5.20089	8.42656	5.84043	207
chr16	16523267	16523989	GSE124008_Akerberg_2019_GSM3518657_F_Tbx5_fb1_ChIP_Ventricles_E12.5_SRR8335335_peak_16725	167	.	9.72616	19.8736	16.7728	171
chr16	16526107	16526509	GSE124008_Akerberg_2019_GSM3518657_F_Tbx5_fb1_ChIP_Ventricles_E12.5_SRR8335335_peak_16726	69	.	6.14187	9.62057	6.94317	198
chr16	16526630	16527047	GSE124008_Akerberg_2019_GSM3518657_F_Tbx5_fb1_ChIP_Ventricles_E12.5_SRR8335335_peak_16727	76	.	5.5286	10.3721	7.64953	219
chr16	16527185	16527487	GSE124008_Akerberg_2019_GSM3518657_F_Tbx5_fb1_ChIP_Ventricles_E12.5_SRR8335335_peak_16728	70	.	5.59239	9.7628	7.05451	140
chr16	16544715	16544935	GSE124008_Akerberg_2019_GSM3518657_F_Tbx5_fb1_ChIP_Ventricles_E12.5_SRR8335335_peak_16729	41	.	4.4579	6.61488	4.12866	123
chr16	16546628	16546880	GSE124008_Akerberg_2019_GSM3518657_F_Tbx5_fb1_ChIP_Ventricles_E12.5_SRR8335335_peak_16730	49	.	5.16668	7.46918	4.95543	99
chr16	16560213	16560608	GSE124008_Akerberg_2019_GSM3518657_F_Tbx5_fb1_ChIP_Ventricles_E12.5_SRR8335335_peak_16731	251	.	13.1585	28.4932	25.195	185
chr16	16599357	16600035	GSE124008_Akerberg_2019_GSM3518657_F_Tbx5_fb1_ChIP_Ventricles_E12.5_SRR8335335_peak_16732	59	.	5.63937	8.50379	5.90279	119
chr16	16870486	16870889	GSE124008_Akerberg_2019_GSM3518657_F_Tbx5_fb1_ChIP_Ventricles_E12.5_SRR8335335_peak_16733	212	.	11.8113	24.4589	21.2447	208
chr16	16896442	16896771	GSE124008_Akerberg_2019_GSM3518657_F_Tbx5_fb1_ChIP_Ventricles_E12.5_SRR8335335_peak_16734	69	.	6.17784	9.67828	6.97094	175
chr16	16948115	16948373	GSE124008_Akerberg_2019_GSM3518657_F_Tbx5_fb1_ChIP_Ventricles_E12.5_SRR8335335_peak_16735	40	.	4.69947	6.48038	4.04655	68
chr16	16983198	16984150	GSE124008_Akerberg_2019_GSM3518657_F_Tbx5_fb1_ChIP_Ventricles_E12.5_SRR8335335_peak_16736	125	.	8.55393	15.4845	12.5138	559
chr16	17124906	17125167	GSE124008_Akerberg_2019_GSM3518657_F_Tbx5_fb1_ChIP_Ventricles_E12.5_SRR8335335_peak_16737	79	.	6.57926	10.6647	7.92598	139
chr16	17131941	17132314	GSE124008_Akerberg_2019_GSM3518657_F_Tbx5_fb1_ChIP_Ventricles_E12.5_SRR8335335_peak_16738	67	.	5.57238	9.37765	6.72124	177
chr16	17147198	17147418	GSE124008_Akerberg_2019_GSM3518657_F_Tbx5_fb1_ChIP_Ventricles_E12.5_SRR8335335_peak_16739	23	.	3.80175	4.68438	2.39042	89
chr16	17159670	17159975	GSE124008_Akerberg_2019_GSM3518657_F_Tbx5_fb1_ChIP_Ventricles_E12.5_SRR8335335_peak_16740	79	.	6.57926	10.6647	7.92598	177
chr16	17190715	17191340	GSE124008_Akerberg_2019_GSM3518657_F_Tbx5_fb1_ChIP_Ventricles_E12.5_SRR8335335_peak_16741	59	.	5.70262	8.60461	5.96344	181
chr16	17247904	17248170	GSE124008_Akerberg_2019_GSM3518657_F_Tbx5_fb1_ChIP_Ventricles_E12.5_SRR8335335_peak_16748	69	.	6.17784	9.67828	6.97094	81
chr16	17258630	17258926	GSE124008_Akerberg_2019_GSM3518657_F_Tbx5_fb1_ChIP_Ventricles_E12.5_SRR8335335_peak_16749	90	.	7.12827	11.9189	9.0948	125
chr16	17262305	17262592	GSE124008_Akerberg_2019_GSM3518657_F_Tbx5_fb1_ChIP_Ventricles_E12.5_SRR8335335_peak_16750	123	.	8.45905	15.3288	12.379	95
chr16	17275959	17276179	GSE124008_Akerberg_2019_GSM3518657_F_Tbx5_fb1_ChIP_Ventricles_E12.5_SRR8335335_peak_16751	50	.	5.2274	7.56521	5.00071	122
chr16	17276363	17276615	GSE124008_Akerberg_2019_GSM3518657_F_Tbx5_fb1_ChIP_Ventricles_E12.5_SRR8335335_peak_16752	50	.	5.2274	7.56521	5.00071	145
chr16	17331061	17331559	GSE124008_Akerberg_2019_GSM3518657_F_Tbx5_fb1_ChIP_Ventricles_E12.5_SRR8335335_peak_16753	268	.	13.7813	30.1604	26.8186	219
chr16	17336109	17336329	GSE124008_Akerberg_2019_GSM3518657_F_Tbx5_fb1_ChIP_Ventricles_E12.5_SRR8335335_peak_16754	31	.	4.22953	5.52781	3.18604	55
chr16	17405414	17406480	GSE124008_Akerberg_2019_GSM3518657_F_Tbx5_fb1_ChIP_Ventricles_E12.5_SRR8335335_peak_16755	415	.	18.5335	45.0967	41.5225	871
chr16	17451380	17451787	GSE124008_Akerberg_2019_GSM3518657_F_Tbx5_fb1_ChIP_Ventricles_E12.5_SRR8335335_peak_16756	40	.	4.75218	6.56298	4.08516	65
chr16	17486518	17486805	GSE124008_Akerberg_2019_GSM3518657_F_Tbx5_fb1_ChIP_Ventricles_E12.5_SRR8335335_peak_16757	224	.	12.2186	25.7179	22.4757	100
chr16	17509015	17509235	GSE124008_Akerberg_2019_GSM3518657_F_Tbx5_fb1_ChIP_Ventricles_E12.5_SRR8335335_peak_16758	49	.	5.16942	7.47351	4.95543	42
chr16	17553922	17554257	GSE124008_Akerberg_2019_GSM3518657_F_Tbx5_fb1_ChIP_Ventricles_E12.5_SRR8335335_peak_16759	68	.	6.10931	9.56835	6.89595	161
chr16	17558134	17558384	GSE124008_Akerberg_2019_GSM3518657_F_Tbx5_fb1_ChIP_Ventricles_E12.5_SRR8335335_peak_16760	31	.	4.22953	5.52781	3.18604	101
chr16	17576490	17576807	GSE124008_Akerberg_2019_GSM3518657_F_Tbx5_fb1_ChIP_Ventricles_E12.5_SRR8335335_peak_16761	59	.	5.63937	8.50379	5.90279	146
chr16	17636905	17637125	GSE124008_Akerberg_2019_GSM3518657_F_Tbx5_fb1_ChIP_Ventricles_E12.5_SRR8335335_peak_16762	31	.	4.22953	5.52781	3.18604	77
chr16	17656158	17656730	GSE124008_Akerberg_2019_GSM3518657_F_Tbx5_fb1_ChIP_Ventricles_E12.5_SRR8335335_peak_16763	211	.	11.7487	24.3545	21.1416	349
chr16	17707493	17708118	GSE124008_Akerberg_2019_GSM3518657_F_Tbx5_fb1_ChIP_Ventricles_E12.5_SRR8335335_peak_16764	80	.	6.65305	10.7838	8.01531	406
chr16	17721972	17722240	GSE124008_Akerberg_2019_GSM3518657_F_Tbx5_fb1_ChIP_Ventricles_E12.5_SRR8335335_peak_16765	68	.	6.10931	9.56835	6.89595	137
chr16	17798376	17798657	GSE124008_Akerberg_2019_GSM3518657_F_Tbx5_fb1_ChIP_Ventricles_E12.5_SRR8335335_peak_16767	59	.	5.66942	8.55168	5.94748	249
chr16	17802827	17803429	GSE124008_Akerberg_2019_GSM3518657_F_Tbx5_fb1_ChIP_Ventricles_E12.5_SRR8335335_peak_16768	113	.	7.30737	14.3073	11.381	492
chr16	17804210	17804529	GSE124008_Akerberg_2019_GSM3518657_F_Tbx5_fb1_ChIP_Ventricles_E12.5_SRR8335335_peak_16769	59	.	5.63937	8.50379	5.90279	262
chr16	17812158	17812388	GSE124008_Akerberg_2019_GSM3518657_F_Tbx5_fb1_ChIP_Ventricles_E12.5_SRR8335335_peak_16770	55	.	5.22335	8.14547	5.56776	87
chr16	17815382	17815834	GSE124008_Akerberg_2019_GSM3518657_F_Tbx5_fb1_ChIP_Ventricles_E12.5_SRR8335335_peak_16771	296	.	14.7318	33.0437	29.6521	201
chr16	17816025	17816297	GSE124008_Akerberg_2019_GSM3518657_F_Tbx5_fb1_ChIP_Ventricles_E12.5_SRR8335335_peak_16772	59	.	5.70262	8.60461	5.96344	155
chr16	17871198	17871600	GSE124008_Akerberg_2019_GSM3518657_F_Tbx5_fb1_ChIP_Ventricles_E12.5_SRR8335335_peak_16773	76	.	5.94387	10.3564	7.63596	154
chr16	17872839	17873355	GSE124008_Akerberg_2019_GSM3518657_F_Tbx5_fb1_ChIP_Ventricles_E12.5_SRR8335335_peak_16774	456	.	19.613	49.2188	45.6006	204
chr16	17875016	17875650	GSE124008_Akerberg_2019_GSM3518657_F_Tbx5_fb1_ChIP_Ventricles_E12.5_SRR8335335_peak_16775	443	.	17.0886	47.9548	44.3484	416
chr16	17891389	17891852	GSE124008_Akerberg_2019_GSM3518657_F_Tbx5_fb1_ChIP_Ventricles_E12.5_SRR8335335_peak_16776	69	.	6.17784	9.67828	6.97094	56
chr16	18050329	18050589	GSE124008_Akerberg_2019_GSM3518657_F_Tbx5_fb1_ChIP_Ventricles_E12.5_SRR8335335_peak_16778	69	.	6.17784	9.67828	6.97094	94
chr16	18066243	18066463	GSE124008_Akerberg_2019_GSM3518657_F_Tbx5_fb1_ChIP_Ventricles_E12.5_SRR8335335_peak_16779	53	.	4.89334	7.91509	5.34368	109
chr16	18127292	18127567	GSE124008_Akerberg_2019_GSM3518657_F_Tbx5_fb1_ChIP_Ventricles_E12.5_SRR8335335_peak_16780	50	.	5.2274	7.56521	5.00071	152
chr16	18149132	18149665	GSE124008_Akerberg_2019_GSM3518657_F_Tbx5_fb1_ChIP_Ventricles_E12.5_SRR8335335_peak_16781	194	.	10.0303	22.579	19.4062	333
chr16	18154557	18155143	GSE124008_Akerberg_2019_GSM3518657_F_Tbx5_fb1_ChIP_Ventricles_E12.5_SRR8335335_peak_16782	68	.	6.10931	9.56835	6.89595	117
chr16	18172574	18172794	GSE124008_Akerberg_2019_GSM3518657_F_Tbx5_fb1_ChIP_Ventricles_E12.5_SRR8335335_peak_16783	40	.	4.75218	6.56298	4.08516	74
chr16	18173927	18174230	GSE124008_Akerberg_2019_GSM3518657_F_Tbx5_fb1_ChIP_Ventricles_E12.5_SRR8335335_peak_16784	90	.	7.12827	11.9189	9.0948	136
chr16	18187304	18187769	GSE124008_Akerberg_2019_GSM3518657_F_Tbx5_fb1_ChIP_Ventricles_E12.5_SRR8335335_peak_16785	69	.	6.14187	9.62057	6.94317	179
chr16	18218643	18218877	GSE124008_Akerberg_2019_GSM3518657_F_Tbx5_fb1_ChIP_Ventricles_E12.5_SRR8335335_peak_16786	59	.	5.70262	8.60461	5.96344	144
chr16	18229549	18230055	GSE124008_Akerberg_2019_GSM3518657_F_Tbx5_fb1_ChIP_Ventricles_E12.5_SRR8335335_peak_16787	40	.	4.69947	6.48038	4.04655	213
chr16	18230243	18230463	GSE124008_Akerberg_2019_GSM3518657_F_Tbx5_fb1_ChIP_Ventricles_E12.5_SRR8335335_peak_16788	40	.	4.75218	6.56298	4.08516	101
chr16	18230562	18230782	GSE124008_Akerberg_2019_GSM3518657_F_Tbx5_fb1_ChIP_Ventricles_E12.5_SRR8335335_peak_16789	40	.	4.75218	6.56298	4.08516	103
chr16	18235118	18235601	GSE124008_Akerberg_2019_GSM3518657_F_Tbx5_fb1_ChIP_Ventricles_E12.5_SRR8335335_peak_16790	90	.	7.12827	11.9189	9.0948	281
chr16	18248280	18248999	GSE124008_Akerberg_2019_GSM3518657_F_Tbx5_fb1_ChIP_Ventricles_E12.5_SRR8335335_peak_16791	102	.	7.60349	13.0818	10.2063	365
chr16	18288775	18289571	GSE124008_Akerberg_2019_GSM3518657_F_Tbx5_fb1_ChIP_Ventricles_E12.5_SRR8335335_peak_16792	95	.	6.68686	12.3903	9.55338	108
chr16	18328509	18328991	GSE124008_Akerberg_2019_GSM3518657_F_Tbx5_fb1_ChIP_Ventricles_E12.5_SRR8335335_peak_16793	268	.	13.3887	30.1349	26.8026	287
chr16	18343632	18344255	GSE124008_Akerberg_2019_GSM3518657_F_Tbx5_fb1_ChIP_Ventricles_E12.5_SRR8335335_peak_16794	100	.	7.51916	12.9445	10.0931	363
chr16	18347815	18348543	GSE124008_Akerberg_2019_GSM3518657_F_Tbx5_fb1_ChIP_Ventricles_E12.5_SRR8335335_peak_16795	195	.	9.21433	22.7716	19.5964	170
chr16	18392319	18392673	GSE124008_Akerberg_2019_GSM3518657_F_Tbx5_fb1_ChIP_Ventricles_E12.5_SRR8335335_peak_16796	50	.	5.2274	7.56521	5.00071	124
chr16	18392922	18393492	GSE124008_Akerberg_2019_GSM3518657_F_Tbx5_fb1_ChIP_Ventricles_E12.5_SRR8335335_peak_16797	40	.	4.75218	6.56298	4.08516	187
chr16	18395204	18395490	GSE124008_Akerberg_2019_GSM3518657_F_Tbx5_fb1_ChIP_Ventricles_E12.5_SRR8335335_peak_16798	23	.	3.80175	4.68438	2.39042	66
chr16	18426191	18426699	GSE124008_Akerberg_2019_GSM3518657_F_Tbx5_fb1_ChIP_Ventricles_E12.5_SRR8335335_peak_16799	64	.	5.80179	9.07546	6.42828	321
chr16	18443253	18443630	GSE124008_Akerberg_2019_GSM3518657_F_Tbx5_fb1_ChIP_Ventricles_E12.5_SRR8335335_peak_16800	137	.	8.17283	16.7285	13.7106	160
chr16	18460079	18460301	GSE124008_Akerberg_2019_GSM3518657_F_Tbx5_fb1_ChIP_Ventricles_E12.5_SRR8335335_peak_16801	41	.	4.65164	6.65635	4.16733	64
chr16	18498556	18498776	GSE124008_Akerberg_2019_GSM3518657_F_Tbx5_fb1_ChIP_Ventricles_E12.5_SRR8335335_peak_16802	31	.	4.22953	5.52781	3.18604	32
chr16	18509310	18509621	GSE124008_Akerberg_2019_GSM3518657_F_Tbx5_fb1_ChIP_Ventricles_E12.5_SRR8335335_peak_16803	100	.	7.51916	12.9445	10.0931	148
chr16	18523781	18524192	GSE124008_Akerberg_2019_GSM3518657_F_Tbx5_fb1_ChIP_Ventricles_E12.5_SRR8335335_peak_16804	80	.	6.65305	10.7838	8.01531	199
chr16	18543391	18543921	GSE124008_Akerberg_2019_GSM3518657_F_Tbx5_fb1_ChIP_Ventricles_E12.5_SRR8335335_peak_16805	673	.	26.137	71.2049	67.3344	243
chr16	18604412	18604853	GSE124008_Akerberg_2019_GSM3518657_F_Tbx5_fb1_ChIP_Ventricles_E12.5_SRR8335335_peak_16806	50	.	5.2274	7.56521	5.00071	191
chr16	18620745	18621896	GSE124008_Akerberg_2019_GSM3518657_F_Tbx5_fb1_ChIP_Ventricles_E12.5_SRR8335335_peak_16807	50	.	5.2274	7.56521	5.00071	449
chr16	18626101	18626963	GSE124008_Akerberg_2019_GSM3518657_F_Tbx5_fb1_ChIP_Ventricles_E12.5_SRR8335335_peak_16808	187	.	10.93	21.8807	18.7168	668
chr16	18828662	18828889	GSE124008_Akerberg_2019_GSM3518657_F_Tbx5_fb1_ChIP_Ventricles_E12.5_SRR8335335_peak_16809	50	.	5.2274	7.56521	5.00071	189
chr16	18876740	18877247	GSE124008_Akerberg_2019_GSM3518657_F_Tbx5_fb1_ChIP_Ventricles_E12.5_SRR8335335_peak_16810	49	.	5.16942	7.47351	4.95543	108
chr16	19759970	19760240	GSE124008_Akerberg_2019_GSM3518657_F_Tbx5_fb1_ChIP_Ventricles_E12.5_SRR8335335_peak_16813	58	.	5.20089	8.42656	5.84043	114
chr16	19875092	19875456	GSE124008_Akerberg_2019_GSM3518657_F_Tbx5_fb1_ChIP_Ventricles_E12.5_SRR8335335_peak_16814	308	.	15.0383	34.2223	30.818	157
chr16	19902151	19902655	GSE124008_Akerberg_2019_GSM3518657_F_Tbx5_fb1_ChIP_Ventricles_E12.5_SRR8335335_peak_16815	279	.	14.0984	31.3293	27.9776	306
chr16	19982831	19983244	GSE124008_Akerberg_2019_GSM3518657_F_Tbx5_fb1_ChIP_Ventricles_E12.5_SRR8335335_peak_16816	161	.	9.97958	19.2608	16.166	194
chr16	20051187	20051407	GSE124008_Akerberg_2019_GSM3518657_F_Tbx5_fb1_ChIP_Ventricles_E12.5_SRR8335335_peak_16817	40	.	4.75218	6.56298	4.08516	122
chr16	20052566	20052909	GSE124008_Akerberg_2019_GSM3518657_F_Tbx5_fb1_ChIP_Ventricles_E12.5_SRR8335335_peak_16818	132	.	8.45753	16.2486	13.2663	177
chr16	20091191	20091580	GSE124008_Akerberg_2019_GSM3518657_F_Tbx5_fb1_ChIP_Ventricles_E12.5_SRR8335335_peak_16819	363	.	13.5144	39.8368	36.3446	188
chr16	20097533	20098443	GSE124008_Akerberg_2019_GSM3518657_F_Tbx5_fb1_ChIP_Ventricles_E12.5_SRR8335335_peak_16820	149	.	9.50436	17.9806	14.9233	284
chr16	20140868	20141699	GSE124008_Akerberg_2019_GSM3518657_F_Tbx5_fb1_ChIP_Ventricles_E12.5_SRR8335335_peak_16821	147	.	9.39894	17.8067	14.7728	290
chr16	20227467	20227890	GSE124008_Akerberg_2019_GSM3518657_F_Tbx5_fb1_ChIP_Ventricles_E12.5_SRR8335335_peak_16822	495	.	17.8257	53.2256	49.5539	225
chr16	20251937	20252176	GSE124008_Akerberg_2019_GSM3518657_F_Tbx5_fb1_ChIP_Ventricles_E12.5_SRR8335335_peak_16823	69	.	6.17784	9.67828	6.97094	96
chr16	20301980	20302408	GSE124008_Akerberg_2019_GSM3518657_F_Tbx5_fb1_ChIP_Ventricles_E12.5_SRR8335335_peak_16824	32	.	4.27696	5.60135	3.21137	352
chr16	20379375	20379620	GSE124008_Akerberg_2019_GSM3518657_F_Tbx5_fb1_ChIP_Ventricles_E12.5_SRR8335335_peak_16825	93	.	6.83053	12.222	9.39594	108
chr16	20390114	20390498	GSE124008_Akerberg_2019_GSM3518657_F_Tbx5_fb1_ChIP_Ventricles_E12.5_SRR8335335_peak_16826	159	.	9.86889	19.0777	15.9997	181
chr16	20411438	20411691	GSE124008_Akerberg_2019_GSM3518657_F_Tbx5_fb1_ChIP_Ventricles_E12.5_SRR8335335_peak_16827	40	.	4.75218	6.56298	4.08516	112
chr16	20425707	20426046	GSE124008_Akerberg_2019_GSM3518657_F_Tbx5_fb1_ChIP_Ventricles_E12.5_SRR8335335_peak_16828	49	.	4.8294	7.50494	4.97966	160
chr16	20476724	20477618	GSE124008_Akerberg_2019_GSM3518657_F_Tbx5_fb1_ChIP_Ventricles_E12.5_SRR8335335_peak_16829	537	.	22.0875	57.4355	53.7147	247
chr16	20498480	20498964	GSE124008_Akerberg_2019_GSM3518657_F_Tbx5_fb1_ChIP_Ventricles_E12.5_SRR8335335_peak_16830	95	.	6.68686	12.3903	9.55338	284
chr16	20516916	20517488	GSE124008_Akerberg_2019_GSM3518657_F_Tbx5_fb1_ChIP_Ventricles_E12.5_SRR8335335_peak_16831	69	.	6.17784	9.67828	6.97094	360
chr16	20535274	20535865	GSE124008_Akerberg_2019_GSM3518657_F_Tbx5_fb1_ChIP_Ventricles_E12.5_SRR8335335_peak_16832	49	.	5.16942	7.47351	4.95543	324
chr16	20548908	20549229	GSE124008_Akerberg_2019_GSM3518657_F_Tbx5_fb1_ChIP_Ventricles_E12.5_SRR8335335_peak_16833	33	.	4.08641	5.7588	3.356	138
chr16	20590230	20590580	GSE124008_Akerberg_2019_GSM3518657_F_Tbx5_fb1_ChIP_Ventricles_E12.5_SRR8335335_peak_16834	100	.	7.51916	12.9445	10.0931	154
chr16	20610531	20610799	GSE124008_Akerberg_2019_GSM3518657_F_Tbx5_fb1_ChIP_Ventricles_E12.5_SRR8335335_peak_16835	53	.	4.89334	7.91509	5.34368	145
chr16	20611258	20611981	GSE124008_Akerberg_2019_GSM3518657_F_Tbx5_fb1_ChIP_Ventricles_E12.5_SRR8335335_peak_16836	47	.	4.82155	7.20048	4.70063	135
chr16	20672824	20673508	GSE124008_Akerberg_2019_GSM3518657_F_Tbx5_fb1_ChIP_Ventricles_E12.5_SRR8335335_peak_16837	137	.	9.02915	16.7215	13.708	402
chr16	20693123	20693692	GSE124008_Akerberg_2019_GSM3518657_F_Tbx5_fb1_ChIP_Ventricles_E12.5_SRR8335335_peak_16838	50	.	5.2274	7.56521	5.00071	375
chr16	20695862	20696082	GSE124008_Akerberg_2019_GSM3518657_F_Tbx5_fb1_ChIP_Ventricles_E12.5_SRR8335335_peak_16839	40	.	4.69947	6.48038	4.04655	209
chr16	20716159	20716462	GSE124008_Akerberg_2019_GSM3518657_F_Tbx5_fb1_ChIP_Ventricles_E12.5_SRR8335335_peak_16840	102	.	7.60349	13.0818	10.2063	112
chr16	20716724	20716985	GSE124008_Akerberg_2019_GSM3518657_F_Tbx5_fb1_ChIP_Ventricles_E12.5_SRR8335335_peak_16841	33	.	4.08641	5.7588	3.356	151
chr16	20717110	20717399	GSE124008_Akerberg_2019_GSM3518657_F_Tbx5_fb1_ChIP_Ventricles_E12.5_SRR8335335_peak_16842	40	.	4.72451	6.51961	4.08066	181
chr16	20717474	20717960	GSE124008_Akerberg_2019_GSM3518657_F_Tbx5_fb1_ChIP_Ventricles_E12.5_SRR8335335_peak_16843	49	.	4.8294	7.50494	4.97966	85
chr16	20732948	20733539	GSE124008_Akerberg_2019_GSM3518657_F_Tbx5_fb1_ChIP_Ventricles_E12.5_SRR8335335_peak_16844	36	.	4.46291	6.11055	3.69779	128
chr16	20804733	20805294	GSE124008_Akerberg_2019_GSM3518657_F_Tbx5_fb1_ChIP_Ventricles_E12.5_SRR8335335_peak_16845	80	.	6.65305	10.7838	8.01531	96
chr16	20975424	20975754	GSE124008_Akerberg_2019_GSM3518657_F_Tbx5_fb1_ChIP_Ventricles_E12.5_SRR8335335_peak_16846	85	.	6.31536	11.3611	8.57941	151
chr16	21204777	21205580	GSE124008_Akerberg_2019_GSM3518657_F_Tbx5_fb1_ChIP_Ventricles_E12.5_SRR8335335_peak_16847	368	.	17.0083	40.3176	36.8172	255
chr16	21214185	21214500	GSE124008_Akerberg_2019_GSM3518657_F_Tbx5_fb1_ChIP_Ventricles_E12.5_SRR8335335_peak_16848	19	.	3.34343	4.1603	1.95977	32
chr16	21214695	21215242	GSE124008_Akerberg_2019_GSM3518657_F_Tbx5_fb1_ChIP_Ventricles_E12.5_SRR8335335_peak_16849	64	.	5.62514	9.12211	6.4737	249
chr16	21216025	21216499	GSE124008_Akerberg_2019_GSM3518657_F_Tbx5_fb1_ChIP_Ventricles_E12.5_SRR8335335_peak_16850	760	.	24.89	79.9856	76.0286	226
chr16	21245609	21246357	GSE124008_Akerberg_2019_GSM3518657_F_Tbx5_fb1_ChIP_Ventricles_E12.5_SRR8335335_peak_16851	102	.	7.60349	13.0818	10.2063	583
chr16	21246537	21246769	GSE124008_Akerberg_2019_GSM3518657_F_Tbx5_fb1_ChIP_Ventricles_E12.5_SRR8335335_peak_16852	40	.	4.75218	6.56298	4.08516	77
chr16	21247133	21247477	GSE124008_Akerberg_2019_GSM3518657_F_Tbx5_fb1_ChIP_Ventricles_E12.5_SRR8335335_peak_16853	32	.	4.27696	5.60135	3.21137	183
chr16	21248583	21248919	GSE124008_Akerberg_2019_GSM3518657_F_Tbx5_fb1_ChIP_Ventricles_E12.5_SRR8335335_peak_16854	40	.	4.75218	6.56298	4.08516	213
chr16	21256070	21256483	GSE124008_Akerberg_2019_GSM3518657_F_Tbx5_fb1_ChIP_Ventricles_E12.5_SRR8335335_peak_16855	137	.	9.02915	16.7215	13.708	207
chr16	21271248	21272222	GSE124008_Akerberg_2019_GSM3518657_F_Tbx5_fb1_ChIP_Ventricles_E12.5_SRR8335335_peak_16856	1614	.	38.3931	166.084	161.492	622
chr16	21274160	21274468	GSE124008_Akerberg_2019_GSM3518657_F_Tbx5_fb1_ChIP_Ventricles_E12.5_SRR8335335_peak_16857	68	.	6.10931	9.56835	6.89595	167
chr16	21293136	21294236	GSE124008_Akerberg_2019_GSM3518657_F_Tbx5_fb1_ChIP_Ventricles_E12.5_SRR8335335_peak_16858	384	.	17.5831	42.0114	38.4809	668
chr16	21294586	21295348	GSE124008_Akerberg_2019_GSM3518657_F_Tbx5_fb1_ChIP_Ventricles_E12.5_SRR8335335_peak_16859	1812	.	55.1253	186.008	181.298	441
chr16	21310573	21310953	GSE124008_Akerberg_2019_GSM3518657_F_Tbx5_fb1_ChIP_Ventricles_E12.5_SRR8335335_peak_16860	40	.	4.75218	6.56298	4.08516	94
chr16	21319273	21319616	GSE124008_Akerberg_2019_GSM3518657_F_Tbx5_fb1_ChIP_Ventricles_E12.5_SRR8335335_peak_16861	58	.	5.20089	8.42656	5.84043	209
chr16	21333040	21333991	GSE124008_Akerberg_2019_GSM3518657_F_Tbx5_fb1_ChIP_Ventricles_E12.5_SRR8335335_peak_16862	90	.	7.08677	11.8516	9.05152	213
chr16	21339000	21339404	GSE124008_Akerberg_2019_GSM3518657_F_Tbx5_fb1_ChIP_Ventricles_E12.5_SRR8335335_peak_16863	279	.	14.0984	31.3293	27.9776	210
chr16	21339647	21340012	GSE124008_Akerberg_2019_GSM3518657_F_Tbx5_fb1_ChIP_Ventricles_E12.5_SRR8335335_peak_16864	90	.	7.12827	11.9189	9.0948	183
chr16	21357332	21357720	GSE124008_Akerberg_2019_GSM3518657_F_Tbx5_fb1_ChIP_Ventricles_E12.5_SRR8335335_peak_16865	161	.	9.97958	19.2608	16.166	183
chr16	21361415	21361635	GSE124008_Akerberg_2019_GSM3518657_F_Tbx5_fb1_ChIP_Ventricles_E12.5_SRR8335335_peak_16866	49	.	5.16942	7.47351	4.95543	86
chr16	21364219	21364564	GSE124008_Akerberg_2019_GSM3518657_F_Tbx5_fb1_ChIP_Ventricles_E12.5_SRR8335335_peak_16867	59	.	5.70262	8.60461	5.96344	191
chr16	21369452	21370033	GSE124008_Akerberg_2019_GSM3518657_F_Tbx5_fb1_ChIP_Ventricles_E12.5_SRR8335335_peak_16868	59	.	5.70262	8.60461	5.96344	203
chr16	21422874	21423779	GSE124008_Akerberg_2019_GSM3518657_F_Tbx5_fb1_ChIP_Ventricles_E12.5_SRR8335335_peak_16869	352	.	15.6464	38.7185	35.2431	424
chr16	21445205	21445591	GSE124008_Akerberg_2019_GSM3518657_F_Tbx5_fb1_ChIP_Ventricles_E12.5_SRR8335335_peak_16870	229	.	10.1358	26.2297	22.9717	175
chr16	21446533	21446753	GSE124008_Akerberg_2019_GSM3518657_F_Tbx5_fb1_ChIP_Ventricles_E12.5_SRR8335335_peak_16871	50	.	5.2274	7.56521	5.00071	100
chr16	21447491	21447883	GSE124008_Akerberg_2019_GSM3518657_F_Tbx5_fb1_ChIP_Ventricles_E12.5_SRR8335335_peak_16872	156	.	8.76884	18.7609	15.6963	197
chr16	21450270	21450676	GSE124008_Akerberg_2019_GSM3518657_F_Tbx5_fb1_ChIP_Ventricles_E12.5_SRR8335335_peak_16873	137	.	8.17283	16.7285	13.7106	191
chr16	21488817	21489037	GSE124008_Akerberg_2019_GSM3518657_F_Tbx5_fb1_ChIP_Ventricles_E12.5_SRR8335335_peak_16874	40	.	4.75218	6.56298	4.08516	129
chr16	21496636	21497234	GSE124008_Akerberg_2019_GSM3518657_F_Tbx5_fb1_ChIP_Ventricles_E12.5_SRR8335335_peak_16875	719	.	27.2569	75.821	71.9078	336
chr16	21522222	21522551	GSE124008_Akerberg_2019_GSM3518657_F_Tbx5_fb1_ChIP_Ventricles_E12.5_SRR8335335_peak_16876	113	.	8.07871	14.2708	11.3451	158
chr16	21527332	21527552	GSE124008_Akerberg_2019_GSM3518657_F_Tbx5_fb1_ChIP_Ventricles_E12.5_SRR8335335_peak_16877	32	.	4.27696	5.60135	3.21137	107
chr16	21527638	21527879	GSE124008_Akerberg_2019_GSM3518657_F_Tbx5_fb1_ChIP_Ventricles_E12.5_SRR8335335_peak_16878	33	.	4.08641	5.7588	3.356	78
chr16	21536384	21536730	GSE124008_Akerberg_2019_GSM3518657_F_Tbx5_fb1_ChIP_Ventricles_E12.5_SRR8335335_peak_16879	192	.	10.5719	22.3836	19.2147	156
chr16	21563094	21563737	GSE124008_Akerberg_2019_GSM3518657_F_Tbx5_fb1_ChIP_Ventricles_E12.5_SRR8335335_peak_16880	444	.	19.3705	48.0336	44.4264	383
chr16	21608395	21609005	GSE124008_Akerberg_2019_GSM3518657_F_Tbx5_fb1_ChIP_Ventricles_E12.5_SRR8335335_peak_16881	113	.	6.75718	14.2132	11.3074	164
chr16	21626385	21626605	GSE124008_Akerberg_2019_GSM3518657_F_Tbx5_fb1_ChIP_Ventricles_E12.5_SRR8335335_peak_16882	31	.	4.22953	5.52781	3.18604	131
chr16	21636883	21637135	GSE124008_Akerberg_2019_GSM3518657_F_Tbx5_fb1_ChIP_Ventricles_E12.5_SRR8335335_peak_16883	44	.	4.30002	6.90392	4.41096	135
chr16	21657088	21657400	GSE124008_Akerberg_2019_GSM3518657_F_Tbx5_fb1_ChIP_Ventricles_E12.5_SRR8335335_peak_16884	147	.	9.39894	17.8067	14.7728	150
chr16	21689609	21689976	GSE124008_Akerberg_2019_GSM3518657_F_Tbx5_fb1_ChIP_Ventricles_E12.5_SRR8335335_peak_16885	287	.	13.0124	32.0916	28.7224	184
chr16	21693826	21695146	GSE124008_Akerberg_2019_GSM3518657_F_Tbx5_fb1_ChIP_Ventricles_E12.5_SRR8335335_peak_16886	213	.	11.8805	24.5743	21.3484	585
chr16	21710385	21710723	GSE124008_Akerberg_2019_GSM3518657_F_Tbx5_fb1_ChIP_Ventricles_E12.5_SRR8335335_peak_16887	354	.	16.6326	38.9723	35.4856	183
chr16	21787536	21787875	GSE124008_Akerberg_2019_GSM3518657_F_Tbx5_fb1_ChIP_Ventricles_E12.5_SRR8335335_peak_16888	38	.	4.41975	6.28957	3.87407	78
chr16	21793825	21794255	GSE124008_Akerberg_2019_GSM3518657_F_Tbx5_fb1_ChIP_Ventricles_E12.5_SRR8335335_peak_16889	50	.	5.2274	7.56521	5.00071	239
chr16	21846336	21846657	GSE124008_Akerberg_2019_GSM3518657_F_Tbx5_fb1_ChIP_Ventricles_E12.5_SRR8335335_peak_16890	49	.	5.16942	7.47351	4.95543	202
chr16	21887475	21887947	GSE124008_Akerberg_2019_GSM3518657_F_Tbx5_fb1_ChIP_Ventricles_E12.5_SRR8335335_peak_16891	90	.	7.12827	11.9189	9.0948	127
chr16	21946966	21947331	GSE124008_Akerberg_2019_GSM3518657_F_Tbx5_fb1_ChIP_Ventricles_E12.5_SRR8335335_peak_16892	59	.	5.63937	8.50379	5.90279	164
chr16	21955437	21955907	GSE124008_Akerberg_2019_GSM3518657_F_Tbx5_fb1_ChIP_Ventricles_E12.5_SRR8335335_peak_16893	147	.	9.39894	17.8067	14.7728	315
chr16	22009465	22009742	GSE124008_Akerberg_2019_GSM3518657_F_Tbx5_fb1_ChIP_Ventricles_E12.5_SRR8335335_peak_16894	59	.	5.70262	8.60461	5.96344	93
chr16	22077471	22077748	GSE124008_Akerberg_2019_GSM3518657_F_Tbx5_fb1_ChIP_Ventricles_E12.5_SRR8335335_peak_16895	112	.	7.9891	14.1243	11.2232	124
chr16	22107967	22108565	GSE124008_Akerberg_2019_GSM3518657_F_Tbx5_fb1_ChIP_Ventricles_E12.5_SRR8335335_peak_16896	40	.	3.92696	6.50487	4.0697	479
chr16	22112530	22112776	GSE124008_Akerberg_2019_GSM3518657_F_Tbx5_fb1_ChIP_Ventricles_E12.5_SRR8335335_peak_16897	49	.	5.16942	7.47351	4.95543	114
chr16	22118759	22119239	GSE124008_Akerberg_2019_GSM3518657_F_Tbx5_fb1_ChIP_Ventricles_E12.5_SRR8335335_peak_16898	50	.	5.2274	7.56521	5.00071	407
chr16	22131313	22131616	GSE124008_Akerberg_2019_GSM3518657_F_Tbx5_fb1_ChIP_Ventricles_E12.5_SRR8335335_peak_16899	41	.	4.4579	6.61488	4.12866	166
chr16	22147609	22148366	GSE124008_Akerberg_2019_GSM3518657_F_Tbx5_fb1_ChIP_Ventricles_E12.5_SRR8335335_peak_16900	59	.	5.70262	8.60461	5.96344	310
chr16	22150294	22151040	GSE124008_Akerberg_2019_GSM3518657_F_Tbx5_fb1_ChIP_Ventricles_E12.5_SRR8335335_peak_16901	79	.	6.57926	10.6647	7.92598	466
chr16	22161542	22162081	GSE124008_Akerberg_2019_GSM3518657_F_Tbx5_fb1_ChIP_Ventricles_E12.5_SRR8335335_peak_16902	59	.	4.91431	8.58622	5.96344	197
chr16	22162797	22163179	GSE124008_Akerberg_2019_GSM3518657_F_Tbx5_fb1_ChIP_Ventricles_E12.5_SRR8335335_peak_16903	59	.	5.63937	8.50379	5.90279	210
chr16	22163521	22163741	GSE124008_Akerberg_2019_GSM3518657_F_Tbx5_fb1_ChIP_Ventricles_E12.5_SRR8335335_peak_16904	32	.	4.27696	5.60135	3.21137	4
chr16	22263788	22264120	GSE124008_Akerberg_2019_GSM3518657_F_Tbx5_fb1_ChIP_Ventricles_E12.5_SRR8335335_peak_16905	32	.	4.27696	5.60135	3.21137	159
chr16	22265467	22265971	GSE124008_Akerberg_2019_GSM3518657_F_Tbx5_fb1_ChIP_Ventricles_E12.5_SRR8335335_peak_16906	282	.	14.2565	31.5949	28.2279	286
chr16	22348760	22349040	GSE124008_Akerberg_2019_GSM3518657_F_Tbx5_fb1_ChIP_Ventricles_E12.5_SRR8335335_peak_16907	79	.	6.57926	10.6647	7.92598	93
chr16	22448147	22448521	GSE124008_Akerberg_2019_GSM3518657_F_Tbx5_fb1_ChIP_Ventricles_E12.5_SRR8335335_peak_16908	310	.	15.207	34.5062	31.0898	202
chr16	22469529	22469814	GSE124008_Akerberg_2019_GSM3518657_F_Tbx5_fb1_ChIP_Ventricles_E12.5_SRR8335335_peak_16909	85	.	6.31536	11.3611	8.57941	186
chr16	22495708	22496163	GSE124008_Akerberg_2019_GSM3518657_F_Tbx5_fb1_ChIP_Ventricles_E12.5_SRR8335335_peak_16910	59	.	5.63937	8.50379	5.90279	199
chr16	22527307	22528180	GSE124008_Akerberg_2019_GSM3518657_F_Tbx5_fb1_ChIP_Ventricles_E12.5_SRR8335335_peak_16911	90	.	7.08677	11.8516	9.05152	189
chr16	22536765	22537162	GSE124008_Akerberg_2019_GSM3518657_F_Tbx5_fb1_ChIP_Ventricles_E12.5_SRR8335335_peak_16912	132	.	7.37147	16.2523	13.2683	178
chr16	22542563	22543266	GSE124008_Akerberg_2019_GSM3518657_F_Tbx5_fb1_ChIP_Ventricles_E12.5_SRR8335335_peak_16913	779	.	28.1164	81.9268	77.9525	498
chr16	22548402	22548622	GSE124008_Akerberg_2019_GSM3518657_F_Tbx5_fb1_ChIP_Ventricles_E12.5_SRR8335335_peak_16914	36	.	4.46291	6.11055	3.69779	52
chr16	22552134	22552638	GSE124008_Akerberg_2019_GSM3518657_F_Tbx5_fb1_ChIP_Ventricles_E12.5_SRR8335335_peak_16915	40	.	4.72451	6.51961	4.08066	212
chr16	22564054	22564817	GSE124008_Akerberg_2019_GSM3518657_F_Tbx5_fb1_ChIP_Ventricles_E12.5_SRR8335335_peak_16916	137	.	9.02915	16.7215	13.708	531
chr16	22733998	22734335	GSE124008_Akerberg_2019_GSM3518657_F_Tbx5_fb1_ChIP_Ventricles_E12.5_SRR8335335_peak_16917	90	.	7.12827	11.9189	9.0948	155
chr16	22844229	22844645	GSE124008_Akerberg_2019_GSM3518657_F_Tbx5_fb1_ChIP_Ventricles_E12.5_SRR8335335_peak_16918	32	.	4.27696	5.60135	3.21137	42
chr16	22857352	22858147	GSE124008_Akerberg_2019_GSM3518657_F_Tbx5_fb1_ChIP_Ventricles_E12.5_SRR8335335_peak_16919	133	.	8.82145	16.3797	13.3954	606
chr16	23107138	23107744	GSE124008_Akerberg_2019_GSM3518657_F_Tbx5_fb1_ChIP_Ventricles_E12.5_SRR8335335_peak_16920	222	.	9.16291	25.4461	22.2103	376
chr16	23108043	23108331	GSE124008_Akerberg_2019_GSM3518657_F_Tbx5_fb1_ChIP_Ventricles_E12.5_SRR8335335_peak_16921	41	.	4.65164	6.65635	4.16733	168
chr16	23127599	23127887	GSE124008_Akerberg_2019_GSM3518657_F_Tbx5_fb1_ChIP_Ventricles_E12.5_SRR8335335_peak_16922	49	.	5.19697	7.51706	4.98825	133
chr16	23229698	23230115	GSE124008_Akerberg_2019_GSM3518657_F_Tbx5_fb1_ChIP_Ventricles_E12.5_SRR8335335_peak_16923	69	.	5.74076	9.65705	6.97094	217
chr16	23239190	23240108	GSE124008_Akerberg_2019_GSM3518657_F_Tbx5_fb1_ChIP_Ventricles_E12.5_SRR8335335_peak_16924	744	.	24.5185	78.3877	74.4468	678
chr16	23262150	23262544	GSE124008_Akerberg_2019_GSM3518657_F_Tbx5_fb1_ChIP_Ventricles_E12.5_SRR8335335_peak_16925	268	.	13.7813	30.1604	26.8186	121
chr16	23295744	23296019	GSE124008_Akerberg_2019_GSM3518657_F_Tbx5_fb1_ChIP_Ventricles_E12.5_SRR8335335_peak_16926	99	.	7.1889	12.8137	9.97292	123
chr16	23469034	23469254	GSE124008_Akerberg_2019_GSM3518657_F_Tbx5_fb1_ChIP_Ventricles_E12.5_SRR8335335_peak_16927	59	.	5.63937	8.50379	5.90279	85
chr16	23498784	23499284	GSE124008_Akerberg_2019_GSM3518657_F_Tbx5_fb1_ChIP_Ventricles_E12.5_SRR8335335_peak_16928	89	.	6.29144	11.7145	8.93023	198
chr16	23500378	23500953	GSE124008_Akerberg_2019_GSM3518657_F_Tbx5_fb1_ChIP_Ventricles_E12.5_SRR8335335_peak_16929	140	.	8.92583	17.0253	14.0046	404
chr16	23520389	23520985	GSE124008_Akerberg_2019_GSM3518657_F_Tbx5_fb1_ChIP_Ventricles_E12.5_SRR8335335_peak_16930	49	.	5.19697	7.51706	4.98825	512
chr16	23710322	23710594	GSE124008_Akerberg_2019_GSM3518657_F_Tbx5_fb1_ChIP_Ventricles_E12.5_SRR8335335_peak_16931	40	.	4.75218	6.56298	4.08516	136
chr16	23913788	23914110	GSE124008_Akerberg_2019_GSM3518657_F_Tbx5_fb1_ChIP_Ventricles_E12.5_SRR8335335_peak_16932	174	.	10.4548	20.5611	17.4301	162
chr16	23972861	23973087	GSE124008_Akerberg_2019_GSM3518657_F_Tbx5_fb1_ChIP_Ventricles_E12.5_SRR8335335_peak_16933	40	.	4.75218	6.56298	4.08516	146
chr16	23982711	23982958	GSE124008_Akerberg_2019_GSM3518657_F_Tbx5_fb1_ChIP_Ventricles_E12.5_SRR8335335_peak_16934	33	.	4.08641	5.7588	3.356	121
chr16	23984264	23984572	GSE124008_Akerberg_2019_GSM3518657_F_Tbx5_fb1_ChIP_Ventricles_E12.5_SRR8335335_peak_16935	74	.	6.24808	10.1307	7.41726	166
chr16	23985602	23985822	GSE124008_Akerberg_2019_GSM3518657_F_Tbx5_fb1_ChIP_Ventricles_E12.5_SRR8335335_peak_16936	40	.	4.69947	6.48038	4.04655	73
chr16	23986520	23986740	GSE124008_Akerberg_2019_GSM3518657_F_Tbx5_fb1_ChIP_Ventricles_E12.5_SRR8335335_peak_16937	32	.	4.27696	5.60135	3.21137	126
chr16	23987293	23987632	GSE124008_Akerberg_2019_GSM3518657_F_Tbx5_fb1_ChIP_Ventricles_E12.5_SRR8335335_peak_16938	80	.	6.65305	10.7838	8.01531	145
chr16	23988428	23988970	GSE124008_Akerberg_2019_GSM3518657_F_Tbx5_fb1_ChIP_Ventricles_E12.5_SRR8335335_peak_16939	151	.	9.37212	18.2551	15.1946	327
chr16	24025624	24025892	GSE124008_Akerberg_2019_GSM3518657_F_Tbx5_fb1_ChIP_Ventricles_E12.5_SRR8335335_peak_16940	49	.	4.8294	7.50494	4.97966	123
chr16	24056854	24057122	GSE124008_Akerberg_2019_GSM3518657_F_Tbx5_fb1_ChIP_Ventricles_E12.5_SRR8335335_peak_16941	69	.	6.17784	9.67828	6.97094	102
chr16	24061076	24061396	GSE124008_Akerberg_2019_GSM3518657_F_Tbx5_fb1_ChIP_Ventricles_E12.5_SRR8335335_peak_16942	148	.	8.54432	17.8633	14.8253	187
chr16	24068339	24068816	GSE124008_Akerberg_2019_GSM3518657_F_Tbx5_fb1_ChIP_Ventricles_E12.5_SRR8335335_peak_16943	51	.	4.60717	7.73134	5.16135	129
chr16	24073136	24073384	GSE124008_Akerberg_2019_GSM3518657_F_Tbx5_fb1_ChIP_Ventricles_E12.5_SRR8335335_peak_16944	50	.	5.2274	7.56521	5.00071	90
chr16	24134507	24134819	GSE124008_Akerberg_2019_GSM3518657_F_Tbx5_fb1_ChIP_Ventricles_E12.5_SRR8335335_peak_16945	174	.	10.4548	20.5611	17.4301	149
chr16	24151110	24151571	GSE124008_Akerberg_2019_GSM3518657_F_Tbx5_fb1_ChIP_Ventricles_E12.5_SRR8335335_peak_16946	49	.	4.8294	7.50494	4.97966	250
chr16	24176158	24176378	GSE124008_Akerberg_2019_GSM3518657_F_Tbx5_fb1_ChIP_Ventricles_E12.5_SRR8335335_peak_16947	31	.	4.22953	5.52781	3.18604	106
chr16	24183224	24183559	GSE124008_Akerberg_2019_GSM3518657_F_Tbx5_fb1_ChIP_Ventricles_E12.5_SRR8335335_peak_16948	55	.	5.22335	8.14547	5.56776	146
chr16	24193925	24194180	GSE124008_Akerberg_2019_GSM3518657_F_Tbx5_fb1_ChIP_Ventricles_E12.5_SRR8335335_peak_16949	59	.	4.91431	8.58622	5.96344	153
chr16	24202948	24203496	GSE124008_Akerberg_2019_GSM3518657_F_Tbx5_fb1_ChIP_Ventricles_E12.5_SRR8335335_peak_16950	872	.	27.4904	91.3457	87.2889	284
chr16	24331707	24331994	GSE124008_Akerberg_2019_GSM3518657_F_Tbx5_fb1_ChIP_Ventricles_E12.5_SRR8335335_peak_16951	80	.	6.65305	10.7838	8.01531	163
chr16	24348206	24348532	GSE124008_Akerberg_2019_GSM3518657_F_Tbx5_fb1_ChIP_Ventricles_E12.5_SRR8335335_peak_16952	21	.	3.14157	4.39843	2.18903	180
chr16	24367015	24367896	GSE124008_Akerberg_2019_GSM3518657_F_Tbx5_fb1_ChIP_Ventricles_E12.5_SRR8335335_peak_16953	585	.	23.4974	62.3497	58.5751	289
chr16	24390728	24391057	GSE124008_Akerberg_2019_GSM3518657_F_Tbx5_fb1_ChIP_Ventricles_E12.5_SRR8335335_peak_16954	40	.	4.75218	6.56298	4.08516	114
chr16	24393046	24394274	GSE124008_Akerberg_2019_GSM3518657_F_Tbx5_fb1_ChIP_Ventricles_E12.5_SRR8335335_peak_16955	148	.	8.54432	17.8633	14.8253	600
chr16	24418033	24418460	GSE124008_Akerberg_2019_GSM3518657_F_Tbx5_fb1_ChIP_Ventricles_E12.5_SRR8335335_peak_16956	55	.	5.22335	8.14547	5.56776	194
chr16	24424282	24424811	GSE124008_Akerberg_2019_GSM3518657_F_Tbx5_fb1_ChIP_Ventricles_E12.5_SRR8335335_peak_16957	36	.	4.46291	6.11055	3.69779	341
chr16	24425671	24426033	GSE124008_Akerberg_2019_GSM3518657_F_Tbx5_fb1_ChIP_Ventricles_E12.5_SRR8335335_peak_16958	59	.	5.63937	8.50379	5.90279	198
chr16	24434755	24435054	GSE124008_Akerberg_2019_GSM3518657_F_Tbx5_fb1_ChIP_Ventricles_E12.5_SRR8335335_peak_16959	41	.	4.4579	6.61488	4.12866	211
chr16	24437073	24437317	GSE124008_Akerberg_2019_GSM3518657_F_Tbx5_fb1_ChIP_Ventricles_E12.5_SRR8335335_peak_16960	62	.	4.71236	8.85803	6.2149	74
chr16	24439160	24439485	GSE124008_Akerberg_2019_GSM3518657_F_Tbx5_fb1_ChIP_Ventricles_E12.5_SRR8335335_peak_16961	69	.	6.17784	9.67828	6.97094	198
chr16	24453466	24454174	GSE124008_Akerberg_2019_GSM3518657_F_Tbx5_fb1_ChIP_Ventricles_E12.5_SRR8335335_peak_16962	608	.	23.868	64.6967	60.8927	319
chr16	24487729	24488090	GSE124008_Akerberg_2019_GSM3518657_F_Tbx5_fb1_ChIP_Ventricles_E12.5_SRR8335335_peak_16963	115	.	7.42984	14.5173	11.5847	156
chr16	24490775	24490995	GSE124008_Akerberg_2019_GSM3518657_F_Tbx5_fb1_ChIP_Ventricles_E12.5_SRR8335335_peak_16964	23	.	3.75958	4.61989	2.38179	28
chr16	24492223	24492562	GSE124008_Akerberg_2019_GSM3518657_F_Tbx5_fb1_ChIP_Ventricles_E12.5_SRR8335335_peak_16965	134	.	8.87256	16.4638	13.4792	163
chr16	24494476	24494703	GSE124008_Akerberg_2019_GSM3518657_F_Tbx5_fb1_ChIP_Ventricles_E12.5_SRR8335335_peak_16966	47	.	4.82155	7.20048	4.70063	162
chr16	24501262	24501482	GSE124008_Akerberg_2019_GSM3518657_F_Tbx5_fb1_ChIP_Ventricles_E12.5_SRR8335335_peak_16967	21	.	3.57033	4.33167	2.12361	167
chr16	24501609	24502086	GSE124008_Akerberg_2019_GSM3518657_F_Tbx5_fb1_ChIP_Ventricles_E12.5_SRR8335335_peak_16968	411	.	18.3279	44.7485	41.1862	192
chr16	24512810	24513077	GSE124008_Akerberg_2019_GSM3518657_F_Tbx5_fb1_ChIP_Ventricles_E12.5_SRR8335335_peak_16969	40	.	4.69947	6.48038	4.04655	148
chr16	24514647	24514956	GSE124008_Akerberg_2019_GSM3518657_F_Tbx5_fb1_ChIP_Ventricles_E12.5_SRR8335335_peak_16970	186	.	10.8664	21.775	18.6239	149
chr16	24566344	24566736	GSE124008_Akerberg_2019_GSM3518657_F_Tbx5_fb1_ChIP_Ventricles_E12.5_SRR8335335_peak_16971	94	.	7.14066	12.3281	9.4965	247
chr16	24569851	24570149	GSE124008_Akerberg_2019_GSM3518657_F_Tbx5_fb1_ChIP_Ventricles_E12.5_SRR8335335_peak_16972	28	.	3.82717	5.11632	2.80573	103
chr16	24716097	24716503	GSE124008_Akerberg_2019_GSM3518657_F_Tbx5_fb1_ChIP_Ventricles_E12.5_SRR8335335_peak_16973	132	.	7.37147	16.2523	13.2683	210
chr16	24739066	24739358	GSE124008_Akerberg_2019_GSM3518657_F_Tbx5_fb1_ChIP_Ventricles_E12.5_SRR8335335_peak_16974	45	.	4.90921	7.06272	4.56482	116
chr16	24831042	24831461	GSE124008_Akerberg_2019_GSM3518657_F_Tbx5_fb1_ChIP_Ventricles_E12.5_SRR8335335_peak_16975	124	.	8.50413	15.4028	12.4506	155
chr16	24834499	24834846	GSE124008_Akerberg_2019_GSM3518657_F_Tbx5_fb1_ChIP_Ventricles_E12.5_SRR8335335_peak_16976	369	.	17.1079	40.4859	36.9774	179
chr16	24850229	24850449	GSE124008_Akerberg_2019_GSM3518657_F_Tbx5_fb1_ChIP_Ventricles_E12.5_SRR8335335_peak_16977	69	.	6.17784	9.67828	6.97094	75
chr16	24850626	24851009	GSE124008_Akerberg_2019_GSM3518657_F_Tbx5_fb1_ChIP_Ventricles_E12.5_SRR8335335_peak_16978	328	.	13.884	36.3411	32.8981	215
chr16	24861295	24861644	GSE124008_Akerberg_2019_GSM3518657_F_Tbx5_fb1_ChIP_Ventricles_E12.5_SRR8335335_peak_16979	161	.	9.97958	19.2608	16.166	185
chr16	24886456	24886857	GSE124008_Akerberg_2019_GSM3518657_F_Tbx5_fb1_ChIP_Ventricles_E12.5_SRR8335335_peak_16980	95	.	6.68686	12.3903	9.55338	182
chr16	24887009	24887690	GSE124008_Akerberg_2019_GSM3518657_F_Tbx5_fb1_ChIP_Ventricles_E12.5_SRR8335335_peak_16981	80	.	6.65305	10.7838	8.01531	124
chr16	24891274	24891706	GSE124008_Akerberg_2019_GSM3518657_F_Tbx5_fb1_ChIP_Ventricles_E12.5_SRR8335335_peak_16982	159	.	9.86889	19.0777	15.9997	259
chr16	24939053	24939430	GSE124008_Akerberg_2019_GSM3518657_F_Tbx5_fb1_ChIP_Ventricles_E12.5_SRR8335335_peak_16983	354	.	16.6326	38.9723	35.4856	198
chr16	24941272	24941492	GSE124008_Akerberg_2019_GSM3518657_F_Tbx5_fb1_ChIP_Ventricles_E12.5_SRR8335335_peak_16984	23	.	3.80175	4.68438	2.39042	112
chr16	24945173	24945393	GSE124008_Akerberg_2019_GSM3518657_F_Tbx5_fb1_ChIP_Ventricles_E12.5_SRR8335335_peak_16985	31	.	4.22953	5.52781	3.18604	48
chr16	24946336	24946652	GSE124008_Akerberg_2019_GSM3518657_F_Tbx5_fb1_ChIP_Ventricles_E12.5_SRR8335335_peak_16986	137	.	9.02915	16.7215	13.708	170
chr16	24947702	24947960	GSE124008_Akerberg_2019_GSM3518657_F_Tbx5_fb1_ChIP_Ventricles_E12.5_SRR8335335_peak_16987	49	.	4.8294	7.50494	4.97966	145
chr16	24958461	24959151	GSE124008_Akerberg_2019_GSM3518657_F_Tbx5_fb1_ChIP_Ventricles_E12.5_SRR8335335_peak_16988	95	.	6.68686	12.3903	9.55338	340
chr16	24961342	24961733	GSE124008_Akerberg_2019_GSM3518657_F_Tbx5_fb1_ChIP_Ventricles_E12.5_SRR8335335_peak_16989	62	.	4.71236	8.85803	6.2149	259
chr16	24977947	24978389	GSE124008_Akerberg_2019_GSM3518657_F_Tbx5_fb1_ChIP_Ventricles_E12.5_SRR8335335_peak_16990	525	.	21.86	56.2279	52.5172	183
chr16	25011198	25011425	GSE124008_Akerberg_2019_GSM3518657_F_Tbx5_fb1_ChIP_Ventricles_E12.5_SRR8335335_peak_16991	50	.	5.2274	7.56521	5.00071	76
chr16	25041665	25042150	GSE124008_Akerberg_2019_GSM3518657_F_Tbx5_fb1_ChIP_Ventricles_E12.5_SRR8335335_peak_16992	49	.	4.8294	7.50494	4.97966	169
chr16	25049768	25050003	GSE124008_Akerberg_2019_GSM3518657_F_Tbx5_fb1_ChIP_Ventricles_E12.5_SRR8335335_peak_16993	67	.	5.57238	9.37765	6.72124	114
chr16	25058682	25059680	GSE124008_Akerberg_2019_GSM3518657_F_Tbx5_fb1_ChIP_Ventricles_E12.5_SRR8335335_peak_16994	51	.	4.97532	7.74319	5.17243	848
chr16	25238766	25239080	GSE124008_Akerberg_2019_GSM3518657_F_Tbx5_fb1_ChIP_Ventricles_E12.5_SRR8335335_peak_16995	89	.	7.04921	11.7907	8.99313	140
chr16	25269127	25269347	GSE124008_Akerberg_2019_GSM3518657_F_Tbx5_fb1_ChIP_Ventricles_E12.5_SRR8335335_peak_16996	59	.	5.70262	8.60461	5.96344	85
chr16	25405850	25406137	GSE124008_Akerberg_2019_GSM3518657_F_Tbx5_fb1_ChIP_Ventricles_E12.5_SRR8335335_peak_16997	90	.	7.08677	11.8516	9.05152	124
chr16	25578990	25579478	GSE124008_Akerberg_2019_GSM3518657_F_Tbx5_fb1_ChIP_Ventricles_E12.5_SRR8335335_peak_16998	770	.	28.6668	80.9989	77.0355	266
chr16	25585132	25585474	GSE124008_Akerberg_2019_GSM3518657_F_Tbx5_fb1_ChIP_Ventricles_E12.5_SRR8335335_peak_16999	161	.	9.97958	19.2608	16.166	191
chr16	25682901	25683121	GSE124008_Akerberg_2019_GSM3518657_F_Tbx5_fb1_ChIP_Ventricles_E12.5_SRR8335335_peak_17000	33	.	4.08641	5.7588	3.356	47
chr16	25683479	25683965	GSE124008_Akerberg_2019_GSM3518657_F_Tbx5_fb1_ChIP_Ventricles_E12.5_SRR8335335_peak_17001	151	.	9.37212	18.2551	15.1946	316
chr16	25944994	25945234	GSE124008_Akerberg_2019_GSM3518657_F_Tbx5_fb1_ChIP_Ventricles_E12.5_SRR8335335_peak_17002	54	.	5.3555	8.05198	5.47577	117
chr16	25963975	25964233	GSE124008_Akerberg_2019_GSM3518657_F_Tbx5_fb1_ChIP_Ventricles_E12.5_SRR8335335_peak_17003	16	.	2.87977	3.75999	1.63611	89
chr16	26003284	26003681	GSE124008_Akerberg_2019_GSM3518657_F_Tbx5_fb1_ChIP_Ventricles_E12.5_SRR8335335_peak_17004	40	.	4.72451	6.51961	4.08066	101
chr16	26041188	26042132	GSE124008_Akerberg_2019_GSM3518657_F_Tbx5_fb1_ChIP_Ventricles_E12.5_SRR8335335_peak_17005	315	.	13.5186	35.0005	31.5809	734
chr16	26060231	26060676	GSE124008_Akerberg_2019_GSM3518657_F_Tbx5_fb1_ChIP_Ventricles_E12.5_SRR8335335_peak_17006	525	.	21.86	56.2279	52.5172	212
chr16	26077848	26078176	GSE124008_Akerberg_2019_GSM3518657_F_Tbx5_fb1_ChIP_Ventricles_E12.5_SRR8335335_peak_17007	90	.	7.12827	11.9189	9.0948	154
chr16	26079087	26079458	GSE124008_Akerberg_2019_GSM3518657_F_Tbx5_fb1_ChIP_Ventricles_E12.5_SRR8335335_peak_17008	198	.	11.2728	22.9981	19.8222	187
chr16	26084905	26085178	GSE124008_Akerberg_2019_GSM3518657_F_Tbx5_fb1_ChIP_Ventricles_E12.5_SRR8335335_peak_17009	69	.	4.97415	9.69024	6.98232	178
chr16	26105124	26105872	GSE124008_Akerberg_2019_GSM3518657_F_Tbx5_fb1_ChIP_Ventricles_E12.5_SRR8335335_peak_17010	123	.	8.45905	15.3288	12.379	341
chr16	26154192	26154444	GSE124008_Akerberg_2019_GSM3518657_F_Tbx5_fb1_ChIP_Ventricles_E12.5_SRR8335335_peak_17011	51	.	4.60717	7.73134	5.16135	151
chr16	26184714	26185014	GSE124008_Akerberg_2019_GSM3518657_F_Tbx5_fb1_ChIP_Ventricles_E12.5_SRR8335335_peak_17012	93	.	6.79665	12.1658	9.34134	115
chr16	26185794	26186407	GSE124008_Akerberg_2019_GSM3518657_F_Tbx5_fb1_ChIP_Ventricles_E12.5_SRR8335335_peak_17013	733	.	25.44	77.2681	73.3415	310
chr16	26316425	26316742	GSE124008_Akerberg_2019_GSM3518657_F_Tbx5_fb1_ChIP_Ventricles_E12.5_SRR8335335_peak_17014	49	.	5.16942	7.47351	4.95543	116
chr16	26523938	26524238	GSE124008_Akerberg_2019_GSM3518657_F_Tbx5_fb1_ChIP_Ventricles_E12.5_SRR8335335_peak_17015	33	.	4.22876	5.74508	3.35122	136
chr16	26581699	26582311	GSE124008_Akerberg_2019_GSM3518657_F_Tbx5_fb1_ChIP_Ventricles_E12.5_SRR8335335_peak_17016	58	.	5.20089	8.42656	5.84043	518
chr16	26593175	26593569	GSE124008_Akerberg_2019_GSM3518657_F_Tbx5_fb1_ChIP_Ventricles_E12.5_SRR8335335_peak_17017	159	.	9.86889	19.0777	15.9997	193
chr16	26600740	26601113	GSE124008_Akerberg_2019_GSM3518657_F_Tbx5_fb1_ChIP_Ventricles_E12.5_SRR8335335_peak_17018	100	.	7.51916	12.9445	10.0931	103
chr16	26616129	26616392	GSE124008_Akerberg_2019_GSM3518657_F_Tbx5_fb1_ChIP_Ventricles_E12.5_SRR8335335_peak_17019	40	.	4.75218	6.56298	4.08516	103
chr16	26724454	26724812	GSE124008_Akerberg_2019_GSM3518657_F_Tbx5_fb1_ChIP_Ventricles_E12.5_SRR8335335_peak_17020	137	.	8.17283	16.7285	13.7106	205
chr16	26800224	26800554	GSE124008_Akerberg_2019_GSM3518657_F_Tbx5_fb1_ChIP_Ventricles_E12.5_SRR8335335_peak_17021	128	.	8.47954	15.8166	12.8377	149
chr16	27144451	27144678	GSE124008_Akerberg_2019_GSM3518657_F_Tbx5_fb1_ChIP_Ventricles_E12.5_SRR8335335_peak_17022	50	.	5.2274	7.56521	5.00071	73
chr16	27148960	27149296	GSE124008_Akerberg_2019_GSM3518657_F_Tbx5_fb1_ChIP_Ventricles_E12.5_SRR8335335_peak_17023	89	.	7.04921	11.7907	8.99313	205
chr16	27388690	27389219	GSE124008_Akerberg_2019_GSM3518657_F_Tbx5_fb1_ChIP_Ventricles_E12.5_SRR8335335_peak_17024	69	.	6.17784	9.67828	6.97094	132
chr16	27449199	27449527	GSE124008_Akerberg_2019_GSM3518657_F_Tbx5_fb1_ChIP_Ventricles_E12.5_SRR8335335_peak_17025	80	.	6.65305	10.7838	8.01531	165
chr16	28069103	28069622	GSE124008_Akerberg_2019_GSM3518657_F_Tbx5_fb1_ChIP_Ventricles_E12.5_SRR8335335_peak_17026	229	.	10.1358	26.2297	22.9717	227
chr16	28118687	28118922	GSE124008_Akerberg_2019_GSM3518657_F_Tbx5_fb1_ChIP_Ventricles_E12.5_SRR8335335_peak_17027	40	.	4.75218	6.56298	4.08516	50
chr16	28410937	28411170	GSE124008_Akerberg_2019_GSM3518657_F_Tbx5_fb1_ChIP_Ventricles_E12.5_SRR8335335_peak_17028	69	.	6.17784	9.67828	6.97094	107
chr16	28446080	28446318	GSE124008_Akerberg_2019_GSM3518657_F_Tbx5_fb1_ChIP_Ventricles_E12.5_SRR8335335_peak_17029	23	.	3.80175	4.68438	2.39042	38
chr16	28446626	28446886	GSE124008_Akerberg_2019_GSM3518657_F_Tbx5_fb1_ChIP_Ventricles_E12.5_SRR8335335_peak_17030	32	.	4.27696	5.60135	3.21137	129
chr16	28564648	28564915	GSE124008_Akerberg_2019_GSM3518657_F_Tbx5_fb1_ChIP_Ventricles_E12.5_SRR8335335_peak_17031	40	.	4.75218	6.56298	4.08516	94
chr16	28574499	28574749	GSE124008_Akerberg_2019_GSM3518657_F_Tbx5_fb1_ChIP_Ventricles_E12.5_SRR8335335_peak_17032	68	.	6.10931	9.56835	6.89595	60
chr16	28706684	28707233	GSE124008_Akerberg_2019_GSM3518657_F_Tbx5_fb1_ChIP_Ventricles_E12.5_SRR8335335_peak_17033	240	.	12.8309	27.3358	24.0534	207
chr16	28882966	28883193	GSE124008_Akerberg_2019_GSM3518657_F_Tbx5_fb1_ChIP_Ventricles_E12.5_SRR8335335_peak_17034	49	.	5.16942	7.47351	4.95543	133
chr16	28898809	28899041	GSE124008_Akerberg_2019_GSM3518657_F_Tbx5_fb1_ChIP_Ventricles_E12.5_SRR8335335_peak_17035	32	.	4.27696	5.60135	3.21137	137
chr16	28902668	28902888	GSE124008_Akerberg_2019_GSM3518657_F_Tbx5_fb1_ChIP_Ventricles_E12.5_SRR8335335_peak_17036	23	.	3.37859	4.60577	2.38179	140
chr16	28906564	28906929	GSE124008_Akerberg_2019_GSM3518657_F_Tbx5_fb1_ChIP_Ventricles_E12.5_SRR8335335_peak_17037	79	.	6.57926	10.6647	7.92598	157
chr16	28928946	28929373	GSE124008_Akerberg_2019_GSM3518657_F_Tbx5_fb1_ChIP_Ventricles_E12.5_SRR8335335_peak_17038	32	.	4.27696	5.60135	3.21137	64
chr16	28929876	28930147	GSE124008_Akerberg_2019_GSM3518657_F_Tbx5_fb1_ChIP_Ventricles_E12.5_SRR8335335_peak_17039	80	.	6.65305	10.7838	8.01531	96
chr16	28939263	28939541	GSE124008_Akerberg_2019_GSM3518657_F_Tbx5_fb1_ChIP_Ventricles_E12.5_SRR8335335_peak_17040	41	.	4.65164	6.65635	4.16733	138
chr16	29197926	29198838	GSE124008_Akerberg_2019_GSM3518657_F_Tbx5_fb1_ChIP_Ventricles_E12.5_SRR8335335_peak_17041	721	.	27.4022	76.0693	72.1547	626
chr16	29209940	29210312	GSE124008_Akerberg_2019_GSM3518657_F_Tbx5_fb1_ChIP_Ventricles_E12.5_SRR8335335_peak_17042	396	.	17.858	43.2094	39.6671	191
chr16	29734850	29735219	GSE124008_Akerberg_2019_GSM3518657_F_Tbx5_fb1_ChIP_Ventricles_E12.5_SRR8335335_peak_17043	230	.	11.1448	26.2833	23.0207	181
chr16	29742681	29743294	GSE124008_Akerberg_2019_GSM3518657_F_Tbx5_fb1_ChIP_Ventricles_E12.5_SRR8335335_peak_17044	213	.	11.8805	24.5743	21.3484	404
chr16	29759416	29759998	GSE124008_Akerberg_2019_GSM3518657_F_Tbx5_fb1_ChIP_Ventricles_E12.5_SRR8335335_peak_17045	606	.	24.2361	64.4635	60.6613	264
chr16	29761964	29762306	GSE124008_Akerberg_2019_GSM3518657_F_Tbx5_fb1_ChIP_Ventricles_E12.5_SRR8335335_peak_17046	69	.	6.17784	9.67828	6.97094	240
chr16	29775117	29775376	GSE124008_Akerberg_2019_GSM3518657_F_Tbx5_fb1_ChIP_Ventricles_E12.5_SRR8335335_peak_17047	69	.	6.17784	9.67828	6.97094	92
chr16	29808915	29809284	GSE124008_Akerberg_2019_GSM3518657_F_Tbx5_fb1_ChIP_Ventricles_E12.5_SRR8335335_peak_17048	59	.	5.70262	8.60461	5.96344	111
chr16	29813629	29814318	GSE124008_Akerberg_2019_GSM3518657_F_Tbx5_fb1_ChIP_Ventricles_E12.5_SRR8335335_peak_17049	89	.	7.04921	11.7907	8.99313	497
chr16	29827025	29827256	GSE124008_Akerberg_2019_GSM3518657_F_Tbx5_fb1_ChIP_Ventricles_E12.5_SRR8335335_peak_17050	36	.	4.46291	6.11055	3.69779	118
chr16	29839379	29839711	GSE124008_Akerberg_2019_GSM3518657_F_Tbx5_fb1_ChIP_Ventricles_E12.5_SRR8335335_peak_17051	79	.	6.57926	10.6647	7.92598	146
chr16	29881552	29882427	GSE124008_Akerberg_2019_GSM3518657_F_Tbx5_fb1_ChIP_Ventricles_E12.5_SRR8335335_peak_17052	80	.	6.65305	10.7838	8.01531	265
chr16	29882605	29883006	GSE124008_Akerberg_2019_GSM3518657_F_Tbx5_fb1_ChIP_Ventricles_E12.5_SRR8335335_peak_17053	509	.	21.3848	54.608	50.9177	201
chr16	29931963	29932197	GSE124008_Akerberg_2019_GSM3518657_F_Tbx5_fb1_ChIP_Ventricles_E12.5_SRR8335335_peak_17054	59	.	5.70262	8.60461	5.96344	44
chr16	29945773	29946224	GSE124008_Akerberg_2019_GSM3518657_F_Tbx5_fb1_ChIP_Ventricles_E12.5_SRR8335335_peak_17055	59	.	4.91431	8.58622	5.96344	341
chr16	29956901	29957161	GSE124008_Akerberg_2019_GSM3518657_F_Tbx5_fb1_ChIP_Ventricles_E12.5_SRR8335335_peak_17056	59	.	5.70262	8.60461	5.96344	139
chr16	29968804	29969131	GSE124008_Akerberg_2019_GSM3518657_F_Tbx5_fb1_ChIP_Ventricles_E12.5_SRR8335335_peak_17057	255	.	11.8877	28.8246	25.5084	147
chr16	30008586	30009326	GSE124008_Akerberg_2019_GSM3518657_F_Tbx5_fb1_ChIP_Ventricles_E12.5_SRR8335335_peak_17058	952	.	33.7405	99.3435	95.2165	521
chr16	30060242	30060609	GSE124008_Akerberg_2019_GSM3518657_F_Tbx5_fb1_ChIP_Ventricles_E12.5_SRR8335335_peak_17059	69	.	6.17784	9.67828	6.97094	202
chr16	30063652	30064372	GSE124008_Akerberg_2019_GSM3518657_F_Tbx5_fb1_ChIP_Ventricles_E12.5_SRR8335335_peak_17060	161	.	9.97958	19.2608	16.166	494
chr16	30065212	30065481	GSE124008_Akerberg_2019_GSM3518657_F_Tbx5_fb1_ChIP_Ventricles_E12.5_SRR8335335_peak_17061	49	.	4.8294	7.50494	4.97966	64
chr16	30066042	30066445	GSE124008_Akerberg_2019_GSM3518657_F_Tbx5_fb1_ChIP_Ventricles_E12.5_SRR8335335_peak_17062	69	.	6.17784	9.67828	6.97094	137
chr16	30066703	30067533	GSE124008_Akerberg_2019_GSM3518657_F_Tbx5_fb1_ChIP_Ventricles_E12.5_SRR8335335_peak_17063	159	.	8.91581	19.0165	15.9471	434
chr16	30068030	30068658	GSE124008_Akerberg_2019_GSM3518657_F_Tbx5_fb1_ChIP_Ventricles_E12.5_SRR8335335_peak_17064	59	.	5.63937	8.50379	5.90279	418
chr16	30069862	30070867	GSE124008_Akerberg_2019_GSM3518657_F_Tbx5_fb1_ChIP_Ventricles_E12.5_SRR8335335_peak_17065	149	.	9.50436	17.9806	14.9233	379
chr16	30145261	30145618	GSE124008_Akerberg_2019_GSM3518657_F_Tbx5_fb1_ChIP_Ventricles_E12.5_SRR8335335_peak_17066	26	.	3.71492	4.93951	2.63126	209
chr16	30180943	30181271	GSE124008_Akerberg_2019_GSM3518657_F_Tbx5_fb1_ChIP_Ventricles_E12.5_SRR8335335_peak_17067	123	.	8.45905	15.3288	12.379	174
chr16	30184942	30185241	GSE124008_Akerberg_2019_GSM3518657_F_Tbx5_fb1_ChIP_Ventricles_E12.5_SRR8335335_peak_17068	90	.	7.12827	11.9189	9.0948	129
chr16	30186462	30186769	GSE124008_Akerberg_2019_GSM3518657_F_Tbx5_fb1_ChIP_Ventricles_E12.5_SRR8335335_peak_17069	23	.	3.61616	4.58188	2.36934	100
chr16	30188032	30188346	GSE124008_Akerberg_2019_GSM3518657_F_Tbx5_fb1_ChIP_Ventricles_E12.5_SRR8335335_peak_17070	59	.	5.70262	8.60461	5.96344	162
chr16	30190875	30191449	GSE124008_Akerberg_2019_GSM3518657_F_Tbx5_fb1_ChIP_Ventricles_E12.5_SRR8335335_peak_17071	573	.	23.2857	61.1428	57.3777	190
chr16	30236279	30236551	GSE124008_Akerberg_2019_GSM3518657_F_Tbx5_fb1_ChIP_Ventricles_E12.5_SRR8335335_peak_17072	95	.	6.68686	12.3903	9.55338	96
chr16	30242176	30242637	GSE124008_Akerberg_2019_GSM3518657_F_Tbx5_fb1_ChIP_Ventricles_E12.5_SRR8335335_peak_17073	277	.	10.4719	31.097	27.7504	213
chr16	30242771	30243017	GSE124008_Akerberg_2019_GSM3518657_F_Tbx5_fb1_ChIP_Ventricles_E12.5_SRR8335335_peak_17074	69	.	6.17784	9.67828	6.97094	156
chr16	30308619	30308860	GSE124008_Akerberg_2019_GSM3518657_F_Tbx5_fb1_ChIP_Ventricles_E12.5_SRR8335335_peak_17075	59	.	5.66942	8.55168	5.94748	93
chr16	30387811	30388504	GSE124008_Akerberg_2019_GSM3518657_F_Tbx5_fb1_ChIP_Ventricles_E12.5_SRR8335335_peak_17076	240	.	12.8309	27.3358	24.0534	217
chr16	30388856	30389359	GSE124008_Akerberg_2019_GSM3518657_F_Tbx5_fb1_ChIP_Ventricles_E12.5_SRR8335335_peak_17077	40	.	4.75218	6.56298	4.08516	324
chr16	30439765	30440204	GSE124008_Akerberg_2019_GSM3518657_F_Tbx5_fb1_ChIP_Ventricles_E12.5_SRR8335335_peak_17078	84	.	6.69437	11.2155	8.44177	185
chr16	30480237	30480722	GSE124008_Akerberg_2019_GSM3518657_F_Tbx5_fb1_ChIP_Ventricles_E12.5_SRR8335335_peak_17079	76	.	5.5286	10.3721	7.64953	282
chr16	30499313	30499701	GSE124008_Akerberg_2019_GSM3518657_F_Tbx5_fb1_ChIP_Ventricles_E12.5_SRR8335335_peak_17080	89	.	7.04921	11.7907	8.99313	186
chr16	30502275	30502626	GSE124008_Akerberg_2019_GSM3518657_F_Tbx5_fb1_ChIP_Ventricles_E12.5_SRR8335335_peak_17081	41	.	4.4579	6.61488	4.12866	201
chr16	30511198	30511529	GSE124008_Akerberg_2019_GSM3518657_F_Tbx5_fb1_ChIP_Ventricles_E12.5_SRR8335335_peak_17082	40	.	4.75218	6.56298	4.08516	179
chr16	30539674	30541268	GSE124008_Akerberg_2019_GSM3518657_F_Tbx5_fb1_ChIP_Ventricles_E12.5_SRR8335335_peak_17083	2180	.	63.6792	223.002	218.094	656
chr16	30550299	30551098	GSE124008_Akerberg_2019_GSM3518657_F_Tbx5_fb1_ChIP_Ventricles_E12.5_SRR8335335_peak_17084	340	.	16.1574	37.4709	34.0061	590
chr16	30599629	30600026	GSE124008_Akerberg_2019_GSM3518657_F_Tbx5_fb1_ChIP_Ventricles_E12.5_SRR8335335_peak_17085	23	.	3.61616	4.58188	2.36934	343
chr16	30600709	30601180	GSE124008_Akerberg_2019_GSM3518657_F_Tbx5_fb1_ChIP_Ventricles_E12.5_SRR8335335_peak_17086	59	.	5.70262	8.60461	5.96344	199
chr16	30601289	30601562	GSE124008_Akerberg_2019_GSM3518657_F_Tbx5_fb1_ChIP_Ventricles_E12.5_SRR8335335_peak_17087	80	.	6.65305	10.7838	8.01531	180
chr16	30604744	30605255	GSE124008_Akerberg_2019_GSM3518657_F_Tbx5_fb1_ChIP_Ventricles_E12.5_SRR8335335_peak_17088	213	.	11.8805	24.5743	21.3484	292
chr16	30627472	30627953	GSE124008_Akerberg_2019_GSM3518657_F_Tbx5_fb1_ChIP_Ventricles_E12.5_SRR8335335_peak_17089	125	.	8.55393	15.4845	12.5138	274
chr16	30697161	30697388	GSE124008_Akerberg_2019_GSM3518657_F_Tbx5_fb1_ChIP_Ventricles_E12.5_SRR8335335_peak_17090	38	.	4.41975	6.28957	3.87407	167
chr16	30712633	30712853	GSE124008_Akerberg_2019_GSM3518657_F_Tbx5_fb1_ChIP_Ventricles_E12.5_SRR8335335_peak_17091	40	.	4.75218	6.56298	4.08516	95
chr16	30720771	30721051	GSE124008_Akerberg_2019_GSM3518657_F_Tbx5_fb1_ChIP_Ventricles_E12.5_SRR8335335_peak_17092	79	.	6.61432	10.7212	7.9798	151
chr16	30736960	30737500	GSE124008_Akerberg_2019_GSM3518657_F_Tbx5_fb1_ChIP_Ventricles_E12.5_SRR8335335_peak_17093	59	.	5.63937	8.50379	5.90279	161
chr16	30737688	30737975	GSE124008_Akerberg_2019_GSM3518657_F_Tbx5_fb1_ChIP_Ventricles_E12.5_SRR8335335_peak_17094	69	.	6.17784	9.67828	6.97094	145
chr16	30738198	30738519	GSE124008_Akerberg_2019_GSM3518657_F_Tbx5_fb1_ChIP_Ventricles_E12.5_SRR8335335_peak_17095	58	.	5.20089	8.42656	5.84043	218
chr16	30769057	30769414	GSE124008_Akerberg_2019_GSM3518657_F_Tbx5_fb1_ChIP_Ventricles_E12.5_SRR8335335_peak_17096	36	.	3.99288	6.10577	3.69768	51
chr16	30788349	30788644	GSE124008_Akerberg_2019_GSM3518657_F_Tbx5_fb1_ChIP_Ventricles_E12.5_SRR8335335_peak_17097	49	.	5.16942	7.47351	4.95543	132
chr16	30790650	30791435	GSE124008_Akerberg_2019_GSM3518657_F_Tbx5_fb1_ChIP_Ventricles_E12.5_SRR8335335_peak_17098	1072	.	36.6559	111.461	107.241	218
chr16	30795411	30795893	GSE124008_Akerberg_2019_GSM3518657_F_Tbx5_fb1_ChIP_Ventricles_E12.5_SRR8335335_peak_17099	69	.	4.97415	9.69024	6.98232	159
chr16	30799731	30800360	GSE124008_Akerberg_2019_GSM3518657_F_Tbx5_fb1_ChIP_Ventricles_E12.5_SRR8335335_peak_17100	639	.	25.1866	67.818	63.9815	369
chr16	30865745	30866061	GSE124008_Akerberg_2019_GSM3518657_F_Tbx5_fb1_ChIP_Ventricles_E12.5_SRR8335335_peak_17101	74	.	6.24808	10.1307	7.41726	164
chr16	30964352	30964678	GSE124008_Akerberg_2019_GSM3518657_F_Tbx5_fb1_ChIP_Ventricles_E12.5_SRR8335335_peak_17102	238	.	12.6886	27.0977	23.8272	152
chr16	30965359	30965617	GSE124008_Akerberg_2019_GSM3518657_F_Tbx5_fb1_ChIP_Ventricles_E12.5_SRR8335335_peak_17103	90	.	7.12827	11.9189	9.0948	171
chr16	30990760	30991126	GSE124008_Akerberg_2019_GSM3518657_F_Tbx5_fb1_ChIP_Ventricles_E12.5_SRR8335335_peak_17104	59	.	5.70262	8.60461	5.96344	113
chr16	31022374	31022718	GSE124008_Akerberg_2019_GSM3518657_F_Tbx5_fb1_ChIP_Ventricles_E12.5_SRR8335335_peak_17105	113	.	8.07871	14.2708	11.3451	196
chr16	31046119	31046789	GSE124008_Akerberg_2019_GSM3518657_F_Tbx5_fb1_ChIP_Ventricles_E12.5_SRR8335335_peak_17106	200	.	11.4052	23.2187	20.023	214
chr16	31052143	31052665	GSE124008_Akerberg_2019_GSM3518657_F_Tbx5_fb1_ChIP_Ventricles_E12.5_SRR8335335_peak_17107	296	.	14.7318	33.0437	29.6521	242
chr16	31080723	31081274	GSE124008_Akerberg_2019_GSM3518657_F_Tbx5_fb1_ChIP_Ventricles_E12.5_SRR8335335_peak_17108	104	.	7.23233	13.3065	10.4268	264
chr16	31191667	31191887	GSE124008_Akerberg_2019_GSM3518657_F_Tbx5_fb1_ChIP_Ventricles_E12.5_SRR8335335_peak_17109	64	.	5.80179	9.07546	6.42828	147
chr16	31200028	31200551	GSE124008_Akerberg_2019_GSM3518657_F_Tbx5_fb1_ChIP_Ventricles_E12.5_SRR8335335_peak_17110	113	.	8.07871	14.2708	11.3451	322
chr16	31200637	31201124	GSE124008_Akerberg_2019_GSM3518657_F_Tbx5_fb1_ChIP_Ventricles_E12.5_SRR8335335_peak_17111	59	.	5.70262	8.60461	5.96344	170
chr16	31235606	31235826	GSE124008_Akerberg_2019_GSM3518657_F_Tbx5_fb1_ChIP_Ventricles_E12.5_SRR8335335_peak_17113	26	.	3.71492	4.93951	2.63126	56
chr16	31274670	31274890	GSE124008_Akerberg_2019_GSM3518657_F_Tbx5_fb1_ChIP_Ventricles_E12.5_SRR8335335_peak_17114	44	.	4.30002	6.90392	4.41096	108
chr16	31275025	31275245	GSE124008_Akerberg_2019_GSM3518657_F_Tbx5_fb1_ChIP_Ventricles_E12.5_SRR8335335_peak_17115	36	.	4.46291	6.11055	3.69779	126
chr16	31290381	31290818	GSE124008_Akerberg_2019_GSM3518657_F_Tbx5_fb1_ChIP_Ventricles_E12.5_SRR8335335_peak_17116	159	.	9.86889	19.0777	15.9997	139
chr16	31290983	31291236	GSE124008_Akerberg_2019_GSM3518657_F_Tbx5_fb1_ChIP_Ventricles_E12.5_SRR8335335_peak_17117	69	.	6.17784	9.67828	6.97094	72
chr16	31428485	31428826	GSE124008_Akerberg_2019_GSM3518657_F_Tbx5_fb1_ChIP_Ventricles_E12.5_SRR8335335_peak_17118	40	.	4.75218	6.56298	4.08516	158
chr16	31429533	31429828	GSE124008_Akerberg_2019_GSM3518657_F_Tbx5_fb1_ChIP_Ventricles_E12.5_SRR8335335_peak_17119	40	.	4.69947	6.48038	4.04655	213
chr16	31458590	31459053	GSE124008_Akerberg_2019_GSM3518657_F_Tbx5_fb1_ChIP_Ventricles_E12.5_SRR8335335_peak_17120	59	.	5.63937	8.50379	5.90279	180
chr16	31509015	31509304	GSE124008_Akerberg_2019_GSM3518657_F_Tbx5_fb1_ChIP_Ventricles_E12.5_SRR8335335_peak_17121	125	.	8.55393	15.4845	12.5138	124
chr16	31637652	31637911	GSE124008_Akerberg_2019_GSM3518657_F_Tbx5_fb1_ChIP_Ventricles_E12.5_SRR8335335_peak_17122	33	.	4.08641	5.7588	3.356	172
chr16	31663687	31664524	GSE124008_Akerberg_2019_GSM3518657_F_Tbx5_fb1_ChIP_Ventricles_E12.5_SRR8335335_peak_17123	80	.	6.65305	10.7838	8.01531	533
chr16	31711662	31712008	GSE124008_Akerberg_2019_GSM3518657_F_Tbx5_fb1_ChIP_Ventricles_E12.5_SRR8335335_peak_17124	59	.	5.70262	8.60461	5.96344	179
chr16	31730998	31731362	GSE124008_Akerberg_2019_GSM3518657_F_Tbx5_fb1_ChIP_Ventricles_E12.5_SRR8335335_peak_17125	187	.	7.75601	21.8964	18.7319	172
chr16	31906893	31907113	GSE124008_Akerberg_2019_GSM3518657_F_Tbx5_fb1_ChIP_Ventricles_E12.5_SRR8335335_peak_17126	59	.	5.70262	8.60461	5.96344	164
chr16	31932275	31932565	GSE124008_Akerberg_2019_GSM3518657_F_Tbx5_fb1_ChIP_Ventricles_E12.5_SRR8335335_peak_17127	89	.	6.76602	11.7163	8.93024	112
chr16	31933014	31933498	GSE124008_Akerberg_2019_GSM3518657_F_Tbx5_fb1_ChIP_Ventricles_E12.5_SRR8335335_peak_17128	59	.	5.63937	8.50379	5.90279	377
chr16	31948178	31948554	GSE124008_Akerberg_2019_GSM3518657_F_Tbx5_fb1_ChIP_Ventricles_E12.5_SRR8335335_peak_17129	54	.	5.3555	8.05198	5.47577	278
chr16	32002821	32003460	GSE124008_Akerberg_2019_GSM3518657_F_Tbx5_fb1_ChIP_Ventricles_E12.5_SRR8335335_peak_17130	112	.	8.03168	14.1939	11.2899	279
chr16	32076271	32076492	GSE124008_Akerberg_2019_GSM3518657_F_Tbx5_fb1_ChIP_Ventricles_E12.5_SRR8335335_peak_17131	69	.	5.74076	9.65705	6.97094	95
chr16	32099004	32099845	GSE124008_Akerberg_2019_GSM3518657_F_Tbx5_fb1_ChIP_Ventricles_E12.5_SRR8335335_peak_17132	90	.	7.12827	11.9189	9.0948	623
chr16	32129686	32130040	GSE124008_Akerberg_2019_GSM3518657_F_Tbx5_fb1_ChIP_Ventricles_E12.5_SRR8335335_peak_17133	125	.	8.55393	15.4845	12.5138	180
chr16	32237903	32238815	GSE124008_Akerberg_2019_GSM3518657_F_Tbx5_fb1_ChIP_Ventricles_E12.5_SRR8335335_peak_17134	1309	.	42.4949	135.393	130.997	208
chr16	32246407	32247080	GSE124008_Akerberg_2019_GSM3518657_F_Tbx5_fb1_ChIP_Ventricles_E12.5_SRR8335335_peak_17135	148	.	9.44903	17.8893	14.8489	176
chr16	32277507	32277841	GSE124008_Akerberg_2019_GSM3518657_F_Tbx5_fb1_ChIP_Ventricles_E12.5_SRR8335335_peak_17136	32	.	4.27696	5.60135	3.21137	208
chr16	32332294	32332706	GSE124008_Akerberg_2019_GSM3518657_F_Tbx5_fb1_ChIP_Ventricles_E12.5_SRR8335335_peak_17137	132	.	8.45753	16.2486	13.2663	210
chr16	32333095	32333423	GSE124008_Akerberg_2019_GSM3518657_F_Tbx5_fb1_ChIP_Ventricles_E12.5_SRR8335335_peak_17138	41	.	4.4579	6.61488	4.12866	154
chr16	32419741	32419978	GSE124008_Akerberg_2019_GSM3518657_F_Tbx5_fb1_ChIP_Ventricles_E12.5_SRR8335335_peak_17139	41	.	4.4579	6.61488	4.12866	112
chr16	32430540	32431228	GSE124008_Akerberg_2019_GSM3518657_F_Tbx5_fb1_ChIP_Ventricles_E12.5_SRR8335335_peak_17140	557	.	22.8105	59.4955	55.7483	297
chr16	32437396	32437801	GSE124008_Akerberg_2019_GSM3518657_F_Tbx5_fb1_ChIP_Ventricles_E12.5_SRR8335335_peak_17141	49	.	5.16942	7.47351	4.95543	210
chr16	32457803	32458177	GSE124008_Akerberg_2019_GSM3518657_F_Tbx5_fb1_ChIP_Ventricles_E12.5_SRR8335335_peak_17142	26	.	3.71492	4.93951	2.63126	202
chr16	32463128	32463684	GSE124008_Akerberg_2019_GSM3518657_F_Tbx5_fb1_ChIP_Ventricles_E12.5_SRR8335335_peak_17143	159	.	9.86889	19.0777	15.9997	336
chr16	32469818	32470058	GSE124008_Akerberg_2019_GSM3518657_F_Tbx5_fb1_ChIP_Ventricles_E12.5_SRR8335335_peak_17144	40	.	4.75218	6.56298	4.08516	42
chr16	32477259	32477699	GSE124008_Akerberg_2019_GSM3518657_F_Tbx5_fb1_ChIP_Ventricles_E12.5_SRR8335335_peak_17145	602	.	23.9673	64.0052	60.2127	229
chr16	32487104	32487678	GSE124008_Akerberg_2019_GSM3518657_F_Tbx5_fb1_ChIP_Ventricles_E12.5_SRR8335335_peak_17146	411	.	18.3279	44.7485	41.1862	215
chr16	32523855	32524186	GSE124008_Akerberg_2019_GSM3518657_F_Tbx5_fb1_ChIP_Ventricles_E12.5_SRR8335335_peak_17148	23	.	3.61616	4.58188	2.36934	171
chr16	32568362	32568796	GSE124008_Akerberg_2019_GSM3518657_F_Tbx5_fb1_ChIP_Ventricles_E12.5_SRR8335335_peak_17149	147	.	9.39894	17.8067	14.7728	304
chr16	32570342	32571084	GSE124008_Akerberg_2019_GSM3518657_F_Tbx5_fb1_ChIP_Ventricles_E12.5_SRR8335335_peak_17150	446	.	19.4839	48.2259	44.6119	159
chr16	32608543	32608958	GSE124008_Akerberg_2019_GSM3518657_F_Tbx5_fb1_ChIP_Ventricles_E12.5_SRR8335335_peak_17151	194	.	10.0303	22.579	19.4062	195
chr16	32609042	32609789	GSE124008_Akerberg_2019_GSM3518657_F_Tbx5_fb1_ChIP_Ventricles_E12.5_SRR8335335_peak_17152	88	.	6.92442	11.5884	8.80538	132
chr16	32644197	32644505	GSE124008_Akerberg_2019_GSM3518657_F_Tbx5_fb1_ChIP_Ventricles_E12.5_SRR8335335_peak_17153	59	.	5.70262	8.60461	5.96344	116
chr16	32656728	32657131	GSE124008_Akerberg_2019_GSM3518657_F_Tbx5_fb1_ChIP_Ventricles_E12.5_SRR8335335_peak_17154	50	.	5.2274	7.56521	5.00071	186
chr16	32665774	32666646	GSE124008_Akerberg_2019_GSM3518657_F_Tbx5_fb1_ChIP_Ventricles_E12.5_SRR8335335_peak_17155	415	.	18.5335	45.0967	41.5225	218
chr16	32793559	32794186	GSE124008_Akerberg_2019_GSM3518657_F_Tbx5_fb1_ChIP_Ventricles_E12.5_SRR8335335_peak_17156	79	.	6.57926	10.6647	7.92598	155
chr16	32806278	32806542	GSE124008_Akerberg_2019_GSM3518657_F_Tbx5_fb1_ChIP_Ventricles_E12.5_SRR8335335_peak_17157	102	.	7.60349	13.0818	10.2063	133
chr16	32821775	32822681	GSE124008_Akerberg_2019_GSM3518657_F_Tbx5_fb1_ChIP_Ventricles_E12.5_SRR8335335_peak_17158	240	.	12.8309	27.3358	24.0534	275
chr16	32854207	32854634	GSE124008_Akerberg_2019_GSM3518657_F_Tbx5_fb1_ChIP_Ventricles_E12.5_SRR8335335_peak_17159	16	.	2.87977	3.75999	1.63611	19
chr16	32858437	32858747	GSE124008_Akerberg_2019_GSM3518657_F_Tbx5_fb1_ChIP_Ventricles_E12.5_SRR8335335_peak_17160	31	.	4.22953	5.52781	3.18604	94
chr16	32859292	32859557	GSE124008_Akerberg_2019_GSM3518657_F_Tbx5_fb1_ChIP_Ventricles_E12.5_SRR8335335_peak_17161	40	.	4.75218	6.56298	4.08516	84
chr16	32867867	32868467	GSE124008_Akerberg_2019_GSM3518657_F_Tbx5_fb1_ChIP_Ventricles_E12.5_SRR8335335_peak_17162	59	.	5.70262	8.60461	5.96344	402
chr16	32877387	32878003	GSE124008_Akerberg_2019_GSM3518657_F_Tbx5_fb1_ChIP_Ventricles_E12.5_SRR8335335_peak_17163	105	.	7.05835	13.4428	10.5575	304
chr16	32914329	32914845	GSE124008_Akerberg_2019_GSM3518657_F_Tbx5_fb1_ChIP_Ventricles_E12.5_SRR8335335_peak_17164	55	.	5.41547	8.14739	5.56953	471
chr16	32957211	32957494	GSE124008_Akerberg_2019_GSM3518657_F_Tbx5_fb1_ChIP_Ventricles_E12.5_SRR8335335_peak_17165	36	.	4.46291	6.11055	3.69779	205
chr16	33056500	33056899	GSE124008_Akerberg_2019_GSM3518657_F_Tbx5_fb1_ChIP_Ventricles_E12.5_SRR8335335_peak_17166	89	.	7.04921	11.7907	8.99313	192
chr16	33062307	33062749	GSE124008_Akerberg_2019_GSM3518657_F_Tbx5_fb1_ChIP_Ventricles_E12.5_SRR8335335_peak_17167	102	.	7.60349	13.0818	10.2063	256
chr16	33123845	33124448	GSE124008_Akerberg_2019_GSM3518657_F_Tbx5_fb1_ChIP_Ventricles_E12.5_SRR8335335_peak_17168	80	.	6.65305	10.7838	8.01531	321
chr16	33185129	33185349	GSE124008_Akerberg_2019_GSM3518657_F_Tbx5_fb1_ChIP_Ventricles_E12.5_SRR8335335_peak_17169	38	.	4.41975	6.28957	3.87407	29
chr16	33185526	33185867	GSE124008_Akerberg_2019_GSM3518657_F_Tbx5_fb1_ChIP_Ventricles_E12.5_SRR8335335_peak_17170	41	.	4.4579	6.61488	4.12866	86
chr16	33250861	33251081	GSE124008_Akerberg_2019_GSM3518657_F_Tbx5_fb1_ChIP_Ventricles_E12.5_SRR8335335_peak_17171	50	.	5.2274	7.56521	5.00071	48
chr16	33251446	33251856	GSE124008_Akerberg_2019_GSM3518657_F_Tbx5_fb1_ChIP_Ventricles_E12.5_SRR8335335_peak_17172	79	.	6.57926	10.6647	7.92598	202
chr16	33258573	33258874	GSE124008_Akerberg_2019_GSM3518657_F_Tbx5_fb1_ChIP_Ventricles_E12.5_SRR8335335_peak_17173	135	.	8.929	16.5567	13.5634	166
chr16	33337257	33337615	GSE124008_Akerberg_2019_GSM3518657_F_Tbx5_fb1_ChIP_Ventricles_E12.5_SRR8335335_peak_17174	126	.	7.80133	15.6129	12.6365	171
chr16	33380414	33380945	GSE124008_Akerberg_2019_GSM3518657_F_Tbx5_fb1_ChIP_Ventricles_E12.5_SRR8335335_peak_17175	149	.	9.50436	17.9806	14.9233	190
chr16	33381161	33381794	GSE124008_Akerberg_2019_GSM3518657_F_Tbx5_fb1_ChIP_Ventricles_E12.5_SRR8335335_peak_17176	80	.	6.65305	10.7838	8.01531	122
chr16	33385536	33385772	GSE124008_Akerberg_2019_GSM3518657_F_Tbx5_fb1_ChIP_Ventricles_E12.5_SRR8335335_peak_17177	59	.	5.70262	8.60461	5.96344	108
chr16	33400029	33400592	GSE124008_Akerberg_2019_GSM3518657_F_Tbx5_fb1_ChIP_Ventricles_E12.5_SRR8335335_peak_17178	55	.	5.22335	8.14547	5.56776	127
chr16	33414216	33414927	GSE124008_Akerberg_2019_GSM3518657_F_Tbx5_fb1_ChIP_Ventricles_E12.5_SRR8335335_peak_17179	170	.	9.2873	20.1872	17.081	209
chr16	33446648	33447076	GSE124008_Akerberg_2019_GSM3518657_F_Tbx5_fb1_ChIP_Ventricles_E12.5_SRR8335335_peak_17180	289	.	14.3105	32.3349	28.9638	185
chr16	33461040	33461360	GSE124008_Akerberg_2019_GSM3518657_F_Tbx5_fb1_ChIP_Ventricles_E12.5_SRR8335335_peak_17181	59	.	5.49739	8.58705	5.96344	120
chr16	33487716	33488025	GSE124008_Akerberg_2019_GSM3518657_F_Tbx5_fb1_ChIP_Ventricles_E12.5_SRR8335335_peak_17182	112	.	8.03168	14.1939	11.2899	177
chr16	33504483	33504811	GSE124008_Akerberg_2019_GSM3518657_F_Tbx5_fb1_ChIP_Ventricles_E12.5_SRR8335335_peak_17183	31	.	4.22953	5.52781	3.18604	110
chr16	33565728	33566034	GSE124008_Akerberg_2019_GSM3518657_F_Tbx5_fb1_ChIP_Ventricles_E12.5_SRR8335335_peak_17184	23	.	3.37859	4.60577	2.38179	302
chr16	33566787	33567007	GSE124008_Akerberg_2019_GSM3518657_F_Tbx5_fb1_ChIP_Ventricles_E12.5_SRR8335335_peak_17185	40	.	4.69947	6.48038	4.04655	86
chr16	33580724	33581548	GSE124008_Akerberg_2019_GSM3518657_F_Tbx5_fb1_ChIP_Ventricles_E12.5_SRR8335335_peak_17186	486	.	18.2031	52.3142	48.6555	460
chr16	33605729	33606151	GSE124008_Akerberg_2019_GSM3518657_F_Tbx5_fb1_ChIP_Ventricles_E12.5_SRR8335335_peak_17187	160	.	9.92148	19.1647	16.0852	203
chr16	33606756	33607314	GSE124008_Akerberg_2019_GSM3518657_F_Tbx5_fb1_ChIP_Ventricles_E12.5_SRR8335335_peak_17188	793	.	29.4635	83.2985	79.31	329
chr16	33684246	33685088	GSE124008_Akerberg_2019_GSM3518657_F_Tbx5_fb1_ChIP_Ventricles_E12.5_SRR8335335_peak_17189	90	.	7.12827	11.9189	9.0948	572
chr16	33687718	33687991	GSE124008_Akerberg_2019_GSM3518657_F_Tbx5_fb1_ChIP_Ventricles_E12.5_SRR8335335_peak_17190	84	.	6.69437	11.2155	8.44177	170
chr16	33820909	33821129	GSE124008_Akerberg_2019_GSM3518657_F_Tbx5_fb1_ChIP_Ventricles_E12.5_SRR8335335_peak_17191	40	.	4.72451	6.51961	4.08066	122
chr16	33827051	33827525	GSE124008_Akerberg_2019_GSM3518657_F_Tbx5_fb1_ChIP_Ventricles_E12.5_SRR8335335_peak_17192	64	.	5.80179	9.07546	6.42828	128
chr16	33829938	33830158	GSE124008_Akerberg_2019_GSM3518657_F_Tbx5_fb1_ChIP_Ventricles_E12.5_SRR8335335_peak_17193	50	.	5.2274	7.56521	5.00071	170
chr16	33834061	33834508	GSE124008_Akerberg_2019_GSM3518657_F_Tbx5_fb1_ChIP_Ventricles_E12.5_SRR8335335_peak_17194	40	.	4.75218	6.56298	4.08516	306
chr16	33878889	33879236	GSE124008_Akerberg_2019_GSM3518657_F_Tbx5_fb1_ChIP_Ventricles_E12.5_SRR8335335_peak_17195	190	.	8.37752	22.1994	19.0321	189
chr16	33882583	33883014	GSE124008_Akerberg_2019_GSM3518657_F_Tbx5_fb1_ChIP_Ventricles_E12.5_SRR8335335_peak_17196	160	.	9.92148	19.1647	16.0852	264
chr16	33883689	33883940	GSE124008_Akerberg_2019_GSM3518657_F_Tbx5_fb1_ChIP_Ventricles_E12.5_SRR8335335_peak_17197	41	.	4.4579	6.61488	4.12866	103
chr16	33928618	33929371	GSE124008_Akerberg_2019_GSM3518657_F_Tbx5_fb1_ChIP_Ventricles_E12.5_SRR8335335_peak_17198	1522	.	46.4143	156.806	152.272	392
chr16	33937573	33938003	GSE124008_Akerberg_2019_GSM3518657_F_Tbx5_fb1_ChIP_Ventricles_E12.5_SRR8335335_peak_17199	113	.	8.07871	14.2708	11.3451	219
chr16	33938454	33939102	GSE124008_Akerberg_2019_GSM3518657_F_Tbx5_fb1_ChIP_Ventricles_E12.5_SRR8335335_peak_17200	48	.	4.74979	7.37438	4.87254	465
chr16	33941276	33941751	GSE124008_Akerberg_2019_GSM3518657_F_Tbx5_fb1_ChIP_Ventricles_E12.5_SRR8335335_peak_17201	23	.	3.37859	4.60577	2.38179	69
chr16	33945718	33946403	GSE124008_Akerberg_2019_GSM3518657_F_Tbx5_fb1_ChIP_Ventricles_E12.5_SRR8335335_peak_17202	135	.	8.929	16.5567	13.5634	554
chr16	34003962	34004771	GSE124008_Akerberg_2019_GSM3518657_F_Tbx5_fb1_ChIP_Ventricles_E12.5_SRR8335335_peak_17203	415	.	14.7429	45.0947	41.5225	502
chr16	34035990	34036292	GSE124008_Akerberg_2019_GSM3518657_F_Tbx5_fb1_ChIP_Ventricles_E12.5_SRR8335335_peak_17204	76	.	5.5286	10.3721	7.64953	192
chr16	34066846	34067150	GSE124008_Akerberg_2019_GSM3518657_F_Tbx5_fb1_ChIP_Ventricles_E12.5_SRR8335335_peak_17205	45	.	4.90921	7.06272	4.56482	89
chr16	34078751	34079118	GSE124008_Akerberg_2019_GSM3518657_F_Tbx5_fb1_ChIP_Ventricles_E12.5_SRR8335335_peak_17206	113	.	8.07871	14.2708	11.3451	161
chr16	34079530	34079996	GSE124008_Akerberg_2019_GSM3518657_F_Tbx5_fb1_ChIP_Ventricles_E12.5_SRR8335335_peak_17207	69	.	6.17784	9.67828	6.97094	304
chr16	34081235	34081740	GSE124008_Akerberg_2019_GSM3518657_F_Tbx5_fb1_ChIP_Ventricles_E12.5_SRR8335335_peak_17208	50	.	5.2274	7.56521	5.00071	156
chr16	34082169	34082505	GSE124008_Akerberg_2019_GSM3518657_F_Tbx5_fb1_ChIP_Ventricles_E12.5_SRR8335335_peak_17209	41	.	4.4579	6.61488	4.12866	79
chr16	34092409	34092689	GSE124008_Akerberg_2019_GSM3518657_F_Tbx5_fb1_ChIP_Ventricles_E12.5_SRR8335335_peak_17210	59	.	5.63937	8.50379	5.90279	176
chr16	34094199	34094610	GSE124008_Akerberg_2019_GSM3518657_F_Tbx5_fb1_ChIP_Ventricles_E12.5_SRR8335335_peak_17211	76	.	5.94387	10.3564	7.63596	163
chr16	34095569	34096205	GSE124008_Akerberg_2019_GSM3518657_F_Tbx5_fb1_ChIP_Ventricles_E12.5_SRR8335335_peak_17212	64	.	5.80179	9.07546	6.42828	391
chr16	34112589	34112810	GSE124008_Akerberg_2019_GSM3518657_F_Tbx5_fb1_ChIP_Ventricles_E12.5_SRR8335335_peak_17213	50	.	5.2274	7.56521	5.00071	173
chr16	34143153	34143462	GSE124008_Akerberg_2019_GSM3518657_F_Tbx5_fb1_ChIP_Ventricles_E12.5_SRR8335335_peak_17214	50	.	5.2274	7.56521	5.00071	126
chr16	34216243	34216502	GSE124008_Akerberg_2019_GSM3518657_F_Tbx5_fb1_ChIP_Ventricles_E12.5_SRR8335335_peak_17215	32	.	4.27696	5.60135	3.21137	134
chr16	34228701	34229107	GSE124008_Akerberg_2019_GSM3518657_F_Tbx5_fb1_ChIP_Ventricles_E12.5_SRR8335335_peak_17216	322	.	15.5083	35.689	32.2612	197
chr16	34254684	34254972	GSE124008_Akerberg_2019_GSM3518657_F_Tbx5_fb1_ChIP_Ventricles_E12.5_SRR8335335_peak_17217	23	.	3.37859	4.60577	2.38179	218
chr16	34256121	34256370	GSE124008_Akerberg_2019_GSM3518657_F_Tbx5_fb1_ChIP_Ventricles_E12.5_SRR8335335_peak_17218	50	.	5.2274	7.56521	5.00071	63
chr16	34261117	34261639	GSE124008_Akerberg_2019_GSM3518657_F_Tbx5_fb1_ChIP_Ventricles_E12.5_SRR8335335_peak_17219	306	.	13.3737	34.064	30.6644	244
chr16	34269571	34270206	GSE124008_Akerberg_2019_GSM3518657_F_Tbx5_fb1_ChIP_Ventricles_E12.5_SRR8335335_peak_17220	331	.	15.1994	36.5442	33.101	464
chr16	34321524	34321750	GSE124008_Akerberg_2019_GSM3518657_F_Tbx5_fb1_ChIP_Ventricles_E12.5_SRR8335335_peak_17221	50	.	4.68996	7.57253	5.00788	82
chr16	34331564	34332055	GSE124008_Akerberg_2019_GSM3518657_F_Tbx5_fb1_ChIP_Ventricles_E12.5_SRR8335335_peak_17222	137	.	9.02915	16.7215	13.708	292
chr16	34334965	34335219	GSE124008_Akerberg_2019_GSM3518657_F_Tbx5_fb1_ChIP_Ventricles_E12.5_SRR8335335_peak_17223	58	.	5.02496	8.45484	5.86824	141
chr16	34342475	34342764	GSE124008_Akerberg_2019_GSM3518657_F_Tbx5_fb1_ChIP_Ventricles_E12.5_SRR8335335_peak_17224	94	.	7.14066	12.3281	9.4965	147
chr16	34352655	34353037	GSE124008_Akerberg_2019_GSM3518657_F_Tbx5_fb1_ChIP_Ventricles_E12.5_SRR8335335_peak_17225	100	.	7.51916	12.9445	10.0931	192
chr16	34456229	34456758	GSE124008_Akerberg_2019_GSM3518657_F_Tbx5_fb1_ChIP_Ventricles_E12.5_SRR8335335_peak_17226	585	.	23.4974	62.3497	58.5751	203
chr16	34460122	34460342	GSE124008_Akerberg_2019_GSM3518657_F_Tbx5_fb1_ChIP_Ventricles_E12.5_SRR8335335_peak_17227	40	.	4.72451	6.51961	4.08066	62
chr16	34466392	34467095	GSE124008_Akerberg_2019_GSM3518657_F_Tbx5_fb1_ChIP_Ventricles_E12.5_SRR8335335_peak_17228	74	.	6.24808	10.1307	7.41726	434
chr16	34470045	34470395	GSE124008_Akerberg_2019_GSM3518657_F_Tbx5_fb1_ChIP_Ventricles_E12.5_SRR8335335_peak_17229	49	.	4.8294	7.50494	4.97966	154
chr16	34485197	34485417	GSE124008_Akerberg_2019_GSM3518657_F_Tbx5_fb1_ChIP_Ventricles_E12.5_SRR8335335_peak_17230	32	.	4.25206	5.56273	3.21137	120
chr16	34573624	34573989	GSE124008_Akerberg_2019_GSM3518657_F_Tbx5_fb1_ChIP_Ventricles_E12.5_SRR8335335_peak_17231	76	.	5.94387	10.3564	7.63596	188
chr16	34667417	34667637	GSE124008_Akerberg_2019_GSM3518657_F_Tbx5_fb1_ChIP_Ventricles_E12.5_SRR8335335_peak_17232	32	.	4.27696	5.60135	3.21137	146
chr16	34669969	34670518	GSE124008_Akerberg_2019_GSM3518657_F_Tbx5_fb1_ChIP_Ventricles_E12.5_SRR8335335_peak_17233	240	.	12.8309	27.3358	24.0534	345
chr16	34700092	34700448	GSE124008_Akerberg_2019_GSM3518657_F_Tbx5_fb1_ChIP_Ventricles_E12.5_SRR8335335_peak_17234	312	.	11.2573	34.618	31.2005	140
chr16	34744754	34744994	GSE124008_Akerberg_2019_GSM3518657_F_Tbx5_fb1_ChIP_Ventricles_E12.5_SRR8335335_peak_17235	69	.	6.17784	9.67828	6.97094	91
chr16	34745180	34745437	GSE124008_Akerberg_2019_GSM3518657_F_Tbx5_fb1_ChIP_Ventricles_E12.5_SRR8335335_peak_17236	33	.	4.22876	5.74508	3.35122	158
chr16	34792816	34793098	GSE124008_Akerberg_2019_GSM3518657_F_Tbx5_fb1_ChIP_Ventricles_E12.5_SRR8335335_peak_17237	59	.	5.70262	8.60461	5.96344	149
chr16	34926730	34926959	GSE124008_Akerberg_2019_GSM3518657_F_Tbx5_fb1_ChIP_Ventricles_E12.5_SRR8335335_peak_17238	30	.	3.68573	5.33894	3.01975	34
chr16	34931234	34931776	GSE124008_Akerberg_2019_GSM3518657_F_Tbx5_fb1_ChIP_Ventricles_E12.5_SRR8335335_peak_17239	113	.	8.07871	14.2708	11.3451	335
chr16	34936055	34936275	GSE124008_Akerberg_2019_GSM3518657_F_Tbx5_fb1_ChIP_Ventricles_E12.5_SRR8335335_peak_17240	32	.	4.27696	5.60135	3.21137	152
chr16	34958182	34959058	GSE124008_Akerberg_2019_GSM3518657_F_Tbx5_fb1_ChIP_Ventricles_E12.5_SRR8335335_peak_17241	822	.	30.0766	86.2404	82.2291	583
chr16	34982399	34982771	GSE124008_Akerberg_2019_GSM3518657_F_Tbx5_fb1_ChIP_Ventricles_E12.5_SRR8335335_peak_17242	174	.	10.4548	20.5611	17.4301	189
chr16	34984581	34985076	GSE124008_Akerberg_2019_GSM3518657_F_Tbx5_fb1_ChIP_Ventricles_E12.5_SRR8335335_peak_17243	32	.	4.27696	5.60135	3.21137	64
chr16	35061031	35061251	GSE124008_Akerberg_2019_GSM3518657_F_Tbx5_fb1_ChIP_Ventricles_E12.5_SRR8335335_peak_17244	49	.	5.16942	7.47351	4.95543	71
chr16	35067072	35067395	GSE124008_Akerberg_2019_GSM3518657_F_Tbx5_fb1_ChIP_Ventricles_E12.5_SRR8335335_peak_17245	99	.	5.25503	12.7471	9.90824	163
chr16	35070584	35070805	GSE124008_Akerberg_2019_GSM3518657_F_Tbx5_fb1_ChIP_Ventricles_E12.5_SRR8335335_peak_17246	46	.	4.96418	7.14944	4.6512	147
chr16	35079771	35080141	GSE124008_Akerberg_2019_GSM3518657_F_Tbx5_fb1_ChIP_Ventricles_E12.5_SRR8335335_peak_17247	199	.	11.3388	23.1081	19.9247	186
chr16	35110276	35110511	GSE124008_Akerberg_2019_GSM3518657_F_Tbx5_fb1_ChIP_Ventricles_E12.5_SRR8335335_peak_17248	30	.	3.68573	5.33894	3.01975	90
chr16	35110904	35111514	GSE124008_Akerberg_2019_GSM3518657_F_Tbx5_fb1_ChIP_Ventricles_E12.5_SRR8335335_peak_17249	26	.	3.71492	4.93951	2.63126	26
chr16	35140178	35140447	GSE124008_Akerberg_2019_GSM3518657_F_Tbx5_fb1_ChIP_Ventricles_E12.5_SRR8335335_peak_17250	69	.	6.14187	9.62057	6.94317	127
chr16	35146241	35146553	GSE124008_Akerberg_2019_GSM3518657_F_Tbx5_fb1_ChIP_Ventricles_E12.5_SRR8335335_peak_17251	59	.	5.70262	8.60461	5.96344	115
chr16	35154856	35155373	GSE124008_Akerberg_2019_GSM3518657_F_Tbx5_fb1_ChIP_Ventricles_E12.5_SRR8335335_peak_17252	40	.	4.69947	6.48038	4.04655	411
chr16	35155551	35156747	GSE124008_Akerberg_2019_GSM3518657_F_Tbx5_fb1_ChIP_Ventricles_E12.5_SRR8335335_peak_17253	100	.	7.51916	12.9445	10.0931	522
chr16	35201246	35201587	GSE124008_Akerberg_2019_GSM3518657_F_Tbx5_fb1_ChIP_Ventricles_E12.5_SRR8335335_peak_17254	69	.	5.92027	9.60118	6.9267	216
chr16	35210535	35210755	GSE124008_Akerberg_2019_GSM3518657_F_Tbx5_fb1_ChIP_Ventricles_E12.5_SRR8335335_peak_17255	40	.	4.75218	6.56298	4.08516	144
chr16	35214995	35215689	GSE124008_Akerberg_2019_GSM3518657_F_Tbx5_fb1_ChIP_Ventricles_E12.5_SRR8335335_peak_17256	1246	.	41.344	129.049	124.693	440
chr16	35224030	35224304	GSE124008_Akerberg_2019_GSM3518657_F_Tbx5_fb1_ChIP_Ventricles_E12.5_SRR8335335_peak_17257	68	.	6.10931	9.56835	6.89595	186
chr16	35224698	35225261	GSE124008_Akerberg_2019_GSM3518657_F_Tbx5_fb1_ChIP_Ventricles_E12.5_SRR8335335_peak_17258	606	.	24.2361	64.4635	60.6613	263
chr16	35226150	35226896	GSE124008_Akerberg_2019_GSM3518657_F_Tbx5_fb1_ChIP_Ventricles_E12.5_SRR8335335_peak_17259	540	.	19.9013	57.7982	54.0752	463
chr16	35256000	35256561	GSE124008_Akerberg_2019_GSM3518657_F_Tbx5_fb1_ChIP_Ventricles_E12.5_SRR8335335_peak_17260	1385	.	38.6352	142.991	138.543	230
chr16	35270470	35270759	GSE124008_Akerberg_2019_GSM3518657_F_Tbx5_fb1_ChIP_Ventricles_E12.5_SRR8335335_peak_17261	69	.	6.17784	9.67828	6.97094	93
chr16	35284459	35284764	GSE124008_Akerberg_2019_GSM3518657_F_Tbx5_fb1_ChIP_Ventricles_E12.5_SRR8335335_peak_17262	123	.	8.45905	15.3288	12.379	184
chr16	35291251	35291471	GSE124008_Akerberg_2019_GSM3518657_F_Tbx5_fb1_ChIP_Ventricles_E12.5_SRR8335335_peak_17263	31	.	4.22953	5.52781	3.18604	74
chr16	35308462	35308717	GSE124008_Akerberg_2019_GSM3518657_F_Tbx5_fb1_ChIP_Ventricles_E12.5_SRR8335335_peak_17264	31	.	4.22953	5.52781	3.18604	53
chr16	35438924	35439412	GSE124008_Akerberg_2019_GSM3518657_F_Tbx5_fb1_ChIP_Ventricles_E12.5_SRR8335335_peak_17265	396	.	17.858	43.2094	39.6671	280
chr16	35490352	35491013	GSE124008_Akerberg_2019_GSM3518657_F_Tbx5_fb1_ChIP_Ventricles_E12.5_SRR8335335_peak_17266	429	.	16.7171	46.5201	42.9331	411
chr16	35501165	35501416	GSE124008_Akerberg_2019_GSM3518657_F_Tbx5_fb1_ChIP_Ventricles_E12.5_SRR8335335_peak_17267	55	.	4.04233	8.08438	5.50814	79
chr16	35541473	35542069	GSE124008_Akerberg_2019_GSM3518657_F_Tbx5_fb1_ChIP_Ventricles_E12.5_SRR8335335_peak_17268	95	.	6.68686	12.3903	9.55338	159
chr16	35711027	35711488	GSE124008_Akerberg_2019_GSM3518657_F_Tbx5_fb1_ChIP_Ventricles_E12.5_SRR8335335_peak_17269	69	.	6.17784	9.67828	6.97094	200
chr16	35729235	35729473	GSE124008_Akerberg_2019_GSM3518657_F_Tbx5_fb1_ChIP_Ventricles_E12.5_SRR8335335_peak_17270	135	.	8.929	16.5567	13.5634	102
chr16	35739394	35739641	GSE124008_Akerberg_2019_GSM3518657_F_Tbx5_fb1_ChIP_Ventricles_E12.5_SRR8335335_peak_17271	49	.	4.8294	7.50494	4.97966	128
chr16	35763939	35764236	GSE124008_Akerberg_2019_GSM3518657_F_Tbx5_fb1_ChIP_Ventricles_E12.5_SRR8335335_peak_17272	68	.	5.22146	9.46695	6.80798	152
chr16	35768828	35769314	GSE124008_Akerberg_2019_GSM3518657_F_Tbx5_fb1_ChIP_Ventricles_E12.5_SRR8335335_peak_17273	90	.	7.12827	11.9189	9.0948	141
chr16	35776740	35777217	GSE124008_Akerberg_2019_GSM3518657_F_Tbx5_fb1_ChIP_Ventricles_E12.5_SRR8335335_peak_17274	282	.	14.2565	31.5949	28.2279	278
chr16	35792035	35792308	GSE124008_Akerberg_2019_GSM3518657_F_Tbx5_fb1_ChIP_Ventricles_E12.5_SRR8335335_peak_17275	59	.	5.63937	8.50379	5.90279	107
chr16	35824126	35824357	GSE124008_Akerberg_2019_GSM3518657_F_Tbx5_fb1_ChIP_Ventricles_E12.5_SRR8335335_peak_17276	80	.	6.65305	10.7838	8.01531	94
chr16	35938587	35938831	GSE124008_Akerberg_2019_GSM3518657_F_Tbx5_fb1_ChIP_Ventricles_E12.5_SRR8335335_peak_17277	59	.	5.70262	8.60461	5.96344	144
chr16	35983416	35983636	GSE124008_Akerberg_2019_GSM3518657_F_Tbx5_fb1_ChIP_Ventricles_E12.5_SRR8335335_peak_17279	34	.	4.29639	5.85064	3.44687	99
chr16	36042368	36042588	GSE124008_Akerberg_2019_GSM3518657_F_Tbx5_fb1_ChIP_Ventricles_E12.5_SRR8335335_peak_17280	50	.	5.2274	7.56521	5.00071	129
chr16	36043054	36043756	GSE124008_Akerberg_2019_GSM3518657_F_Tbx5_fb1_ChIP_Ventricles_E12.5_SRR8335335_peak_17281	590	.	23.7609	62.7989	59.0141	267
chr16	36044684	36045002	GSE124008_Akerberg_2019_GSM3518657_F_Tbx5_fb1_ChIP_Ventricles_E12.5_SRR8335335_peak_17282	69	.	6.17784	9.67828	6.97094	109
chr16	36053540	36054100	GSE124008_Akerberg_2019_GSM3518657_F_Tbx5_fb1_ChIP_Ventricles_E12.5_SRR8335335_peak_17283	319	.	13.7452	35.4044	31.9814	206
chr16	36064895	36065320	GSE124008_Akerberg_2019_GSM3518657_F_Tbx5_fb1_ChIP_Ventricles_E12.5_SRR8335335_peak_17284	359	.	12.3045	39.4511	35.9634	233
chr16	36070407	36070739	GSE124008_Akerberg_2019_GSM3518657_F_Tbx5_fb1_ChIP_Ventricles_E12.5_SRR8335335_peak_17285	51	.	4.60717	7.73134	5.16135	173
chr16	36071402	36071779	GSE124008_Akerberg_2019_GSM3518657_F_Tbx5_fb1_ChIP_Ventricles_E12.5_SRR8335335_peak_17286	95	.	6.68686	12.3903	9.55338	169
chr16	36071964	36072340	GSE124008_Akerberg_2019_GSM3518657_F_Tbx5_fb1_ChIP_Ventricles_E12.5_SRR8335335_peak_17287	166	.	9.98426	19.7806	16.6812	210
chr16	36532867	36533146	GSE124008_Akerberg_2019_GSM3518657_F_Tbx5_fb1_ChIP_Ventricles_E12.5_SRR8335335_peak_17288	40	.	4.75218	6.56298	4.08516	175
chr16	36555448	36556162	GSE124008_Akerberg_2019_GSM3518657_F_Tbx5_fb1_ChIP_Ventricles_E12.5_SRR8335335_peak_17289	639	.	25.1866	67.818	63.9815	412
chr16	36828395	36828817	GSE124008_Akerberg_2019_GSM3518657_F_Tbx5_fb1_ChIP_Ventricles_E12.5_SRR8335335_peak_17290	149	.	9.50436	17.9806	14.9233	188
chr16	36875193	36875512	GSE124008_Akerberg_2019_GSM3518657_F_Tbx5_fb1_ChIP_Ventricles_E12.5_SRR8335335_peak_17291	13	.	2.97194	3.42509	1.35152	112
chr16	36898819	36899052	GSE124008_Akerberg_2019_GSM3518657_F_Tbx5_fb1_ChIP_Ventricles_E12.5_SRR8335335_peak_17292	40	.	4.75218	6.56298	4.08516	30
chr16	36908894	36909212	GSE124008_Akerberg_2019_GSM3518657_F_Tbx5_fb1_ChIP_Ventricles_E12.5_SRR8335335_peak_17293	218	.	9.82862	25.0636	21.8293	191
chr16	36987552	36987772	GSE124008_Akerberg_2019_GSM3518657_F_Tbx5_fb1_ChIP_Ventricles_E12.5_SRR8335335_peak_17294	31	.	4.20279	5.48642	3.16372	79
chr16	36990043	36990520	GSE124008_Akerberg_2019_GSM3518657_F_Tbx5_fb1_ChIP_Ventricles_E12.5_SRR8335335_peak_17295	49	.	5.16942	7.47351	4.95543	260
chr16	37472878	37473132	GSE124008_Akerberg_2019_GSM3518657_F_Tbx5_fb1_ChIP_Ventricles_E12.5_SRR8335335_peak_17296	58	.	5.20089	8.42656	5.84043	149
chr16	37526579	37527022	GSE124008_Akerberg_2019_GSM3518657_F_Tbx5_fb1_ChIP_Ventricles_E12.5_SRR8335335_peak_17297	199	.	11.3388	23.1081	19.9247	295
chr16	37539480	37539851	GSE124008_Akerberg_2019_GSM3518657_F_Tbx5_fb1_ChIP_Ventricles_E12.5_SRR8335335_peak_17298	69	.	6.17784	9.67828	6.97094	190
chr16	37550372	37551594	GSE124008_Akerberg_2019_GSM3518657_F_Tbx5_fb1_ChIP_Ventricles_E12.5_SRR8335335_peak_17299	1246	.	41.344	129.049	124.693	812
chr16	37565027	37565471	GSE124008_Akerberg_2019_GSM3518657_F_Tbx5_fb1_ChIP_Ventricles_E12.5_SRR8335335_peak_17300	174	.	10.4548	20.5611	17.4301	198
chr16	37624043	37624365	GSE124008_Akerberg_2019_GSM3518657_F_Tbx5_fb1_ChIP_Ventricles_E12.5_SRR8335335_peak_17301	94	.	7.14066	12.3281	9.4965	150
chr16	37683008	37683313	GSE124008_Akerberg_2019_GSM3518657_F_Tbx5_fb1_ChIP_Ventricles_E12.5_SRR8335335_peak_17302	30	.	4.01796	5.4156	3.09366	170
chr16	37690973	37691557	GSE124008_Akerberg_2019_GSM3518657_F_Tbx5_fb1_ChIP_Ventricles_E12.5_SRR8335335_peak_17303	443	.	17.0886	47.9548	44.3484	332
chr16	37754372	37754870	GSE124008_Akerberg_2019_GSM3518657_F_Tbx5_fb1_ChIP_Ventricles_E12.5_SRR8335335_peak_17304	88	.	6.92442	11.5884	8.80538	282
chr16	37757201	37757732	GSE124008_Akerberg_2019_GSM3518657_F_Tbx5_fb1_ChIP_Ventricles_E12.5_SRR8335335_peak_17305	704	.	26.9297	74.3537	70.4561	248
chr16	37777252	37777618	GSE124008_Akerberg_2019_GSM3518657_F_Tbx5_fb1_ChIP_Ventricles_E12.5_SRR8335335_peak_17306	32	.	4.27696	5.60135	3.21137	117
chr16	37790456	37790905	GSE124008_Akerberg_2019_GSM3518657_F_Tbx5_fb1_ChIP_Ventricles_E12.5_SRR8335335_peak_17307	112	.	7.9891	14.1243	11.2232	270
chr16	37805933	37806358	GSE124008_Akerberg_2019_GSM3518657_F_Tbx5_fb1_ChIP_Ventricles_E12.5_SRR8335335_peak_17308	84	.	6.69437	11.2155	8.44177	298
chr16	37808894	37809264	GSE124008_Akerberg_2019_GSM3518657_F_Tbx5_fb1_ChIP_Ventricles_E12.5_SRR8335335_peak_17309	352	.	16.0665	38.7227	35.246	171
chr16	37812171	37813037	GSE124008_Akerberg_2019_GSM3518657_F_Tbx5_fb1_ChIP_Ventricles_E12.5_SRR8335335_peak_17310	152	.	7.98576	18.3617	15.2993	555
chr16	37845265	37845549	GSE124008_Akerberg_2019_GSM3518657_F_Tbx5_fb1_ChIP_Ventricles_E12.5_SRR8335335_peak_17311	94	.	6.14289	12.2507	9.42267	103
chr16	37867646	37869082	GSE124008_Akerberg_2019_GSM3518657_F_Tbx5_fb1_ChIP_Ventricles_E12.5_SRR8335335_peak_17312	254	.	13.3061	28.7405	25.4299	898
chr16	37898029	37898276	GSE124008_Akerberg_2019_GSM3518657_F_Tbx5_fb1_ChIP_Ventricles_E12.5_SRR8335335_peak_17313	80	.	6.44458	10.8099	8.04125	99
chr16	37916380	37916813	GSE124008_Akerberg_2019_GSM3518657_F_Tbx5_fb1_ChIP_Ventricles_E12.5_SRR8335335_peak_17314	50	.	5.2274	7.56521	5.00071	147
chr16	37926106	37926326	GSE124008_Akerberg_2019_GSM3518657_F_Tbx5_fb1_ChIP_Ventricles_E12.5_SRR8335335_peak_17315	40	.	4.75218	6.56298	4.08516	120
chr16	38089338	38089813	GSE124008_Akerberg_2019_GSM3518657_F_Tbx5_fb1_ChIP_Ventricles_E12.5_SRR8335335_peak_17316	79	.	6.57926	10.6647	7.92598	306
chr16	38113934	38114359	GSE124008_Akerberg_2019_GSM3518657_F_Tbx5_fb1_ChIP_Ventricles_E12.5_SRR8335335_peak_17317	197	.	11.2074	22.8894	19.7138	213
chr16	38120773	38121059	GSE124008_Akerberg_2019_GSM3518657_F_Tbx5_fb1_ChIP_Ventricles_E12.5_SRR8335335_peak_17318	32	.	4.27696	5.60135	3.21137	74
chr16	38135351	38135672	GSE124008_Akerberg_2019_GSM3518657_F_Tbx5_fb1_ChIP_Ventricles_E12.5_SRR8335335_peak_17319	45	.	4.90921	7.06272	4.56482	115
chr16	38157858	38158173	GSE124008_Akerberg_2019_GSM3518657_F_Tbx5_fb1_ChIP_Ventricles_E12.5_SRR8335335_peak_17320	90	.	7.12827	11.9189	9.0948	180
chr16	38188231	38188587	GSE124008_Akerberg_2019_GSM3518657_F_Tbx5_fb1_ChIP_Ventricles_E12.5_SRR8335335_peak_17321	163	.	9.18521	19.4818	16.3848	206
chr16	38199443	38199769	GSE124008_Akerberg_2019_GSM3518657_F_Tbx5_fb1_ChIP_Ventricles_E12.5_SRR8335335_peak_17322	59	.	5.70262	8.60461	5.96344	138
chr16	38308574	38308897	GSE124008_Akerberg_2019_GSM3518657_F_Tbx5_fb1_ChIP_Ventricles_E12.5_SRR8335335_peak_17323	32	.	4.27696	5.60135	3.21137	103
chr16	38350214	38351046	GSE124008_Akerberg_2019_GSM3518657_F_Tbx5_fb1_ChIP_Ventricles_E12.5_SRR8335335_peak_17324	2156	.	55.1113	220.545	215.651	333
chr16	38351231	38351498	GSE124008_Akerberg_2019_GSM3518657_F_Tbx5_fb1_ChIP_Ventricles_E12.5_SRR8335335_peak_17325	80	.	6.65305	10.7838	8.01531	67
chr16	38353783	38354003	GSE124008_Akerberg_2019_GSM3518657_F_Tbx5_fb1_ChIP_Ventricles_E12.5_SRR8335335_peak_17326	40	.	4.75218	6.56298	4.08516	164
chr16	38361451	38361671	GSE124008_Akerberg_2019_GSM3518657_F_Tbx5_fb1_ChIP_Ventricles_E12.5_SRR8335335_peak_17327	59	.	5.70262	8.60461	5.96344	116
chr16	38361845	38362337	GSE124008_Akerberg_2019_GSM3518657_F_Tbx5_fb1_ChIP_Ventricles_E12.5_SRR8335335_peak_17328	945	.	20.0095	98.6295	94.5121	225
chr16	38363188	38363465	GSE124008_Akerberg_2019_GSM3518657_F_Tbx5_fb1_ChIP_Ventricles_E12.5_SRR8335335_peak_17329	79	.	6.57926	10.6647	7.92598	136
chr16	38363698	38364001	GSE124008_Akerberg_2019_GSM3518657_F_Tbx5_fb1_ChIP_Ventricles_E12.5_SRR8335335_peak_17330	40	.	4.75218	6.56298	4.08516	133
chr16	38364605	38364932	GSE124008_Akerberg_2019_GSM3518657_F_Tbx5_fb1_ChIP_Ventricles_E12.5_SRR8335335_peak_17331	33	.	4.08641	5.7588	3.356	207
chr16	38365448	38366581	GSE124008_Akerberg_2019_GSM3518657_F_Tbx5_fb1_ChIP_Ventricles_E12.5_SRR8335335_peak_17332	149	.	9.50436	17.9806	14.9233	974
chr16	38395707	38396005	GSE124008_Akerberg_2019_GSM3518657_F_Tbx5_fb1_ChIP_Ventricles_E12.5_SRR8335335_peak_17333	49	.	5.19697	7.51706	4.98825	123
chr16	38396107	38396616	GSE124008_Akerberg_2019_GSM3518657_F_Tbx5_fb1_ChIP_Ventricles_E12.5_SRR8335335_peak_17334	41	.	4.65164	6.65635	4.16733	405
chr16	38476601	38476998	GSE124008_Akerberg_2019_GSM3518657_F_Tbx5_fb1_ChIP_Ventricles_E12.5_SRR8335335_peak_17335	74	.	6.24808	10.1307	7.41726	215
chr16	38483287	38483507	GSE124008_Akerberg_2019_GSM3518657_F_Tbx5_fb1_ChIP_Ventricles_E12.5_SRR8335335_peak_17336	40	.	4.75218	6.56298	4.08516	148
chr16	38522228	38522652	GSE124008_Akerberg_2019_GSM3518657_F_Tbx5_fb1_ChIP_Ventricles_E12.5_SRR8335335_peak_17337	102	.	7.60349	13.0818	10.2063	244
chr16	38562485	38562849	GSE124008_Akerberg_2019_GSM3518657_F_Tbx5_fb1_ChIP_Ventricles_E12.5_SRR8335335_peak_17338	40	.	4.69947	6.48038	4.04655	152
chr16	38624268	38625185	GSE124008_Akerberg_2019_GSM3518657_F_Tbx5_fb1_ChIP_Ventricles_E12.5_SRR8335335_peak_17339	58	.	5.20089	8.42656	5.84043	721
chr16	38625671	38626543	GSE124008_Akerberg_2019_GSM3518657_F_Tbx5_fb1_ChIP_Ventricles_E12.5_SRR8335335_peak_17340	713	.	23.7755	75.2116	71.3029	367
chr16	38629777	38630189	GSE124008_Akerberg_2019_GSM3518657_F_Tbx5_fb1_ChIP_Ventricles_E12.5_SRR8335335_peak_17341	187	.	10.93	21.8807	18.7168	156
chr16	38630428	38630719	GSE124008_Akerberg_2019_GSM3518657_F_Tbx5_fb1_ChIP_Ventricles_E12.5_SRR8335335_peak_17342	49	.	5.16942	7.47351	4.95543	167
chr16	38632207	38632427	GSE124008_Akerberg_2019_GSM3518657_F_Tbx5_fb1_ChIP_Ventricles_E12.5_SRR8335335_peak_17343	40	.	4.75218	6.56298	4.08516	83
chr16	38653217	38653802	GSE124008_Akerberg_2019_GSM3518657_F_Tbx5_fb1_ChIP_Ventricles_E12.5_SRR8335335_peak_17344	306	.	13.3737	34.064	30.6644	330
chr16	38672305	38672935	GSE124008_Akerberg_2019_GSM3518657_F_Tbx5_fb1_ChIP_Ventricles_E12.5_SRR8335335_peak_17345	352	.	16.0665	38.7227	35.246	353
chr16	38674022	38674321	GSE124008_Akerberg_2019_GSM3518657_F_Tbx5_fb1_ChIP_Ventricles_E12.5_SRR8335335_peak_17346	55	.	5.22335	8.14547	5.56776	91
chr16	38709410	38709755	GSE124008_Akerberg_2019_GSM3518657_F_Tbx5_fb1_ChIP_Ventricles_E12.5_SRR8335335_peak_17347	32	.	4.27696	5.60135	3.21137	203
chr16	38711303	38711725	GSE124008_Akerberg_2019_GSM3518657_F_Tbx5_fb1_ChIP_Ventricles_E12.5_SRR8335335_peak_17348	94	.	7.14066	12.3281	9.4965	261
chr16	38711963	38713676	GSE124008_Akerberg_2019_GSM3518657_F_Tbx5_fb1_ChIP_Ventricles_E12.5_SRR8335335_peak_17349	1130	.	38.2686	117.362	113.096	1505
chr16	38742112	38742665	GSE124008_Akerberg_2019_GSM3518657_F_Tbx5_fb1_ChIP_Ventricles_E12.5_SRR8335335_peak_17350	33	.	4.08641	5.7588	3.356	337
chr16	38793184	38793455	GSE124008_Akerberg_2019_GSM3518657_F_Tbx5_fb1_ChIP_Ventricles_E12.5_SRR8335335_peak_17351	19	.	3.34343	4.1603	1.95977	133
chr16	38816383	38816852	GSE124008_Akerberg_2019_GSM3518657_F_Tbx5_fb1_ChIP_Ventricles_E12.5_SRR8335335_peak_17352	446	.	19.4839	48.2259	44.6119	270
chr16	38902250	38902712	GSE124008_Akerberg_2019_GSM3518657_F_Tbx5_fb1_ChIP_Ventricles_E12.5_SRR8335335_peak_17353	49	.	4.8294	7.50494	4.97966	181
chr16	38952297	38952786	GSE124008_Akerberg_2019_GSM3518657_F_Tbx5_fb1_ChIP_Ventricles_E12.5_SRR8335335_peak_17354	85	.	5.83575	11.3004	8.52449	300
chr16	39867352	39867748	GSE124008_Akerberg_2019_GSM3518657_F_Tbx5_fb1_ChIP_Ventricles_E12.5_SRR8335335_peak_17355	194	.	10.0303	22.579	19.4062	176
chr16	39880980	39881379	GSE124008_Akerberg_2019_GSM3518657_F_Tbx5_fb1_ChIP_Ventricles_E12.5_SRR8335335_peak_17356	33	.	4.08641	5.7588	3.356	211
chr16	39888044	39888264	GSE124008_Akerberg_2019_GSM3518657_F_Tbx5_fb1_ChIP_Ventricles_E12.5_SRR8335335_peak_17357	50	.	5.2274	7.56521	5.00071	80
chr16	41542754	41542991	GSE124008_Akerberg_2019_GSM3518657_F_Tbx5_fb1_ChIP_Ventricles_E12.5_SRR8335335_peak_17358	59	.	5.63937	8.50379	5.90279	88
chr16	42152431	42152831	GSE124008_Akerberg_2019_GSM3518657_F_Tbx5_fb1_ChIP_Ventricles_E12.5_SRR8335335_peak_17359	49	.	5.19697	7.51706	4.98825	168
chr16	42165024	42165253	GSE124008_Akerberg_2019_GSM3518657_F_Tbx5_fb1_ChIP_Ventricles_E12.5_SRR8335335_peak_17360	74	.	6.24808	10.1307	7.41726	115
chr16	42189943	42190707	GSE124008_Akerberg_2019_GSM3518657_F_Tbx5_fb1_ChIP_Ventricles_E12.5_SRR8335335_peak_17361	135	.	8.929	16.5567	13.5634	483
chr16	42206875	42207238	GSE124008_Akerberg_2019_GSM3518657_F_Tbx5_fb1_ChIP_Ventricles_E12.5_SRR8335335_peak_17362	310	.	15.207	34.5062	31.0898	209
chr16	42273983	42274341	GSE124008_Akerberg_2019_GSM3518657_F_Tbx5_fb1_ChIP_Ventricles_E12.5_SRR8335335_peak_17363	195	.	9.21433	22.7716	19.5964	174
chr16	42440894	42441173	GSE124008_Akerberg_2019_GSM3518657_F_Tbx5_fb1_ChIP_Ventricles_E12.5_SRR8335335_peak_17364	49	.	4.8294	7.50494	4.97966	169
chr16	42748161	42748411	GSE124008_Akerberg_2019_GSM3518657_F_Tbx5_fb1_ChIP_Ventricles_E12.5_SRR8335335_peak_17365	59	.	5.70262	8.60461	5.96344	90
chr16	42781105	42781497	GSE124008_Akerberg_2019_GSM3518657_F_Tbx5_fb1_ChIP_Ventricles_E12.5_SRR8335335_peak_17366	295	.	14.2813	32.9452	29.5627	203
chr16	42874935	42875228	GSE124008_Akerberg_2019_GSM3518657_F_Tbx5_fb1_ChIP_Ventricles_E12.5_SRR8335335_peak_17367	113	.	6.75718	14.2132	11.3074	111
chr16	42910668	42911024	GSE124008_Akerberg_2019_GSM3518657_F_Tbx5_fb1_ChIP_Ventricles_E12.5_SRR8335335_peak_17368	288	.	11.6715	32.247	28.8764	194
chr16	43131961	43132326	GSE124008_Akerberg_2019_GSM3518657_F_Tbx5_fb1_ChIP_Ventricles_E12.5_SRR8335335_peak_17369	226	.	12.3557	25.9469	22.6925	153
chr16	43250096	43250496	GSE124008_Akerberg_2019_GSM3518657_F_Tbx5_fb1_ChIP_Ventricles_E12.5_SRR8335335_peak_17370	50	.	5.2274	7.56521	5.00071	249
chr16	43253165	43253463	GSE124008_Akerberg_2019_GSM3518657_F_Tbx5_fb1_ChIP_Ventricles_E12.5_SRR8335335_peak_17371	155	.	9.30328	18.6458	15.5816	144
chr16	43303179	43303868	GSE124008_Akerberg_2019_GSM3518657_F_Tbx5_fb1_ChIP_Ventricles_E12.5_SRR8335335_peak_17372	258	.	11.3899	29.1824	25.8648	349
chr16	43363737	43364232	GSE124008_Akerberg_2019_GSM3518657_F_Tbx5_fb1_ChIP_Ventricles_E12.5_SRR8335335_peak_17373	151	.	9.37212	18.2551	15.1946	301
chr16	43385809	43386080	GSE124008_Akerberg_2019_GSM3518657_F_Tbx5_fb1_ChIP_Ventricles_E12.5_SRR8335335_peak_17374	49	.	5.16942	7.47351	4.95543	89
chr16	43386403	43386830	GSE124008_Akerberg_2019_GSM3518657_F_Tbx5_fb1_ChIP_Ventricles_E12.5_SRR8335335_peak_17375	83	.	6.42873	11.1621	8.3918	247
chr16	43393922	43394431	GSE124008_Akerberg_2019_GSM3518657_F_Tbx5_fb1_ChIP_Ventricles_E12.5_SRR8335335_peak_17376	338	.	15.2236	37.2849	33.8302	309
chr16	43443792	43444259	GSE124008_Akerberg_2019_GSM3518657_F_Tbx5_fb1_ChIP_Ventricles_E12.5_SRR8335335_peak_17377	174	.	10.4548	20.5611	17.4301	185
chr16	43503101	43503516	GSE124008_Akerberg_2019_GSM3518657_F_Tbx5_fb1_ChIP_Ventricles_E12.5_SRR8335335_peak_17378	186	.	10.8664	21.775	18.6239	162
chr16	43503850	43504304	GSE124008_Akerberg_2019_GSM3518657_F_Tbx5_fb1_ChIP_Ventricles_E12.5_SRR8335335_peak_17379	50	.	5.2274	7.56521	5.00071	261
chr16	43504714	43504972	GSE124008_Akerberg_2019_GSM3518657_F_Tbx5_fb1_ChIP_Ventricles_E12.5_SRR8335335_peak_17380	50	.	5.2274	7.56521	5.00071	66
chr16	43506071	43506589	GSE124008_Akerberg_2019_GSM3518657_F_Tbx5_fb1_ChIP_Ventricles_E12.5_SRR8335335_peak_17381	159	.	9.86889	19.0777	15.9997	179
chr16	43506870	43507291	GSE124008_Akerberg_2019_GSM3518657_F_Tbx5_fb1_ChIP_Ventricles_E12.5_SRR8335335_peak_17382	85	.	6.31536	11.3611	8.57941	211
chr16	43514605	43514825	GSE124008_Akerberg_2019_GSM3518657_F_Tbx5_fb1_ChIP_Ventricles_E12.5_SRR8335335_peak_17383	23	.	3.80175	4.68438	2.39042	89
chr16	43549398	43549641	GSE124008_Akerberg_2019_GSM3518657_F_Tbx5_fb1_ChIP_Ventricles_E12.5_SRR8335335_peak_17384	59	.	5.70262	8.60461	5.96344	145
chr16	43557278	43557702	GSE124008_Akerberg_2019_GSM3518657_F_Tbx5_fb1_ChIP_Ventricles_E12.5_SRR8335335_peak_17385	31	.	4.22953	5.52781	3.18604	291
chr16	43573409	43573742	GSE124008_Akerberg_2019_GSM3518657_F_Tbx5_fb1_ChIP_Ventricles_E12.5_SRR8335335_peak_17386	105	.	7.05835	13.4428	10.5575	170
chr16	43575554	43575822	GSE124008_Akerberg_2019_GSM3518657_F_Tbx5_fb1_ChIP_Ventricles_E12.5_SRR8335335_peak_17387	31	.	4.22953	5.52781	3.18604	96
chr16	43579183	43579473	GSE124008_Akerberg_2019_GSM3518657_F_Tbx5_fb1_ChIP_Ventricles_E12.5_SRR8335335_peak_17388	32	.	4.27696	5.60135	3.21137	203
chr16	43592967	43593277	GSE124008_Akerberg_2019_GSM3518657_F_Tbx5_fb1_ChIP_Ventricles_E12.5_SRR8335335_peak_17389	33	.	4.22876	5.74508	3.35122	119
chr16	43610290	43610669	GSE124008_Akerberg_2019_GSM3518657_F_Tbx5_fb1_ChIP_Ventricles_E12.5_SRR8335335_peak_17390	161	.	9.97958	19.2608	16.166	187
chr16	43629984	43630325	GSE124008_Akerberg_2019_GSM3518657_F_Tbx5_fb1_ChIP_Ventricles_E12.5_SRR8335335_peak_17391	40	.	4.69947	6.48038	4.04655	175
chr16	43638361	43638653	GSE124008_Akerberg_2019_GSM3518657_F_Tbx5_fb1_ChIP_Ventricles_E12.5_SRR8335335_peak_17392	59	.	5.63937	8.50379	5.90279	164
chr16	43701690	43702430	GSE124008_Akerberg_2019_GSM3518657_F_Tbx5_fb1_ChIP_Ventricles_E12.5_SRR8335335_peak_17393	2953	.	80.361	300.643	295.354	235
chr16	43772240	43773222	GSE124008_Akerberg_2019_GSM3518657_F_Tbx5_fb1_ChIP_Ventricles_E12.5_SRR8335335_peak_17394	1712	.	45.322	175.863	171.215	298
chr16	43773555	43773890	GSE124008_Akerberg_2019_GSM3518657_F_Tbx5_fb1_ChIP_Ventricles_E12.5_SRR8335335_peak_17395	26	.	3.71492	4.93951	2.63126	200
chr16	43801848	43802313	GSE124008_Akerberg_2019_GSM3518657_F_Tbx5_fb1_ChIP_Ventricles_E12.5_SRR8335335_peak_17396	200	.	11.4052	23.2187	20.023	196
chr16	43835640	43836002	GSE124008_Akerberg_2019_GSM3518657_F_Tbx5_fb1_ChIP_Ventricles_E12.5_SRR8335335_peak_17397	113	.	8.07871	14.2708	11.3451	191
chr16	43852937	43853339	GSE124008_Akerberg_2019_GSM3518657_F_Tbx5_fb1_ChIP_Ventricles_E12.5_SRR8335335_peak_17398	213	.	11.8805	24.5743	21.3484	228
chr16	43889682	43890113	GSE124008_Akerberg_2019_GSM3518657_F_Tbx5_fb1_ChIP_Ventricles_E12.5_SRR8335335_peak_17399	74	.	6.02694	10.1283	7.41726	277
chr16	43979854	43980113	GSE124008_Akerberg_2019_GSM3518657_F_Tbx5_fb1_ChIP_Ventricles_E12.5_SRR8335335_peak_17400	80	.	6.65305	10.7838	8.01531	157
chr16	44016154	44016648	GSE124008_Akerberg_2019_GSM3518657_F_Tbx5_fb1_ChIP_Ventricles_E12.5_SRR8335335_peak_17401	207	.	9.52148	23.9107	20.7056	294
chr16	44138771	44139480	GSE124008_Akerberg_2019_GSM3518657_F_Tbx5_fb1_ChIP_Ventricles_E12.5_SRR8335335_peak_17403	90	.	7.12827	11.9189	9.0948	151
chr16	44139670	44140305	GSE124008_Akerberg_2019_GSM3518657_F_Tbx5_fb1_ChIP_Ventricles_E12.5_SRR8335335_peak_17404	102	.	7.60349	13.0818	10.2063	205
chr16	44140396	44140616	GSE124008_Akerberg_2019_GSM3518657_F_Tbx5_fb1_ChIP_Ventricles_E12.5_SRR8335335_peak_17405	26	.	3.71492	4.93951	2.63126	197
chr16	44172203	44173783	GSE124008_Akerberg_2019_GSM3518657_F_Tbx5_fb1_ChIP_Ventricles_E12.5_SRR8335335_peak_17406	207	.	9.52148	23.9107	20.7056	159
chr16	44195540	44195760	GSE124008_Akerberg_2019_GSM3518657_F_Tbx5_fb1_ChIP_Ventricles_E12.5_SRR8335335_peak_17407	32	.	4.27696	5.60135	3.21137	86
chr16	44271122	44271420	GSE124008_Akerberg_2019_GSM3518657_F_Tbx5_fb1_ChIP_Ventricles_E12.5_SRR8335335_peak_17408	115	.	7.42984	14.5173	11.5847	161
chr16	44347445	44347700	GSE124008_Akerberg_2019_GSM3518657_F_Tbx5_fb1_ChIP_Ventricles_E12.5_SRR8335335_peak_17409	45	.	4.90921	7.06272	4.56482	114
chr16	44394488	44394964	GSE124008_Akerberg_2019_GSM3518657_F_Tbx5_fb1_ChIP_Ventricles_E12.5_SRR8335335_peak_17410	140	.	7.06853	17.06	14.0387	252
chr16	44557749	44557969	GSE124008_Akerberg_2019_GSM3518657_F_Tbx5_fb1_ChIP_Ventricles_E12.5_SRR8335335_peak_17411	17	.	3.07144	3.90899	1.72398	137
chr16	44558044	44559103	GSE124008_Akerberg_2019_GSM3518657_F_Tbx5_fb1_ChIP_Ventricles_E12.5_SRR8335335_peak_17412	149	.	9.50436	17.9806	14.9233	513
chr16	44579283	44579944	GSE124008_Akerberg_2019_GSM3518657_F_Tbx5_fb1_ChIP_Ventricles_E12.5_SRR8335335_peak_17413	76	.	5.94387	10.3564	7.63596	160
chr16	44597546	44597928	GSE124008_Akerberg_2019_GSM3518657_F_Tbx5_fb1_ChIP_Ventricles_E12.5_SRR8335335_peak_17414	32	.	4.27696	5.60135	3.21137	112
chr16	44615066	44615402	GSE124008_Akerberg_2019_GSM3518657_F_Tbx5_fb1_ChIP_Ventricles_E12.5_SRR8335335_peak_17415	110	.	7.61178	13.9358	11.0445	197
chr16	44616357	44616798	GSE124008_Akerberg_2019_GSM3518657_F_Tbx5_fb1_ChIP_Ventricles_E12.5_SRR8335335_peak_17416	267	.	12.2592	30.1154	26.7845	179
chr16	44691502	44691805	GSE124008_Akerberg_2019_GSM3518657_F_Tbx5_fb1_ChIP_Ventricles_E12.5_SRR8335335_peak_17417	55	.	5.22335	8.14547	5.56776	127
chr16	44695706	44696129	GSE124008_Akerberg_2019_GSM3518657_F_Tbx5_fb1_ChIP_Ventricles_E12.5_SRR8335335_peak_17418	240	.	12.8309	27.3358	24.0534	232
chr16	44703453	44703835	GSE124008_Akerberg_2019_GSM3518657_F_Tbx5_fb1_ChIP_Ventricles_E12.5_SRR8335335_peak_17419	94	.	5.75955	12.3143	9.48558	217
chr16	44875123	44875377	GSE124008_Akerberg_2019_GSM3518657_F_Tbx5_fb1_ChIP_Ventricles_E12.5_SRR8335335_peak_17421	59	.	5.70262	8.60461	5.96344	140
chr16	45093382	45093731	GSE124008_Akerberg_2019_GSM3518657_F_Tbx5_fb1_ChIP_Ventricles_E12.5_SRR8335335_peak_17422	102	.	7.60349	13.0818	10.2063	149
chr16	45100938	45101456	GSE124008_Akerberg_2019_GSM3518657_F_Tbx5_fb1_ChIP_Ventricles_E12.5_SRR8335335_peak_17423	659	.	18.3258	69.7707	65.9165	213
chr16	45105041	45105266	GSE124008_Akerberg_2019_GSM3518657_F_Tbx5_fb1_ChIP_Ventricles_E12.5_SRR8335335_peak_17424	67	.	5.35995	9.3647	6.71455	125
chr16	45110546	45111126	GSE124008_Akerberg_2019_GSM3518657_F_Tbx5_fb1_ChIP_Ventricles_E12.5_SRR8335335_peak_17425	147	.	9.39894	17.8067	14.7728	412
chr16	45120925	45121155	GSE124008_Akerberg_2019_GSM3518657_F_Tbx5_fb1_ChIP_Ventricles_E12.5_SRR8335335_peak_17426	49	.	5.16942	7.47351	4.95543	131
chr16	45158326	45159542	GSE124008_Akerberg_2019_GSM3518657_F_Tbx5_fb1_ChIP_Ventricles_E12.5_SRR8335335_peak_17427	85	.	5.83575	11.3004	8.52449	449
chr16	45329885	45330127	GSE124008_Akerberg_2019_GSM3518657_F_Tbx5_fb1_ChIP_Ventricles_E12.5_SRR8335335_peak_17428	102	.	7.60349	13.0818	10.2063	83
chr16	45378604	45378925	GSE124008_Akerberg_2019_GSM3518657_F_Tbx5_fb1_ChIP_Ventricles_E12.5_SRR8335335_peak_17429	161	.	9.97958	19.2608	16.166	181
chr16	45742667	45743082	GSE124008_Akerberg_2019_GSM3518657_F_Tbx5_fb1_ChIP_Ventricles_E12.5_SRR8335335_peak_17430	33	.	4.08641	5.7588	3.356	199
chr16	45763114	45763651	GSE124008_Akerberg_2019_GSM3518657_F_Tbx5_fb1_ChIP_Ventricles_E12.5_SRR8335335_peak_17431	384	.	17.5831	42.0114	38.4809	202
chr16	45810814	45811198	GSE124008_Akerberg_2019_GSM3518657_F_Tbx5_fb1_ChIP_Ventricles_E12.5_SRR8335335_peak_17432	84	.	6.69437	11.2155	8.44177	280
chr16	45837884	45838197	GSE124008_Akerberg_2019_GSM3518657_F_Tbx5_fb1_ChIP_Ventricles_E12.5_SRR8335335_peak_17433	23	.	3.80175	4.68438	2.39042	159
chr16	45838612	45838922	GSE124008_Akerberg_2019_GSM3518657_F_Tbx5_fb1_ChIP_Ventricles_E12.5_SRR8335335_peak_17434	85	.	6.31536	11.3611	8.57941	161
chr16	45844154	45844806	GSE124008_Akerberg_2019_GSM3518657_F_Tbx5_fb1_ChIP_Ventricles_E12.5_SRR8335335_peak_17435	113	.	8.07871	14.2708	11.3451	335
chr16	45880913	45881824	GSE124008_Akerberg_2019_GSM3518657_F_Tbx5_fb1_ChIP_Ventricles_E12.5_SRR8335335_peak_17436	685	.	21.7748	72.4093	68.5296	706
chr16	45895027	45895281	GSE124008_Akerberg_2019_GSM3518657_F_Tbx5_fb1_ChIP_Ventricles_E12.5_SRR8335335_peak_17437	49	.	4.8294	7.50494	4.97966	128
chr16	45898513	45898817	GSE124008_Akerberg_2019_GSM3518657_F_Tbx5_fb1_ChIP_Ventricles_E12.5_SRR8335335_peak_17438	136	.	8.97658	16.635	13.64	127
chr16	45900139	45900369	GSE124008_Akerberg_2019_GSM3518657_F_Tbx5_fb1_ChIP_Ventricles_E12.5_SRR8335335_peak_17439	49	.	4.8294	7.50494	4.97966	125
chr16	46010597	46010899	GSE124008_Akerberg_2019_GSM3518657_F_Tbx5_fb1_ChIP_Ventricles_E12.5_SRR8335335_peak_17440	54	.	5.3555	8.05198	5.47577	108
chr16	46145802	46146025	GSE124008_Akerberg_2019_GSM3518657_F_Tbx5_fb1_ChIP_Ventricles_E12.5_SRR8335335_peak_17441	59	.	5.63937	8.50379	5.90279	162
chr16	46146783	46147189	GSE124008_Akerberg_2019_GSM3518657_F_Tbx5_fb1_ChIP_Ventricles_E12.5_SRR8335335_peak_17442	251	.	13.1585	28.4932	25.195	187
chr16	46361465	46361847	GSE124008_Akerberg_2019_GSM3518657_F_Tbx5_fb1_ChIP_Ventricles_E12.5_SRR8335335_peak_17443	112	.	6.28314	14.1606	11.2588	199
chr16	46496063	46496720	GSE124008_Akerberg_2019_GSM3518657_F_Tbx5_fb1_ChIP_Ventricles_E12.5_SRR8335335_peak_17444	40	.	4.69947	6.48038	4.04655	350
chr16	46497173	46497393	GSE124008_Akerberg_2019_GSM3518657_F_Tbx5_fb1_ChIP_Ventricles_E12.5_SRR8335335_peak_17445	40	.	4.75218	6.56298	4.08516	77
chr16	46581160	46581511	GSE124008_Akerberg_2019_GSM3518657_F_Tbx5_fb1_ChIP_Ventricles_E12.5_SRR8335335_peak_17446	79	.	6.57926	10.6647	7.92598	178
chr16	46602583	46602808	GSE124008_Akerberg_2019_GSM3518657_F_Tbx5_fb1_ChIP_Ventricles_E12.5_SRR8335335_peak_17447	59	.	5.49739	8.58705	5.96344	75
chr16	46739097	46739324	GSE124008_Akerberg_2019_GSM3518657_F_Tbx5_fb1_ChIP_Ventricles_E12.5_SRR8335335_peak_17448	50	.	5.2274	7.56521	5.00071	139
chr16	47088755	47088988	GSE124008_Akerberg_2019_GSM3518657_F_Tbx5_fb1_ChIP_Ventricles_E12.5_SRR8335335_peak_17449	49	.	5.16942	7.47351	4.95543	98
chr16	47165797	47166136	GSE124008_Akerberg_2019_GSM3518657_F_Tbx5_fb1_ChIP_Ventricles_E12.5_SRR8335335_peak_17450	90	.	7.12827	11.9189	9.0948	240
chr16	47949306	47949647	GSE124008_Akerberg_2019_GSM3518657_F_Tbx5_fb1_ChIP_Ventricles_E12.5_SRR8335335_peak_17451	187	.	10.93	21.8807	18.7168	160
chr16	48172376	48172659	GSE124008_Akerberg_2019_GSM3518657_F_Tbx5_fb1_ChIP_Ventricles_E12.5_SRR8335335_peak_17452	135	.	8.929	16.5567	13.5634	167
chr16	48722823	48723245	GSE124008_Akerberg_2019_GSM3518657_F_Tbx5_fb1_ChIP_Ventricles_E12.5_SRR8335335_peak_17453	80	.	6.65305	10.7838	8.01531	120
chr16	48760219	48760590	GSE124008_Akerberg_2019_GSM3518657_F_Tbx5_fb1_ChIP_Ventricles_E12.5_SRR8335335_peak_17454	80	.	6.65305	10.7838	8.01531	199
chr16	48798495	48798805	GSE124008_Akerberg_2019_GSM3518657_F_Tbx5_fb1_ChIP_Ventricles_E12.5_SRR8335335_peak_17455	89	.	7.04921	11.7907	8.99313	172
chr16	48993863	48994083	GSE124008_Akerberg_2019_GSM3518657_F_Tbx5_fb1_ChIP_Ventricles_E12.5_SRR8335335_peak_17456	23	.	3.77961	4.65052	2.39042	50
chr16	49369624	49369880	GSE124008_Akerberg_2019_GSM3518657_F_Tbx5_fb1_ChIP_Ventricles_E12.5_SRR8335335_peak_17457	59	.	5.63937	8.50379	5.90279	97
chr16	49516756	49517017	GSE124008_Akerberg_2019_GSM3518657_F_Tbx5_fb1_ChIP_Ventricles_E12.5_SRR8335335_peak_17458	38	.	4.41975	6.28957	3.87407	162
chr16	49521750	49522107	GSE124008_Akerberg_2019_GSM3518657_F_Tbx5_fb1_ChIP_Ventricles_E12.5_SRR8335335_peak_17459	79	.	6.57926	10.6647	7.92598	163
chr16	49698962	49699182	GSE124008_Akerberg_2019_GSM3518657_F_Tbx5_fb1_ChIP_Ventricles_E12.5_SRR8335335_peak_17460	36	.	4.46291	6.11055	3.69779	156
chr16	49751655	49751896	GSE124008_Akerberg_2019_GSM3518657_F_Tbx5_fb1_ChIP_Ventricles_E12.5_SRR8335335_peak_17461	30	.	3.68573	5.33894	3.01975	123
chr16	49752288	49752614	GSE124008_Akerberg_2019_GSM3518657_F_Tbx5_fb1_ChIP_Ventricles_E12.5_SRR8335335_peak_17462	136	.	8.97658	16.635	13.64	167
chr16	49760968	49761499	GSE124008_Akerberg_2019_GSM3518657_F_Tbx5_fb1_ChIP_Ventricles_E12.5_SRR8335335_peak_17463	125	.	8.55393	15.4845	12.5138	327
chr16	49792283	49792758	GSE124008_Akerberg_2019_GSM3518657_F_Tbx5_fb1_ChIP_Ventricles_E12.5_SRR8335335_peak_17464	161	.	9.97958	19.2608	16.166	217
chr16	49804133	49804393	GSE124008_Akerberg_2019_GSM3518657_F_Tbx5_fb1_ChIP_Ventricles_E12.5_SRR8335335_peak_17465	21	.	3.44446	4.31676	2.1144	137
chr16	49855051	49856359	GSE124008_Akerberg_2019_GSM3518657_F_Tbx5_fb1_ChIP_Ventricles_E12.5_SRR8335335_peak_17466	430	.	19.0087	46.656	43.0615	844
chr16	49905046	49905409	GSE124008_Akerberg_2019_GSM3518657_F_Tbx5_fb1_ChIP_Ventricles_E12.5_SRR8335335_peak_17467	105	.	7.58695	13.4667	10.5788	166
chr16	49907446	49907778	GSE124008_Akerberg_2019_GSM3518657_F_Tbx5_fb1_ChIP_Ventricles_E12.5_SRR8335335_peak_17468	49	.	5.16942	7.47351	4.95543	161
chr16	50027263	50027483	GSE124008_Akerberg_2019_GSM3518657_F_Tbx5_fb1_ChIP_Ventricles_E12.5_SRR8335335_peak_17469	16	.	3.28963	3.7616	1.63611	129
chr16	50045741	50046322	GSE124008_Akerberg_2019_GSM3518657_F_Tbx5_fb1_ChIP_Ventricles_E12.5_SRR8335335_peak_17470	125	.	8.55393	15.4845	12.5138	456
chr16	50185175	50185506	GSE124008_Akerberg_2019_GSM3518657_F_Tbx5_fb1_ChIP_Ventricles_E12.5_SRR8335335_peak_17471	41	.	3.6381	6.68696	4.19788	112
chr16	50192232	50192686	GSE124008_Akerberg_2019_GSM3518657_F_Tbx5_fb1_ChIP_Ventricles_E12.5_SRR8335335_peak_17472	113	.	8.07871	14.2708	11.3451	277
chr16	50193375	50193877	GSE124008_Akerberg_2019_GSM3518657_F_Tbx5_fb1_ChIP_Ventricles_E12.5_SRR8335335_peak_17473	268	.	13.7813	30.1604	26.8186	201
chr16	50211775	50212041	GSE124008_Akerberg_2019_GSM3518657_F_Tbx5_fb1_ChIP_Ventricles_E12.5_SRR8335335_peak_17474	69	.	6.17784	9.67828	6.97094	90
chr16	50305247	50305497	GSE124008_Akerberg_2019_GSM3518657_F_Tbx5_fb1_ChIP_Ventricles_E12.5_SRR8335335_peak_17475	54	.	5.3555	8.05198	5.47577	136
chr16	50337890	50338254	GSE124008_Akerberg_2019_GSM3518657_F_Tbx5_fb1_ChIP_Ventricles_E12.5_SRR8335335_peak_17476	51	.	4.97532	7.74319	5.17243	157
chr16	50363766	50364187	GSE124008_Akerberg_2019_GSM3518657_F_Tbx5_fb1_ChIP_Ventricles_E12.5_SRR8335335_peak_17477	38	.	4.5383	6.22828	3.8145	179
chr16	50429713	50430703	GSE124008_Akerberg_2019_GSM3518657_F_Tbx5_fb1_ChIP_Ventricles_E12.5_SRR8335335_peak_17478	80	.	6.65305	10.7838	8.01531	528
chr16	50431575	50431859	GSE124008_Akerberg_2019_GSM3518657_F_Tbx5_fb1_ChIP_Ventricles_E12.5_SRR8335335_peak_17479	89	.	7.04921	11.7907	8.99313	111
chr16	50432080	50432592	GSE124008_Akerberg_2019_GSM3518657_F_Tbx5_fb1_ChIP_Ventricles_E12.5_SRR8335335_peak_17480	67	.	5.57238	9.37765	6.72124	418
chr16	50516522	50516780	GSE124008_Akerberg_2019_GSM3518657_F_Tbx5_fb1_ChIP_Ventricles_E12.5_SRR8335335_peak_17481	59	.	5.63937	8.50379	5.90279	94
chr16	50519484	50519851	GSE124008_Akerberg_2019_GSM3518657_F_Tbx5_fb1_ChIP_Ventricles_E12.5_SRR8335335_peak_17482	59	.	5.70262	8.60461	5.96344	83
chr16	50524778	50525280	GSE124008_Akerberg_2019_GSM3518657_F_Tbx5_fb1_ChIP_Ventricles_E12.5_SRR8335335_peak_17483	651	.	25.3772	69.0216	65.1754	275
chr16	50528918	50529650	GSE124008_Akerberg_2019_GSM3518657_F_Tbx5_fb1_ChIP_Ventricles_E12.5_SRR8335335_peak_17484	112	.	7.9891	14.1243	11.2232	170
chr16	50529747	50530332	GSE124008_Akerberg_2019_GSM3518657_F_Tbx5_fb1_ChIP_Ventricles_E12.5_SRR8335335_peak_17485	187	.	10.93	21.8807	18.7168	326
chr16	50558328	50558698	GSE124008_Akerberg_2019_GSM3518657_F_Tbx5_fb1_ChIP_Ventricles_E12.5_SRR8335335_peak_17486	125	.	8.55393	15.4845	12.5138	197
chr16	50602950	50603290	GSE124008_Akerberg_2019_GSM3518657_F_Tbx5_fb1_ChIP_Ventricles_E12.5_SRR8335335_peak_17487	226	.	12.3557	25.9469	22.6925	187
chr16	50732228	50732873	GSE124008_Akerberg_2019_GSM3518657_F_Tbx5_fb1_ChIP_Ventricles_E12.5_SRR8335335_peak_17488	59	.	5.70262	8.60461	5.96344	205
chr16	50736831	50737108	GSE124008_Akerberg_2019_GSM3518657_F_Tbx5_fb1_ChIP_Ventricles_E12.5_SRR8335335_peak_17489	64	.	5.62514	9.12211	6.4737	83
chr16	50737403	50737630	GSE124008_Akerberg_2019_GSM3518657_F_Tbx5_fb1_ChIP_Ventricles_E12.5_SRR8335335_peak_17490	40	.	4.75218	6.56298	4.08516	153
chr16	50752930	50753380	GSE124008_Akerberg_2019_GSM3518657_F_Tbx5_fb1_ChIP_Ventricles_E12.5_SRR8335335_peak_17491	125	.	8.55393	15.4845	12.5138	167
chr16	50753526	50753986	GSE124008_Akerberg_2019_GSM3518657_F_Tbx5_fb1_ChIP_Ventricles_E12.5_SRR8335335_peak_17492	690	.	23.0182	72.9328	69.0452	274
chr16	50779121	50779370	GSE124008_Akerberg_2019_GSM3518657_F_Tbx5_fb1_ChIP_Ventricles_E12.5_SRR8335335_peak_17493	94	.	6.14289	12.2507	9.42267	107
chr16	50877908	50878189	GSE124008_Akerberg_2019_GSM3518657_F_Tbx5_fb1_ChIP_Ventricles_E12.5_SRR8335335_peak_17494	49	.	4.8294	7.50494	4.97966	205
chr16	51079409	51079658	GSE124008_Akerberg_2019_GSM3518657_F_Tbx5_fb1_ChIP_Ventricles_E12.5_SRR8335335_peak_17495	41	.	4.4579	6.61488	4.12866	93
chr16	51316333	51317080	GSE124008_Akerberg_2019_GSM3518657_F_Tbx5_fb1_ChIP_Ventricles_E12.5_SRR8335335_peak_17496	148	.	8.54432	17.8633	14.8253	565
chr16	51339552	51339772	GSE124008_Akerberg_2019_GSM3518657_F_Tbx5_fb1_ChIP_Ventricles_E12.5_SRR8335335_peak_17497	50	.	5.2274	7.56521	5.00071	93
chr16	51362410	51362712	GSE124008_Akerberg_2019_GSM3518657_F_Tbx5_fb1_ChIP_Ventricles_E12.5_SRR8335335_peak_17498	100	.	7.51517	12.938	10.0931	110
chr16	51479854	51480546	GSE124008_Akerberg_2019_GSM3518657_F_Tbx5_fb1_ChIP_Ventricles_E12.5_SRR8335335_peak_17499	917	.	26.7998	95.8835	91.7849	266
chr16	51660333	51660832	GSE124008_Akerberg_2019_GSM3518657_F_Tbx5_fb1_ChIP_Ventricles_E12.5_SRR8335335_peak_17500	115	.	7.42984	14.5173	11.5847	213
chr16	51704980	51705325	GSE124008_Akerberg_2019_GSM3518657_F_Tbx5_fb1_ChIP_Ventricles_E12.5_SRR8335335_peak_17501	49	.	5.16942	7.47351	4.95543	93
chr16	51783076	51783300	GSE124008_Akerberg_2019_GSM3518657_F_Tbx5_fb1_ChIP_Ventricles_E12.5_SRR8335335_peak_17502	49	.	4.8294	7.50494	4.97966	110
chr16	51916877	51917097	GSE124008_Akerberg_2019_GSM3518657_F_Tbx5_fb1_ChIP_Ventricles_E12.5_SRR8335335_peak_17503	45	.	4.90921	7.06272	4.56482	87
chr16	51985544	51985949	GSE124008_Akerberg_2019_GSM3518657_F_Tbx5_fb1_ChIP_Ventricles_E12.5_SRR8335335_peak_17504	89	.	7.04921	11.7907	8.99313	210
chr16	51986280	51986552	GSE124008_Akerberg_2019_GSM3518657_F_Tbx5_fb1_ChIP_Ventricles_E12.5_SRR8335335_peak_17505	187	.	10.93	21.8807	18.7168	158
chr16	52008544	52008899	GSE124008_Akerberg_2019_GSM3518657_F_Tbx5_fb1_ChIP_Ventricles_E12.5_SRR8335335_peak_17506	49	.	4.8294	7.50494	4.97966	259
chr16	52031180	52032140	GSE124008_Akerberg_2019_GSM3518657_F_Tbx5_fb1_ChIP_Ventricles_E12.5_SRR8335335_peak_17507	89	.	7.04921	11.7907	8.99313	631
chr16	52032281	52032594	GSE124008_Akerberg_2019_GSM3518657_F_Tbx5_fb1_ChIP_Ventricles_E12.5_SRR8335335_peak_17508	80	.	6.65305	10.7838	8.01531	188
chr16	52056491	52056966	GSE124008_Akerberg_2019_GSM3518657_F_Tbx5_fb1_ChIP_Ventricles_E12.5_SRR8335335_peak_17509	194	.	10.0303	22.579	19.4062	268
chr16	52059333	52060025	GSE124008_Akerberg_2019_GSM3518657_F_Tbx5_fb1_ChIP_Ventricles_E12.5_SRR8335335_peak_17510	147	.	9.39894	17.8067	14.7728	402
chr16	52060105	52060470	GSE124008_Akerberg_2019_GSM3518657_F_Tbx5_fb1_ChIP_Ventricles_E12.5_SRR8335335_peak_17511	26	.	3.71492	4.93951	2.63126	284
chr16	52061084	52061370	GSE124008_Akerberg_2019_GSM3518657_F_Tbx5_fb1_ChIP_Ventricles_E12.5_SRR8335335_peak_17512	32	.	4.27696	5.60135	3.21137	189
chr16	52061701	52062136	GSE124008_Akerberg_2019_GSM3518657_F_Tbx5_fb1_ChIP_Ventricles_E12.5_SRR8335335_peak_17513	40	.	4.75218	6.56298	4.08516	143
chr16	52070105	52070420	GSE124008_Akerberg_2019_GSM3518657_F_Tbx5_fb1_ChIP_Ventricles_E12.5_SRR8335335_peak_17514	59	.	5.66942	8.55168	5.94748	219
chr16	52071706	52072316	GSE124008_Akerberg_2019_GSM3518657_F_Tbx5_fb1_ChIP_Ventricles_E12.5_SRR8335335_peak_17515	708	.	15.422	74.7677	70.8637	215
chr16	52094538	52094808	GSE124008_Akerberg_2019_GSM3518657_F_Tbx5_fb1_ChIP_Ventricles_E12.5_SRR8335335_peak_17516	41	.	4.4579	6.61488	4.12866	85
chr16	52095819	52096402	GSE124008_Akerberg_2019_GSM3518657_F_Tbx5_fb1_ChIP_Ventricles_E12.5_SRR8335335_peak_17517	59	.	5.70262	8.60461	5.96344	204
chr16	52099895	52100157	GSE124008_Akerberg_2019_GSM3518657_F_Tbx5_fb1_ChIP_Ventricles_E12.5_SRR8335335_peak_17518	69	.	6.17784	9.67828	6.97094	165
chr16	52160078	52160515	GSE124008_Akerberg_2019_GSM3518657_F_Tbx5_fb1_ChIP_Ventricles_E12.5_SRR8335335_peak_17519	80	.	6.65305	10.7838	8.01531	253
chr16	52178593	52179204	GSE124008_Akerberg_2019_GSM3518657_F_Tbx5_fb1_ChIP_Ventricles_E12.5_SRR8335335_peak_17520	40	.	4.72451	6.51961	4.08066	179
chr16	52184477	52184697	GSE124008_Akerberg_2019_GSM3518657_F_Tbx5_fb1_ChIP_Ventricles_E12.5_SRR8335335_peak_17521	40	.	4.69947	6.48038	4.04655	184
chr16	52186710	52187169	GSE124008_Akerberg_2019_GSM3518657_F_Tbx5_fb1_ChIP_Ventricles_E12.5_SRR8335335_peak_17522	259	.	9.35284	29.2525	25.9343	136
chr16	52293452	52293967	GSE124008_Akerberg_2019_GSM3518657_F_Tbx5_fb1_ChIP_Ventricles_E12.5_SRR8335335_peak_17523	839	.	30.5466	88.0011	83.9743	292
chr16	52334059	52334476	GSE124008_Akerberg_2019_GSM3518657_F_Tbx5_fb1_ChIP_Ventricles_E12.5_SRR8335335_peak_17524	352	.	15.6464	38.7185	35.2431	182
chr16	52348694	52349116	GSE124008_Akerberg_2019_GSM3518657_F_Tbx5_fb1_ChIP_Ventricles_E12.5_SRR8335335_peak_17525	125	.	8.55393	15.4845	12.5138	163
chr16	52385773	52385993	GSE124008_Akerberg_2019_GSM3518657_F_Tbx5_fb1_ChIP_Ventricles_E12.5_SRR8335335_peak_17526	54	.	5.3555	8.05198	5.47577	158
chr16	52410736	52411107	GSE124008_Akerberg_2019_GSM3518657_F_Tbx5_fb1_ChIP_Ventricles_E12.5_SRR8335335_peak_17527	253	.	10.7501	28.6004	25.3008	184
chr16	52428525	52428805	GSE124008_Akerberg_2019_GSM3518657_F_Tbx5_fb1_ChIP_Ventricles_E12.5_SRR8335335_peak_17528	124	.	8.50413	15.4028	12.4506	124
chr16	52450341	52451757	GSE124008_Akerberg_2019_GSM3518657_F_Tbx5_fb1_ChIP_Ventricles_E12.5_SRR8335335_peak_17529	110	.	7.89288	13.967	11.0755	428
chr16	52452730	52453192	GSE124008_Akerberg_2019_GSM3518657_F_Tbx5_fb1_ChIP_Ventricles_E12.5_SRR8335335_peak_17530	58	.	5.20089	8.42656	5.84043	196
chr16	52589772	52590150	GSE124008_Akerberg_2019_GSM3518657_F_Tbx5_fb1_ChIP_Ventricles_E12.5_SRR8335335_peak_17531	69	.	6.17784	9.67828	6.97094	132
chr16	52598295	52598685	GSE124008_Akerberg_2019_GSM3518657_F_Tbx5_fb1_ChIP_Ventricles_E12.5_SRR8335335_peak_17532	69	.	6.17784	9.67828	6.97094	202
chr16	52651503	52651838	GSE124008_Akerberg_2019_GSM3518657_F_Tbx5_fb1_ChIP_Ventricles_E12.5_SRR8335335_peak_17533	85	.	6.76934	11.3371	8.56101	102
chr16	52689377	52689827	GSE124008_Akerberg_2019_GSM3518657_F_Tbx5_fb1_ChIP_Ventricles_E12.5_SRR8335335_peak_17534	621	.	19.3501	66.0034	62.1894	216
chr16	52715315	52715697	GSE124008_Akerberg_2019_GSM3518657_F_Tbx5_fb1_ChIP_Ventricles_E12.5_SRR8335335_peak_17535	112	.	7.9891	14.1243	11.2232	212
chr16	52746332	52746835	GSE124008_Akerberg_2019_GSM3518657_F_Tbx5_fb1_ChIP_Ventricles_E12.5_SRR8335335_peak_17536	469	.	19.0294	50.58	46.9432	216
chr16	52747418	52747732	GSE124008_Akerberg_2019_GSM3518657_F_Tbx5_fb1_ChIP_Ventricles_E12.5_SRR8335335_peak_17537	238	.	12.6819	27.0865	23.8211	164
chr16	52759052	52759500	GSE124008_Akerberg_2019_GSM3518657_F_Tbx5_fb1_ChIP_Ventricles_E12.5_SRR8335335_peak_17538	477	.	20.4344	51.397	47.7446	240
chr16	52947532	52948206	GSE124008_Akerberg_2019_GSM3518657_F_Tbx5_fb1_ChIP_Ventricles_E12.5_SRR8335335_peak_17539	644	.	21.9221	68.2746	64.4367	396
chr16	52969385	52969671	GSE124008_Akerberg_2019_GSM3518657_F_Tbx5_fb1_ChIP_Ventricles_E12.5_SRR8335335_peak_17540	33	.	4.08641	5.7588	3.356	170
chr16	53076701	53077002	GSE124008_Akerberg_2019_GSM3518657_F_Tbx5_fb1_ChIP_Ventricles_E12.5_SRR8335335_peak_17541	161	.	9.97958	19.2608	16.166	140
chr16	53079112	53079443	GSE124008_Akerberg_2019_GSM3518657_F_Tbx5_fb1_ChIP_Ventricles_E12.5_SRR8335335_peak_17542	80	.	6.65305	10.7838	8.01531	141
chr16	53086503	53086759	GSE124008_Akerberg_2019_GSM3518657_F_Tbx5_fb1_ChIP_Ventricles_E12.5_SRR8335335_peak_17543	69	.	6.17784	9.67828	6.97094	76
chr16	53339702	53339939	GSE124008_Akerberg_2019_GSM3518657_F_Tbx5_fb1_ChIP_Ventricles_E12.5_SRR8335335_peak_17544	56	.	5.4768	8.24498	5.66677	55
chr16	54354482	54355062	GSE124008_Akerberg_2019_GSM3518657_F_Tbx5_fb1_ChIP_Ventricles_E12.5_SRR8335335_peak_17545	278	.	14.0093	31.1796	27.8329	207
chr16	54445416	54445647	GSE124008_Akerberg_2019_GSM3518657_F_Tbx5_fb1_ChIP_Ventricles_E12.5_SRR8335335_peak_17546	59	.	4.91431	8.58622	5.96344	173
chr16	55352669	55352889	GSE124008_Akerberg_2019_GSM3518657_F_Tbx5_fb1_ChIP_Ventricles_E12.5_SRR8335335_peak_17547	38	.	4.41975	6.28957	3.87407	93
chr16	55469044	55469328	GSE124008_Akerberg_2019_GSM3518657_F_Tbx5_fb1_ChIP_Ventricles_E12.5_SRR8335335_peak_17548	49	.	5.16942	7.47351	4.95543	153
chr16	55582508	55582825	GSE124008_Akerberg_2019_GSM3518657_F_Tbx5_fb1_ChIP_Ventricles_E12.5_SRR8335335_peak_17549	69	.	6.17784	9.67828	6.97094	181
chr16	55617488	55617753	GSE124008_Akerberg_2019_GSM3518657_F_Tbx5_fb1_ChIP_Ventricles_E12.5_SRR8335335_peak_17550	125	.	8.55393	15.4845	12.5138	134
chr16	55818887	55819151	GSE124008_Akerberg_2019_GSM3518657_F_Tbx5_fb1_ChIP_Ventricles_E12.5_SRR8335335_peak_17551	59	.	5.63937	8.50379	5.90279	136
chr16	55821725	55822505	GSE124008_Akerberg_2019_GSM3518657_F_Tbx5_fb1_ChIP_Ventricles_E12.5_SRR8335335_peak_17552	218	.	9.82862	25.0636	21.8293	321
chr16	55838671	55839202	GSE124008_Akerberg_2019_GSM3518657_F_Tbx5_fb1_ChIP_Ventricles_E12.5_SRR8335335_peak_17553	112	.	8.03168	14.1939	11.2899	359
chr16	55895307	55895689	GSE124008_Akerberg_2019_GSM3518657_F_Tbx5_fb1_ChIP_Ventricles_E12.5_SRR8335335_peak_17554	23	.	3.61616	4.58188	2.36934	42
chr16	55934605	55935075	GSE124008_Akerberg_2019_GSM3518657_F_Tbx5_fb1_ChIP_Ventricles_E12.5_SRR8335335_peak_17555	113	.	8.07871	14.2708	11.3451	195
chr16	55973804	55974092	GSE124008_Akerberg_2019_GSM3518657_F_Tbx5_fb1_ChIP_Ventricles_E12.5_SRR8335335_peak_17556	90	.	7.12827	11.9189	9.0948	188
chr16	56029278	56030213	GSE124008_Akerberg_2019_GSM3518657_F_Tbx5_fb1_ChIP_Ventricles_E12.5_SRR8335335_peak_17557	1031	.	27.643	107.344	103.155	575
chr16	56037537	56037802	GSE124008_Akerberg_2019_GSM3518657_F_Tbx5_fb1_ChIP_Ventricles_E12.5_SRR8335335_peak_17558	79	.	6.61432	10.7212	7.9798	156
chr16	56075272	56075696	GSE124008_Akerberg_2019_GSM3518657_F_Tbx5_fb1_ChIP_Ventricles_E12.5_SRR8335335_peak_17559	125	.	8.55393	15.4845	12.5138	221
chr16	56099836	56100168	GSE124008_Akerberg_2019_GSM3518657_F_Tbx5_fb1_ChIP_Ventricles_E12.5_SRR8335335_peak_17560	126	.	7.80133	15.6129	12.6365	189
chr16	56184886	56185113	GSE124008_Akerberg_2019_GSM3518657_F_Tbx5_fb1_ChIP_Ventricles_E12.5_SRR8335335_peak_17561	59	.	5.63937	8.50379	5.90279	103
chr16	56236065	56236518	GSE124008_Akerberg_2019_GSM3518657_F_Tbx5_fb1_ChIP_Ventricles_E12.5_SRR8335335_peak_17562	509	.	21.3848	54.608	50.9177	271
chr16	56273760	56274182	GSE124008_Akerberg_2019_GSM3518657_F_Tbx5_fb1_ChIP_Ventricles_E12.5_SRR8335335_peak_17563	80	.	6.65305	10.7838	8.01531	159
chr16	56371266	56371548	GSE124008_Akerberg_2019_GSM3518657_F_Tbx5_fb1_ChIP_Ventricles_E12.5_SRR8335335_peak_17564	59	.	5.70262	8.60461	5.96344	161
chr16	56647035	56647255	GSE124008_Akerberg_2019_GSM3518657_F_Tbx5_fb1_ChIP_Ventricles_E12.5_SRR8335335_peak_17565	49	.	5.16942	7.47351	4.95543	59
chr16	56716662	56717108	GSE124008_Akerberg_2019_GSM3518657_F_Tbx5_fb1_ChIP_Ventricles_E12.5_SRR8335335_peak_17566	80	.	6.65305	10.7838	8.01531	259
chr16	56928147	56928381	GSE124008_Akerberg_2019_GSM3518657_F_Tbx5_fb1_ChIP_Ventricles_E12.5_SRR8335335_peak_17567	79	.	6.57926	10.6647	7.92598	78
chr16	57166490	57167327	GSE124008_Akerberg_2019_GSM3518657_F_Tbx5_fb1_ChIP_Ventricles_E12.5_SRR8335335_peak_17568	67	.	5.57238	9.37765	6.72124	689
chr16	57292241	57292685	GSE124008_Akerberg_2019_GSM3518657_F_Tbx5_fb1_ChIP_Ventricles_E12.5_SRR8335335_peak_17569	666	.	22.661	70.4982	66.6388	238
chr16	57301386	57301662	GSE124008_Akerberg_2019_GSM3518657_F_Tbx5_fb1_ChIP_Ventricles_E12.5_SRR8335335_peak_17570	113	.	8.07871	14.2708	11.3451	193
chr16	57305321	57305694	GSE124008_Akerberg_2019_GSM3518657_F_Tbx5_fb1_ChIP_Ventricles_E12.5_SRR8335335_peak_17571	41	.	4.4579	6.61488	4.12866	201
chr16	57349498	57349963	GSE124008_Akerberg_2019_GSM3518657_F_Tbx5_fb1_ChIP_Ventricles_E12.5_SRR8335335_peak_17572	363	.	13.5144	39.8368	36.3446	236
chr16	57352925	57353440	GSE124008_Akerberg_2019_GSM3518657_F_Tbx5_fb1_ChIP_Ventricles_E12.5_SRR8335335_peak_17573	47	.	5.0204	7.23815	4.73807	81
chr16	57353959	57354244	GSE124008_Akerberg_2019_GSM3518657_F_Tbx5_fb1_ChIP_Ventricles_E12.5_SRR8335335_peak_17574	85	.	6.76934	11.3371	8.56101	204
chr16	57356474	57356804	GSE124008_Akerberg_2019_GSM3518657_F_Tbx5_fb1_ChIP_Ventricles_E12.5_SRR8335335_peak_17575	64	.	5.62514	9.12211	6.4737	161
chr16	57357044	57357328	GSE124008_Akerberg_2019_GSM3518657_F_Tbx5_fb1_ChIP_Ventricles_E12.5_SRR8335335_peak_17576	102	.	7.60349	13.0818	10.2063	131
chr16	57398591	57398832	GSE124008_Akerberg_2019_GSM3518657_F_Tbx5_fb1_ChIP_Ventricles_E12.5_SRR8335335_peak_17578	40	.	4.75218	6.56298	4.08516	82
chr16	57425162	57425785	GSE124008_Akerberg_2019_GSM3518657_F_Tbx5_fb1_ChIP_Ventricles_E12.5_SRR8335335_peak_17579	173	.	10.3939	20.4602	17.3445	159
chr16	57445253	57445628	GSE124008_Akerberg_2019_GSM3518657_F_Tbx5_fb1_ChIP_Ventricles_E12.5_SRR8335335_peak_17580	177	.	10.3219	20.8693	17.7355	191
chr16	57452982	57453405	GSE124008_Akerberg_2019_GSM3518657_F_Tbx5_fb1_ChIP_Ventricles_E12.5_SRR8335335_peak_17581	264	.	13.5423	29.7594	26.44	248
chr16	57466890	57467321	GSE124008_Akerberg_2019_GSM3518657_F_Tbx5_fb1_ChIP_Ventricles_E12.5_SRR8335335_peak_17582	238	.	12.6886	27.0977	23.8272	217
chr16	57479889	57480139	GSE124008_Akerberg_2019_GSM3518657_F_Tbx5_fb1_ChIP_Ventricles_E12.5_SRR8335335_peak_17583	144	.	9.17998	17.4453	14.4202	146
chr16	57495882	57497111	GSE124008_Akerberg_2019_GSM3518657_F_Tbx5_fb1_ChIP_Ventricles_E12.5_SRR8335335_peak_17584	1079	.	37.067	112.167	107.939	591
chr16	57526970	57527412	GSE124008_Akerberg_2019_GSM3518657_F_Tbx5_fb1_ChIP_Ventricles_E12.5_SRR8335335_peak_17585	68	.	6.10931	9.56835	6.89595	147
chr16	57549124	57549438	GSE124008_Akerberg_2019_GSM3518657_F_Tbx5_fb1_ChIP_Ventricles_E12.5_SRR8335335_peak_17586	59	.	5.70262	8.60461	5.96344	206
chr16	57552999	57553554	GSE124008_Akerberg_2019_GSM3518657_F_Tbx5_fb1_ChIP_Ventricles_E12.5_SRR8335335_peak_17587	126	.	7.80133	15.6129	12.6365	199
chr16	57563367	57563902	GSE124008_Akerberg_2019_GSM3518657_F_Tbx5_fb1_ChIP_Ventricles_E12.5_SRR8335335_peak_17588	319	.	13.7452	35.4044	31.9814	262
chr16	57606644	57607116	GSE124008_Akerberg_2019_GSM3518657_F_Tbx5_fb1_ChIP_Ventricles_E12.5_SRR8335335_peak_17589	186	.	10.8664	21.775	18.6239	290
chr16	57666168	57666601	GSE124008_Akerberg_2019_GSM3518657_F_Tbx5_fb1_ChIP_Ventricles_E12.5_SRR8335335_peak_17590	399	.	18.0583	43.5484	39.9977	213
chr16	58149193	58149468	GSE124008_Akerberg_2019_GSM3518657_F_Tbx5_fb1_ChIP_Ventricles_E12.5_SRR8335335_peak_17591	27	.	3.40337	5.0702	2.76082	123
chr16	58179564	58179966	GSE124008_Akerberg_2019_GSM3518657_F_Tbx5_fb1_ChIP_Ventricles_E12.5_SRR8335335_peak_17592	323	.	15.1739	35.8088	32.3796	197
chr16	58349605	58349845	GSE124008_Akerberg_2019_GSM3518657_F_Tbx5_fb1_ChIP_Ventricles_E12.5_SRR8335335_peak_17593	50	.	5.2274	7.56521	5.00071	84
chr16	58408876	58409359	GSE124008_Akerberg_2019_GSM3518657_F_Tbx5_fb1_ChIP_Ventricles_E12.5_SRR8335335_peak_17594	40	.	4.75218	6.56298	4.08516	149
chr16	58421926	58422523	GSE124008_Akerberg_2019_GSM3518657_F_Tbx5_fb1_ChIP_Ventricles_E12.5_SRR8335335_peak_17595	50	.	5.2274	7.56521	5.00071	445
chr16	58428379	58429020	GSE124008_Akerberg_2019_GSM3518657_F_Tbx5_fb1_ChIP_Ventricles_E12.5_SRR8335335_peak_17596	1261	.	36.0347	130.559	126.195	269
chr16	58481610	58481874	GSE124008_Akerberg_2019_GSM3518657_F_Tbx5_fb1_ChIP_Ventricles_E12.5_SRR8335335_peak_17597	79	.	6.57926	10.6647	7.92598	167
chr16	58512225	58512661	GSE124008_Akerberg_2019_GSM3518657_F_Tbx5_fb1_ChIP_Ventricles_E12.5_SRR8335335_peak_17598	49	.	5.16942	7.47351	4.95543	167
chr16	58522885	58523365	GSE124008_Akerberg_2019_GSM3518657_F_Tbx5_fb1_ChIP_Ventricles_E12.5_SRR8335335_peak_17599	49	.	5.16942	7.47351	4.95543	387
chr16	58539047	58539310	GSE124008_Akerberg_2019_GSM3518657_F_Tbx5_fb1_ChIP_Ventricles_E12.5_SRR8335335_peak_17600	38	.	4.41975	6.28957	3.87407	156
chr16	58622497	58622809	GSE124008_Akerberg_2019_GSM3518657_F_Tbx5_fb1_ChIP_Ventricles_E12.5_SRR8335335_peak_17601	100	.	7.51916	12.9445	10.0931	132
chr16	58678763	58679048	GSE124008_Akerberg_2019_GSM3518657_F_Tbx5_fb1_ChIP_Ventricles_E12.5_SRR8335335_peak_17603	79	.	6.57926	10.6647	7.92598	82
chr16	58719420	58719681	GSE124008_Akerberg_2019_GSM3518657_F_Tbx5_fb1_ChIP_Ventricles_E12.5_SRR8335335_peak_17604	40	.	4.75218	6.56298	4.08516	116
chr16	58728057	58728515	GSE124008_Akerberg_2019_GSM3518657_F_Tbx5_fb1_ChIP_Ventricles_E12.5_SRR8335335_peak_17605	58	.	5.20089	8.42656	5.84043	73
chr16	58746740	58746999	GSE124008_Akerberg_2019_GSM3518657_F_Tbx5_fb1_ChIP_Ventricles_E12.5_SRR8335335_peak_17606	40	.	4.75218	6.56298	4.08516	58
chr16	59062425	59062645	GSE124008_Akerberg_2019_GSM3518657_F_Tbx5_fb1_ChIP_Ventricles_E12.5_SRR8335335_peak_17607	59	.	5.70262	8.60461	5.96344	125
chr16	59471774	59472081	GSE124008_Akerberg_2019_GSM3518657_F_Tbx5_fb1_ChIP_Ventricles_E12.5_SRR8335335_peak_17608	13	.	2.97194	3.42509	1.35152	124
chr16	59516903	59518123	GSE124008_Akerberg_2019_GSM3518657_F_Tbx5_fb1_ChIP_Ventricles_E12.5_SRR8335335_peak_17609	1201	.	39.9455	124.491	120.172	705
chr16	59540339	59540646	GSE124008_Akerberg_2019_GSM3518657_F_Tbx5_fb1_ChIP_Ventricles_E12.5_SRR8335335_peak_17610	59	.	5.49739	8.58705	5.96344	142
chr16	59566349	59566897	GSE124008_Akerberg_2019_GSM3518657_F_Tbx5_fb1_ChIP_Ventricles_E12.5_SRR8335335_peak_17611	205	.	10.4018	23.7987	20.5955	349
chr16	59598903	59599195	GSE124008_Akerberg_2019_GSM3518657_F_Tbx5_fb1_ChIP_Ventricles_E12.5_SRR8335335_peak_17612	50	.	5.2274	7.56521	5.00071	194
chr16	59600744	59600986	GSE124008_Akerberg_2019_GSM3518657_F_Tbx5_fb1_ChIP_Ventricles_E12.5_SRR8335335_peak_17613	69	.	6.17784	9.67828	6.97094	58
chr16	59639174	59639406	GSE124008_Akerberg_2019_GSM3518657_F_Tbx5_fb1_ChIP_Ventricles_E12.5_SRR8335335_peak_17614	40	.	4.69947	6.48038	4.04655	27
chr16	60086990	60087419	GSE124008_Akerberg_2019_GSM3518657_F_Tbx5_fb1_ChIP_Ventricles_E12.5_SRR8335335_peak_17615	69	.	6.17784	9.67828	6.97094	122
chr16	60274040	60274308	GSE124008_Akerberg_2019_GSM3518657_F_Tbx5_fb1_ChIP_Ventricles_E12.5_SRR8335335_peak_17616	76	.	5.5286	10.3721	7.64953	116
chr16	62038056	62038442	GSE124008_Akerberg_2019_GSM3518657_F_Tbx5_fb1_ChIP_Ventricles_E12.5_SRR8335335_peak_17617	174	.	8.60005	20.5364	17.4191	207
chr16	62786815	62787035	GSE124008_Akerberg_2019_GSM3518657_F_Tbx5_fb1_ChIP_Ventricles_E12.5_SRR8335335_peak_17618	49	.	5.13675	7.42187	4.91933	168
chr16	62799399	62799964	GSE124008_Akerberg_2019_GSM3518657_F_Tbx5_fb1_ChIP_Ventricles_E12.5_SRR8335335_peak_17619	34	.	4.31941	5.88657	3.48273	218
chr16	62873471	62873735	GSE124008_Akerberg_2019_GSM3518657_F_Tbx5_fb1_ChIP_Ventricles_E12.5_SRR8335335_peak_17620	54	.	5.3555	8.05198	5.47577	134
chr16	63266595	63266896	GSE124008_Akerberg_2019_GSM3518657_F_Tbx5_fb1_ChIP_Ventricles_E12.5_SRR8335335_peak_17621	84	.	6.21126	11.1852	8.4144	134
chr16	63420998	63421218	GSE124008_Akerberg_2019_GSM3518657_F_Tbx5_fb1_ChIP_Ventricles_E12.5_SRR8335335_peak_17622	59	.	5.70262	8.60461	5.96344	171
chr16	63566466	63566756	GSE124008_Akerberg_2019_GSM3518657_F_Tbx5_fb1_ChIP_Ventricles_E12.5_SRR8335335_peak_17623	59	.	5.63937	8.50379	5.90279	196
chr16	63628645	63628964	GSE124008_Akerberg_2019_GSM3518657_F_Tbx5_fb1_ChIP_Ventricles_E12.5_SRR8335335_peak_17624	59	.	5.70262	8.60461	5.96344	128
chr16	63673449	63674034	GSE124008_Akerberg_2019_GSM3518657_F_Tbx5_fb1_ChIP_Ventricles_E12.5_SRR8335335_peak_17625	238	.	12.6886	27.0977	23.8272	309
chr16	63689232	63689711	GSE124008_Akerberg_2019_GSM3518657_F_Tbx5_fb1_ChIP_Ventricles_E12.5_SRR8335335_peak_17626	218	.	9.82862	25.0636	21.8293	294
chr16	63753075	63753410	GSE124008_Akerberg_2019_GSM3518657_F_Tbx5_fb1_ChIP_Ventricles_E12.5_SRR8335335_peak_17627	40	.	4.72451	6.51961	4.08066	76
chr16	63760249	63760513	GSE124008_Akerberg_2019_GSM3518657_F_Tbx5_fb1_ChIP_Ventricles_E12.5_SRR8335335_peak_17628	126	.	7.80133	15.6129	12.6365	124
chr16	63801587	63801825	GSE124008_Akerberg_2019_GSM3518657_F_Tbx5_fb1_ChIP_Ventricles_E12.5_SRR8335335_peak_17629	69	.	6.17784	9.67828	6.97094	67
chr16	63816621	63816957	GSE124008_Akerberg_2019_GSM3518657_F_Tbx5_fb1_ChIP_Ventricles_E12.5_SRR8335335_peak_17630	268	.	13.7813	30.1604	26.8186	169
chr16	63842850	63843360	GSE124008_Akerberg_2019_GSM3518657_F_Tbx5_fb1_ChIP_Ventricles_E12.5_SRR8335335_peak_17631	1055	.	31.5768	109.765	105.557	252
chr16	63857239	63857459	GSE124008_Akerberg_2019_GSM3518657_F_Tbx5_fb1_ChIP_Ventricles_E12.5_SRR8335335_peak_17632	32	.	4.27696	5.60135	3.21137	79
chr16	63863883	63864361	GSE124008_Akerberg_2019_GSM3518657_F_Tbx5_fb1_ChIP_Ventricles_E12.5_SRR8335335_peak_17633	95	.	6.68686	12.3903	9.55338	284
chr16	64032947	64033526	GSE124008_Akerberg_2019_GSM3518657_F_Tbx5_fb1_ChIP_Ventricles_E12.5_SRR8335335_peak_17634	631	.	22.1976	67.0185	63.1953	384
chr16	64094417	64094834	GSE124008_Akerberg_2019_GSM3518657_F_Tbx5_fb1_ChIP_Ventricles_E12.5_SRR8335335_peak_17635	112	.	8.03168	14.1939	11.2899	216
chr16	64318983	64319443	GSE124008_Akerberg_2019_GSM3518657_F_Tbx5_fb1_ChIP_Ventricles_E12.5_SRR8335335_peak_17636	265	.	13.6285	29.9039	26.578	258
chr16	64344817	64345213	GSE124008_Akerberg_2019_GSM3518657_F_Tbx5_fb1_ChIP_Ventricles_E12.5_SRR8335335_peak_17637	310	.	15.207	34.5062	31.0898	198
chr16	64355076	64355297	GSE124008_Akerberg_2019_GSM3518657_F_Tbx5_fb1_ChIP_Ventricles_E12.5_SRR8335335_peak_17638	69	.	6.17784	9.67828	6.97094	129
chr16	64367080	64367300	GSE124008_Akerberg_2019_GSM3518657_F_Tbx5_fb1_ChIP_Ventricles_E12.5_SRR8335335_peak_17639	40	.	4.72451	6.51961	4.08066	160
chr16	64368521	64369175	GSE124008_Akerberg_2019_GSM3518657_F_Tbx5_fb1_ChIP_Ventricles_E12.5_SRR8335335_peak_17640	395	.	16.0741	43.1121	39.5756	335
chr16	64439439	64439689	GSE124008_Akerberg_2019_GSM3518657_F_Tbx5_fb1_ChIP_Ventricles_E12.5_SRR8335335_peak_17641	59	.	5.70262	8.60461	5.96344	163
chr16	64497085	64497434	GSE124008_Akerberg_2019_GSM3518657_F_Tbx5_fb1_ChIP_Ventricles_E12.5_SRR8335335_peak_17642	172	.	10.3388	20.3689	17.2549	178
chr16	64626082	64626446	GSE124008_Akerberg_2019_GSM3518657_F_Tbx5_fb1_ChIP_Ventricles_E12.5_SRR8335335_peak_17643	152	.	8.8025	18.3079	15.247	184
chr16	64723659	64723923	GSE124008_Akerberg_2019_GSM3518657_F_Tbx5_fb1_ChIP_Ventricles_E12.5_SRR8335335_peak_17644	89	.	7.04921	11.7907	8.99313	112
chr16	64757580	64757847	GSE124008_Akerberg_2019_GSM3518657_F_Tbx5_fb1_ChIP_Ventricles_E12.5_SRR8335335_peak_17645	40	.	4.69947	6.48038	4.04655	191
chr16	64770566	64770926	GSE124008_Akerberg_2019_GSM3518657_F_Tbx5_fb1_ChIP_Ventricles_E12.5_SRR8335335_peak_17646	102	.	7.60349	13.0818	10.2063	216
chr16	64830421	64830685	GSE124008_Akerberg_2019_GSM3518657_F_Tbx5_fb1_ChIP_Ventricles_E12.5_SRR8335335_peak_17647	57	.	5.11516	8.28469	5.70591	148
chr16	64850664	64851535	GSE124008_Akerberg_2019_GSM3518657_F_Tbx5_fb1_ChIP_Ventricles_E12.5_SRR8335335_peak_17648	127	.	8.43284	15.7396	12.7631	186
chr16	64852014	64852431	GSE124008_Akerberg_2019_GSM3518657_F_Tbx5_fb1_ChIP_Ventricles_E12.5_SRR8335335_peak_17649	46	.	4.99213	7.19354	4.6951	280
chr16	64852606	64852848	GSE124008_Akerberg_2019_GSM3518657_F_Tbx5_fb1_ChIP_Ventricles_E12.5_SRR8335335_peak_17650	75	.	6.31805	10.2435	7.52934	112
chr16	64873538	64874245	GSE124008_Akerberg_2019_GSM3518657_F_Tbx5_fb1_ChIP_Ventricles_E12.5_SRR8335335_peak_17651	59	.	5.70262	8.60461	5.96344	225
chr16	65562310	65562595	GSE124008_Akerberg_2019_GSM3518657_F_Tbx5_fb1_ChIP_Ventricles_E12.5_SRR8335335_peak_17652	40	.	4.69947	6.48038	4.04655	139
chr16	65743007	65743420	GSE124008_Akerberg_2019_GSM3518657_F_Tbx5_fb1_ChIP_Ventricles_E12.5_SRR8335335_peak_17653	606	.	24.2361	64.4635	60.6613	217
chr16	66585737	66586166	GSE124008_Akerberg_2019_GSM3518657_F_Tbx5_fb1_ChIP_Ventricles_E12.5_SRR8335335_peak_17654	59	.	5.66942	8.55168	5.94748	214
chr16	66709566	66709786	GSE124008_Akerberg_2019_GSM3518657_F_Tbx5_fb1_ChIP_Ventricles_E12.5_SRR8335335_peak_17655	49	.	5.16942	7.47351	4.95543	140
chr16	67131231	67131482	GSE124008_Akerberg_2019_GSM3518657_F_Tbx5_fb1_ChIP_Ventricles_E12.5_SRR8335335_peak_17656	50	.	5.2274	7.56521	5.00071	129
chr16	67188641	67189018	GSE124008_Akerberg_2019_GSM3518657_F_Tbx5_fb1_ChIP_Ventricles_E12.5_SRR8335335_peak_17657	319	.	13.7452	35.4044	31.9814	208
chr16	67620178	67620654	GSE124008_Akerberg_2019_GSM3518657_F_Tbx5_fb1_ChIP_Ventricles_E12.5_SRR8335335_peak_17658	50	.	5.2274	7.56521	5.00071	349
chr16	67620829	67621072	GSE124008_Akerberg_2019_GSM3518657_F_Tbx5_fb1_ChIP_Ventricles_E12.5_SRR8335335_peak_17659	40	.	4.75218	6.56298	4.08516	131
chr16	67642743	67643064	GSE124008_Akerberg_2019_GSM3518657_F_Tbx5_fb1_ChIP_Ventricles_E12.5_SRR8335335_peak_17660	116	.	8.03325	14.63	11.6948	166
chr16	69521332	69521678	GSE124008_Akerberg_2019_GSM3518657_F_Tbx5_fb1_ChIP_Ventricles_E12.5_SRR8335335_peak_17661	158	.	7.07166	18.9251	15.86	156
chr16	69522377	69522775	GSE124008_Akerberg_2019_GSM3518657_F_Tbx5_fb1_ChIP_Ventricles_E12.5_SRR8335335_peak_17662	411	.	18.3279	44.7485	41.1862	195
chr16	69607760	69608247	GSE124008_Akerberg_2019_GSM3518657_F_Tbx5_fb1_ChIP_Ventricles_E12.5_SRR8335335_peak_17663	174	.	8.60005	20.5364	17.4191	237
chr16	69989899	69990162	GSE124008_Akerberg_2019_GSM3518657_F_Tbx5_fb1_ChIP_Ventricles_E12.5_SRR8335335_peak_17664	102	.	7.60349	13.0818	10.2063	146
chr16	70199006	70199474	GSE124008_Akerberg_2019_GSM3518657_F_Tbx5_fb1_ChIP_Ventricles_E12.5_SRR8335335_peak_17665	192	.	10.5719	22.3836	19.2147	183
chr16	70229408	70229685	GSE124008_Akerberg_2019_GSM3518657_F_Tbx5_fb1_ChIP_Ventricles_E12.5_SRR8335335_peak_17666	50	.	5.07452	7.60462	5.03743	164
chr16	70258951	70259913	GSE124008_Akerberg_2019_GSM3518657_F_Tbx5_fb1_ChIP_Ventricles_E12.5_SRR8335335_peak_17667	1955	.	50.1514	200.33	195.541	583
chr16	70313716	70314347	GSE124008_Akerberg_2019_GSM3518657_F_Tbx5_fb1_ChIP_Ventricles_E12.5_SRR8335335_peak_17668	78	.	6.53768	10.5976	7.87335	251
chr16	70314451	70314780	GSE124008_Akerberg_2019_GSM3518657_F_Tbx5_fb1_ChIP_Ventricles_E12.5_SRR8335335_peak_17669	98	.	7.34398	12.6593	9.82147	144
chr16	70320671	70321107	GSE124008_Akerberg_2019_GSM3518657_F_Tbx5_fb1_ChIP_Ventricles_E12.5_SRR8335335_peak_17670	85	.	5.83575	11.3004	8.52449	120
chr16	70354683	70355067	GSE124008_Akerberg_2019_GSM3518657_F_Tbx5_fb1_ChIP_Ventricles_E12.5_SRR8335335_peak_17671	268	.	13.7813	30.1604	26.8186	192
chr16	70394478	70394883	GSE124008_Akerberg_2019_GSM3518657_F_Tbx5_fb1_ChIP_Ventricles_E12.5_SRR8335335_peak_17672	560	.	20.0606	59.753	56.0029	218
chr16	70493751	70493971	GSE124008_Akerberg_2019_GSM3518657_F_Tbx5_fb1_ChIP_Ventricles_E12.5_SRR8335335_peak_17673	47	.	4.82155	7.20048	4.70063	121
chr16	70568900	70569190	GSE124008_Akerberg_2019_GSM3518657_F_Tbx5_fb1_ChIP_Ventricles_E12.5_SRR8335335_peak_17674	85	.	6.31536	11.3611	8.57941	105
chr16	70725681	70725903	GSE124008_Akerberg_2019_GSM3518657_F_Tbx5_fb1_ChIP_Ventricles_E12.5_SRR8335335_peak_17675	64	.	5.80179	9.07546	6.42828	151
chr16	70753457	70753757	GSE124008_Akerberg_2019_GSM3518657_F_Tbx5_fb1_ChIP_Ventricles_E12.5_SRR8335335_peak_17676	40	.	4.75218	6.56298	4.08516	116
chr16	70807819	70808136	GSE124008_Akerberg_2019_GSM3518657_F_Tbx5_fb1_ChIP_Ventricles_E12.5_SRR8335335_peak_17677	76	.	5.94387	10.3564	7.63596	154
chr16	70834614	70834940	GSE124008_Akerberg_2019_GSM3518657_F_Tbx5_fb1_ChIP_Ventricles_E12.5_SRR8335335_peak_17678	308	.	15.0383	34.2223	30.818	136
chr16	71167212	71167526	GSE124008_Akerberg_2019_GSM3518657_F_Tbx5_fb1_ChIP_Ventricles_E12.5_SRR8335335_peak_17679	103	.	6.942	13.2442	10.3658	132
chr16	71247647	71248081	GSE124008_Akerberg_2019_GSM3518657_F_Tbx5_fb1_ChIP_Ventricles_E12.5_SRR8335335_peak_17680	90	.	7.12827	11.9189	9.0948	170
chr16	72143275	72143926	GSE124008_Akerberg_2019_GSM3518657_F_Tbx5_fb1_ChIP_Ventricles_E12.5_SRR8335335_peak_17681	1105	.	36.1951	114.834	110.589	317
chr16	72148871	72149290	GSE124008_Akerberg_2019_GSM3518657_F_Tbx5_fb1_ChIP_Ventricles_E12.5_SRR8335335_peak_17682	335	.	11.7809	37.0155	33.5687	207
chr16	72244082	72244431	GSE124008_Akerberg_2019_GSM3518657_F_Tbx5_fb1_ChIP_Ventricles_E12.5_SRR8335335_peak_17683	49	.	5.16942	7.47351	4.95543	52
chr16	72376922	72377451	GSE124008_Akerberg_2019_GSM3518657_F_Tbx5_fb1_ChIP_Ventricles_E12.5_SRR8335335_peak_17684	79	.	6.61432	10.7212	7.9798	326
chr16	72381908	72382143	GSE124008_Akerberg_2019_GSM3518657_F_Tbx5_fb1_ChIP_Ventricles_E12.5_SRR8335335_peak_17685	39	.	3.29189	6.36249	3.94644	37
chr16	72399718	72400001	GSE124008_Akerberg_2019_GSM3518657_F_Tbx5_fb1_ChIP_Ventricles_E12.5_SRR8335335_peak_17686	44	.	4.30002	6.90392	4.41096	124
chr16	72409868	72410105	GSE124008_Akerberg_2019_GSM3518657_F_Tbx5_fb1_ChIP_Ventricles_E12.5_SRR8335335_peak_17687	59	.	5.63937	8.50379	5.90279	40
chr16	72419527	72420062	GSE124008_Akerberg_2019_GSM3518657_F_Tbx5_fb1_ChIP_Ventricles_E12.5_SRR8335335_peak_17688	74	.	6.24808	10.1307	7.41726	373
chr16	72422585	72422920	GSE124008_Akerberg_2019_GSM3518657_F_Tbx5_fb1_ChIP_Ventricles_E12.5_SRR8335335_peak_17689	85	.	5.83575	11.3004	8.52449	160
chr16	72434330	72434722	GSE124008_Akerberg_2019_GSM3518657_F_Tbx5_fb1_ChIP_Ventricles_E12.5_SRR8335335_peak_17690	40	.	4.38442	6.49562	4.06114	200
chr16	72503945	72504222	GSE124008_Akerberg_2019_GSM3518657_F_Tbx5_fb1_ChIP_Ventricles_E12.5_SRR8335335_peak_17691	50	.	5.2274	7.56521	5.00071	182
chr16	72634150	72634582	GSE124008_Akerberg_2019_GSM3518657_F_Tbx5_fb1_ChIP_Ventricles_E12.5_SRR8335335_peak_17692	211	.	11.7487	24.3545	21.1416	219
chr16	72663104	72663343	GSE124008_Akerberg_2019_GSM3518657_F_Tbx5_fb1_ChIP_Ventricles_E12.5_SRR8335335_peak_17693	41	.	4.4579	6.61488	4.12866	74
chr16	72663479	72663774	GSE124008_Akerberg_2019_GSM3518657_F_Tbx5_fb1_ChIP_Ventricles_E12.5_SRR8335335_peak_17694	32	.	4.25206	5.56273	3.21137	101
chr16	72909347	72909765	GSE124008_Akerberg_2019_GSM3518657_F_Tbx5_fb1_ChIP_Ventricles_E12.5_SRR8335335_peak_17695	105	.	7.05835	13.4428	10.5575	221
chr16	73016054	73017200	GSE124008_Akerberg_2019_GSM3518657_F_Tbx5_fb1_ChIP_Ventricles_E12.5_SRR8335335_peak_17696	322	.	15.5083	35.689	32.2612	169
chr16	73163764	73164181	GSE124008_Akerberg_2019_GSM3518657_F_Tbx5_fb1_ChIP_Ventricles_E12.5_SRR8335335_peak_17697	69	.	6.17784	9.67828	6.97094	171
chr16	73222973	73223442	GSE124008_Akerberg_2019_GSM3518657_F_Tbx5_fb1_ChIP_Ventricles_E12.5_SRR8335335_peak_17698	681	.	23.0325	72.0624	68.1867	211
chr16	73342086	73342417	GSE124008_Akerberg_2019_GSM3518657_F_Tbx5_fb1_ChIP_Ventricles_E12.5_SRR8335335_peak_17699	112	.	7.9891	14.1243	11.2232	196
chr16	73473000	73473220	GSE124008_Akerberg_2019_GSM3518657_F_Tbx5_fb1_ChIP_Ventricles_E12.5_SRR8335335_peak_17700	50	.	5.2274	7.56521	5.00071	61
chr16	73482136	73482528	GSE124008_Akerberg_2019_GSM3518657_F_Tbx5_fb1_ChIP_Ventricles_E12.5_SRR8335335_peak_17701	47	.	4.18876	7.26401	4.76324	176
chr16	73647457	73647873	GSE124008_Akerberg_2019_GSM3518657_F_Tbx5_fb1_ChIP_Ventricles_E12.5_SRR8335335_peak_17702	59	.	5.63937	8.50379	5.90279	285
chr16	73786778	73787094	GSE124008_Akerberg_2019_GSM3518657_F_Tbx5_fb1_ChIP_Ventricles_E12.5_SRR8335335_peak_17703	102	.	7.343	13.0669	10.2063	160
chr16	74001398	74001832	GSE124008_Akerberg_2019_GSM3518657_F_Tbx5_fb1_ChIP_Ventricles_E12.5_SRR8335335_peak_17704	159	.	8.91581	19.0165	15.9471	141
chr16	74019932	74020199	GSE124008_Akerberg_2019_GSM3518657_F_Tbx5_fb1_ChIP_Ventricles_E12.5_SRR8335335_peak_17705	79	.	6.12348	10.6564	7.92598	80
chr16	74027920	74028222	GSE124008_Akerberg_2019_GSM3518657_F_Tbx5_fb1_ChIP_Ventricles_E12.5_SRR8335335_peak_17706	80	.	6.65305	10.7838	8.01531	132
chr16	74212281	74212722	GSE124008_Akerberg_2019_GSM3518657_F_Tbx5_fb1_ChIP_Ventricles_E12.5_SRR8335335_peak_17707	242	.	11.5163	27.547	24.2582	204
chr16	74410896	74411296	GSE124008_Akerberg_2019_GSM3518657_F_Tbx5_fb1_ChIP_Ventricles_E12.5_SRR8335335_peak_17708	32	.	4.25206	5.56273	3.21137	185
chr16	74464396	74464617	GSE124008_Akerberg_2019_GSM3518657_F_Tbx5_fb1_ChIP_Ventricles_E12.5_SRR8335335_peak_17709	69	.	6.17784	9.67828	6.97094	99
chr16	74482233	74482453	GSE124008_Akerberg_2019_GSM3518657_F_Tbx5_fb1_ChIP_Ventricles_E12.5_SRR8335335_peak_17710	26	.	3.71492	4.93951	2.63126	105
chr16	74494051	74494347	GSE124008_Akerberg_2019_GSM3518657_F_Tbx5_fb1_ChIP_Ventricles_E12.5_SRR8335335_peak_17711	104	.	6.49504	13.3043	10.4257	124
chr16	74504483	74504794	GSE124008_Akerberg_2019_GSM3518657_F_Tbx5_fb1_ChIP_Ventricles_E12.5_SRR8335335_peak_17712	58	.	5.60372	8.44702	5.86056	145
chr16	74741206	74741469	GSE124008_Akerberg_2019_GSM3518657_F_Tbx5_fb1_ChIP_Ventricles_E12.5_SRR8335335_peak_17713	49	.	5.16942	7.47351	4.95543	129
chr16	75346144	75346364	GSE124008_Akerberg_2019_GSM3518657_F_Tbx5_fb1_ChIP_Ventricles_E12.5_SRR8335335_peak_17714	33	.	4.08641	5.7588	3.356	137
chr16	75612227	75612448	GSE124008_Akerberg_2019_GSM3518657_F_Tbx5_fb1_ChIP_Ventricles_E12.5_SRR8335335_peak_17715	74	.	5.84589	10.1918	7.47777	167
chr16	75672058	75672493	GSE124008_Akerberg_2019_GSM3518657_F_Tbx5_fb1_ChIP_Ventricles_E12.5_SRR8335335_peak_17716	241	.	10.4429	27.4088	24.1234	217
chr16	75831281	75831897	GSE124008_Akerberg_2019_GSM3518657_F_Tbx5_fb1_ChIP_Ventricles_E12.5_SRR8335335_peak_17717	309	.	14.7276	34.3705	30.9639	348
chr16	75913337	75913646	GSE124008_Akerberg_2019_GSM3518657_F_Tbx5_fb1_ChIP_Ventricles_E12.5_SRR8335335_peak_17718	59	.	5.66942	8.55168	5.94748	190
chr16	75965752	75966109	GSE124008_Akerberg_2019_GSM3518657_F_Tbx5_fb1_ChIP_Ventricles_E12.5_SRR8335335_peak_17719	172	.	10.3388	20.3689	17.2549	202
chr16	76102833	76103423	GSE124008_Akerberg_2019_GSM3518657_F_Tbx5_fb1_ChIP_Ventricles_E12.5_SRR8335335_peak_17720	240	.	12.8309	27.3358	24.0534	211
chr16	76297799	76298208	GSE124008_Akerberg_2019_GSM3518657_F_Tbx5_fb1_ChIP_Ventricles_E12.5_SRR8335335_peak_17721	255	.	13.0145	28.8722	25.556	196
chr16	76329543	76329763	GSE124008_Akerberg_2019_GSM3518657_F_Tbx5_fb1_ChIP_Ventricles_E12.5_SRR8335335_peak_17722	40	.	4.75218	6.56298	4.08516	106
chr16	76372425	76372986	GSE124008_Akerberg_2019_GSM3518657_F_Tbx5_fb1_ChIP_Ventricles_E12.5_SRR8335335_peak_17723	137	.	9.02915	16.7215	13.708	215
chr16	76373196	76373693	GSE124008_Akerberg_2019_GSM3518657_F_Tbx5_fb1_ChIP_Ventricles_E12.5_SRR8335335_peak_17724	100	.	7.51916	12.9445	10.0931	164
chr16	76387219	76387439	GSE124008_Akerberg_2019_GSM3518657_F_Tbx5_fb1_ChIP_Ventricles_E12.5_SRR8335335_peak_17725	59	.	5.70262	8.60461	5.96344	155
chr16	76406371	76406718	GSE124008_Akerberg_2019_GSM3518657_F_Tbx5_fb1_ChIP_Ventricles_E12.5_SRR8335335_peak_17726	103	.	6.45003	13.222	10.3446	212
chr16	76455870	76456250	GSE124008_Akerberg_2019_GSM3518657_F_Tbx5_fb1_ChIP_Ventricles_E12.5_SRR8335335_peak_17727	89	.	7.04921	11.7907	8.99313	219
chr16	76460527	76460747	GSE124008_Akerberg_2019_GSM3518657_F_Tbx5_fb1_ChIP_Ventricles_E12.5_SRR8335335_peak_17728	40	.	4.72451	6.51961	4.08066	138
chr16	76539657	76540054	GSE124008_Akerberg_2019_GSM3518657_F_Tbx5_fb1_ChIP_Ventricles_E12.5_SRR8335335_peak_17731	59	.	5.70262	8.60461	5.96344	149
chr16	76655079	76655325	GSE124008_Akerberg_2019_GSM3518657_F_Tbx5_fb1_ChIP_Ventricles_E12.5_SRR8335335_peak_17732	59	.	5.70262	8.60461	5.96344	116
chr16	76760058	76760328	GSE124008_Akerberg_2019_GSM3518657_F_Tbx5_fb1_ChIP_Ventricles_E12.5_SRR8335335_peak_17733	31	.	4.22953	5.52781	3.18604	130
chr16	76865934	76866279	GSE124008_Akerberg_2019_GSM3518657_F_Tbx5_fb1_ChIP_Ventricles_E12.5_SRR8335335_peak_17734	187	.	10.93	21.8807	18.7168	181
chr16	77013664	77014531	GSE124008_Akerberg_2019_GSM3518657_F_Tbx5_fb1_ChIP_Ventricles_E12.5_SRR8335335_peak_17735	90	.	7.12827	11.9189	9.0948	357
chr16	77014729	77014958	GSE124008_Akerberg_2019_GSM3518657_F_Tbx5_fb1_ChIP_Ventricles_E12.5_SRR8335335_peak_17736	50	.	5.2274	7.56521	5.00071	96
chr16	77017843	77018130	GSE124008_Akerberg_2019_GSM3518657_F_Tbx5_fb1_ChIP_Ventricles_E12.5_SRR8335335_peak_17737	19	.	3.34343	4.1603	1.95977	188
chr16	77027020	77027480	GSE124008_Akerberg_2019_GSM3518657_F_Tbx5_fb1_ChIP_Ventricles_E12.5_SRR8335335_peak_17738	50	.	5.2274	7.56521	5.00071	76
chr16	77028398	77028974	GSE124008_Akerberg_2019_GSM3518657_F_Tbx5_fb1_ChIP_Ventricles_E12.5_SRR8335335_peak_17739	50	.	5.2274	7.56521	5.00071	450
chr16	77077113	77077333	GSE124008_Akerberg_2019_GSM3518657_F_Tbx5_fb1_ChIP_Ventricles_E12.5_SRR8335335_peak_17740	32	.	4.27696	5.60135	3.21137	42
chr16	77136962	77137183	GSE124008_Akerberg_2019_GSM3518657_F_Tbx5_fb1_ChIP_Ventricles_E12.5_SRR8335335_peak_17741	59	.	5.70262	8.60461	5.96344	71
chr16	77301521	77301741	GSE124008_Akerberg_2019_GSM3518657_F_Tbx5_fb1_ChIP_Ventricles_E12.5_SRR8335335_peak_17742	48	.	5.07791	7.32893	4.82766	148
chr16	77378375	77378651	GSE124008_Akerberg_2019_GSM3518657_F_Tbx5_fb1_ChIP_Ventricles_E12.5_SRR8335335_peak_17743	84	.	6.69437	11.2155	8.44177	101
chr16	77400511	77400880	GSE124008_Akerberg_2019_GSM3518657_F_Tbx5_fb1_ChIP_Ventricles_E12.5_SRR8335335_peak_17744	25	.	3.53792	4.86941	2.57444	239
chr16	77417809	77418099	GSE124008_Akerberg_2019_GSM3518657_F_Tbx5_fb1_ChIP_Ventricles_E12.5_SRR8335335_peak_17745	41	.	4.65164	6.65635	4.16733	129
chr16	77484230	77484568	GSE124008_Akerberg_2019_GSM3518657_F_Tbx5_fb1_ChIP_Ventricles_E12.5_SRR8335335_peak_17746	54	.	5.3555	8.05198	5.47577	219
chr16	77494047	77494267	GSE124008_Akerberg_2019_GSM3518657_F_Tbx5_fb1_ChIP_Ventricles_E12.5_SRR8335335_peak_17747	51	.	4.60717	7.73134	5.16135	113
chr16	77500333	77500636	GSE124008_Akerberg_2019_GSM3518657_F_Tbx5_fb1_ChIP_Ventricles_E12.5_SRR8335335_peak_17748	99	.	7.1889	12.8137	9.97292	102
chr16	77568350	77568605	GSE124008_Akerberg_2019_GSM3518657_F_Tbx5_fb1_ChIP_Ventricles_E12.5_SRR8335335_peak_17749	58	.	5.60372	8.44702	5.86056	92
chr16	77612184	77612622	GSE124008_Akerberg_2019_GSM3518657_F_Tbx5_fb1_ChIP_Ventricles_E12.5_SRR8335335_peak_17750	150	.	7.33033	18.0586	15.0007	185
chr16	77704825	77705045	GSE124008_Akerberg_2019_GSM3518657_F_Tbx5_fb1_ChIP_Ventricles_E12.5_SRR8335335_peak_17751	49	.	4.8294	7.50494	4.97966	100
chr16	77714148	77714400	GSE124008_Akerberg_2019_GSM3518657_F_Tbx5_fb1_ChIP_Ventricles_E12.5_SRR8335335_peak_17752	76	.	5.5286	10.3721	7.64953	136
chr16	77715339	77715687	GSE124008_Akerberg_2019_GSM3518657_F_Tbx5_fb1_ChIP_Ventricles_E12.5_SRR8335335_peak_17753	49	.	5.19697	7.51706	4.98825	163
chr16	77754770	77755190	GSE124008_Akerberg_2019_GSM3518657_F_Tbx5_fb1_ChIP_Ventricles_E12.5_SRR8335335_peak_17754	149	.	9.50436	17.9806	14.9233	213
chr16	78143135	78143446	GSE124008_Akerberg_2019_GSM3518657_F_Tbx5_fb1_ChIP_Ventricles_E12.5_SRR8335335_peak_17755	268	.	13.3887	30.1349	26.8026	168
chr16	78222443	78222664	GSE124008_Akerberg_2019_GSM3518657_F_Tbx5_fb1_ChIP_Ventricles_E12.5_SRR8335335_peak_17756	69	.	6.17784	9.67828	6.97094	147
chr16	78238250	78238470	GSE124008_Akerberg_2019_GSM3518657_F_Tbx5_fb1_ChIP_Ventricles_E12.5_SRR8335335_peak_17757	26	.	3.71492	4.93951	2.63126	24
chr16	78248733	78248977	GSE124008_Akerberg_2019_GSM3518657_F_Tbx5_fb1_ChIP_Ventricles_E12.5_SRR8335335_peak_17758	84	.	6.69437	11.2155	8.44177	121
chr16	78258866	78259396	GSE124008_Akerberg_2019_GSM3518657_F_Tbx5_fb1_ChIP_Ventricles_E12.5_SRR8335335_peak_17759	350	.	13.2072	38.5461	35.0755	271
chr16	78301881	78302455	GSE124008_Akerberg_2019_GSM3518657_F_Tbx5_fb1_ChIP_Ventricles_E12.5_SRR8335335_peak_17760	113	.	8.07871	14.2708	11.3451	212
chr16	78308949	78309391	GSE124008_Akerberg_2019_GSM3518657_F_Tbx5_fb1_ChIP_Ventricles_E12.5_SRR8335335_peak_17761	59	.	5.70262	8.60461	5.96344	276
chr16	78314151	78314371	GSE124008_Akerberg_2019_GSM3518657_F_Tbx5_fb1_ChIP_Ventricles_E12.5_SRR8335335_peak_17762	54	.	5.3555	8.05198	5.47577	139
chr16	78376189	78376503	GSE124008_Akerberg_2019_GSM3518657_F_Tbx5_fb1_ChIP_Ventricles_E12.5_SRR8335335_peak_17763	40	.	4.75218	6.56298	4.08516	125
chr16	78412624	78412937	GSE124008_Akerberg_2019_GSM3518657_F_Tbx5_fb1_ChIP_Ventricles_E12.5_SRR8335335_peak_17764	69	.	6.17784	9.67828	6.97094	128
chr16	78575983	78576895	GSE124008_Akerberg_2019_GSM3518657_F_Tbx5_fb1_ChIP_Ventricles_E12.5_SRR8335335_peak_17765	200	.	11.4052	23.2187	20.023	482
chr16	78622347	78622705	GSE124008_Akerberg_2019_GSM3518657_F_Tbx5_fb1_ChIP_Ventricles_E12.5_SRR8335335_peak_17766	79	.	6.61432	10.7212	7.9798	186
chr16	79164004	79164309	GSE124008_Akerberg_2019_GSM3518657_F_Tbx5_fb1_ChIP_Ventricles_E12.5_SRR8335335_peak_17767	147	.	9.39894	17.8067	14.7728	181
chr16	79723143	79723384	GSE124008_Akerberg_2019_GSM3518657_F_Tbx5_fb1_ChIP_Ventricles_E12.5_SRR8335335_peak_17768	48	.	5.10716	7.37512	4.87293	88
chr16	79872010	79872230	GSE124008_Akerberg_2019_GSM3518657_F_Tbx5_fb1_ChIP_Ventricles_E12.5_SRR8335335_peak_17769	32	.	4.25206	5.56273	3.21137	64
chr16	79874582	79874834	GSE124008_Akerberg_2019_GSM3518657_F_Tbx5_fb1_ChIP_Ventricles_E12.5_SRR8335335_peak_17770	90	.	7.12827	11.9189	9.0948	119
chr16	79882736	79883063	GSE124008_Akerberg_2019_GSM3518657_F_Tbx5_fb1_ChIP_Ventricles_E12.5_SRR8335335_peak_17771	76	.	5.94387	10.3564	7.63596	155
chr16	80064663	80065084	GSE124008_Akerberg_2019_GSM3518657_F_Tbx5_fb1_ChIP_Ventricles_E12.5_SRR8335335_peak_17772	309	.	15.1184	34.3572	30.9518	219
chr16	80654661	80654961	GSE124008_Akerberg_2019_GSM3518657_F_Tbx5_fb1_ChIP_Ventricles_E12.5_SRR8335335_peak_17773	102	.	7.60349	13.0818	10.2063	149
chr16	80676854	80677074	GSE124008_Akerberg_2019_GSM3518657_F_Tbx5_fb1_ChIP_Ventricles_E12.5_SRR8335335_peak_17774	32	.	4.27696	5.60135	3.21137	138
chr16	80782015	80782333	GSE124008_Akerberg_2019_GSM3518657_F_Tbx5_fb1_ChIP_Ventricles_E12.5_SRR8335335_peak_17775	284	.	13.2593	31.862	28.4933	179
chr16	80873231	80873543	GSE124008_Akerberg_2019_GSM3518657_F_Tbx5_fb1_ChIP_Ventricles_E12.5_SRR8335335_peak_17776	40	.	4.66977	6.43387	4.01703	140
chr16	81200428	81201007	GSE124008_Akerberg_2019_GSM3518657_F_Tbx5_fb1_ChIP_Ventricles_E12.5_SRR8335335_peak_17777	174	.	10.4548	20.5611	17.4301	395
chr16	81223777	81224132	GSE124008_Akerberg_2019_GSM3518657_F_Tbx5_fb1_ChIP_Ventricles_E12.5_SRR8335335_peak_17778	40	.	4.75218	6.56298	4.08516	172
chr16	82852520	82852828	GSE124008_Akerberg_2019_GSM3518657_F_Tbx5_fb1_ChIP_Ventricles_E12.5_SRR8335335_peak_17779	85	.	5.83575	11.3004	8.52449	89
chr16	84486041	84486359	GSE124008_Akerberg_2019_GSM3518657_F_Tbx5_fb1_ChIP_Ventricles_E12.5_SRR8335335_peak_17780	89	.	7.04921	11.7907	8.99313	133
chr16	84775021	84775305	GSE124008_Akerberg_2019_GSM3518657_F_Tbx5_fb1_ChIP_Ventricles_E12.5_SRR8335335_peak_17781	74	.	5.84589	10.1918	7.47777	141
chr16	84834532	84835117	GSE124008_Akerberg_2019_GSM3518657_F_Tbx5_fb1_ChIP_Ventricles_E12.5_SRR8335335_peak_17782	86	.	6.846	11.4613	8.67873	399
chr16	84835297	84835592	GSE124008_Akerberg_2019_GSM3518657_F_Tbx5_fb1_ChIP_Ventricles_E12.5_SRR8335335_peak_17783	85	.	6.73165	11.276	8.50196	130
chr16	84890957	84891271	GSE124008_Akerberg_2019_GSM3518657_F_Tbx5_fb1_ChIP_Ventricles_E12.5_SRR8335335_peak_17784	147	.	9.39397	17.7984	14.7721	154
chr16	84924750	84925172	GSE124008_Akerberg_2019_GSM3518657_F_Tbx5_fb1_ChIP_Ventricles_E12.5_SRR8335335_peak_17785	125	.	8.55393	15.4845	12.5138	137
chr16	85087634	85087979	GSE124008_Akerberg_2019_GSM3518657_F_Tbx5_fb1_ChIP_Ventricles_E12.5_SRR8335335_peak_17786	161	.	9.97958	19.2608	16.166	158
chr16	85099616	85099848	GSE124008_Akerberg_2019_GSM3518657_F_Tbx5_fb1_ChIP_Ventricles_E12.5_SRR8335335_peak_17787	26	.	3.71492	4.93951	2.63126	140
chr16	85110349	85110646	GSE124008_Akerberg_2019_GSM3518657_F_Tbx5_fb1_ChIP_Ventricles_E12.5_SRR8335335_peak_17788	123	.	8.45905	15.3288	12.379	180
chr16	85137434	85137850	GSE124008_Akerberg_2019_GSM3518657_F_Tbx5_fb1_ChIP_Ventricles_E12.5_SRR8335335_peak_17789	36	.	4.46291	6.11055	3.69779	80
chr16	85143923	85144280	GSE124008_Akerberg_2019_GSM3518657_F_Tbx5_fb1_ChIP_Ventricles_E12.5_SRR8335335_peak_17790	128	.	8.47954	15.8166	12.8377	172
chr16	85148604	85148858	GSE124008_Akerberg_2019_GSM3518657_F_Tbx5_fb1_ChIP_Ventricles_E12.5_SRR8335335_peak_17791	36	.	4.46291	6.11055	3.69779	133
chr16	85150833	85151107	GSE124008_Akerberg_2019_GSM3518657_F_Tbx5_fb1_ChIP_Ventricles_E12.5_SRR8335335_peak_17792	59	.	5.70262	8.60461	5.96344	146
chr16	85151746	85152047	GSE124008_Akerberg_2019_GSM3518657_F_Tbx5_fb1_ChIP_Ventricles_E12.5_SRR8335335_peak_17793	69	.	6.17784	9.67828	6.97094	144
chr16	85155854	85156184	GSE124008_Akerberg_2019_GSM3518657_F_Tbx5_fb1_ChIP_Ventricles_E12.5_SRR8335335_peak_17794	97	.	7.3024	12.5915	9.75393	120
chr16	85171999	85173338	GSE124008_Akerberg_2019_GSM3518657_F_Tbx5_fb1_ChIP_Ventricles_E12.5_SRR8335335_peak_17795	310	.	15.207	34.5062	31.0898	570
chr16	85173597	85174007	GSE124008_Akerberg_2019_GSM3518657_F_Tbx5_fb1_ChIP_Ventricles_E12.5_SRR8335335_peak_17796	40	.	4.69947	6.48038	4.04655	146
chr16	85269145	85269367	GSE124008_Akerberg_2019_GSM3518657_F_Tbx5_fb1_ChIP_Ventricles_E12.5_SRR8335335_peak_17797	40	.	4.75218	6.56298	4.08516	79
chr16	85549835	85550075	GSE124008_Akerberg_2019_GSM3518657_F_Tbx5_fb1_ChIP_Ventricles_E12.5_SRR8335335_peak_17798	50	.	5.2274	7.56521	5.00071	141
chr16	85631490	85631862	GSE124008_Akerberg_2019_GSM3518657_F_Tbx5_fb1_ChIP_Ventricles_E12.5_SRR8335335_peak_17799	113	.	8.07871	14.2708	11.3451	164
chr16	85747922	85748232	GSE124008_Akerberg_2019_GSM3518657_F_Tbx5_fb1_ChIP_Ventricles_E12.5_SRR8335335_peak_17800	40	.	4.69698	6.47648	4.04655	113
chr16	85756052	85756601	GSE124008_Akerberg_2019_GSM3518657_F_Tbx5_fb1_ChIP_Ventricles_E12.5_SRR8335335_peak_17801	104	.	7.23233	13.3065	10.4268	315
chr16	85765332	85765589	GSE124008_Akerberg_2019_GSM3518657_F_Tbx5_fb1_ChIP_Ventricles_E12.5_SRR8335335_peak_17802	33	.	4.22876	5.74508	3.35122	147
chr16	85766283	85766673	GSE124008_Akerberg_2019_GSM3518657_F_Tbx5_fb1_ChIP_Ventricles_E12.5_SRR8335335_peak_17803	90	.	7.12827	11.9189	9.0948	176
chr16	85802878	85803488	GSE124008_Akerberg_2019_GSM3518657_F_Tbx5_fb1_ChIP_Ventricles_E12.5_SRR8335335_peak_17804	187	.	10.93	21.8807	18.7168	406
chr16	85899944	85901342	GSE124008_Akerberg_2019_GSM3518657_F_Tbx5_fb1_ChIP_Ventricles_E12.5_SRR8335335_peak_17805	255	.	11.8877	28.8246	25.5084	240
chr16	85966216	85966505	GSE124008_Akerberg_2019_GSM3518657_F_Tbx5_fb1_ChIP_Ventricles_E12.5_SRR8335335_peak_17806	95	.	6.68686	12.3903	9.55338	198
chr16	86061715	86061935	GSE124008_Akerberg_2019_GSM3518657_F_Tbx5_fb1_ChIP_Ventricles_E12.5_SRR8335335_peak_17807	45	.	4.90921	7.06272	4.56482	95
chr16	86144289	86144609	GSE124008_Akerberg_2019_GSM3518657_F_Tbx5_fb1_ChIP_Ventricles_E12.5_SRR8335335_peak_17808	89	.	7.04921	11.7907	8.99313	171
chr16	86594976	86595632	GSE124008_Akerberg_2019_GSM3518657_F_Tbx5_fb1_ChIP_Ventricles_E12.5_SRR8335335_peak_17809	1063	.	28.2573	110.56	106.344	397
chr16	86719224	86719900	GSE124008_Akerberg_2019_GSM3518657_F_Tbx5_fb1_ChIP_Ventricles_E12.5_SRR8335335_peak_17810	2958	.	69.0975	301.14	295.849	367
chr16	86827837	86828143	GSE124008_Akerberg_2019_GSM3518657_F_Tbx5_fb1_ChIP_Ventricles_E12.5_SRR8335335_peak_17812	199	.	10.3334	23.1064	19.9243	138
chr16	86838265	86838853	GSE124008_Akerberg_2019_GSM3518657_F_Tbx5_fb1_ChIP_Ventricles_E12.5_SRR8335335_peak_17813	110	.	7.61178	13.9358	11.0445	183
chr16	86840465	86840720	GSE124008_Akerberg_2019_GSM3518657_F_Tbx5_fb1_ChIP_Ventricles_E12.5_SRR8335335_peak_17814	78	.	6.50002	10.5369	7.81351	135
chr16	87239124	87239613	GSE124008_Akerberg_2019_GSM3518657_F_Tbx5_fb1_ChIP_Ventricles_E12.5_SRR8335335_peak_17815	198	.	11.2787	23.0081	19.8264	218
chr16	87251574	87251794	GSE124008_Akerberg_2019_GSM3518657_F_Tbx5_fb1_ChIP_Ventricles_E12.5_SRR8335335_peak_17816	50	.	5.2274	7.56521	5.00071	85
chr16	87261446	87261903	GSE124008_Akerberg_2019_GSM3518657_F_Tbx5_fb1_ChIP_Ventricles_E12.5_SRR8335335_peak_17817	1121	.	31.8067	116.383	112.125	200
chr16	87263294	87263993	GSE124008_Akerberg_2019_GSM3518657_F_Tbx5_fb1_ChIP_Ventricles_E12.5_SRR8335335_peak_17818	1098	.	36.3509	114.057	109.813	493
chr16	87267857	87268113	GSE124008_Akerberg_2019_GSM3518657_F_Tbx5_fb1_ChIP_Ventricles_E12.5_SRR8335335_peak_17819	47	.	5.04899	7.28327	4.78227	140
chr16	87307424	87307870	GSE124008_Akerberg_2019_GSM3518657_F_Tbx5_fb1_ChIP_Ventricles_E12.5_SRR8335335_peak_17820	98	.	6.88891	12.7316	9.89278	280
chr16	87348164	87348420	GSE124008_Akerberg_2019_GSM3518657_F_Tbx5_fb1_ChIP_Ventricles_E12.5_SRR8335335_peak_17821	49	.	4.8294	7.50494	4.97966	61
chr16	87354169	87354421	GSE124008_Akerberg_2019_GSM3518657_F_Tbx5_fb1_ChIP_Ventricles_E12.5_SRR8335335_peak_17822	99	.	7.1889	12.8137	9.97292	87
chr16	87394136	87394456	GSE124008_Akerberg_2019_GSM3518657_F_Tbx5_fb1_ChIP_Ventricles_E12.5_SRR8335335_peak_17823	40	.	4.75218	6.56298	4.08516	134
chr16	87432281	87432513	GSE124008_Akerberg_2019_GSM3518657_F_Tbx5_fb1_ChIP_Ventricles_E12.5_SRR8335335_peak_17824	40	.	4.69947	6.48038	4.04655	119
chr16	87454939	87455804	GSE124008_Akerberg_2019_GSM3518657_F_Tbx5_fb1_ChIP_Ventricles_E12.5_SRR8335335_peak_17825	125	.	8.55393	15.4845	12.5138	603
chr16	87523485	87523872	GSE124008_Akerberg_2019_GSM3518657_F_Tbx5_fb1_ChIP_Ventricles_E12.5_SRR8335335_peak_17826	430	.	19.0087	46.656	43.0615	203
chr16	87597764	87598015	GSE124008_Akerberg_2019_GSM3518657_F_Tbx5_fb1_ChIP_Ventricles_E12.5_SRR8335335_peak_17827	40	.	4.75218	6.56298	4.08516	118
chr16	87689264	87689634	GSE124008_Akerberg_2019_GSM3518657_F_Tbx5_fb1_ChIP_Ventricles_E12.5_SRR8335335_peak_17828	174	.	10.4548	20.5611	17.4301	175
chr16	87698814	87699631	GSE124008_Akerberg_2019_GSM3518657_F_Tbx5_fb1_ChIP_Ventricles_E12.5_SRR8335335_peak_17829	59	.	4.91431	8.58622	5.96344	214
chr16	87716325	87716630	GSE124008_Akerberg_2019_GSM3518657_F_Tbx5_fb1_ChIP_Ventricles_E12.5_SRR8335335_peak_17830	147	.	9.39894	17.8067	14.7728	186
chr16	87717212	87717578	GSE124008_Akerberg_2019_GSM3518657_F_Tbx5_fb1_ChIP_Ventricles_E12.5_SRR8335335_peak_17831	79	.	6.57926	10.6647	7.92598	185
chr16	87726422	87726797	GSE124008_Akerberg_2019_GSM3518657_F_Tbx5_fb1_ChIP_Ventricles_E12.5_SRR8335335_peak_17832	149	.	9.50436	17.9806	14.9233	174
chr16	87729256	87729823	GSE124008_Akerberg_2019_GSM3518657_F_Tbx5_fb1_ChIP_Ventricles_E12.5_SRR8335335_peak_17833	49	.	5.16942	7.47351	4.95543	174
chr16	87733994	87734542	GSE124008_Akerberg_2019_GSM3518657_F_Tbx5_fb1_ChIP_Ventricles_E12.5_SRR8335335_peak_17834	325	.	15.6822	35.9821	32.5412	311
chr16	87951251	87951471	GSE124008_Akerberg_2019_GSM3518657_F_Tbx5_fb1_ChIP_Ventricles_E12.5_SRR8335335_peak_17835	40	.	4.75218	6.56298	4.08516	86
chr16	88204387	88204745	GSE124008_Akerberg_2019_GSM3518657_F_Tbx5_fb1_ChIP_Ventricles_E12.5_SRR8335335_peak_17836	282	.	14.2565	31.5949	28.2279	179
chr16	88472939	88473294	GSE124008_Akerberg_2019_GSM3518657_F_Tbx5_fb1_ChIP_Ventricles_E12.5_SRR8335335_peak_17837	54	.	5.3555	8.05198	5.47577	203
chr16	89425238	89425712	GSE124008_Akerberg_2019_GSM3518657_F_Tbx5_fb1_ChIP_Ventricles_E12.5_SRR8335335_peak_17838	904	.	28.7038	94.5153	90.4306	255
chr16	89694908	89695227	GSE124008_Akerberg_2019_GSM3518657_F_Tbx5_fb1_ChIP_Ventricles_E12.5_SRR8335335_peak_17839	102	.	7.60349	13.0818	10.2063	136
chr16	89789836	89790652	GSE124008_Akerberg_2019_GSM3518657_F_Tbx5_fb1_ChIP_Ventricles_E12.5_SRR8335335_peak_17840	1005	.	30.4623	104.677	100.51	403
chr16	89799778	89800129	GSE124008_Akerberg_2019_GSM3518657_F_Tbx5_fb1_ChIP_Ventricles_E12.5_SRR8335335_peak_17841	76	.	5.94387	10.3564	7.63596	184
chr16	89817729	89818361	GSE124008_Akerberg_2019_GSM3518657_F_Tbx5_fb1_ChIP_Ventricles_E12.5_SRR8335335_peak_17842	50	.	5.2274	7.56521	5.00071	403
chr16	89824142	89824480	GSE124008_Akerberg_2019_GSM3518657_F_Tbx5_fb1_ChIP_Ventricles_E12.5_SRR8335335_peak_17843	80	.	6.65305	10.7838	8.01531	167
chr16	89830174	89830408	GSE124008_Akerberg_2019_GSM3518657_F_Tbx5_fb1_ChIP_Ventricles_E12.5_SRR8335335_peak_17844	49	.	4.8294	7.50494	4.97966	98
chr16	89841815	89842073	GSE124008_Akerberg_2019_GSM3518657_F_Tbx5_fb1_ChIP_Ventricles_E12.5_SRR8335335_peak_17845	69	.	6.17784	9.67828	6.97094	140
chr16	89872389	89872817	GSE124008_Akerberg_2019_GSM3518657_F_Tbx5_fb1_ChIP_Ventricles_E12.5_SRR8335335_peak_17846	201	.	11.1573	23.3667	20.1686	182
chr16	89916173	89916536	GSE124008_Akerberg_2019_GSM3518657_F_Tbx5_fb1_ChIP_Ventricles_E12.5_SRR8335335_peak_17847	265	.	13.6285	29.9039	26.578	146
chr16	89924563	89924802	GSE124008_Akerberg_2019_GSM3518657_F_Tbx5_fb1_ChIP_Ventricles_E12.5_SRR8335335_peak_17848	33	.	4.08641	5.7588	3.356	103
chr16	89927031	89927357	GSE124008_Akerberg_2019_GSM3518657_F_Tbx5_fb1_ChIP_Ventricles_E12.5_SRR8335335_peak_17849	68	.	6.10931	9.56835	6.89595	174
chr16	90011379	90011712	GSE124008_Akerberg_2019_GSM3518657_F_Tbx5_fb1_ChIP_Ventricles_E12.5_SRR8335335_peak_17850	50	.	5.2274	7.56521	5.00071	196
chr16	90039291	90039665	GSE124008_Akerberg_2019_GSM3518657_F_Tbx5_fb1_ChIP_Ventricles_E12.5_SRR8335335_peak_17851	90	.	7.12827	11.9189	9.0948	208
chr16	90052558	90052879	GSE124008_Akerberg_2019_GSM3518657_F_Tbx5_fb1_ChIP_Ventricles_E12.5_SRR8335335_peak_17852	59	.	5.63937	8.50379	5.90279	161
chr16	90072588	90073045	GSE124008_Akerberg_2019_GSM3518657_F_Tbx5_fb1_ChIP_Ventricles_E12.5_SRR8335335_peak_17853	80	.	6.65305	10.7838	8.01531	164
chr16	90090971	90091427	GSE124008_Akerberg_2019_GSM3518657_F_Tbx5_fb1_ChIP_Ventricles_E12.5_SRR8335335_peak_17854	89	.	7.04921	11.7907	8.99313	196
chr16	90121458	90121692	GSE124008_Akerberg_2019_GSM3518657_F_Tbx5_fb1_ChIP_Ventricles_E12.5_SRR8335335_peak_17855	58	.	5.20089	8.42656	5.84043	56
chr16	90121775	90122255	GSE124008_Akerberg_2019_GSM3518657_F_Tbx5_fb1_ChIP_Ventricles_E12.5_SRR8335335_peak_17856	477	.	20.4344	51.397	47.7446	228
chr16	90125951	90126193	GSE124008_Akerberg_2019_GSM3518657_F_Tbx5_fb1_ChIP_Ventricles_E12.5_SRR8335335_peak_17857	41	.	4.4579	6.61488	4.12866	144
chr16	90127183	90127554	GSE124008_Akerberg_2019_GSM3518657_F_Tbx5_fb1_ChIP_Ventricles_E12.5_SRR8335335_peak_17858	76	.	5.94387	10.3564	7.63596	206
chr16	90128751	90129532	GSE124008_Akerberg_2019_GSM3518657_F_Tbx5_fb1_ChIP_Ventricles_E12.5_SRR8335335_peak_17859	606	.	24.2361	64.4635	60.6613	308
chr16	90142564	90142906	GSE124008_Akerberg_2019_GSM3518657_F_Tbx5_fb1_ChIP_Ventricles_E12.5_SRR8335335_peak_17860	69	.	6.17784	9.67828	6.97094	242
chr16	90143200	90143781	GSE124008_Akerberg_2019_GSM3518657_F_Tbx5_fb1_ChIP_Ventricles_E12.5_SRR8335335_peak_17861	102	.	7.60349	13.0818	10.2063	410
chr16	90143919	90144740	GSE124008_Akerberg_2019_GSM3518657_F_Tbx5_fb1_ChIP_Ventricles_E12.5_SRR8335335_peak_17862	67	.	5.57238	9.37765	6.72124	115
chr16	90173853	90174129	GSE124008_Akerberg_2019_GSM3518657_F_Tbx5_fb1_ChIP_Ventricles_E12.5_SRR8335335_peak_17863	135	.	8.929	16.5567	13.5634	122
chr16	90176604	90176846	GSE124008_Akerberg_2019_GSM3518657_F_Tbx5_fb1_ChIP_Ventricles_E12.5_SRR8335335_peak_17864	79	.	6.57926	10.6647	7.92598	156
chr16	90201997	90202401	GSE124008_Akerberg_2019_GSM3518657_F_Tbx5_fb1_ChIP_Ventricles_E12.5_SRR8335335_peak_17865	68	.	6.10931	9.56835	6.89595	200
chr16	90220679	90221297	GSE124008_Akerberg_2019_GSM3518657_F_Tbx5_fb1_ChIP_Ventricles_E12.5_SRR8335335_peak_17866	90	.	7.12827	11.9189	9.0948	255
chr16	90222262	90222715	GSE124008_Akerberg_2019_GSM3518657_F_Tbx5_fb1_ChIP_Ventricles_E12.5_SRR8335335_peak_17867	112	.	7.9891	14.1243	11.2232	213
chr16	90260364	90260702	GSE124008_Akerberg_2019_GSM3518657_F_Tbx5_fb1_ChIP_Ventricles_E12.5_SRR8335335_peak_17868	123	.	8.45905	15.3288	12.379	153
chr16	90266559	90266951	GSE124008_Akerberg_2019_GSM3518657_F_Tbx5_fb1_ChIP_Ventricles_E12.5_SRR8335335_peak_17869	125	.	8.55393	15.4845	12.5138	178
chr16	90283376	90284806	GSE124008_Akerberg_2019_GSM3518657_F_Tbx5_fb1_ChIP_Ventricles_E12.5_SRR8335335_peak_17870	89	.	6.76602	11.7163	8.93024	600
chr16	90327882	90328102	GSE124008_Akerberg_2019_GSM3518657_F_Tbx5_fb1_ChIP_Ventricles_E12.5_SRR8335335_peak_17871	68	.	6.10931	9.56835	6.89595	100
chr16	90330281	90330650	GSE124008_Akerberg_2019_GSM3518657_F_Tbx5_fb1_ChIP_Ventricles_E12.5_SRR8335335_peak_17872	179	.	9.49958	21.0966	17.9621	163
chr16	90359439	90359845	GSE124008_Akerberg_2019_GSM3518657_F_Tbx5_fb1_ChIP_Ventricles_E12.5_SRR8335335_peak_17873	125	.	8.55393	15.4845	12.5138	197
chr16	90385753	90387724	GSE124008_Akerberg_2019_GSM3518657_F_Tbx5_fb1_ChIP_Ventricles_E12.5_SRR8335335_peak_17874	137	.	9.02915	16.7215	13.708	1326
chr16	90405659	90406102	GSE124008_Akerberg_2019_GSM3518657_F_Tbx5_fb1_ChIP_Ventricles_E12.5_SRR8335335_peak_17875	161	.	9.97958	19.2608	16.166	146
chr16	90410744	90411531	GSE124008_Akerberg_2019_GSM3518657_F_Tbx5_fb1_ChIP_Ventricles_E12.5_SRR8335335_peak_17876	1024	.	35.6414	106.636	102.45	313
chr16	90418823	90419306	GSE124008_Akerberg_2019_GSM3518657_F_Tbx5_fb1_ChIP_Ventricles_E12.5_SRR8335335_peak_17877	49	.	4.8294	7.50494	4.97966	71
chr16	90422992	90423212	GSE124008_Akerberg_2019_GSM3518657_F_Tbx5_fb1_ChIP_Ventricles_E12.5_SRR8335335_peak_17878	50	.	5.2274	7.56521	5.00071	136
chr16	90424108	90424733	GSE124008_Akerberg_2019_GSM3518657_F_Tbx5_fb1_ChIP_Ventricles_E12.5_SRR8335335_peak_17879	80	.	6.65305	10.7838	8.01531	464
chr16	90437543	90437763	GSE124008_Akerberg_2019_GSM3518657_F_Tbx5_fb1_ChIP_Ventricles_E12.5_SRR8335335_peak_17880	40	.	4.75218	6.56298	4.08516	75
chr16	90442810	90443406	GSE124008_Akerberg_2019_GSM3518657_F_Tbx5_fb1_ChIP_Ventricles_E12.5_SRR8335335_peak_17881	477	.	20.4344	51.397	47.7446	282
chr16	90443559	90443821	GSE124008_Akerberg_2019_GSM3518657_F_Tbx5_fb1_ChIP_Ventricles_E12.5_SRR8335335_peak_17882	40	.	4.75218	6.56298	4.08516	137
chr16	90445612	90445993	GSE124008_Akerberg_2019_GSM3518657_F_Tbx5_fb1_ChIP_Ventricles_E12.5_SRR8335335_peak_17883	126	.	7.80133	15.6129	12.6365	197
chr16	90449474	90450307	GSE124008_Akerberg_2019_GSM3518657_F_Tbx5_fb1_ChIP_Ventricles_E12.5_SRR8335335_peak_17884	2113	.	46.9931	216.221	211.35	487
chr16	90451740	90452036	GSE124008_Akerberg_2019_GSM3518657_F_Tbx5_fb1_ChIP_Ventricles_E12.5_SRR8335335_peak_17885	112	.	6.28314	14.1606	11.2588	175
chr16	90453215	90453435	GSE124008_Akerberg_2019_GSM3518657_F_Tbx5_fb1_ChIP_Ventricles_E12.5_SRR8335335_peak_17886	16	.	3.30716	3.78794	1.63611	82
chr16	90461195	90461578	GSE124008_Akerberg_2019_GSM3518657_F_Tbx5_fb1_ChIP_Ventricles_E12.5_SRR8335335_peak_17887	59	.	5.70262	8.60461	5.96344	183
chr16	90462631	90462981	GSE124008_Akerberg_2019_GSM3518657_F_Tbx5_fb1_ChIP_Ventricles_E12.5_SRR8335335_peak_17888	68	.	5.22146	9.46695	6.80798	209
chr16	90542342	90542952	GSE124008_Akerberg_2019_GSM3518657_F_Tbx5_fb1_ChIP_Ventricles_E12.5_SRR8335335_peak_17889	89	.	7.04921	11.7907	8.99313	190
chr16	90628849	90629617	GSE124008_Akerberg_2019_GSM3518657_F_Tbx5_fb1_ChIP_Ventricles_E12.5_SRR8335335_peak_17890	49	.	5.16942	7.47351	4.95543	572
chr16	90703458	90703909	GSE124008_Akerberg_2019_GSM3518657_F_Tbx5_fb1_ChIP_Ventricles_E12.5_SRR8335335_peak_17891	147	.	9.39894	17.8067	14.7728	257
chr16	90706110	90706805	GSE124008_Akerberg_2019_GSM3518657_F_Tbx5_fb1_ChIP_Ventricles_E12.5_SRR8335335_peak_17892	1190	.	39.9183	123.375	119.062	450
chr16	90738515	90738735	GSE124008_Akerberg_2019_GSM3518657_F_Tbx5_fb1_ChIP_Ventricles_E12.5_SRR8335335_peak_17893	31	.	4.22953	5.52781	3.18604	131
chr16	90775000	90775296	GSE124008_Akerberg_2019_GSM3518657_F_Tbx5_fb1_ChIP_Ventricles_E12.5_SRR8335335_peak_17894	50	.	5.2274	7.56521	5.00071	151
chr16	90783285	90783968	GSE124008_Akerberg_2019_GSM3518657_F_Tbx5_fb1_ChIP_Ventricles_E12.5_SRR8335335_peak_17895	199	.	11.3388	23.1081	19.9247	478
chr16	90785279	90785553	GSE124008_Akerberg_2019_GSM3518657_F_Tbx5_fb1_ChIP_Ventricles_E12.5_SRR8335335_peak_17896	40	.	3.92696	6.50487	4.0697	143
chr16	90799853	90800171	GSE124008_Akerberg_2019_GSM3518657_F_Tbx5_fb1_ChIP_Ventricles_E12.5_SRR8335335_peak_17897	182	.	9.65879	21.375	18.2346	157
chr16	90800701	90801060	GSE124008_Akerberg_2019_GSM3518657_F_Tbx5_fb1_ChIP_Ventricles_E12.5_SRR8335335_peak_17898	59	.	5.70262	8.60461	5.96344	174
chr16	90810214	90810487	GSE124008_Akerberg_2019_GSM3518657_F_Tbx5_fb1_ChIP_Ventricles_E12.5_SRR8335335_peak_17899	40	.	4.75218	6.56298	4.08516	57
chr16	90829956	90830263	GSE124008_Akerberg_2019_GSM3518657_F_Tbx5_fb1_ChIP_Ventricles_E12.5_SRR8335335_peak_17900	40	.	4.75218	6.56298	4.08516	102
chr16	90830691	90831553	GSE124008_Akerberg_2019_GSM3518657_F_Tbx5_fb1_ChIP_Ventricles_E12.5_SRR8335335_peak_17901	59	.	5.66942	8.55168	5.94748	240
chr16	90837850	90838191	GSE124008_Akerberg_2019_GSM3518657_F_Tbx5_fb1_ChIP_Ventricles_E12.5_SRR8335335_peak_17902	59	.	5.63937	8.50379	5.90279	122
chr16	90845132	90845450	GSE124008_Akerberg_2019_GSM3518657_F_Tbx5_fb1_ChIP_Ventricles_E12.5_SRR8335335_peak_17903	112	.	7.9891	14.1243	11.2232	177
chr16	90847594	90847814	GSE124008_Akerberg_2019_GSM3518657_F_Tbx5_fb1_ChIP_Ventricles_E12.5_SRR8335335_peak_17904	40	.	4.72451	6.51961	4.08066	134
chr16	90864774	90865118	GSE124008_Akerberg_2019_GSM3518657_F_Tbx5_fb1_ChIP_Ventricles_E12.5_SRR8335335_peak_17905	113	.	8.07871	14.2708	11.3451	138
chr16	90921193	90922046	GSE124008_Akerberg_2019_GSM3518657_F_Tbx5_fb1_ChIP_Ventricles_E12.5_SRR8335335_peak_17906	3837	.	99.7958	389.454	383.752	451
chr16	90934170	90935027	GSE124008_Akerberg_2019_GSM3518657_F_Tbx5_fb1_ChIP_Ventricles_E12.5_SRR8335335_peak_17907	94	.	7.14066	12.3281	9.4965	382
chr16	90952632	90953065	GSE124008_Akerberg_2019_GSM3518657_F_Tbx5_fb1_ChIP_Ventricles_E12.5_SRR8335335_peak_17908	80	.	6.65305	10.7838	8.01531	366
chr16	90995005	90995324	GSE124008_Akerberg_2019_GSM3518657_F_Tbx5_fb1_ChIP_Ventricles_E12.5_SRR8335335_peak_17909	40	.	4.75218	6.56298	4.08516	121
chr16	91010633	91011058	GSE124008_Akerberg_2019_GSM3518657_F_Tbx5_fb1_ChIP_Ventricles_E12.5_SRR8335335_peak_17910	102	.	7.60349	13.0818	10.2063	217
chr16	91011146	91011731	GSE124008_Akerberg_2019_GSM3518657_F_Tbx5_fb1_ChIP_Ventricles_E12.5_SRR8335335_peak_17911	100	.	7.51916	12.9445	10.0931	216
chr16	91044528	91045041	GSE124008_Akerberg_2019_GSM3518657_F_Tbx5_fb1_ChIP_Ventricles_E12.5_SRR8335335_peak_17912	100	.	7.51916	12.9445	10.0931	209
chr16	91068872	91069108	GSE124008_Akerberg_2019_GSM3518657_F_Tbx5_fb1_ChIP_Ventricles_E12.5_SRR8335335_peak_17913	40	.	4.69947	6.48038	4.04655	83
chr16	91269636	91269896	GSE124008_Akerberg_2019_GSM3518657_F_Tbx5_fb1_ChIP_Ventricles_E12.5_SRR8335335_peak_17914	40	.	4.75218	6.56298	4.08516	92
chr16	91352008	91352228	GSE124008_Akerberg_2019_GSM3518657_F_Tbx5_fb1_ChIP_Ventricles_E12.5_SRR8335335_peak_17915	32	.	4.27696	5.60135	3.21137	49
chr16	91372964	91373338	GSE124008_Akerberg_2019_GSM3518657_F_Tbx5_fb1_ChIP_Ventricles_E12.5_SRR8335335_peak_17916	90	.	7.08677	11.8516	9.05152	173
chr16	91378507	91378768	GSE124008_Akerberg_2019_GSM3518657_F_Tbx5_fb1_ChIP_Ventricles_E12.5_SRR8335335_peak_17917	79	.	6.61432	10.7212	7.9798	94
chr16	91406066	91406743	GSE124008_Akerberg_2019_GSM3518657_F_Tbx5_fb1_ChIP_Ventricles_E12.5_SRR8335335_peak_17918	40	.	4.75218	6.56298	4.08516	279
chr16	91416954	91417434	GSE124008_Akerberg_2019_GSM3518657_F_Tbx5_fb1_ChIP_Ventricles_E12.5_SRR8335335_peak_17919	123	.	8.45905	15.3288	12.379	287
chr16	91433494	91433714	GSE124008_Akerberg_2019_GSM3518657_F_Tbx5_fb1_ChIP_Ventricles_E12.5_SRR8335335_peak_17920	31	.	4.22953	5.52781	3.18604	145
chr16	91463527	91463747	GSE124008_Akerberg_2019_GSM3518657_F_Tbx5_fb1_ChIP_Ventricles_E12.5_SRR8335335_peak_17921	40	.	4.75218	6.56298	4.08516	66
chr16	91464890	91465342	GSE124008_Akerberg_2019_GSM3518657_F_Tbx5_fb1_ChIP_Ventricles_E12.5_SRR8335335_peak_17922	200	.	11.4052	23.2187	20.023	158
chr16	91484805	91485045	GSE124008_Akerberg_2019_GSM3518657_F_Tbx5_fb1_ChIP_Ventricles_E12.5_SRR8335335_peak_17923	23	.	3.80175	4.68438	2.39042	159
chr16	91485231	91485769	GSE124008_Akerberg_2019_GSM3518657_F_Tbx5_fb1_ChIP_Ventricles_E12.5_SRR8335335_peak_17924	110	.	7.61178	13.9358	11.0445	211
chr16	91554836	91555273	GSE124008_Akerberg_2019_GSM3518657_F_Tbx5_fb1_ChIP_Ventricles_E12.5_SRR8335335_peak_17927	141	.	8.41978	17.1524	14.1307	300
chr16	91560992	91561417	GSE124008_Akerberg_2019_GSM3518657_F_Tbx5_fb1_ChIP_Ventricles_E12.5_SRR8335335_peak_17928	325	.	12.5929	35.9949	32.5527	218
chr16	91632578	91632844	GSE124008_Akerberg_2019_GSM3518657_F_Tbx5_fb1_ChIP_Ventricles_E12.5_SRR8335335_peak_17929	32	.	4.27696	5.60135	3.21137	173
chr16	91647461	91647878	GSE124008_Akerberg_2019_GSM3518657_F_Tbx5_fb1_ChIP_Ventricles_E12.5_SRR8335335_peak_17930	135	.	8.929	16.5567	13.5634	238
chr16	91688452	91688728	GSE124008_Akerberg_2019_GSM3518657_F_Tbx5_fb1_ChIP_Ventricles_E12.5_SRR8335335_peak_17931	40	.	4.75218	6.56298	4.08516	111
chr16	91688951	91689219	GSE124008_Akerberg_2019_GSM3518657_F_Tbx5_fb1_ChIP_Ventricles_E12.5_SRR8335335_peak_17932	32	.	4.27696	5.60135	3.21137	141
chr16	91728445	91729049	GSE124008_Akerberg_2019_GSM3518657_F_Tbx5_fb1_ChIP_Ventricles_E12.5_SRR8335335_peak_17933	65	.	5.48053	9.22445	6.57504	186
chr16	91729321	91729605	GSE124008_Akerberg_2019_GSM3518657_F_Tbx5_fb1_ChIP_Ventricles_E12.5_SRR8335335_peak_17934	88	.	6.96431	11.6531	8.86962	113
chr16	91746021	91746493	GSE124008_Akerberg_2019_GSM3518657_F_Tbx5_fb1_ChIP_Ventricles_E12.5_SRR8335335_peak_17935	59	.	5.66942	8.55168	5.94748	67
chr16	91793562	91793968	GSE124008_Akerberg_2019_GSM3518657_F_Tbx5_fb1_ChIP_Ventricles_E12.5_SRR8335335_peak_17936	141	.	8.41978	17.1524	14.1307	200
chr16	91804695	91805073	GSE124008_Akerberg_2019_GSM3518657_F_Tbx5_fb1_ChIP_Ventricles_E12.5_SRR8335335_peak_17937	69	.	6.17784	9.67828	6.97094	206
chr16	91828136	91828812	GSE124008_Akerberg_2019_GSM3518657_F_Tbx5_fb1_ChIP_Ventricles_E12.5_SRR8335335_peak_17938	113	.	8.07871	14.2708	11.3451	173
chr16	91845966	91846197	GSE124008_Akerberg_2019_GSM3518657_F_Tbx5_fb1_ChIP_Ventricles_E12.5_SRR8335335_peak_17939	50	.	5.2274	7.56521	5.00071	106
chr16	91853365	91853647	GSE124008_Akerberg_2019_GSM3518657_F_Tbx5_fb1_ChIP_Ventricles_E12.5_SRR8335335_peak_17940	23	.	3.75958	4.61989	2.38179	115
chr16	91863510	91863873	GSE124008_Akerberg_2019_GSM3518657_F_Tbx5_fb1_ChIP_Ventricles_E12.5_SRR8335335_peak_17941	226	.	12.3557	25.9469	22.6925	146
chr16	91875532	91875970	GSE124008_Akerberg_2019_GSM3518657_F_Tbx5_fb1_ChIP_Ventricles_E12.5_SRR8335335_peak_17942	102	.	7.60349	13.0818	10.2063	169
chr16	91930468	91930848	GSE124008_Akerberg_2019_GSM3518657_F_Tbx5_fb1_ChIP_Ventricles_E12.5_SRR8335335_peak_17943	49	.	4.8294	7.50494	4.97966	211
chr16	91931264	91931626	GSE124008_Akerberg_2019_GSM3518657_F_Tbx5_fb1_ChIP_Ventricles_E12.5_SRR8335335_peak_17944	85	.	6.31536	11.3611	8.57941	169
chr16	91978327	91978580	GSE124008_Akerberg_2019_GSM3518657_F_Tbx5_fb1_ChIP_Ventricles_E12.5_SRR8335335_peak_17945	102	.	7.60349	13.0818	10.2063	99
chr16	91981261	91981741	GSE124008_Akerberg_2019_GSM3518657_F_Tbx5_fb1_ChIP_Ventricles_E12.5_SRR8335335_peak_17946	211	.	11.7487	24.3545	21.1416	177
chr16	92024344	92024754	GSE124008_Akerberg_2019_GSM3518657_F_Tbx5_fb1_ChIP_Ventricles_E12.5_SRR8335335_peak_17947	340	.	14.5433	37.5116	34.0465	161
chr16	92049952	92050203	GSE124008_Akerberg_2019_GSM3518657_F_Tbx5_fb1_ChIP_Ventricles_E12.5_SRR8335335_peak_17948	41	.	4.65164	6.65635	4.16733	157
chr16	92056613	92056838	GSE124008_Akerberg_2019_GSM3518657_F_Tbx5_fb1_ChIP_Ventricles_E12.5_SRR8335335_peak_17949	49	.	5.16942	7.47351	4.95543	170
chr16	92058154	92058916	GSE124008_Akerberg_2019_GSM3518657_F_Tbx5_fb1_ChIP_Ventricles_E12.5_SRR8335335_peak_17950	69	.	6.17784	9.67828	6.97094	331
chr16	92059646	92059903	GSE124008_Akerberg_2019_GSM3518657_F_Tbx5_fb1_ChIP_Ventricles_E12.5_SRR8335335_peak_17951	50	.	5.2274	7.56521	5.00071	104
chr16	92103568	92104258	GSE124008_Akerberg_2019_GSM3518657_F_Tbx5_fb1_ChIP_Ventricles_E12.5_SRR8335335_peak_17952	204	.	10.9948	23.6644	20.4648	332
chr16	92119548	92119792	GSE124008_Akerberg_2019_GSM3518657_F_Tbx5_fb1_ChIP_Ventricles_E12.5_SRR8335335_peak_17953	49	.	5.16942	7.47351	4.95543	99
chr16	92246411	92246701	GSE124008_Akerberg_2019_GSM3518657_F_Tbx5_fb1_ChIP_Ventricles_E12.5_SRR8335335_peak_17954	113	.	8.07871	14.2708	11.3451	108
chr16	92295452	92295672	GSE124008_Akerberg_2019_GSM3518657_F_Tbx5_fb1_ChIP_Ventricles_E12.5_SRR8335335_peak_17955	50	.	5.07452	7.60462	5.03743	80
chr16	92301218	92301438	GSE124008_Akerberg_2019_GSM3518657_F_Tbx5_fb1_ChIP_Ventricles_E12.5_SRR8335335_peak_17956	45	.	4.90921	7.06272	4.56482	80
chr16	92340765	92341191	GSE124008_Akerberg_2019_GSM3518657_F_Tbx5_fb1_ChIP_Ventricles_E12.5_SRR8335335_peak_17957	59	.	5.66942	8.55168	5.94748	308
chr16	92345183	92345621	GSE124008_Akerberg_2019_GSM3518657_F_Tbx5_fb1_ChIP_Ventricles_E12.5_SRR8335335_peak_17958	207	.	8.21225	23.9404	20.7352	219
chr16	92346684	92347089	GSE124008_Akerberg_2019_GSM3518657_F_Tbx5_fb1_ChIP_Ventricles_E12.5_SRR8335335_peak_17959	59	.	5.70262	8.60461	5.96344	230
chr16	92365921	92366199	GSE124008_Akerberg_2019_GSM3518657_F_Tbx5_fb1_ChIP_Ventricles_E12.5_SRR8335335_peak_17960	79	.	6.57926	10.6647	7.92598	145
chr16	92371379	92371838	GSE124008_Akerberg_2019_GSM3518657_F_Tbx5_fb1_ChIP_Ventricles_E12.5_SRR8335335_peak_17961	251	.	13.1585	28.4932	25.195	252
chr16	92405575	92405891	GSE124008_Akerberg_2019_GSM3518657_F_Tbx5_fb1_ChIP_Ventricles_E12.5_SRR8335335_peak_17962	79	.	6.57926	10.6647	7.92598	162
chr16	92415136	92415356	GSE124008_Akerberg_2019_GSM3518657_F_Tbx5_fb1_ChIP_Ventricles_E12.5_SRR8335335_peak_17963	59	.	5.70262	8.60461	5.96344	72
chr16	92419995	92420279	GSE124008_Akerberg_2019_GSM3518657_F_Tbx5_fb1_ChIP_Ventricles_E12.5_SRR8335335_peak_17964	32	.	4.27696	5.60135	3.21137	70
chr16	92427979	92429097	GSE124008_Akerberg_2019_GSM3518657_F_Tbx5_fb1_ChIP_Ventricles_E12.5_SRR8335335_peak_17965	1136	.	34.9562	117.926	113.654	807
chr16	92432436	92432733	GSE124008_Akerberg_2019_GSM3518657_F_Tbx5_fb1_ChIP_Ventricles_E12.5_SRR8335335_peak_17966	68	.	6.10931	9.56835	6.89595	207
chr16	92443364	92444004	GSE124008_Akerberg_2019_GSM3518657_F_Tbx5_fb1_ChIP_Ventricles_E12.5_SRR8335335_peak_17967	123	.	8.45905	15.3288	12.379	147
chr16	92451617	92452146	GSE124008_Akerberg_2019_GSM3518657_F_Tbx5_fb1_ChIP_Ventricles_E12.5_SRR8335335_peak_17968	1265	.	41.8192	130.951	126.582	296
chr16	92466200	92466727	GSE124008_Akerberg_2019_GSM3518657_F_Tbx5_fb1_ChIP_Ventricles_E12.5_SRR8335335_peak_17969	838	.	27.1729	87.8803	83.8565	259
chr16	92475538	92475880	GSE124008_Akerberg_2019_GSM3518657_F_Tbx5_fb1_ChIP_Ventricles_E12.5_SRR8335335_peak_17970	19	.	3.34343	4.1603	1.95977	171
chr16	92492426	92492786	GSE124008_Akerberg_2019_GSM3518657_F_Tbx5_fb1_ChIP_Ventricles_E12.5_SRR8335335_peak_17971	84	.	6.69437	11.2155	8.44177	64
chr16	92605569	92606039	GSE124008_Akerberg_2019_GSM3518657_F_Tbx5_fb1_ChIP_Ventricles_E12.5_SRR8335335_peak_17972	102	.	7.60349	13.0818	10.2063	161
chr16	92632111	92632710	GSE124008_Akerberg_2019_GSM3518657_F_Tbx5_fb1_ChIP_Ventricles_E12.5_SRR8335335_peak_17973	95	.	6.68686	12.3903	9.55338	172
chr16	92695783	92696003	GSE124008_Akerberg_2019_GSM3518657_F_Tbx5_fb1_ChIP_Ventricles_E12.5_SRR8335335_peak_17974	23	.	3.80175	4.68438	2.39042	58
chr16	92698001	92698221	GSE124008_Akerberg_2019_GSM3518657_F_Tbx5_fb1_ChIP_Ventricles_E12.5_SRR8335335_peak_17975	26	.	3.71492	4.93951	2.63126	192
chr16	92715418	92715793	GSE124008_Akerberg_2019_GSM3518657_F_Tbx5_fb1_ChIP_Ventricles_E12.5_SRR8335335_peak_17976	50	.	5.2274	7.56521	5.00071	156
chr16	92731865	92732329	GSE124008_Akerberg_2019_GSM3518657_F_Tbx5_fb1_ChIP_Ventricles_E12.5_SRR8335335_peak_17977	80	.	6.65305	10.7838	8.01531	157
chr16	92778029	92778569	GSE124008_Akerberg_2019_GSM3518657_F_Tbx5_fb1_ChIP_Ventricles_E12.5_SRR8335335_peak_17978	282	.	14.2565	31.5949	28.2279	347
chr16	92809539	92809759	GSE124008_Akerberg_2019_GSM3518657_F_Tbx5_fb1_ChIP_Ventricles_E12.5_SRR8335335_peak_17979	28	.	4.01662	5.19885	2.88293	47
chr16	92850453	92850776	GSE124008_Akerberg_2019_GSM3518657_F_Tbx5_fb1_ChIP_Ventricles_E12.5_SRR8335335_peak_17980	59	.	5.70262	8.60461	5.96344	171
chr16	92883706	92884403	GSE124008_Akerberg_2019_GSM3518657_F_Tbx5_fb1_ChIP_Ventricles_E12.5_SRR8335335_peak_17981	446	.	19.4839	48.2259	44.6119	357
chr16	92891794	92892333	GSE124008_Akerberg_2019_GSM3518657_F_Tbx5_fb1_ChIP_Ventricles_E12.5_SRR8335335_peak_17982	565	.	22.3146	60.3281	56.5741	206
chr16	92918188	92918566	GSE124008_Akerberg_2019_GSM3518657_F_Tbx5_fb1_ChIP_Ventricles_E12.5_SRR8335335_peak_17983	277	.	12.4225	31.0496	27.7035	197
chr16	92950043	92950305	GSE124008_Akerberg_2019_GSM3518657_F_Tbx5_fb1_ChIP_Ventricles_E12.5_SRR8335335_peak_17984	59	.	5.70262	8.60461	5.96344	132
chr16	93042648	93043085	GSE124008_Akerberg_2019_GSM3518657_F_Tbx5_fb1_ChIP_Ventricles_E12.5_SRR8335335_peak_17985	218	.	9.82862	25.0636	21.8293	244
chr16	93071694	93071952	GSE124008_Akerberg_2019_GSM3518657_F_Tbx5_fb1_ChIP_Ventricles_E12.5_SRR8335335_peak_17986	76	.	5.94387	10.3564	7.63596	110
chr16	93137328	93137637	GSE124008_Akerberg_2019_GSM3518657_F_Tbx5_fb1_ChIP_Ventricles_E12.5_SRR8335335_peak_17987	54	.	5.3555	8.05198	5.47577	163
chr16	93153047	93153631	GSE124008_Akerberg_2019_GSM3518657_F_Tbx5_fb1_ChIP_Ventricles_E12.5_SRR8335335_peak_17988	406	.	12.3184	44.2182	40.6634	288
chr16	93354859	93355079	GSE124008_Akerberg_2019_GSM3518657_F_Tbx5_fb1_ChIP_Ventricles_E12.5_SRR8335335_peak_17989	50	.	5.2274	7.56521	5.00071	121
chr16	93379589	93379918	GSE124008_Akerberg_2019_GSM3518657_F_Tbx5_fb1_ChIP_Ventricles_E12.5_SRR8335335_peak_17990	59	.	5.63937	8.50379	5.90279	146
chr16	93423037	93423362	GSE124008_Akerberg_2019_GSM3518657_F_Tbx5_fb1_ChIP_Ventricles_E12.5_SRR8335335_peak_17991	67	.	5.57238	9.37765	6.72124	158
chr16	93678823	93679228	GSE124008_Akerberg_2019_GSM3518657_F_Tbx5_fb1_ChIP_Ventricles_E12.5_SRR8335335_peak_17997	137	.	8.17283	16.7285	13.7106	189
chr16	93711996	93712216	GSE124008_Akerberg_2019_GSM3518657_F_Tbx5_fb1_ChIP_Ventricles_E12.5_SRR8335335_peak_17998	40	.	4.69947	6.48038	4.04655	156
chr16	93731314	93731699	GSE124008_Akerberg_2019_GSM3518657_F_Tbx5_fb1_ChIP_Ventricles_E12.5_SRR8335335_peak_17999	172	.	10.3388	20.3689	17.2549	195
chr16	93796460	93796687	GSE124008_Akerberg_2019_GSM3518657_F_Tbx5_fb1_ChIP_Ventricles_E12.5_SRR8335335_peak_18000	50	.	5.2274	7.56521	5.00071	128
chr16	93798764	93799066	GSE124008_Akerberg_2019_GSM3518657_F_Tbx5_fb1_ChIP_Ventricles_E12.5_SRR8335335_peak_18001	102	.	7.60349	13.0818	10.2063	155
chr16	93832093	93832933	GSE124008_Akerberg_2019_GSM3518657_F_Tbx5_fb1_ChIP_Ventricles_E12.5_SRR8335335_peak_18002	69	.	6.17784	9.67828	6.97094	677
chr16	93883511	93884189	GSE124008_Akerberg_2019_GSM3518657_F_Tbx5_fb1_ChIP_Ventricles_E12.5_SRR8335335_peak_18003	137	.	8.17283	16.7285	13.7106	256
chr16	94128491	94128759	GSE124008_Akerberg_2019_GSM3518657_F_Tbx5_fb1_ChIP_Ventricles_E12.5_SRR8335335_peak_18004	99	.	7.1889	12.8137	9.97292	116
chr16	94185364	94185886	GSE124008_Akerberg_2019_GSM3518657_F_Tbx5_fb1_ChIP_Ventricles_E12.5_SRR8335335_peak_18005	159	.	9.86889	19.0777	15.9997	365
chr16	94209608	94209948	GSE124008_Akerberg_2019_GSM3518657_F_Tbx5_fb1_ChIP_Ventricles_E12.5_SRR8335335_peak_18006	67	.	5.57238	9.37765	6.72124	132
chr16	94243856	94244148	GSE124008_Akerberg_2019_GSM3518657_F_Tbx5_fb1_ChIP_Ventricles_E12.5_SRR8335335_peak_18007	126	.	7.80133	15.6129	12.6365	159
chr16	94302353	94303239	GSE124008_Akerberg_2019_GSM3518657_F_Tbx5_fb1_ChIP_Ventricles_E12.5_SRR8335335_peak_18008	50	.	5.2274	7.56521	5.00071	164
chr16	94312594	94312904	GSE124008_Akerberg_2019_GSM3518657_F_Tbx5_fb1_ChIP_Ventricles_E12.5_SRR8335335_peak_18009	40	.	4.38442	6.49562	4.06114	94
chr16	94313386	94313665	GSE124008_Akerberg_2019_GSM3518657_F_Tbx5_fb1_ChIP_Ventricles_E12.5_SRR8335335_peak_18010	67	.	5.57238	9.37765	6.72124	68
chr16	94327973	94328193	GSE124008_Akerberg_2019_GSM3518657_F_Tbx5_fb1_ChIP_Ventricles_E12.5_SRR8335335_peak_18011	36	.	4.46291	6.11055	3.69779	168
chr16	94362170	94362599	GSE124008_Akerberg_2019_GSM3518657_F_Tbx5_fb1_ChIP_Ventricles_E12.5_SRR8335335_peak_18012	31	.	4.22953	5.52781	3.18604	279
chr16	94370728	94371471	GSE124008_Akerberg_2019_GSM3518657_F_Tbx5_fb1_ChIP_Ventricles_E12.5_SRR8335335_peak_18013	132	.	7.37147	16.2523	13.2683	219
chr16	94380332	94380601	GSE124008_Akerberg_2019_GSM3518657_F_Tbx5_fb1_ChIP_Ventricles_E12.5_SRR8335335_peak_18014	27	.	3.40337	5.0702	2.76082	173
chr16	94518974	94519353	GSE124008_Akerberg_2019_GSM3518657_F_Tbx5_fb1_ChIP_Ventricles_E12.5_SRR8335335_peak_18015	100	.	7.51916	12.9445	10.0931	177
chr16	94526190	94527162	GSE124008_Akerberg_2019_GSM3518657_F_Tbx5_fb1_ChIP_Ventricles_E12.5_SRR8335335_peak_18016	140	.	8.92583	17.0253	14.0046	374
chr16	94592355	94592670	GSE124008_Akerberg_2019_GSM3518657_F_Tbx5_fb1_ChIP_Ventricles_E12.5_SRR8335335_peak_18017	23	.	3.37859	4.60577	2.38179	120
chr16	94602905	94603313	GSE124008_Akerberg_2019_GSM3518657_F_Tbx5_fb1_ChIP_Ventricles_E12.5_SRR8335335_peak_18018	39	.	4.64287	6.39177	3.97539	269
chr16	94720419	94720654	GSE124008_Akerberg_2019_GSM3518657_F_Tbx5_fb1_ChIP_Ventricles_E12.5_SRR8335335_peak_18019	59	.	5.63937	8.50379	5.90279	102
chr16	94721552	94722194	GSE124008_Akerberg_2019_GSM3518657_F_Tbx5_fb1_ChIP_Ventricles_E12.5_SRR8335335_peak_18020	69	.	6.14187	9.62057	6.94317	552
chr16	94722790	94723069	GSE124008_Akerberg_2019_GSM3518657_F_Tbx5_fb1_ChIP_Ventricles_E12.5_SRR8335335_peak_18021	64	.	5.80179	9.07546	6.42828	106
chr16	94733712	94734066	GSE124008_Akerberg_2019_GSM3518657_F_Tbx5_fb1_ChIP_Ventricles_E12.5_SRR8335335_peak_18022	67	.	5.57238	9.37765	6.72124	152
chr16	94736852	94737106	GSE124008_Akerberg_2019_GSM3518657_F_Tbx5_fb1_ChIP_Ventricles_E12.5_SRR8335335_peak_18023	80	.	6.65305	10.7838	8.01531	141
chr16	94752904	94753124	GSE124008_Akerberg_2019_GSM3518657_F_Tbx5_fb1_ChIP_Ventricles_E12.5_SRR8335335_peak_18024	58	.	5.20089	8.42656	5.84043	56
chr16	94826909	94827607	GSE124008_Akerberg_2019_GSM3518657_F_Tbx5_fb1_ChIP_Ventricles_E12.5_SRR8335335_peak_18025	85	.	5.83575	11.3004	8.52449	173
chr16	94839353	94839763	GSE124008_Akerberg_2019_GSM3518657_F_Tbx5_fb1_ChIP_Ventricles_E12.5_SRR8335335_peak_18026	161	.	9.97958	19.2608	16.166	211
chr16	94840432	94840652	GSE124008_Akerberg_2019_GSM3518657_F_Tbx5_fb1_ChIP_Ventricles_E12.5_SRR8335335_peak_18027	40	.	4.75218	6.56298	4.08516	56
chr16	94854229	94854449	GSE124008_Akerberg_2019_GSM3518657_F_Tbx5_fb1_ChIP_Ventricles_E12.5_SRR8335335_peak_18028	50	.	5.2274	7.56521	5.00071	74
chr16	94866502	94866743	GSE124008_Akerberg_2019_GSM3518657_F_Tbx5_fb1_ChIP_Ventricles_E12.5_SRR8335335_peak_18029	68	.	6.10931	9.56835	6.89595	124
chr16	94935979	94936486	GSE124008_Akerberg_2019_GSM3518657_F_Tbx5_fb1_ChIP_Ventricles_E12.5_SRR8335335_peak_18030	102	.	7.60349	13.0818	10.2063	293
chr16	95161254	95161659	GSE124008_Akerberg_2019_GSM3518657_F_Tbx5_fb1_ChIP_Ventricles_E12.5_SRR8335335_peak_18031	226	.	12.3557	25.9469	22.6925	210
chr16	95244881	95245184	GSE124008_Akerberg_2019_GSM3518657_F_Tbx5_fb1_ChIP_Ventricles_E12.5_SRR8335335_peak_18032	149	.	9.50436	17.9806	14.9233	160
chr16	95293180	95293485	GSE124008_Akerberg_2019_GSM3518657_F_Tbx5_fb1_ChIP_Ventricles_E12.5_SRR8335335_peak_18033	76	.	5.94387	10.3564	7.63596	155
chr16	95341379	95341599	GSE124008_Akerberg_2019_GSM3518657_F_Tbx5_fb1_ChIP_Ventricles_E12.5_SRR8335335_peak_18034	13	.	2.97194	3.42509	1.35152	31
chr16	95346981	95347946	GSE124008_Akerberg_2019_GSM3518657_F_Tbx5_fb1_ChIP_Ventricles_E12.5_SRR8335335_peak_18035	639	.	25.1866	67.818	63.9815	517
chr16	95376469	95376832	GSE124008_Akerberg_2019_GSM3518657_F_Tbx5_fb1_ChIP_Ventricles_E12.5_SRR8335335_peak_18036	67	.	5.57238	9.37765	6.72124	108
chr16	95382427	95382708	GSE124008_Akerberg_2019_GSM3518657_F_Tbx5_fb1_ChIP_Ventricles_E12.5_SRR8335335_peak_18037	40	.	4.75218	6.56298	4.08516	165
chr16	95385292	95385636	GSE124008_Akerberg_2019_GSM3518657_F_Tbx5_fb1_ChIP_Ventricles_E12.5_SRR8335335_peak_18038	89	.	7.04921	11.7907	8.99313	175
chr16	95390818	95391332	GSE124008_Akerberg_2019_GSM3518657_F_Tbx5_fb1_ChIP_Ventricles_E12.5_SRR8335335_peak_18039	934	.	33.2653	97.5352	93.4229	305
chr16	95432676	95432896	GSE124008_Akerberg_2019_GSM3518657_F_Tbx5_fb1_ChIP_Ventricles_E12.5_SRR8335335_peak_18040	19	.	3.34343	4.1603	1.95977	33
chr16	95441293	95441604	GSE124008_Akerberg_2019_GSM3518657_F_Tbx5_fb1_ChIP_Ventricles_E12.5_SRR8335335_peak_18041	23	.	3.37859	4.60577	2.38179	29
chr16	95463883	95464154	GSE124008_Akerberg_2019_GSM3518657_F_Tbx5_fb1_ChIP_Ventricles_E12.5_SRR8335335_peak_18042	33	.	4.08641	5.7588	3.356	153
chr16	95639129	95639411	GSE124008_Akerberg_2019_GSM3518657_F_Tbx5_fb1_ChIP_Ventricles_E12.5_SRR8335335_peak_18043	90	.	7.12827	11.9189	9.0948	145
chr16	95701984	95703086	GSE124008_Akerberg_2019_GSM3518657_F_Tbx5_fb1_ChIP_Ventricles_E12.5_SRR8335335_peak_18044	112	.	7.9891	14.1243	11.2232	976
chr16	95848067	95848412	GSE124008_Akerberg_2019_GSM3518657_F_Tbx5_fb1_ChIP_Ventricles_E12.5_SRR8335335_peak_18045	113	.	8.07871	14.2708	11.3451	142
chr16	95879262	95879484	GSE124008_Akerberg_2019_GSM3518657_F_Tbx5_fb1_ChIP_Ventricles_E12.5_SRR8335335_peak_18046	59	.	5.70262	8.60461	5.96344	175
chr16	95945454	95945674	GSE124008_Akerberg_2019_GSM3518657_F_Tbx5_fb1_ChIP_Ventricles_E12.5_SRR8335335_peak_18047	59	.	5.63937	8.50379	5.90279	111
chr16	95964603	95964943	GSE124008_Akerberg_2019_GSM3518657_F_Tbx5_fb1_ChIP_Ventricles_E12.5_SRR8335335_peak_18048	161	.	9.97958	19.2608	16.166	174
chr16	96025991	96026293	GSE124008_Akerberg_2019_GSM3518657_F_Tbx5_fb1_ChIP_Ventricles_E12.5_SRR8335335_peak_18051	40	.	4.75218	6.56298	4.08516	200
chr16	96081646	96082045	GSE124008_Akerberg_2019_GSM3518657_F_Tbx5_fb1_ChIP_Ventricles_E12.5_SRR8335335_peak_18052	59	.	5.70262	8.60461	5.96344	190
chr16	96082123	96083139	GSE124008_Akerberg_2019_GSM3518657_F_Tbx5_fb1_ChIP_Ventricles_E12.5_SRR8335335_peak_18053	147	.	9.39894	17.8067	14.7728	826
chr16	96083333	96083685	GSE124008_Akerberg_2019_GSM3518657_F_Tbx5_fb1_ChIP_Ventricles_E12.5_SRR8335335_peak_18054	59	.	5.63937	8.50379	5.90279	135
chr16	96119629	96119922	GSE124008_Akerberg_2019_GSM3518657_F_Tbx5_fb1_ChIP_Ventricles_E12.5_SRR8335335_peak_18055	59	.	5.70262	8.60461	5.96344	104
chr16	96126985	96128198	GSE124008_Akerberg_2019_GSM3518657_F_Tbx5_fb1_ChIP_Ventricles_E12.5_SRR8335335_peak_18056	112	.	7.9891	14.1243	11.2232	301
chr16	96145050	96145738	GSE124008_Akerberg_2019_GSM3518657_F_Tbx5_fb1_ChIP_Ventricles_E12.5_SRR8335335_peak_18057	76	.	5.94387	10.3564	7.63596	486
chr16	96151409	96151892	GSE124008_Akerberg_2019_GSM3518657_F_Tbx5_fb1_ChIP_Ventricles_E12.5_SRR8335335_peak_18058	174	.	10.4548	20.5611	17.4301	283
chr16	96159159	96159609	GSE124008_Akerberg_2019_GSM3518657_F_Tbx5_fb1_ChIP_Ventricles_E12.5_SRR8335335_peak_18059	50	.	5.07452	7.60462	5.03743	327
chr16	96199469	96201083	GSE124008_Akerberg_2019_GSM3518657_F_Tbx5_fb1_ChIP_Ventricles_E12.5_SRR8335335_peak_18060	847	.	29.9015	88.8174	84.7802	595
chr16	96201834	96202429	GSE124008_Akerberg_2019_GSM3518657_F_Tbx5_fb1_ChIP_Ventricles_E12.5_SRR8335335_peak_18061	79	.	6.57926	10.6647	7.92598	178
chr16	96202600	96202835	GSE124008_Akerberg_2019_GSM3518657_F_Tbx5_fb1_ChIP_Ventricles_E12.5_SRR8335335_peak_18062	21	.	3.14157	4.39843	2.18903	196
chr16	96205387	96205840	GSE124008_Akerberg_2019_GSM3518657_F_Tbx5_fb1_ChIP_Ventricles_E12.5_SRR8335335_peak_18063	125	.	8.55393	15.4845	12.5138	198
chr16	96206071	96206535	GSE124008_Akerberg_2019_GSM3518657_F_Tbx5_fb1_ChIP_Ventricles_E12.5_SRR8335335_peak_18064	898	.	32.3148	93.9372	89.8546	215
chr16	96212600	96213659	GSE124008_Akerberg_2019_GSM3518657_F_Tbx5_fb1_ChIP_Ventricles_E12.5_SRR8335335_peak_18065	2293	.	65.7926	234.298	229.331	634
chr16	96221409	96221746	GSE124008_Akerberg_2019_GSM3518657_F_Tbx5_fb1_ChIP_Ventricles_E12.5_SRR8335335_peak_18066	161	.	9.97958	19.2608	16.166	127
chr16	96229139	96229649	GSE124008_Akerberg_2019_GSM3518657_F_Tbx5_fb1_ChIP_Ventricles_E12.5_SRR8335335_peak_18067	279	.	14.0984	31.3293	27.9776	314
chr16	96274213	96274433	GSE124008_Akerberg_2019_GSM3518657_F_Tbx5_fb1_ChIP_Ventricles_E12.5_SRR8335335_peak_18068	49	.	5.16942	7.47351	4.95543	18
chr16	96371974	96372268	GSE124008_Akerberg_2019_GSM3518657_F_Tbx5_fb1_ChIP_Ventricles_E12.5_SRR8335335_peak_18069	50	.	5.2274	7.56521	5.00071	95
chr16	96399429	96399746	GSE124008_Akerberg_2019_GSM3518657_F_Tbx5_fb1_ChIP_Ventricles_E12.5_SRR8335335_peak_18070	47	.	4.18876	7.26401	4.76324	167
chr16	96406410	96406750	GSE124008_Akerberg_2019_GSM3518657_F_Tbx5_fb1_ChIP_Ventricles_E12.5_SRR8335335_peak_18071	288	.	11.6715	32.247	28.8764	158
chr16	96408083	96408483	GSE124008_Akerberg_2019_GSM3518657_F_Tbx5_fb1_ChIP_Ventricles_E12.5_SRR8335335_peak_18072	159	.	8.91581	19.0165	15.9471	188
chr16	96500687	96500907	GSE124008_Akerberg_2019_GSM3518657_F_Tbx5_fb1_ChIP_Ventricles_E12.5_SRR8335335_peak_18073	50	.	5.2274	7.56521	5.00071	141
chr16	96511385	96512499	GSE124008_Akerberg_2019_GSM3518657_F_Tbx5_fb1_ChIP_Ventricles_E12.5_SRR8335335_peak_18074	810	.	29.9387	85.0549	81.0508	414
chr16	96533672	96534145	GSE124008_Akerberg_2019_GSM3518657_F_Tbx5_fb1_ChIP_Ventricles_E12.5_SRR8335335_peak_18075	240	.	12.4962	27.3815	24.0975	277
chr16	96576835	96577179	GSE124008_Akerberg_2019_GSM3518657_F_Tbx5_fb1_ChIP_Ventricles_E12.5_SRR8335335_peak_18076	80	.	6.65305	10.7838	8.01531	204
chr16	96843726	96844100	GSE124008_Akerberg_2019_GSM3518657_F_Tbx5_fb1_ChIP_Ventricles_E12.5_SRR8335335_peak_18077	200	.	11.4052	23.2187	20.023	200
chr16	96854044	96854599	GSE124008_Akerberg_2019_GSM3518657_F_Tbx5_fb1_ChIP_Ventricles_E12.5_SRR8335335_peak_18078	1203	.	38.8274	124.708	120.387	331
chr16	96857884	96858104	GSE124008_Akerberg_2019_GSM3518657_F_Tbx5_fb1_ChIP_Ventricles_E12.5_SRR8335335_peak_18079	31	.	4.22953	5.52781	3.18604	140
chr16	96872804	96873163	GSE124008_Akerberg_2019_GSM3518657_F_Tbx5_fb1_ChIP_Ventricles_E12.5_SRR8335335_peak_18080	89	.	7.04921	11.7907	8.99313	202
chr16	96877276	96877627	GSE124008_Akerberg_2019_GSM3518657_F_Tbx5_fb1_ChIP_Ventricles_E12.5_SRR8335335_peak_18081	251	.	13.1585	28.4932	25.195	166
chr16	96887332	96887577	GSE124008_Akerberg_2019_GSM3518657_F_Tbx5_fb1_ChIP_Ventricles_E12.5_SRR8335335_peak_18082	45	.	4.90921	7.06272	4.56482	167
chr16	96888657	96888993	GSE124008_Akerberg_2019_GSM3518657_F_Tbx5_fb1_ChIP_Ventricles_E12.5_SRR8335335_peak_18083	89	.	7.04921	11.7907	8.99313	131
chr16	96898532	96898956	GSE124008_Akerberg_2019_GSM3518657_F_Tbx5_fb1_ChIP_Ventricles_E12.5_SRR8335335_peak_18084	161	.	9.97958	19.2608	16.166	156
chr16	96905039	96905307	GSE124008_Akerberg_2019_GSM3518657_F_Tbx5_fb1_ChIP_Ventricles_E12.5_SRR8335335_peak_18085	59	.	5.70262	8.60461	5.96344	83
chr16	96907724	96908165	GSE124008_Akerberg_2019_GSM3518657_F_Tbx5_fb1_ChIP_Ventricles_E12.5_SRR8335335_peak_18086	185	.	10.8088	21.6793	18.5297	310
chr16	96927000	96927346	GSE124008_Akerberg_2019_GSM3518657_F_Tbx5_fb1_ChIP_Ventricles_E12.5_SRR8335335_peak_18087	89	.	7.04921	11.7907	8.99313	202
chr16	96935442	96935768	GSE124008_Akerberg_2019_GSM3518657_F_Tbx5_fb1_ChIP_Ventricles_E12.5_SRR8335335_peak_18088	113	.	8.07871	14.2708	11.3451	122
chr16	97165502	97165911	GSE124008_Akerberg_2019_GSM3518657_F_Tbx5_fb1_ChIP_Ventricles_E12.5_SRR8335335_peak_18089	31	.	4.22953	5.52781	3.18604	208
chr16	97357798	97358053	GSE124008_Akerberg_2019_GSM3518657_F_Tbx5_fb1_ChIP_Ventricles_E12.5_SRR8335335_peak_18090	49	.	5.16942	7.47351	4.95543	107
chr16	97362113	97362527	GSE124008_Akerberg_2019_GSM3518657_F_Tbx5_fb1_ChIP_Ventricles_E12.5_SRR8335335_peak_18091	59	.	5.70262	8.60461	5.96344	205
chr16	97391429	97391821	GSE124008_Akerberg_2019_GSM3518657_F_Tbx5_fb1_ChIP_Ventricles_E12.5_SRR8335335_peak_18092	159	.	8.91581	19.0165	15.9471	192
chr16	97420280	97420544	GSE124008_Akerberg_2019_GSM3518657_F_Tbx5_fb1_ChIP_Ventricles_E12.5_SRR8335335_peak_18093	90	.	7.12827	11.9189	9.0948	88
chr16	97443868	97444192	GSE124008_Akerberg_2019_GSM3518657_F_Tbx5_fb1_ChIP_Ventricles_E12.5_SRR8335335_peak_18094	213	.	11.8805	24.5743	21.3484	119
chr16	97470917	97471434	GSE124008_Akerberg_2019_GSM3518657_F_Tbx5_fb1_ChIP_Ventricles_E12.5_SRR8335335_peak_18095	160	.	9.92148	19.1647	16.0852	169
chr16	97534745	97535277	GSE124008_Akerberg_2019_GSM3518657_F_Tbx5_fb1_ChIP_Ventricles_E12.5_SRR8335335_peak_18096	340	.	16.1574	37.4709	34.0061	194
chr16	97536084	97536493	GSE124008_Akerberg_2019_GSM3518657_F_Tbx5_fb1_ChIP_Ventricles_E12.5_SRR8335335_peak_18097	48	.	4.74979	7.37438	4.87254	209
chr16	97656812	97657157	GSE124008_Akerberg_2019_GSM3518657_F_Tbx5_fb1_ChIP_Ventricles_E12.5_SRR8335335_peak_18098	79	.	6.57926	10.6647	7.92598	63
chr16	97670835	97671055	GSE124008_Akerberg_2019_GSM3518657_F_Tbx5_fb1_ChIP_Ventricles_E12.5_SRR8335335_peak_18099	32	.	4.27696	5.60135	3.21137	177
chr16	97674123	97674426	GSE124008_Akerberg_2019_GSM3518657_F_Tbx5_fb1_ChIP_Ventricles_E12.5_SRR8335335_peak_18100	113	.	8.07871	14.2708	11.3451	171
chr16	97759577	97759838	GSE124008_Akerberg_2019_GSM3518657_F_Tbx5_fb1_ChIP_Ventricles_E12.5_SRR8335335_peak_18101	69	.	6.17784	9.67828	6.97094	77
chr16	97762977	97763385	GSE124008_Akerberg_2019_GSM3518657_F_Tbx5_fb1_ChIP_Ventricles_E12.5_SRR8335335_peak_18102	50	.	5.2274	7.56521	5.00071	215
chr16	97763663	97763884	GSE124008_Akerberg_2019_GSM3518657_F_Tbx5_fb1_ChIP_Ventricles_E12.5_SRR8335335_peak_18103	32	.	4.27696	5.60135	3.21137	119
chr16	97788752	97789103	GSE124008_Akerberg_2019_GSM3518657_F_Tbx5_fb1_ChIP_Ventricles_E12.5_SRR8335335_peak_18104	102	.	7.60349	13.0818	10.2063	147
chr16	97850856	97852175	GSE124008_Akerberg_2019_GSM3518657_F_Tbx5_fb1_ChIP_Ventricles_E12.5_SRR8335335_peak_18105	105	.	7.05835	13.4428	10.5575	448
chr16	97922023	97922924	GSE124008_Akerberg_2019_GSM3518657_F_Tbx5_fb1_ChIP_Ventricles_E12.5_SRR8335335_peak_18106	226	.	12.3557	25.9469	22.6925	761
chr16	97948923	97949297	GSE124008_Akerberg_2019_GSM3518657_F_Tbx5_fb1_ChIP_Ventricles_E12.5_SRR8335335_peak_18107	398	.	15.3791	43.3453	39.803	167
chr16	97957543	97958172	GSE124008_Akerberg_2019_GSM3518657_F_Tbx5_fb1_ChIP_Ventricles_E12.5_SRR8335335_peak_18108	1105	.	37.3582	114.748	110.503	247
chr16	97961911	97962693	GSE124008_Akerberg_2019_GSM3518657_F_Tbx5_fb1_ChIP_Ventricles_E12.5_SRR8335335_peak_18109	76	.	5.5286	10.3721	7.64953	175
chr17	3114331	3115878	GSE124008_Akerberg_2019_GSM3518657_F_Tbx5_fb1_ChIP_Ventricles_E12.5_SRR8335335_peak_18113	113	.	8.07871	14.2708	11.3451	1104
chr17	3129099	3129344	GSE124008_Akerberg_2019_GSM3518657_F_Tbx5_fb1_ChIP_Ventricles_E12.5_SRR8335335_peak_18114	59	.	5.70262	8.60461	5.96344	176
chr17	3178243	3178547	GSE124008_Akerberg_2019_GSM3518657_F_Tbx5_fb1_ChIP_Ventricles_E12.5_SRR8335335_peak_18115	90	.	7.08677	11.8516	9.05152	101
chr17	3230176	3230396	GSE124008_Akerberg_2019_GSM3518657_F_Tbx5_fb1_ChIP_Ventricles_E12.5_SRR8335335_peak_18116	50	.	5.2274	7.56521	5.00071	97
chr17	3275078	3275298	GSE124008_Akerberg_2019_GSM3518657_F_Tbx5_fb1_ChIP_Ventricles_E12.5_SRR8335335_peak_18117	40	.	4.75218	6.56298	4.08516	168
chr17	3326567	3327229	GSE124008_Akerberg_2019_GSM3518657_F_Tbx5_fb1_ChIP_Ventricles_E12.5_SRR8335335_peak_18118	100	.	7.51916	12.9445	10.0931	176
chr17	3370226	3370518	GSE124008_Akerberg_2019_GSM3518657_F_Tbx5_fb1_ChIP_Ventricles_E12.5_SRR8335335_peak_18119	102	.	7.60349	13.0818	10.2063	107
chr17	3529588	3529836	GSE124008_Akerberg_2019_GSM3518657_F_Tbx5_fb1_ChIP_Ventricles_E12.5_SRR8335335_peak_18121	40	.	4.75218	6.56298	4.08516	149
chr17	3563005	3563309	GSE124008_Akerberg_2019_GSM3518657_F_Tbx5_fb1_ChIP_Ventricles_E12.5_SRR8335335_peak_18122	251	.	13.1585	28.4932	25.195	123
chr17	4040161	4040452	GSE124008_Akerberg_2019_GSM3518657_F_Tbx5_fb1_ChIP_Ventricles_E12.5_SRR8335335_peak_18123	69	.	6.17784	9.67828	6.97094	148
chr17	4076558	4076994	GSE124008_Akerberg_2019_GSM3518657_F_Tbx5_fb1_ChIP_Ventricles_E12.5_SRR8335335_peak_18124	33	.	4.08641	5.7588	3.356	119
chr17	4174019	4174533	GSE124008_Akerberg_2019_GSM3518657_F_Tbx5_fb1_ChIP_Ventricles_E12.5_SRR8335335_peak_18125	125	.	8.55393	15.4845	12.5138	297
chr17	4220676	4221054	GSE124008_Akerberg_2019_GSM3518657_F_Tbx5_fb1_ChIP_Ventricles_E12.5_SRR8335335_peak_18126	64	.	5.80179	9.07546	6.42828	179
chr17	4319231	4319554	GSE124008_Akerberg_2019_GSM3518657_F_Tbx5_fb1_ChIP_Ventricles_E12.5_SRR8335335_peak_18127	211	.	10.0499	24.3236	21.1172	164
chr17	4469378	4469713	GSE124008_Akerberg_2019_GSM3518657_F_Tbx5_fb1_ChIP_Ventricles_E12.5_SRR8335335_peak_18128	187	.	10.93	21.8807	18.7168	149
chr17	4860927	4861269	GSE124008_Akerberg_2019_GSM3518657_F_Tbx5_fb1_ChIP_Ventricles_E12.5_SRR8335335_peak_18129	116	.	8.03325	14.63	11.6948	168
chr17	4907919	4908753	GSE124008_Akerberg_2019_GSM3518657_F_Tbx5_fb1_ChIP_Ventricles_E12.5_SRR8335335_peak_18130	279	.	14.0984	31.3293	27.9776	498
chr17	4945789	4946362	GSE124008_Akerberg_2019_GSM3518657_F_Tbx5_fb1_ChIP_Ventricles_E12.5_SRR8335335_peak_18131	384	.	17.5831	42.0114	38.4809	295
chr17	4949417	4949660	GSE124008_Akerberg_2019_GSM3518657_F_Tbx5_fb1_ChIP_Ventricles_E12.5_SRR8335335_peak_18132	79	.	6.57926	10.6647	7.92598	76
chr17	4993932	4994681	GSE124008_Akerberg_2019_GSM3518657_F_Tbx5_fb1_ChIP_Ventricles_E12.5_SRR8335335_peak_18133	199	.	11.3388	23.1081	19.9247	189
chr17	4995318	4995715	GSE124008_Akerberg_2019_GSM3518657_F_Tbx5_fb1_ChIP_Ventricles_E12.5_SRR8335335_peak_18134	102	.	7.60349	13.0818	10.2063	115
chr17	4996012	4997058	GSE124008_Akerberg_2019_GSM3518657_F_Tbx5_fb1_ChIP_Ventricles_E12.5_SRR8335335_peak_18135	41	.	4.4579	6.61488	4.12866	148
chr17	5005498	5005859	GSE124008_Akerberg_2019_GSM3518657_F_Tbx5_fb1_ChIP_Ventricles_E12.5_SRR8335335_peak_18136	112	.	7.9891	14.1243	11.2232	148
chr17	5006900	5007759	GSE124008_Akerberg_2019_GSM3518657_F_Tbx5_fb1_ChIP_Ventricles_E12.5_SRR8335335_peak_18137	368	.	17.0083	40.3176	36.8172	265
chr17	5051077	5051510	GSE124008_Akerberg_2019_GSM3518657_F_Tbx5_fb1_ChIP_Ventricles_E12.5_SRR8335335_peak_18138	635	.	21.918	67.3911	63.562	248
chr17	5057920	5058563	GSE124008_Akerberg_2019_GSM3518657_F_Tbx5_fb1_ChIP_Ventricles_E12.5_SRR8335335_peak_18139	149	.	9.50436	17.9806	14.9233	459
chr17	5065262	5065818	GSE124008_Akerberg_2019_GSM3518657_F_Tbx5_fb1_ChIP_Ventricles_E12.5_SRR8335335_peak_18140	137	.	9.02915	16.7215	13.708	189
chr17	5086022	5086242	GSE124008_Akerberg_2019_GSM3518657_F_Tbx5_fb1_ChIP_Ventricles_E12.5_SRR8335335_peak_18141	59	.	5.63937	8.50379	5.90279	166
chr17	5097945	5098165	GSE124008_Akerberg_2019_GSM3518657_F_Tbx5_fb1_ChIP_Ventricles_E12.5_SRR8335335_peak_18142	50	.	5.2274	7.56521	5.00071	51
chr17	5098823	5099992	GSE124008_Akerberg_2019_GSM3518657_F_Tbx5_fb1_ChIP_Ventricles_E12.5_SRR8335335_peak_18143	977	.	24.0854	101.887	97.7407	823
chr17	5101798	5102398	GSE124008_Akerberg_2019_GSM3518657_F_Tbx5_fb1_ChIP_Ventricles_E12.5_SRR8335335_peak_18144	509	.	21.3848	54.608	50.9177	332
chr17	5117319	5117659	GSE124008_Akerberg_2019_GSM3518657_F_Tbx5_fb1_ChIP_Ventricles_E12.5_SRR8335335_peak_18145	32	.	4.27696	5.60135	3.21137	213
chr17	5150830	5151232	GSE124008_Akerberg_2019_GSM3518657_F_Tbx5_fb1_ChIP_Ventricles_E12.5_SRR8335335_peak_18146	100	.	7.51916	12.9445	10.0931	207
chr17	5164232	5164528	GSE124008_Akerberg_2019_GSM3518657_F_Tbx5_fb1_ChIP_Ventricles_E12.5_SRR8335335_peak_18147	140	.	8.92583	17.0253	14.0046	134
chr17	5173984	5174228	GSE124008_Akerberg_2019_GSM3518657_F_Tbx5_fb1_ChIP_Ventricles_E12.5_SRR8335335_peak_18148	23	.	3.80175	4.68438	2.39042	83
chr17	5189922	5190200	GSE124008_Akerberg_2019_GSM3518657_F_Tbx5_fb1_ChIP_Ventricles_E12.5_SRR8335335_peak_18149	33	.	4.08641	5.7588	3.356	118
chr17	5206868	5207304	GSE124008_Akerberg_2019_GSM3518657_F_Tbx5_fb1_ChIP_Ventricles_E12.5_SRR8335335_peak_18150	537	.	22.0875	57.4355	53.7147	216
chr17	5217184	5217544	GSE124008_Akerberg_2019_GSM3518657_F_Tbx5_fb1_ChIP_Ventricles_E12.5_SRR8335335_peak_18151	74	.	6.24808	10.1307	7.41726	173
chr17	5227188	5227585	GSE124008_Akerberg_2019_GSM3518657_F_Tbx5_fb1_ChIP_Ventricles_E12.5_SRR8335335_peak_18152	159	.	8.91581	19.0165	15.9471	184
chr17	5238686	5239189	GSE124008_Akerberg_2019_GSM3518657_F_Tbx5_fb1_ChIP_Ventricles_E12.5_SRR8335335_peak_18153	40	.	4.75218	6.56298	4.08516	374
chr17	5273706	5274069	GSE124008_Akerberg_2019_GSM3518657_F_Tbx5_fb1_ChIP_Ventricles_E12.5_SRR8335335_peak_18154	174	.	10.4548	20.5611	17.4301	166
chr17	5282222	5282445	GSE124008_Akerberg_2019_GSM3518657_F_Tbx5_fb1_ChIP_Ventricles_E12.5_SRR8335335_peak_18155	69	.	6.17784	9.67828	6.97094	89
chr17	5306724	5306951	GSE124008_Akerberg_2019_GSM3518657_F_Tbx5_fb1_ChIP_Ventricles_E12.5_SRR8335335_peak_18156	50	.	5.2274	7.56521	5.00071	109
chr17	5309853	5310230	GSE124008_Akerberg_2019_GSM3518657_F_Tbx5_fb1_ChIP_Ventricles_E12.5_SRR8335335_peak_18157	94	.	6.14289	12.2507	9.42267	177
chr17	5321743	5322320	GSE124008_Akerberg_2019_GSM3518657_F_Tbx5_fb1_ChIP_Ventricles_E12.5_SRR8335335_peak_18158	90	.	7.12827	11.9189	9.0948	374
chr17	5327931	5328243	GSE124008_Akerberg_2019_GSM3518657_F_Tbx5_fb1_ChIP_Ventricles_E12.5_SRR8335335_peak_18159	100	.	7.51916	12.9445	10.0931	157
chr17	5339042	5339326	GSE124008_Akerberg_2019_GSM3518657_F_Tbx5_fb1_ChIP_Ventricles_E12.5_SRR8335335_peak_18160	13	.	2.97194	3.42509	1.35152	85
chr17	5353032	5353398	GSE124008_Akerberg_2019_GSM3518657_F_Tbx5_fb1_ChIP_Ventricles_E12.5_SRR8335335_peak_18161	36	.	4.46291	6.11055	3.69779	84
chr17	5440190	5441021	GSE124008_Akerberg_2019_GSM3518657_F_Tbx5_fb1_ChIP_Ventricles_E12.5_SRR8335335_peak_18162	211	.	11.7487	24.3545	21.1416	188
chr17	5491562	5491782	GSE124008_Akerberg_2019_GSM3518657_F_Tbx5_fb1_ChIP_Ventricles_E12.5_SRR8335335_peak_18163	32	.	4.27696	5.60135	3.21137	142
chr17	5491953	5492459	GSE124008_Akerberg_2019_GSM3518657_F_Tbx5_fb1_ChIP_Ventricles_E12.5_SRR8335335_peak_18164	112	.	7.9891	14.1243	11.2232	178
chr17	5492600	5493412	GSE124008_Akerberg_2019_GSM3518657_F_Tbx5_fb1_ChIP_Ventricles_E12.5_SRR8335335_peak_18165	49	.	4.8294	7.50494	4.97966	665
chr17	5510444	5510834	GSE124008_Akerberg_2019_GSM3518657_F_Tbx5_fb1_ChIP_Ventricles_E12.5_SRR8335335_peak_18166	125	.	8.55393	15.4845	12.5138	186
chr17	5567904	5568275	GSE124008_Akerberg_2019_GSM3518657_F_Tbx5_fb1_ChIP_Ventricles_E12.5_SRR8335335_peak_18167	76	.	5.94387	10.3564	7.63596	205
chr17	5687609	5688125	GSE124008_Akerberg_2019_GSM3518657_F_Tbx5_fb1_ChIP_Ventricles_E12.5_SRR8335335_peak_18168	308	.	15.0383	34.2223	30.818	297
chr17	5797205	5797532	GSE124008_Akerberg_2019_GSM3518657_F_Tbx5_fb1_ChIP_Ventricles_E12.5_SRR8335335_peak_18169	50	.	5.2274	7.56521	5.00071	208
chr17	5798400	5798755	GSE124008_Akerberg_2019_GSM3518657_F_Tbx5_fb1_ChIP_Ventricles_E12.5_SRR8335335_peak_18170	225	.	12.2837	25.8267	22.5831	187
chr17	5814665	5814904	GSE124008_Akerberg_2019_GSM3518657_F_Tbx5_fb1_ChIP_Ventricles_E12.5_SRR8335335_peak_18171	49	.	5.16942	7.47351	4.95543	43
chr17	5820845	5821107	GSE124008_Akerberg_2019_GSM3518657_F_Tbx5_fb1_ChIP_Ventricles_E12.5_SRR8335335_peak_18172	69	.	6.17784	9.67828	6.97094	66
chr17	5841283	5841983	GSE124008_Akerberg_2019_GSM3518657_F_Tbx5_fb1_ChIP_Ventricles_E12.5_SRR8335335_peak_18173	111	.	7.93861	14.0418	11.15	180
chr17	5849506	5849928	GSE124008_Akerberg_2019_GSM3518657_F_Tbx5_fb1_ChIP_Ventricles_E12.5_SRR8335335_peak_18174	41	.	4.4579	6.61488	4.12866	125
chr17	5862381	5862601	GSE124008_Akerberg_2019_GSM3518657_F_Tbx5_fb1_ChIP_Ventricles_E12.5_SRR8335335_peak_18175	40	.	4.75218	6.56298	4.08516	72
chr17	5896570	5896878	GSE124008_Akerberg_2019_GSM3518657_F_Tbx5_fb1_ChIP_Ventricles_E12.5_SRR8335335_peak_18176	40	.	4.69947	6.48038	4.04655	170
chr17	5941399	5941782	GSE124008_Akerberg_2019_GSM3518657_F_Tbx5_fb1_ChIP_Ventricles_E12.5_SRR8335335_peak_18177	69	.	6.17784	9.67828	6.97094	207
chr17	5997337	5998207	GSE124008_Akerberg_2019_GSM3518657_F_Tbx5_fb1_ChIP_Ventricles_E12.5_SRR8335335_peak_18178	49	.	4.8294	7.50494	4.97966	183
chr17	6062816	6063115	GSE124008_Akerberg_2019_GSM3518657_F_Tbx5_fb1_ChIP_Ventricles_E12.5_SRR8335335_peak_18179	69	.	6.17784	9.67828	6.97094	97
chr17	6079549	6080166	GSE124008_Akerberg_2019_GSM3518657_F_Tbx5_fb1_ChIP_Ventricles_E12.5_SRR8335335_peak_18180	112	.	7.9891	14.1243	11.2232	219
chr17	6106481	6106970	GSE124008_Akerberg_2019_GSM3518657_F_Tbx5_fb1_ChIP_Ventricles_E12.5_SRR8335335_peak_18181	59	.	5.70262	8.60461	5.96344	374
chr17	6107158	6107699	GSE124008_Akerberg_2019_GSM3518657_F_Tbx5_fb1_ChIP_Ventricles_E12.5_SRR8335335_peak_18182	100	.	7.51916	12.9445	10.0931	345
chr17	6155066	6155356	GSE124008_Akerberg_2019_GSM3518657_F_Tbx5_fb1_ChIP_Ventricles_E12.5_SRR8335335_peak_18183	59	.	5.66942	8.55168	5.94748	122
chr17	6172844	6173439	GSE124008_Akerberg_2019_GSM3518657_F_Tbx5_fb1_ChIP_Ventricles_E12.5_SRR8335335_peak_18184	690	.	26.6122	72.9102	69.0228	303
chr17	6178613	6178906	GSE124008_Akerberg_2019_GSM3518657_F_Tbx5_fb1_ChIP_Ventricles_E12.5_SRR8335335_peak_18185	105	.	7.05835	13.4428	10.5575	93
chr17	6185887	6186305	GSE124008_Akerberg_2019_GSM3518657_F_Tbx5_fb1_ChIP_Ventricles_E12.5_SRR8335335_peak_18186	59	.	5.66942	8.55168	5.94748	219
chr17	6191245	6192214	GSE124008_Akerberg_2019_GSM3518657_F_Tbx5_fb1_ChIP_Ventricles_E12.5_SRR8335335_peak_18187	845	.	30.8892	88.588	84.5524	752
chr17	6211482	6211834	GSE124008_Akerberg_2019_GSM3518657_F_Tbx5_fb1_ChIP_Ventricles_E12.5_SRR8335335_peak_18188	68	.	6.10931	9.56835	6.89595	167
chr17	6215911	6216131	GSE124008_Akerberg_2019_GSM3518657_F_Tbx5_fb1_ChIP_Ventricles_E12.5_SRR8335335_peak_18189	23	.	3.80175	4.68438	2.39042	65
chr17	6216558	6216928	GSE124008_Akerberg_2019_GSM3518657_F_Tbx5_fb1_ChIP_Ventricles_E12.5_SRR8335335_peak_18190	493	.	20.9096	52.9976	49.3262	213
chr17	6741795	6742703	GSE124008_Akerberg_2019_GSM3518657_F_Tbx5_fb1_ChIP_Ventricles_E12.5_SRR8335335_peak_18194	325	.	15.6822	35.9821	32.5412	224
chr17	6747558	6748236	GSE124008_Akerberg_2019_GSM3518657_F_Tbx5_fb1_ChIP_Ventricles_E12.5_SRR8335335_peak_18195	1062	.	31.4217	110.508	106.293	267
chr17	6749321	6749624	GSE124008_Akerberg_2019_GSM3518657_F_Tbx5_fb1_ChIP_Ventricles_E12.5_SRR8335335_peak_18196	90	.	7.08677	11.8516	9.05152	190
chr17	6751692	6752684	GSE124008_Akerberg_2019_GSM3518657_F_Tbx5_fb1_ChIP_Ventricles_E12.5_SRR8335335_peak_18197	213	.	11.8805	24.5743	21.3484	535
chr17	6765842	6766098	GSE124008_Akerberg_2019_GSM3518657_F_Tbx5_fb1_ChIP_Ventricles_E12.5_SRR8335335_peak_18198	64	.	5.80179	9.07546	6.42828	126
chr17	6766852	6767091	GSE124008_Akerberg_2019_GSM3518657_F_Tbx5_fb1_ChIP_Ventricles_E12.5_SRR8335335_peak_18199	40	.	3.92696	6.50487	4.0697	163
chr17	6767928	6768371	GSE124008_Akerberg_2019_GSM3518657_F_Tbx5_fb1_ChIP_Ventricles_E12.5_SRR8335335_peak_18200	59	.	5.63937	8.50379	5.90279	396
chr17	6769826	6770208	GSE124008_Akerberg_2019_GSM3518657_F_Tbx5_fb1_ChIP_Ventricles_E12.5_SRR8335335_peak_18201	85	.	6.31536	11.3611	8.57941	199
chr17	6777870	6779404	GSE124008_Akerberg_2019_GSM3518657_F_Tbx5_fb1_ChIP_Ventricles_E12.5_SRR8335335_peak_18202	854	.	29.1785	89.4986	85.4601	494
chr17	6782184	6782761	GSE124008_Akerberg_2019_GSM3518657_F_Tbx5_fb1_ChIP_Ventricles_E12.5_SRR8335335_peak_18203	95	.	6.68686	12.3903	9.55338	211
chr17	6783132	6783352	GSE124008_Akerberg_2019_GSM3518657_F_Tbx5_fb1_ChIP_Ventricles_E12.5_SRR8335335_peak_18204	32	.	4.27696	5.60135	3.21137	156
chr17	6812710	6813140	GSE124008_Akerberg_2019_GSM3518657_F_Tbx5_fb1_ChIP_Ventricles_E12.5_SRR8335335_peak_18205	174	.	8.60005	20.5364	17.4191	215
chr17	6827725	6828444	GSE124008_Akerberg_2019_GSM3518657_F_Tbx5_fb1_ChIP_Ventricles_E12.5_SRR8335335_peak_18206	59	.	5.63937	8.50379	5.90279	293
chr17	7169397	7169862	GSE124008_Akerberg_2019_GSM3518657_F_Tbx5_fb1_ChIP_Ventricles_E12.5_SRR8335335_peak_18208	473	.	20.2077	51.0121	47.3673	246
chr17	7170042	7170386	GSE124008_Akerberg_2019_GSM3518657_F_Tbx5_fb1_ChIP_Ventricles_E12.5_SRR8335335_peak_18209	50	.	5.2274	7.56521	5.00071	169
chr17	7219088	7219514	GSE124008_Akerberg_2019_GSM3518657_F_Tbx5_fb1_ChIP_Ventricles_E12.5_SRR8335335_peak_18210	26	.	3.71492	4.93951	2.63126	373
chr17	7268771	7269458	GSE124008_Akerberg_2019_GSM3518657_F_Tbx5_fb1_ChIP_Ventricles_E12.5_SRR8335335_peak_18211	1130	.	37.0422	117.354	113.089	467
chr17	7271201	7271913	GSE124008_Akerberg_2019_GSM3518657_F_Tbx5_fb1_ChIP_Ventricles_E12.5_SRR8335335_peak_18212	810	.	29.9387	85.0549	81.0508	398
chr17	7273030	7273620	GSE124008_Akerberg_2019_GSM3518657_F_Tbx5_fb1_ChIP_Ventricles_E12.5_SRR8335335_peak_18213	59	.	5.70262	8.60461	5.96344	175
chr17	7284520	7285033	GSE124008_Akerberg_2019_GSM3518657_F_Tbx5_fb1_ChIP_Ventricles_E12.5_SRR8335335_peak_18214	155	.	9.30328	18.6458	15.5816	209
chr17	7285483	7285779	GSE124008_Akerberg_2019_GSM3518657_F_Tbx5_fb1_ChIP_Ventricles_E12.5_SRR8335335_peak_18215	36	.	4.46291	6.11055	3.69779	159
chr17	7286082	7286581	GSE124008_Akerberg_2019_GSM3518657_F_Tbx5_fb1_ChIP_Ventricles_E12.5_SRR8335335_peak_18216	813	.	29.0089	85.3588	81.3528	285
chr17	7293393	7293858	GSE124008_Akerberg_2019_GSM3518657_F_Tbx5_fb1_ChIP_Ventricles_E12.5_SRR8335335_peak_18217	685	.	26.317	72.4059	68.5263	181
chr17	7296750	7297040	GSE124008_Akerberg_2019_GSM3518657_F_Tbx5_fb1_ChIP_Ventricles_E12.5_SRR8335335_peak_18218	100	.	7.51916	12.9445	10.0931	183
chr17	7465369	7465853	GSE124008_Akerberg_2019_GSM3518657_F_Tbx5_fb1_ChIP_Ventricles_E12.5_SRR8335335_peak_18219	240	.	12.8309	27.3358	24.0534	234
chr17	7714426	7714945	GSE124008_Akerberg_2019_GSM3518657_F_Tbx5_fb1_ChIP_Ventricles_E12.5_SRR8335335_peak_18220	296	.	14.7318	33.0437	29.6521	308
chr17	7825368	7825710	GSE124008_Akerberg_2019_GSM3518657_F_Tbx5_fb1_ChIP_Ventricles_E12.5_SRR8335335_peak_18221	125	.	8.55393	15.4845	12.5138	145
chr17	7827110	7827368	GSE124008_Akerberg_2019_GSM3518657_F_Tbx5_fb1_ChIP_Ventricles_E12.5_SRR8335335_peak_18222	32	.	4.27696	5.60135	3.21137	95
chr17	7924397	7924860	GSE124008_Akerberg_2019_GSM3518657_F_Tbx5_fb1_ChIP_Ventricles_E12.5_SRR8335335_peak_18223	254	.	13.3061	28.7405	25.4299	217
chr17	7944669	7944892	GSE124008_Akerberg_2019_GSM3518657_F_Tbx5_fb1_ChIP_Ventricles_E12.5_SRR8335335_peak_18224	59	.	5.70262	8.60461	5.96344	93
chr17	7945482	7945908	GSE124008_Akerberg_2019_GSM3518657_F_Tbx5_fb1_ChIP_Ventricles_E12.5_SRR8335335_peak_18225	50	.	5.2274	7.56521	5.00071	219
chr17	7946013	7946233	GSE124008_Akerberg_2019_GSM3518657_F_Tbx5_fb1_ChIP_Ventricles_E12.5_SRR8335335_peak_18226	23	.	3.80175	4.68438	2.39042	160
chr17	8183765	8184219	GSE124008_Akerberg_2019_GSM3518657_F_Tbx5_fb1_ChIP_Ventricles_E12.5_SRR8335335_peak_18227	102	.	7.60349	13.0818	10.2063	305
chr17	8257179	8257427	GSE124008_Akerberg_2019_GSM3518657_F_Tbx5_fb1_ChIP_Ventricles_E12.5_SRR8335335_peak_18228	40	.	4.75218	6.56298	4.08516	47
chr17	8282770	8283975	GSE124008_Akerberg_2019_GSM3518657_F_Tbx5_fb1_ChIP_Ventricles_E12.5_SRR8335335_peak_18229	200	.	11.4052	23.2187	20.023	454
chr17	8284302	8284844	GSE124008_Akerberg_2019_GSM3518657_F_Tbx5_fb1_ChIP_Ventricles_E12.5_SRR8335335_peak_18230	40	.	4.69947	6.48038	4.04655	213
chr17	8310843	8311103	GSE124008_Akerberg_2019_GSM3518657_F_Tbx5_fb1_ChIP_Ventricles_E12.5_SRR8335335_peak_18231	49	.	4.8294	7.50494	4.97966	137
chr17	8415438	8415673	GSE124008_Akerberg_2019_GSM3518657_F_Tbx5_fb1_ChIP_Ventricles_E12.5_SRR8335335_peak_18232	23	.	3.77961	4.65052	2.39042	206
chr17	8416696	8417320	GSE124008_Akerberg_2019_GSM3518657_F_Tbx5_fb1_ChIP_Ventricles_E12.5_SRR8335335_peak_18233	2559	.	72.2332	261.045	255.94	307
chr17	8429602	8429910	GSE124008_Akerberg_2019_GSM3518657_F_Tbx5_fb1_ChIP_Ventricles_E12.5_SRR8335335_peak_18234	49	.	4.8294	7.50494	4.97966	139
chr17	8505801	8506033	GSE124008_Akerberg_2019_GSM3518657_F_Tbx5_fb1_ChIP_Ventricles_E12.5_SRR8335335_peak_18235	32	.	4.27696	5.60135	3.21137	30
chr17	8508408	8508647	GSE124008_Akerberg_2019_GSM3518657_F_Tbx5_fb1_ChIP_Ventricles_E12.5_SRR8335335_peak_18236	69	.	6.17784	9.67828	6.97094	104
chr17	8524477	8525203	GSE124008_Akerberg_2019_GSM3518657_F_Tbx5_fb1_ChIP_Ventricles_E12.5_SRR8335335_peak_18237	100	.	7.51916	12.9445	10.0931	209
chr17	8525912	8526409	GSE124008_Akerberg_2019_GSM3518657_F_Tbx5_fb1_ChIP_Ventricles_E12.5_SRR8335335_peak_18238	213	.	11.8805	24.5743	21.3484	283
chr17	8552806	8553026	GSE124008_Akerberg_2019_GSM3518657_F_Tbx5_fb1_ChIP_Ventricles_E12.5_SRR8335335_peak_18239	69	.	5.92027	9.60118	6.9267	145
chr17	8556197	8556776	GSE124008_Akerberg_2019_GSM3518657_F_Tbx5_fb1_ChIP_Ventricles_E12.5_SRR8335335_peak_18240	1332	.	37.5207	137.637	133.226	302
chr17	8800805	8801052	GSE124008_Akerberg_2019_GSM3518657_F_Tbx5_fb1_ChIP_Ventricles_E12.5_SRR8335335_peak_18241	41	.	4.65164	6.65635	4.16733	187
chr17	8812539	8812798	GSE124008_Akerberg_2019_GSM3518657_F_Tbx5_fb1_ChIP_Ventricles_E12.5_SRR8335335_peak_18242	50	.	5.2274	7.56521	5.00071	102
chr17	8888079	8888495	GSE124008_Akerberg_2019_GSM3518657_F_Tbx5_fb1_ChIP_Ventricles_E12.5_SRR8335335_peak_18243	69	.	6.17784	9.67828	6.97094	210
chr17	8896018	8896407	GSE124008_Akerberg_2019_GSM3518657_F_Tbx5_fb1_ChIP_Ventricles_E12.5_SRR8335335_peak_18244	161	.	9.97958	19.2608	16.166	201
chr17	8907417	8907637	GSE124008_Akerberg_2019_GSM3518657_F_Tbx5_fb1_ChIP_Ventricles_E12.5_SRR8335335_peak_18245	32	.	4.27696	5.60135	3.21137	86
chr17	8935483	8935703	GSE124008_Akerberg_2019_GSM3518657_F_Tbx5_fb1_ChIP_Ventricles_E12.5_SRR8335335_peak_18246	40	.	4.75218	6.56298	4.08516	97
chr17	8950043	8950489	GSE124008_Akerberg_2019_GSM3518657_F_Tbx5_fb1_ChIP_Ventricles_E12.5_SRR8335335_peak_18247	340	.	16.1574	37.4709	34.0061	243
chr17	8951572	8951866	GSE124008_Akerberg_2019_GSM3518657_F_Tbx5_fb1_ChIP_Ventricles_E12.5_SRR8335335_peak_18248	85	.	6.31536	11.3611	8.57941	133
chr17	9167643	9167863	GSE124008_Akerberg_2019_GSM3518657_F_Tbx5_fb1_ChIP_Ventricles_E12.5_SRR8335335_peak_18249	59	.	5.63937	8.50379	5.90279	152
chr17	9337851	9338334	GSE124008_Akerberg_2019_GSM3518657_F_Tbx5_fb1_ChIP_Ventricles_E12.5_SRR8335335_peak_18250	90	.	7.12827	11.9189	9.0948	105
chr17	9407579	9408063	GSE124008_Akerberg_2019_GSM3518657_F_Tbx5_fb1_ChIP_Ventricles_E12.5_SRR8335335_peak_18251	1042	.	36.1166	108.474	104.274	228
chr17	9413638	9414000	GSE124008_Akerberg_2019_GSM3518657_F_Tbx5_fb1_ChIP_Ventricles_E12.5_SRR8335335_peak_18252	360	.	14.8597	39.4937	36.003	200
chr17	9603459	9603773	GSE124008_Akerberg_2019_GSM3518657_F_Tbx5_fb1_ChIP_Ventricles_E12.5_SRR8335335_peak_18253	89	.	7.04921	11.7907	8.99313	146
chr17	9644455	9645115	GSE124008_Akerberg_2019_GSM3518657_F_Tbx5_fb1_ChIP_Ventricles_E12.5_SRR8335335_peak_18254	159	.	7.59213	19.0723	15.9997	276
chr17	9674398	9674642	GSE124008_Akerberg_2019_GSM3518657_F_Tbx5_fb1_ChIP_Ventricles_E12.5_SRR8335335_peak_18255	23	.	3.75958	4.61989	2.38179	167
chr17	9679684	9679941	GSE124008_Akerberg_2019_GSM3518657_F_Tbx5_fb1_ChIP_Ventricles_E12.5_SRR8335335_peak_18256	50	.	5.2274	7.56521	5.00071	158
chr17	9737567	9737787	GSE124008_Akerberg_2019_GSM3518657_F_Tbx5_fb1_ChIP_Ventricles_E12.5_SRR8335335_peak_18257	40	.	4.75218	6.56298	4.08516	103
chr17	9751862	9752151	GSE124008_Akerberg_2019_GSM3518657_F_Tbx5_fb1_ChIP_Ventricles_E12.5_SRR8335335_peak_18258	50	.	5.2274	7.56521	5.00071	99
chr17	9759334	9759821	GSE124008_Akerberg_2019_GSM3518657_F_Tbx5_fb1_ChIP_Ventricles_E12.5_SRR8335335_peak_18259	59	.	5.70262	8.60461	5.96344	358
chr17	9837151	9837747	GSE124008_Akerberg_2019_GSM3518657_F_Tbx5_fb1_ChIP_Ventricles_E12.5_SRR8335335_peak_18260	147	.	9.39894	17.8067	14.7728	342
chr17	9864341	9864608	GSE124008_Akerberg_2019_GSM3518657_F_Tbx5_fb1_ChIP_Ventricles_E12.5_SRR8335335_peak_18261	102	.	7.60349	13.0818	10.2063	144
chr17	9866173	9866451	GSE124008_Akerberg_2019_GSM3518657_F_Tbx5_fb1_ChIP_Ventricles_E12.5_SRR8335335_peak_18262	49	.	4.8294	7.50494	4.97966	73
chr17	9894693	9896046	GSE124008_Akerberg_2019_GSM3518657_F_Tbx5_fb1_ChIP_Ventricles_E12.5_SRR8335335_peak_18263	632	.	16.4245	67.1198	63.2963	260
chr17	9901811	9902031	GSE124008_Akerberg_2019_GSM3518657_F_Tbx5_fb1_ChIP_Ventricles_E12.5_SRR8335335_peak_18264	36	.	4.46291	6.11055	3.69779	187
chr17	9932143	9932363	GSE124008_Akerberg_2019_GSM3518657_F_Tbx5_fb1_ChIP_Ventricles_E12.5_SRR8335335_peak_18265	50	.	5.2274	7.56521	5.00071	85
chr17	9976748	9978027	GSE124008_Akerberg_2019_GSM3518657_F_Tbx5_fb1_ChIP_Ventricles_E12.5_SRR8335335_peak_18266	1240	.	38.4818	128.427	124.079	883
chr17	9986961	9987394	GSE124008_Akerberg_2019_GSM3518657_F_Tbx5_fb1_ChIP_Ventricles_E12.5_SRR8335335_peak_18267	262	.	11.257	29.5602	26.2414	165
chr17	9989721	9990095	GSE124008_Akerberg_2019_GSM3518657_F_Tbx5_fb1_ChIP_Ventricles_E12.5_SRR8335335_peak_18268	100	.	7.51916	12.9445	10.0931	156
chr17	9995290	9995666	GSE124008_Akerberg_2019_GSM3518657_F_Tbx5_fb1_ChIP_Ventricles_E12.5_SRR8335335_peak_18269	217	.	11.4177	24.9615	21.7321	195
chr17	10057801	10058021	GSE124008_Akerberg_2019_GSM3518657_F_Tbx5_fb1_ChIP_Ventricles_E12.5_SRR8335335_peak_18270	59	.	5.63937	8.50379	5.90279	103
chr17	10074464	10074712	GSE124008_Akerberg_2019_GSM3518657_F_Tbx5_fb1_ChIP_Ventricles_E12.5_SRR8335335_peak_18271	79	.	6.57926	10.6647	7.92598	147
chr17	10079686	10080333	GSE124008_Akerberg_2019_GSM3518657_F_Tbx5_fb1_ChIP_Ventricles_E12.5_SRR8335335_peak_18272	80	.	6.65305	10.7838	8.01531	192
chr17	10087129	10087670	GSE124008_Akerberg_2019_GSM3518657_F_Tbx5_fb1_ChIP_Ventricles_E12.5_SRR8335335_peak_18273	172	.	10.3388	20.3689	17.2549	187
chr17	10135178	10135430	GSE124008_Akerberg_2019_GSM3518657_F_Tbx5_fb1_ChIP_Ventricles_E12.5_SRR8335335_peak_18274	59	.	5.70262	8.60461	5.96344	120
chr17	10153009	10153549	GSE124008_Akerberg_2019_GSM3518657_F_Tbx5_fb1_ChIP_Ventricles_E12.5_SRR8335335_peak_18275	183	.	10.0449	21.4906	18.3494	203
chr17	10228239	10228491	GSE124008_Akerberg_2019_GSM3518657_F_Tbx5_fb1_ChIP_Ventricles_E12.5_SRR8335335_peak_18276	51	.	4.60717	7.73134	5.16135	100
chr17	10312632	10312852	GSE124008_Akerberg_2019_GSM3518657_F_Tbx5_fb1_ChIP_Ventricles_E12.5_SRR8335335_peak_18277	71	.	5.85191	9.84056	7.13222	113
chr17	10315379	10315637	GSE124008_Akerberg_2019_GSM3518657_F_Tbx5_fb1_ChIP_Ventricles_E12.5_SRR8335335_peak_18278	63	.	5.14607	8.99377	6.35031	91
chr17	10316484	10316742	GSE124008_Akerberg_2019_GSM3518657_F_Tbx5_fb1_ChIP_Ventricles_E12.5_SRR8335335_peak_18279	32	.	4.01905	5.65082	3.26002	193
chr17	10317401	10317621	GSE124008_Akerberg_2019_GSM3518657_F_Tbx5_fb1_ChIP_Ventricles_E12.5_SRR8335335_peak_18280	51	.	5.15567	7.73393	5.16388	173
chr17	10319621	10320438	GSE124008_Akerberg_2019_GSM3518657_F_Tbx5_fb1_ChIP_Ventricles_E12.5_SRR8335335_peak_18281	132	.	7.37147	16.2523	13.2683	371
chr17	10321859	10322163	GSE124008_Akerberg_2019_GSM3518657_F_Tbx5_fb1_ChIP_Ventricles_E12.5_SRR8335335_peak_18282	85	.	5.83575	11.3004	8.52449	187
chr17	10326792	10327122	GSE124008_Akerberg_2019_GSM3518657_F_Tbx5_fb1_ChIP_Ventricles_E12.5_SRR8335335_peak_18283	50	.	5.2274	7.56521	5.00071	198
chr17	10333589	10334095	GSE124008_Akerberg_2019_GSM3518657_F_Tbx5_fb1_ChIP_Ventricles_E12.5_SRR8335335_peak_18284	174	.	10.4548	20.5611	17.4301	219
chr17	10335164	10335607	GSE124008_Akerberg_2019_GSM3518657_F_Tbx5_fb1_ChIP_Ventricles_E12.5_SRR8335335_peak_18285	115	.	7.42984	14.5173	11.5847	192
chr17	10335913	10336514	GSE124008_Akerberg_2019_GSM3518657_F_Tbx5_fb1_ChIP_Ventricles_E12.5_SRR8335335_peak_18286	49	.	4.8294	7.50494	4.97966	143
chr17	10360611	10361066	GSE124008_Akerberg_2019_GSM3518657_F_Tbx5_fb1_ChIP_Ventricles_E12.5_SRR8335335_peak_18287	185	.	10.8088	21.6793	18.5297	268
chr17	10370518	10371158	GSE124008_Akerberg_2019_GSM3518657_F_Tbx5_fb1_ChIP_Ventricles_E12.5_SRR8335335_peak_18288	395	.	16.9151	43.0874	39.5512	463
chr17	10373725	10374108	GSE124008_Akerberg_2019_GSM3518657_F_Tbx5_fb1_ChIP_Ventricles_E12.5_SRR8335335_peak_18289	161	.	9.97958	19.2608	16.166	198
chr17	10378304	10378744	GSE124008_Akerberg_2019_GSM3518657_F_Tbx5_fb1_ChIP_Ventricles_E12.5_SRR8335335_peak_18290	69	.	6.17784	9.67828	6.97094	190
chr17	10388507	10388849	GSE124008_Akerberg_2019_GSM3518657_F_Tbx5_fb1_ChIP_Ventricles_E12.5_SRR8335335_peak_18291	68	.	6.10931	9.56835	6.89595	163
chr17	10397363	10397618	GSE124008_Akerberg_2019_GSM3518657_F_Tbx5_fb1_ChIP_Ventricles_E12.5_SRR8335335_peak_18292	40	.	4.75218	6.56298	4.08516	57
chr17	10407226	10407471	GSE124008_Akerberg_2019_GSM3518657_F_Tbx5_fb1_ChIP_Ventricles_E12.5_SRR8335335_peak_18293	32	.	4.27696	5.60135	3.21137	128
chr17	10413951	10414708	GSE124008_Akerberg_2019_GSM3518657_F_Tbx5_fb1_ChIP_Ventricles_E12.5_SRR8335335_peak_18294	389	.	16.5674	42.488	38.9537	561
chr17	10414784	10415084	GSE124008_Akerberg_2019_GSM3518657_F_Tbx5_fb1_ChIP_Ventricles_E12.5_SRR8335335_peak_18295	78	.	5.23595	10.5444	7.8204	184
chr17	10416958	10417416	GSE124008_Akerberg_2019_GSM3518657_F_Tbx5_fb1_ChIP_Ventricles_E12.5_SRR8335335_peak_18296	1539	.	44.7319	158.469	153.924	211
chr17	10449875	10450315	GSE124008_Akerberg_2019_GSM3518657_F_Tbx5_fb1_ChIP_Ventricles_E12.5_SRR8335335_peak_18297	40	.	4.75218	6.56298	4.08516	140
chr17	10473667	10474732	GSE124008_Akerberg_2019_GSM3518657_F_Tbx5_fb1_ChIP_Ventricles_E12.5_SRR8335335_peak_18298	854	.	25.4598	89.4947	85.4568	539
chr17	10490926	10491146	GSE124008_Akerberg_2019_GSM3518657_F_Tbx5_fb1_ChIP_Ventricles_E12.5_SRR8335335_peak_18299	50	.	5.2274	7.56521	5.00071	103
chr17	10500847	10501300	GSE124008_Akerberg_2019_GSM3518657_F_Tbx5_fb1_ChIP_Ventricles_E12.5_SRR8335335_peak_18300	585	.	23.4974	62.3497	58.5751	240
chr17	10501417	10501828	GSE124008_Akerberg_2019_GSM3518657_F_Tbx5_fb1_ChIP_Ventricles_E12.5_SRR8335335_peak_18301	283	.	13.532	31.6728	28.3048	181
chr17	10549663	10550383	GSE124008_Akerberg_2019_GSM3518657_F_Tbx5_fb1_ChIP_Ventricles_E12.5_SRR8335335_peak_18302	776	.	25.2615	81.5899	77.617	362
chr17	10566250	10566544	GSE124008_Akerberg_2019_GSM3518657_F_Tbx5_fb1_ChIP_Ventricles_E12.5_SRR8335335_peak_18303	69	.	6.17784	9.67828	6.97094	121
chr17	10619893	10620447	GSE124008_Akerberg_2019_GSM3518657_F_Tbx5_fb1_ChIP_Ventricles_E12.5_SRR8335335_peak_18304	1447	.	31.9393	149.283	144.797	214
chr17	10622374	10623037	GSE124008_Akerberg_2019_GSM3518657_F_Tbx5_fb1_ChIP_Ventricles_E12.5_SRR8335335_peak_18305	230	.	11.1448	26.2833	23.0207	477
chr17	10716662	10717061	GSE124008_Akerberg_2019_GSM3518657_F_Tbx5_fb1_ChIP_Ventricles_E12.5_SRR8335335_peak_18306	115	.	7.42984	14.5173	11.5847	199
chr17	10717544	10717884	GSE124008_Akerberg_2019_GSM3518657_F_Tbx5_fb1_ChIP_Ventricles_E12.5_SRR8335335_peak_18307	100	.	7.51916	12.9445	10.0931	191
chr17	10766946	10767371	GSE124008_Akerberg_2019_GSM3518657_F_Tbx5_fb1_ChIP_Ventricles_E12.5_SRR8335335_peak_18308	89	.	7.04921	11.7907	8.99313	169
chr17	10789710	10789930	GSE124008_Akerberg_2019_GSM3518657_F_Tbx5_fb1_ChIP_Ventricles_E12.5_SRR8335335_peak_18309	35	.	4.34269	5.92289	3.51882	118
chr17	10798218	10798912	GSE124008_Akerberg_2019_GSM3518657_F_Tbx5_fb1_ChIP_Ventricles_E12.5_SRR8335335_peak_18310	200	.	11.4052	23.2187	20.023	191
chr17	10840380	10840929	GSE124008_Akerberg_2019_GSM3518657_F_Tbx5_fb1_ChIP_Ventricles_E12.5_SRR8335335_peak_18311	40	.	4.75218	6.56298	4.08516	187
chr17	10911654	10911937	GSE124008_Akerberg_2019_GSM3518657_F_Tbx5_fb1_ChIP_Ventricles_E12.5_SRR8335335_peak_18312	56	.	5.44596	8.19591	5.61789	136
chr17	10957326	10957571	GSE124008_Akerberg_2019_GSM3518657_F_Tbx5_fb1_ChIP_Ventricles_E12.5_SRR8335335_peak_18313	79	.	6.61432	10.7212	7.9798	177
chr17	11281695	11282209	GSE124008_Akerberg_2019_GSM3518657_F_Tbx5_fb1_ChIP_Ventricles_E12.5_SRR8335335_peak_18314	442	.	19.2678	47.8594	44.2558	232
chr17	11349663	11350067	GSE124008_Akerberg_2019_GSM3518657_F_Tbx5_fb1_ChIP_Ventricles_E12.5_SRR8335335_peak_18315	33	.	4.08641	5.7588	3.356	295
chr17	11394441	11395163	GSE124008_Akerberg_2019_GSM3518657_F_Tbx5_fb1_ChIP_Ventricles_E12.5_SRR8335335_peak_18316	271	.	12.8575	30.5157	27.1721	182
chr17	11743828	11744332	GSE124008_Akerberg_2019_GSM3518657_F_Tbx5_fb1_ChIP_Ventricles_E12.5_SRR8335335_peak_18317	200	.	11.4052	23.2187	20.023	208
chr17	11794192	11794427	GSE124008_Akerberg_2019_GSM3518657_F_Tbx5_fb1_ChIP_Ventricles_E12.5_SRR8335335_peak_18318	59	.	5.70262	8.60461	5.96344	88
chr17	12119513	12119733	GSE124008_Akerberg_2019_GSM3518657_F_Tbx5_fb1_ChIP_Ventricles_E12.5_SRR8335335_peak_18319	40	.	4.75218	6.56298	4.08516	61
chr17	12203304	12203806	GSE124008_Akerberg_2019_GSM3518657_F_Tbx5_fb1_ChIP_Ventricles_E12.5_SRR8335335_peak_18320	306	.	13.3737	34.064	30.6644	240
chr17	12279819	12280448	GSE124008_Akerberg_2019_GSM3518657_F_Tbx5_fb1_ChIP_Ventricles_E12.5_SRR8335335_peak_18321	85	.	5.83575	11.3004	8.52449	192
chr17	12291046	12291318	GSE124008_Akerberg_2019_GSM3518657_F_Tbx5_fb1_ChIP_Ventricles_E12.5_SRR8335335_peak_18322	32	.	4.27696	5.60135	3.21137	130
chr17	12297118	12297660	GSE124008_Akerberg_2019_GSM3518657_F_Tbx5_fb1_ChIP_Ventricles_E12.5_SRR8335335_peak_18323	321	.	13.0649	35.5361	32.1128	323
chr17	12300916	12301204	GSE124008_Akerberg_2019_GSM3518657_F_Tbx5_fb1_ChIP_Ventricles_E12.5_SRR8335335_peak_18324	151	.	9.37212	18.2551	15.1946	110
chr17	12318454	12319106	GSE124008_Akerberg_2019_GSM3518657_F_Tbx5_fb1_ChIP_Ventricles_E12.5_SRR8335335_peak_18325	148	.	8.83951	17.8658	14.827	204
chr17	12327807	12328175	GSE124008_Akerberg_2019_GSM3518657_F_Tbx5_fb1_ChIP_Ventricles_E12.5_SRR8335335_peak_18326	58	.	5.20089	8.42656	5.84043	186
chr17	12408404	12408641	GSE124008_Akerberg_2019_GSM3518657_F_Tbx5_fb1_ChIP_Ventricles_E12.5_SRR8335335_peak_18327	50	.	5.2274	7.56521	5.00071	198
chr17	12412347	12412951	GSE124008_Akerberg_2019_GSM3518657_F_Tbx5_fb1_ChIP_Ventricles_E12.5_SRR8335335_peak_18328	854	.	29.1785	89.4986	85.4601	347
chr17	12467583	12468076	GSE124008_Akerberg_2019_GSM3518657_F_Tbx5_fb1_ChIP_Ventricles_E12.5_SRR8335335_peak_18329	251	.	13.1585	28.4932	25.195	275
chr17	12507049	12507515	GSE124008_Akerberg_2019_GSM3518657_F_Tbx5_fb1_ChIP_Ventricles_E12.5_SRR8335335_peak_18330	125	.	8.55393	15.4845	12.5138	274
chr17	12530114	12530503	GSE124008_Akerberg_2019_GSM3518657_F_Tbx5_fb1_ChIP_Ventricles_E12.5_SRR8335335_peak_18331	119	.	7.65435	14.8999	11.9636	206
chr17	12571324	12571637	GSE124008_Akerberg_2019_GSM3518657_F_Tbx5_fb1_ChIP_Ventricles_E12.5_SRR8335335_peak_18332	136	.	8.97658	16.635	13.64	175
chr17	12632304	12632568	GSE124008_Akerberg_2019_GSM3518657_F_Tbx5_fb1_ChIP_Ventricles_E12.5_SRR8335335_peak_18333	67	.	5.57238	9.37765	6.72124	165
chr17	12652797	12653175	GSE124008_Akerberg_2019_GSM3518657_F_Tbx5_fb1_ChIP_Ventricles_E12.5_SRR8335335_peak_18334	51	.	4.60717	7.73134	5.16135	165
chr17	12688449	12688805	GSE124008_Akerberg_2019_GSM3518657_F_Tbx5_fb1_ChIP_Ventricles_E12.5_SRR8335335_peak_18335	100	.	7.51916	12.9445	10.0931	159
chr17	12724068	12724427	GSE124008_Akerberg_2019_GSM3518657_F_Tbx5_fb1_ChIP_Ventricles_E12.5_SRR8335335_peak_18336	113	.	6.75718	14.2132	11.3074	195
chr17	12737920	12738249	GSE124008_Akerberg_2019_GSM3518657_F_Tbx5_fb1_ChIP_Ventricles_E12.5_SRR8335335_peak_18337	76	.	5.94387	10.3564	7.63596	140
chr17	12740230	12740523	GSE124008_Akerberg_2019_GSM3518657_F_Tbx5_fb1_ChIP_Ventricles_E12.5_SRR8335335_peak_18338	49	.	5.16942	7.47351	4.95543	199
chr17	12740858	12741704	GSE124008_Akerberg_2019_GSM3518657_F_Tbx5_fb1_ChIP_Ventricles_E12.5_SRR8335335_peak_18339	36	.	3.99288	6.10577	3.69768	510
chr17	12742049	12742690	GSE124008_Akerberg_2019_GSM3518657_F_Tbx5_fb1_ChIP_Ventricles_E12.5_SRR8335335_peak_18340	69	.	6.17784	9.67828	6.97094	210
chr17	12744243	12744565	GSE124008_Akerberg_2019_GSM3518657_F_Tbx5_fb1_ChIP_Ventricles_E12.5_SRR8335335_peak_18341	79	.	6.34315	10.6449	7.91873	142
chr17	12757950	12758171	GSE124008_Akerberg_2019_GSM3518657_F_Tbx5_fb1_ChIP_Ventricles_E12.5_SRR8335335_peak_18342	59	.	5.70262	8.60461	5.96344	132
chr17	12758716	12759063	GSE124008_Akerberg_2019_GSM3518657_F_Tbx5_fb1_ChIP_Ventricles_E12.5_SRR8335335_peak_18343	32	.	4.27696	5.60135	3.21137	188
chr17	12761883	12762174	GSE124008_Akerberg_2019_GSM3518657_F_Tbx5_fb1_ChIP_Ventricles_E12.5_SRR8335335_peak_18344	80	.	6.65305	10.7838	8.01531	127
chr17	12769246	12770002	GSE124008_Akerberg_2019_GSM3518657_F_Tbx5_fb1_ChIP_Ventricles_E12.5_SRR8335335_peak_18345	50	.	5.2274	7.56521	5.00071	159
chr17	12773413	12773642	GSE124008_Akerberg_2019_GSM3518657_F_Tbx5_fb1_ChIP_Ventricles_E12.5_SRR8335335_peak_18346	23	.	3.80175	4.68438	2.39042	213
chr17	12773832	12774388	GSE124008_Akerberg_2019_GSM3518657_F_Tbx5_fb1_ChIP_Ventricles_E12.5_SRR8335335_peak_18347	125	.	8.55393	15.4845	12.5138	294
chr17	12782755	12782975	GSE124008_Akerberg_2019_GSM3518657_F_Tbx5_fb1_ChIP_Ventricles_E12.5_SRR8335335_peak_18348	36	.	3.99288	6.10577	3.69768	40
chr17	12790145	12791314	GSE124008_Akerberg_2019_GSM3518657_F_Tbx5_fb1_ChIP_Ventricles_E12.5_SRR8335335_peak_18349	1759	.	48.6173	180.635	175.958	677
chr17	12794058	12794515	GSE124008_Akerberg_2019_GSM3518657_F_Tbx5_fb1_ChIP_Ventricles_E12.5_SRR8335335_peak_18350	40	.	4.66977	6.43387	4.01703	135
chr17	12797551	12798021	GSE124008_Akerberg_2019_GSM3518657_F_Tbx5_fb1_ChIP_Ventricles_E12.5_SRR8335335_peak_18351	699	.	17.5651	73.8491	69.956	214
chr17	12799508	12799929	GSE124008_Akerberg_2019_GSM3518657_F_Tbx5_fb1_ChIP_Ventricles_E12.5_SRR8335335_peak_18352	69	.	6.14187	9.62057	6.94317	156
chr17	12868688	12868911	GSE124008_Akerberg_2019_GSM3518657_F_Tbx5_fb1_ChIP_Ventricles_E12.5_SRR8335335_peak_18353	90	.	7.12827	11.9189	9.0948	106
chr17	12916655	12916876	GSE124008_Akerberg_2019_GSM3518657_F_Tbx5_fb1_ChIP_Ventricles_E12.5_SRR8335335_peak_18354	49	.	5.16942	7.47351	4.95543	29
chr17	12960203	12960738	GSE124008_Akerberg_2019_GSM3518657_F_Tbx5_fb1_ChIP_Ventricles_E12.5_SRR8335335_peak_18355	68	.	6.10931	9.56835	6.89595	82
chr17	12992457	12992891	GSE124008_Akerberg_2019_GSM3518657_F_Tbx5_fb1_ChIP_Ventricles_E12.5_SRR8335335_peak_18356	105	.	7.58695	13.4667	10.5788	193
chr17	13007573	13008376	GSE124008_Akerberg_2019_GSM3518657_F_Tbx5_fb1_ChIP_Ventricles_E12.5_SRR8335335_peak_18357	102	.	7.60349	13.0818	10.2063	216
chr17	13478980	13479271	GSE124008_Akerberg_2019_GSM3518657_F_Tbx5_fb1_ChIP_Ventricles_E12.5_SRR8335335_peak_18358	50	.	5.2274	7.56521	5.00071	145
chr17	13487849	13488490	GSE124008_Akerberg_2019_GSM3518657_F_Tbx5_fb1_ChIP_Ventricles_E12.5_SRR8335335_peak_18359	396	.	17.858	43.2094	39.6671	408
chr17	13559557	13559777	GSE124008_Akerberg_2019_GSM3518657_F_Tbx5_fb1_ChIP_Ventricles_E12.5_SRR8335335_peak_18360	49	.	5.19697	7.51706	4.98825	88
chr17	13657931	13658347	GSE124008_Akerberg_2019_GSM3518657_F_Tbx5_fb1_ChIP_Ventricles_E12.5_SRR8335335_peak_18361	69	.	5.92027	9.60118	6.9267	138
chr17	13671893	13672137	GSE124008_Akerberg_2019_GSM3518657_F_Tbx5_fb1_ChIP_Ventricles_E12.5_SRR8335335_peak_18362	69	.	6.14187	9.62057	6.94317	108
chr17	13677295	13677620	GSE124008_Akerberg_2019_GSM3518657_F_Tbx5_fb1_ChIP_Ventricles_E12.5_SRR8335335_peak_18363	90	.	7.12827	11.9189	9.0948	193
chr17	13700510	13700828	GSE124008_Akerberg_2019_GSM3518657_F_Tbx5_fb1_ChIP_Ventricles_E12.5_SRR8335335_peak_18364	59	.	5.70262	8.60461	5.96344	113
chr17	13704020	13704483	GSE124008_Akerberg_2019_GSM3518657_F_Tbx5_fb1_ChIP_Ventricles_E12.5_SRR8335335_peak_18365	55	.	5.22335	8.14547	5.56776	153
chr17	13709250	13709499	GSE124008_Akerberg_2019_GSM3518657_F_Tbx5_fb1_ChIP_Ventricles_E12.5_SRR8335335_peak_18366	40	.	4.75218	6.56298	4.08516	76
chr17	13725109	13725361	GSE124008_Akerberg_2019_GSM3518657_F_Tbx5_fb1_ChIP_Ventricles_E12.5_SRR8335335_peak_18367	59	.	5.63937	8.50379	5.90279	165
chr17	13732691	13732939	GSE124008_Akerberg_2019_GSM3518657_F_Tbx5_fb1_ChIP_Ventricles_E12.5_SRR8335335_peak_18368	40	.	4.75218	6.56298	4.08516	155
chr17	13735711	13736336	GSE124008_Akerberg_2019_GSM3518657_F_Tbx5_fb1_ChIP_Ventricles_E12.5_SRR8335335_peak_18369	100	.	7.51916	12.9445	10.0931	193
chr17	13743625	13745710	GSE124008_Akerberg_2019_GSM3518657_F_Tbx5_fb1_ChIP_Ventricles_E12.5_SRR8335335_peak_18370	308	.	15.0383	34.2223	30.818	1389
chr17	13759743	13760435	GSE124008_Akerberg_2019_GSM3518657_F_Tbx5_fb1_ChIP_Ventricles_E12.5_SRR8335335_peak_18371	135	.	8.929	16.5567	13.5634	491
chr17	13760972	13761963	GSE124008_Akerberg_2019_GSM3518657_F_Tbx5_fb1_ChIP_Ventricles_E12.5_SRR8335335_peak_18372	69	.	6.17784	9.67828	6.97094	121
chr17	13763075	13763350	GSE124008_Akerberg_2019_GSM3518657_F_Tbx5_fb1_ChIP_Ventricles_E12.5_SRR8335335_peak_18373	59	.	5.63937	8.50379	5.90279	187
chr17	13765654	13765933	GSE124008_Akerberg_2019_GSM3518657_F_Tbx5_fb1_ChIP_Ventricles_E12.5_SRR8335335_peak_18374	23	.	3.7143	4.55077	2.33988	193
chr17	13939219	13939556	GSE124008_Akerberg_2019_GSM3518657_F_Tbx5_fb1_ChIP_Ventricles_E12.5_SRR8335335_peak_18375	102	.	7.60349	13.0818	10.2063	189
chr17	14046368	14046630	GSE124008_Akerberg_2019_GSM3518657_F_Tbx5_fb1_ChIP_Ventricles_E12.5_SRR8335335_peak_18376	102	.	7.60349	13.0818	10.2063	109
chr17	14165145	14165486	GSE124008_Akerberg_2019_GSM3518657_F_Tbx5_fb1_ChIP_Ventricles_E12.5_SRR8335335_peak_18377	59	.	5.70262	8.60461	5.96344	184
chr17	14173278	14173843	GSE124008_Akerberg_2019_GSM3518657_F_Tbx5_fb1_ChIP_Ventricles_E12.5_SRR8335335_peak_18378	105	.	7.05835	13.4428	10.5575	136
chr17	14203073	14203854	GSE124008_Akerberg_2019_GSM3518657_F_Tbx5_fb1_ChIP_Ventricles_E12.5_SRR8335335_peak_18379	80	.	6.65305	10.7838	8.01531	582
chr17	14263336	14263556	GSE124008_Akerberg_2019_GSM3518657_F_Tbx5_fb1_ChIP_Ventricles_E12.5_SRR8335335_peak_18380	31	.	4.22953	5.52781	3.18604	132
chr17	14263667	14263990	GSE124008_Akerberg_2019_GSM3518657_F_Tbx5_fb1_ChIP_Ventricles_E12.5_SRR8335335_peak_18381	148	.	8.54432	17.8633	14.8253	172
chr17	14279524	14279902	GSE124008_Akerberg_2019_GSM3518657_F_Tbx5_fb1_ChIP_Ventricles_E12.5_SRR8335335_peak_18382	50	.	5.2274	7.56521	5.00071	214
chr17	14280443	14280863	GSE124008_Akerberg_2019_GSM3518657_F_Tbx5_fb1_ChIP_Ventricles_E12.5_SRR8335335_peak_18383	17	.	3.07144	3.90899	1.72398	106
chr17	14317341	14317752	GSE124008_Akerberg_2019_GSM3518657_F_Tbx5_fb1_ChIP_Ventricles_E12.5_SRR8335335_peak_18384	340	.	16.1574	37.4709	34.0061	217
chr17	14381514	14381868	GSE124008_Akerberg_2019_GSM3518657_F_Tbx5_fb1_ChIP_Ventricles_E12.5_SRR8335335_peak_18385	369	.	17.1079	40.4859	36.9774	200
chr17	14382578	14383137	GSE124008_Akerberg_2019_GSM3518657_F_Tbx5_fb1_ChIP_Ventricles_E12.5_SRR8335335_peak_18386	656	.	25.6618	69.5075	65.654	297
chr17	14384745	14384965	GSE124008_Akerberg_2019_GSM3518657_F_Tbx5_fb1_ChIP_Ventricles_E12.5_SRR8335335_peak_18387	50	.	5.2274	7.56521	5.00071	88
chr17	14392279	14392833	GSE124008_Akerberg_2019_GSM3518657_F_Tbx5_fb1_ChIP_Ventricles_E12.5_SRR8335335_peak_18388	827	.	30.414	86.8181	82.7987	337
chr17	14476027	14476556	GSE124008_Akerberg_2019_GSM3518657_F_Tbx5_fb1_ChIP_Ventricles_E12.5_SRR8335335_peak_18389	112	.	7.9891	14.1243	11.2232	311
chr17	14486382	14486635	GSE124008_Akerberg_2019_GSM3518657_F_Tbx5_fb1_ChIP_Ventricles_E12.5_SRR8335335_peak_18390	49	.	5.16942	7.47351	4.95543	91
chr17	14517088	14517528	GSE124008_Akerberg_2019_GSM3518657_F_Tbx5_fb1_ChIP_Ventricles_E12.5_SRR8335335_peak_18391	40	.	3.92696	6.50487	4.0697	253
chr17	14517647	14517867	GSE124008_Akerberg_2019_GSM3518657_F_Tbx5_fb1_ChIP_Ventricles_E12.5_SRR8335335_peak_18392	40	.	4.75218	6.56298	4.08516	137
chr17	14703875	14704215	GSE124008_Akerberg_2019_GSM3518657_F_Tbx5_fb1_ChIP_Ventricles_E12.5_SRR8335335_peak_18393	80	.	6.65305	10.7838	8.01531	141
chr17	15057985	15058953	GSE124008_Akerberg_2019_GSM3518657_F_Tbx5_fb1_ChIP_Ventricles_E12.5_SRR8335335_peak_18394	2127	.	53.4949	217.59	212.71	456
chr17	15204602	15204862	GSE124008_Akerberg_2019_GSM3518657_F_Tbx5_fb1_ChIP_Ventricles_E12.5_SRR8335335_peak_18395	62	.	4.71236	8.85803	6.2149	188
chr17	15285269	15285996	GSE124008_Akerberg_2019_GSM3518657_F_Tbx5_fb1_ChIP_Ventricles_E12.5_SRR8335335_peak_18396	381	.	17.388	41.6815	38.1622	492
chr17	15377811	15378056	GSE124008_Akerberg_2019_GSM3518657_F_Tbx5_fb1_ChIP_Ventricles_E12.5_SRR8335335_peak_18397	33	.	4.08641	5.7588	3.356	117
chr17	15380660	15380899	GSE124008_Akerberg_2019_GSM3518657_F_Tbx5_fb1_ChIP_Ventricles_E12.5_SRR8335335_peak_18398	49	.	5.16942	7.47351	4.95543	176
chr17	15396146	15396413	GSE124008_Akerberg_2019_GSM3518657_F_Tbx5_fb1_ChIP_Ventricles_E12.5_SRR8335335_peak_18399	33	.	4.08641	5.7588	3.356	87
chr17	15430024	15430316	GSE124008_Akerberg_2019_GSM3518657_F_Tbx5_fb1_ChIP_Ventricles_E12.5_SRR8335335_peak_18400	102	.	7.60349	13.0818	10.2063	133
chr17	15430522	15430742	GSE124008_Akerberg_2019_GSM3518657_F_Tbx5_fb1_ChIP_Ventricles_E12.5_SRR8335335_peak_18401	40	.	4.75218	6.56298	4.08516	137
chr17	15462144	15462468	GSE124008_Akerberg_2019_GSM3518657_F_Tbx5_fb1_ChIP_Ventricles_E12.5_SRR8335335_peak_18402	50	.	5.2274	7.56521	5.00071	114
chr17	15498054	15498293	GSE124008_Akerberg_2019_GSM3518657_F_Tbx5_fb1_ChIP_Ventricles_E12.5_SRR8335335_peak_18403	31	.	4.17858	5.44896	3.12665	181
chr17	15499735	15500272	GSE124008_Akerberg_2019_GSM3518657_F_Tbx5_fb1_ChIP_Ventricles_E12.5_SRR8335335_peak_18404	58	.	5.20089	8.42656	5.84043	212
chr17	15526952	15527303	GSE124008_Akerberg_2019_GSM3518657_F_Tbx5_fb1_ChIP_Ventricles_E12.5_SRR8335335_peak_18405	40	.	4.75218	6.56298	4.08516	180
chr17	15577333	15577564	GSE124008_Akerberg_2019_GSM3518657_F_Tbx5_fb1_ChIP_Ventricles_E12.5_SRR8335335_peak_18406	74	.	6.24808	10.1307	7.41726	169
chr17	15704286	15704735	GSE124008_Akerberg_2019_GSM3518657_F_Tbx5_fb1_ChIP_Ventricles_E12.5_SRR8335335_peak_18407	79	.	6.61432	10.7212	7.9798	113
chr17	15705022	15705281	GSE124008_Akerberg_2019_GSM3518657_F_Tbx5_fb1_ChIP_Ventricles_E12.5_SRR8335335_peak_18408	102	.	7.60349	13.0818	10.2063	170
chr17	15715320	15715554	GSE124008_Akerberg_2019_GSM3518657_F_Tbx5_fb1_ChIP_Ventricles_E12.5_SRR8335335_peak_18409	59	.	5.66942	8.55168	5.94748	86
chr17	15808855	15809352	GSE124008_Akerberg_2019_GSM3518657_F_Tbx5_fb1_ChIP_Ventricles_E12.5_SRR8335335_peak_18410	90	.	7.12827	11.9189	9.0948	300
chr17	15819130	15819891	GSE124008_Akerberg_2019_GSM3518657_F_Tbx5_fb1_ChIP_Ventricles_E12.5_SRR8335335_peak_18411	149	.	9.50436	17.9806	14.9233	406
chr17	15825722	15826562	GSE124008_Akerberg_2019_GSM3518657_F_Tbx5_fb1_ChIP_Ventricles_E12.5_SRR8335335_peak_18412	125	.	8.55393	15.4845	12.5138	668
chr17	15850650	15850871	GSE124008_Akerberg_2019_GSM3518657_F_Tbx5_fb1_ChIP_Ventricles_E12.5_SRR8335335_peak_18413	68	.	6.10931	9.56835	6.89595	96
chr17	15970395	15970636	GSE124008_Akerberg_2019_GSM3518657_F_Tbx5_fb1_ChIP_Ventricles_E12.5_SRR8335335_peak_18414	40	.	4.75218	6.56298	4.08516	125
chr17	16005165	16005418	GSE124008_Akerberg_2019_GSM3518657_F_Tbx5_fb1_ChIP_Ventricles_E12.5_SRR8335335_peak_18415	105	.	7.58695	13.4667	10.5788	136
chr17	16040308	16040668	GSE124008_Akerberg_2019_GSM3518657_F_Tbx5_fb1_ChIP_Ventricles_E12.5_SRR8335335_peak_18416	137	.	9.02915	16.7215	13.708	191
chr17	17294054	17294401	GSE124008_Akerberg_2019_GSM3518657_F_Tbx5_fb1_ChIP_Ventricles_E12.5_SRR8335335_peak_18417	31	.	4.22953	5.52781	3.18604	133
chr17	17402520	17402899	GSE124008_Akerberg_2019_GSM3518657_F_Tbx5_fb1_ChIP_Ventricles_E12.5_SRR8335335_peak_18418	123	.	8.45905	15.3288	12.379	208
chr17	17438734	17439281	GSE124008_Akerberg_2019_GSM3518657_F_Tbx5_fb1_ChIP_Ventricles_E12.5_SRR8335335_peak_18419	2036	.	60.3527	208.483	203.651	261
chr17	17593028	17593513	GSE124008_Akerberg_2019_GSM3518657_F_Tbx5_fb1_ChIP_Ventricles_E12.5_SRR8335335_peak_18420	113	.	7.30737	14.3073	11.381	87
chr17	17602073	17602351	GSE124008_Akerberg_2019_GSM3518657_F_Tbx5_fb1_ChIP_Ventricles_E12.5_SRR8335335_peak_18421	48	.	5.07791	7.32893	4.82766	216
chr17	17602923	17603150	GSE124008_Akerberg_2019_GSM3518657_F_Tbx5_fb1_ChIP_Ventricles_E12.5_SRR8335335_peak_18422	45	.	4.90921	7.06272	4.56482	69
chr17	17623748	17625679	GSE124008_Akerberg_2019_GSM3518657_F_Tbx5_fb1_ChIP_Ventricles_E12.5_SRR8335335_peak_18423	659	.	16.8807	69.7941	65.9398	817
chr17	17626017	17626372	GSE124008_Akerberg_2019_GSM3518657_F_Tbx5_fb1_ChIP_Ventricles_E12.5_SRR8335335_peak_18424	41	.	4.65164	6.65635	4.16733	190
chr17	17826307	17826682	GSE124008_Akerberg_2019_GSM3518657_F_Tbx5_fb1_ChIP_Ventricles_E12.5_SRR8335335_peak_18425	18	.	3.38301	4.04766	1.8588	193
chr17	17827574	17828030	GSE124008_Akerberg_2019_GSM3518657_F_Tbx5_fb1_ChIP_Ventricles_E12.5_SRR8335335_peak_18426	80	.	6.65305	10.7838	8.01531	203
chr17	17828166	17828616	GSE124008_Akerberg_2019_GSM3518657_F_Tbx5_fb1_ChIP_Ventricles_E12.5_SRR8335335_peak_18427	50	.	5.2274	7.56521	5.00071	304
chr17	17834908	17835177	GSE124008_Akerberg_2019_GSM3518657_F_Tbx5_fb1_ChIP_Ventricles_E12.5_SRR8335335_peak_18428	59	.	5.49739	8.58705	5.96344	134
chr17	20682874	20683257	GSE124008_Akerberg_2019_GSM3518657_F_Tbx5_fb1_ChIP_Ventricles_E12.5_SRR8335335_peak_18429	459	.	19.843	49.6092	45.9824	178
chr17	20945218	20945631	GSE124008_Akerberg_2019_GSM3518657_F_Tbx5_fb1_ChIP_Ventricles_E12.5_SRR8335335_peak_18430	67	.	5.57238	9.37765	6.72124	353
chr17	21052002	21052313	GSE124008_Akerberg_2019_GSM3518657_F_Tbx5_fb1_ChIP_Ventricles_E12.5_SRR8335335_peak_18431	80	.	6.65305	10.7838	8.01531	148
chr17	21289629	21290075	GSE124008_Akerberg_2019_GSM3518657_F_Tbx5_fb1_ChIP_Ventricles_E12.5_SRR8335335_peak_18432	200	.	11.4052	23.2187	20.023	209
chr17	21370019	21370260	GSE124008_Akerberg_2019_GSM3518657_F_Tbx5_fb1_ChIP_Ventricles_E12.5_SRR8335335_peak_18433	50	.	5.2274	7.56521	5.00071	143
chr17	21383341	21384014	GSE124008_Akerberg_2019_GSM3518657_F_Tbx5_fb1_ChIP_Ventricles_E12.5_SRR8335335_peak_18434	85	.	5.83575	11.3004	8.52449	446
chr17	21423200	21423420	GSE124008_Akerberg_2019_GSM3518657_F_Tbx5_fb1_ChIP_Ventricles_E12.5_SRR8335335_peak_18435	45	.	4.90921	7.06272	4.56482	150
chr17	21449865	21450619	GSE124008_Akerberg_2019_GSM3518657_F_Tbx5_fb1_ChIP_Ventricles_E12.5_SRR8335335_peak_18436	69	.	6.17784	9.67828	6.97094	111
chr17	21473460	21473742	GSE124008_Akerberg_2019_GSM3518657_F_Tbx5_fb1_ChIP_Ventricles_E12.5_SRR8335335_peak_18437	121	.	6.54494	15.1104	12.1717	123
chr17	21516212	21516769	GSE124008_Akerberg_2019_GSM3518657_F_Tbx5_fb1_ChIP_Ventricles_E12.5_SRR8335335_peak_18438	32	.	4.27696	5.60135	3.21137	345
chr17	21532131	21532767	GSE124008_Akerberg_2019_GSM3518657_F_Tbx5_fb1_ChIP_Ventricles_E12.5_SRR8335335_peak_18439	198	.	11.2787	23.0081	19.8264	281
chr17	21535364	21535746	GSE124008_Akerberg_2019_GSM3518657_F_Tbx5_fb1_ChIP_Ventricles_E12.5_SRR8335335_peak_18440	21	.	3.14157	4.39843	2.18903	180
chr17	21566379	21566878	GSE124008_Akerberg_2019_GSM3518657_F_Tbx5_fb1_ChIP_Ventricles_E12.5_SRR8335335_peak_18441	77	.	6.46279	10.4769	7.75374	210
chr17	21567015	21567388	GSE124008_Akerberg_2019_GSM3518657_F_Tbx5_fb1_ChIP_Ventricles_E12.5_SRR8335335_peak_18442	126	.	7.80133	15.6129	12.6365	206
chr17	21650240	21650783	GSE124008_Akerberg_2019_GSM3518657_F_Tbx5_fb1_ChIP_Ventricles_E12.5_SRR8335335_peak_18443	144	.	8.8804	17.4372	14.4122	210
chr17	21679737	21679957	GSE124008_Akerberg_2019_GSM3518657_F_Tbx5_fb1_ChIP_Ventricles_E12.5_SRR8335335_peak_18444	19	.	3.34343	4.1603	1.95977	174
chr17	21733586	21734052	GSE124008_Akerberg_2019_GSM3518657_F_Tbx5_fb1_ChIP_Ventricles_E12.5_SRR8335335_peak_18445	47	.	4.18876	7.26401	4.76324	347
chr17	21962533	21962968	GSE124008_Akerberg_2019_GSM3518657_F_Tbx5_fb1_ChIP_Ventricles_E12.5_SRR8335335_peak_18446	30	.	4.15465	5.41195	3.09159	272
chr17	22081003	22081436	GSE124008_Akerberg_2019_GSM3518657_F_Tbx5_fb1_ChIP_Ventricles_E12.5_SRR8335335_peak_18447	23	.	3.80175	4.68438	2.39042	149
chr17	22314954	22315174	GSE124008_Akerberg_2019_GSM3518657_F_Tbx5_fb1_ChIP_Ventricles_E12.5_SRR8335335_peak_18448	23	.	3.37859	4.60577	2.38179	100
chr17	22361403	22361623	GSE124008_Akerberg_2019_GSM3518657_F_Tbx5_fb1_ChIP_Ventricles_E12.5_SRR8335335_peak_18449	32	.	4.27696	5.60135	3.21137	20
chr17	22364938	22365278	GSE124008_Akerberg_2019_GSM3518657_F_Tbx5_fb1_ChIP_Ventricles_E12.5_SRR8335335_peak_18450	122	.	8.35717	15.1617	12.2226	153
chr17	22423959	22424263	GSE124008_Akerberg_2019_GSM3518657_F_Tbx5_fb1_ChIP_Ventricles_E12.5_SRR8335335_peak_18451	69	.	6.17784	9.67828	6.97094	88
chr17	22739818	22740135	GSE124008_Akerberg_2019_GSM3518657_F_Tbx5_fb1_ChIP_Ventricles_E12.5_SRR8335335_peak_18452	59	.	5.70262	8.60461	5.96344	112
chr17	22867108	22867526	GSE124008_Akerberg_2019_GSM3518657_F_Tbx5_fb1_ChIP_Ventricles_E12.5_SRR8335335_peak_18453	204	.	10.9948	23.6644	20.4648	213
chr17	23192953	23193349	GSE124008_Akerberg_2019_GSM3518657_F_Tbx5_fb1_ChIP_Ventricles_E12.5_SRR8335335_peak_18454	112	.	7.98487	14.1174	11.2232	207
chr17	23193600	23193915	GSE124008_Akerberg_2019_GSM3518657_F_Tbx5_fb1_ChIP_Ventricles_E12.5_SRR8335335_peak_18455	113	.	8.07871	14.2708	11.3451	139
chr17	23542408	23542637	GSE124008_Akerberg_2019_GSM3518657_F_Tbx5_fb1_ChIP_Ventricles_E12.5_SRR8335335_peak_18456	32	.	4.25206	5.56273	3.21137	58
chr17	23548547	23548842	GSE124008_Akerberg_2019_GSM3518657_F_Tbx5_fb1_ChIP_Ventricles_E12.5_SRR8335335_peak_18457	69	.	6.17784	9.67828	6.97094	157
chr17	23563904	23564147	GSE124008_Akerberg_2019_GSM3518657_F_Tbx5_fb1_ChIP_Ventricles_E12.5_SRR8335335_peak_18458	74	.	6.24808	10.1307	7.41726	139
chr17	23570151	23570406	GSE124008_Akerberg_2019_GSM3518657_F_Tbx5_fb1_ChIP_Ventricles_E12.5_SRR8335335_peak_18459	112	.	7.9891	14.1243	11.2232	73
chr17	23576155	23576395	GSE124008_Akerberg_2019_GSM3518657_F_Tbx5_fb1_ChIP_Ventricles_E12.5_SRR8335335_peak_18460	50	.	5.2274	7.56521	5.00071	154
chr17	23592625	23592888	GSE124008_Akerberg_2019_GSM3518657_F_Tbx5_fb1_ChIP_Ventricles_E12.5_SRR8335335_peak_18461	30	.	3.68573	5.33894	3.01975	186
chr17	23599190	23599615	GSE124008_Akerberg_2019_GSM3518657_F_Tbx5_fb1_ChIP_Ventricles_E12.5_SRR8335335_peak_18462	48	.	4.74979	7.37438	4.87254	347
chr17	23673368	23673792	GSE124008_Akerberg_2019_GSM3518657_F_Tbx5_fb1_ChIP_Ventricles_E12.5_SRR8335335_peak_18463	185	.	10.8088	21.6793	18.5297	211
chr17	23674428	23674925	GSE124008_Akerberg_2019_GSM3518657_F_Tbx5_fb1_ChIP_Ventricles_E12.5_SRR8335335_peak_18464	135	.	8.929	16.5567	13.5634	295
chr17	23676402	23676622	GSE124008_Akerberg_2019_GSM3518657_F_Tbx5_fb1_ChIP_Ventricles_E12.5_SRR8335335_peak_18465	19	.	3.34343	4.1603	1.95977	171
chr17	23726170	23726391	GSE124008_Akerberg_2019_GSM3518657_F_Tbx5_fb1_ChIP_Ventricles_E12.5_SRR8335335_peak_18466	50	.	5.2274	7.56521	5.00071	86
chr17	23770967	23771824	GSE124008_Akerberg_2019_GSM3518657_F_Tbx5_fb1_ChIP_Ventricles_E12.5_SRR8335335_peak_18467	200	.	11.4052	23.2187	20.023	641
chr17	23790424	23790695	GSE124008_Akerberg_2019_GSM3518657_F_Tbx5_fb1_ChIP_Ventricles_E12.5_SRR8335335_peak_18468	40	.	4.69947	6.48038	4.04655	65
chr17	23802835	23803759	GSE124008_Akerberg_2019_GSM3518657_F_Tbx5_fb1_ChIP_Ventricles_E12.5_SRR8335335_peak_18469	90	.	7.12827	11.9189	9.0948	166
chr17	23828457	23829052	GSE124008_Akerberg_2019_GSM3518657_F_Tbx5_fb1_ChIP_Ventricles_E12.5_SRR8335335_peak_18470	80	.	6.65305	10.7838	8.01531	198
chr17	23841524	23842018	GSE124008_Akerberg_2019_GSM3518657_F_Tbx5_fb1_ChIP_Ventricles_E12.5_SRR8335335_peak_18471	174	.	10.4548	20.5611	17.4301	338
chr17	23924571	23924948	GSE124008_Akerberg_2019_GSM3518657_F_Tbx5_fb1_ChIP_Ventricles_E12.5_SRR8335335_peak_18472	80	.	6.65305	10.7838	8.01531	171
chr17	23946388	23946663	GSE124008_Akerberg_2019_GSM3518657_F_Tbx5_fb1_ChIP_Ventricles_E12.5_SRR8335335_peak_18473	226	.	12.3557	25.9469	22.6925	202
chr17	23999794	24000121	GSE124008_Akerberg_2019_GSM3518657_F_Tbx5_fb1_ChIP_Ventricles_E12.5_SRR8335335_peak_18474	279	.	14.0984	31.3293	27.9776	143
chr17	24000381	24000722	GSE124008_Akerberg_2019_GSM3518657_F_Tbx5_fb1_ChIP_Ventricles_E12.5_SRR8335335_peak_18475	50	.	5.2274	7.56521	5.00071	188
chr17	24046133	24046353	GSE124008_Akerberg_2019_GSM3518657_F_Tbx5_fb1_ChIP_Ventricles_E12.5_SRR8335335_peak_18476	32	.	4.27696	5.60135	3.21137	87
chr17	24073090	24073599	GSE124008_Akerberg_2019_GSM3518657_F_Tbx5_fb1_ChIP_Ventricles_E12.5_SRR8335335_peak_18477	80	.	6.65305	10.7838	8.01531	192
chr17	24088686	24089035	GSE124008_Akerberg_2019_GSM3518657_F_Tbx5_fb1_ChIP_Ventricles_E12.5_SRR8335335_peak_18478	149	.	9.50436	17.9806	14.9233	198
chr17	24108814	24109313	GSE124008_Akerberg_2019_GSM3518657_F_Tbx5_fb1_ChIP_Ventricles_E12.5_SRR8335335_peak_18479	85	.	6.31536	11.3611	8.57941	183
chr17	24141028	24141945	GSE124008_Akerberg_2019_GSM3518657_F_Tbx5_fb1_ChIP_Ventricles_E12.5_SRR8335335_peak_18480	590	.	23.7609	62.7989	59.0141	206
chr17	24163361	24163726	GSE124008_Akerberg_2019_GSM3518657_F_Tbx5_fb1_ChIP_Ventricles_E12.5_SRR8335335_peak_18481	19	.	3.34343	4.1603	1.95977	213
chr17	24168857	24169077	GSE124008_Akerberg_2019_GSM3518657_F_Tbx5_fb1_ChIP_Ventricles_E12.5_SRR8335335_peak_18482	32	.	4.27696	5.60135	3.21137	120
chr17	24169906	24170149	GSE124008_Akerberg_2019_GSM3518657_F_Tbx5_fb1_ChIP_Ventricles_E12.5_SRR8335335_peak_18483	27	.	3.40337	5.0702	2.76082	46
chr17	24193823	24194402	GSE124008_Akerberg_2019_GSM3518657_F_Tbx5_fb1_ChIP_Ventricles_E12.5_SRR8335335_peak_18484	137	.	8.17283	16.7285	13.7106	145
chr17	24196185	24196405	GSE124008_Akerberg_2019_GSM3518657_F_Tbx5_fb1_ChIP_Ventricles_E12.5_SRR8335335_peak_18485	40	.	4.75218	6.56298	4.08516	30
chr17	24205448	24205704	GSE124008_Akerberg_2019_GSM3518657_F_Tbx5_fb1_ChIP_Ventricles_E12.5_SRR8335335_peak_18486	32	.	4.27696	5.60135	3.21137	139
chr17	24208765	24209296	GSE124008_Akerberg_2019_GSM3518657_F_Tbx5_fb1_ChIP_Ventricles_E12.5_SRR8335335_peak_18487	80	.	6.65305	10.7838	8.01531	469
chr17	24300712	24301079	GSE124008_Akerberg_2019_GSM3518657_F_Tbx5_fb1_ChIP_Ventricles_E12.5_SRR8335335_peak_18488	690	.	23.0182	72.9328	69.0452	184
chr17	24312168	24312388	GSE124008_Akerberg_2019_GSM3518657_F_Tbx5_fb1_ChIP_Ventricles_E12.5_SRR8335335_peak_18489	23	.	3.37859	4.60577	2.38179	99
chr17	24351274	24352580	GSE124008_Akerberg_2019_GSM3518657_F_Tbx5_fb1_ChIP_Ventricles_E12.5_SRR8335335_peak_18490	268	.	13.7813	30.1604	26.8186	430
chr17	24414533	24415193	GSE124008_Akerberg_2019_GSM3518657_F_Tbx5_fb1_ChIP_Ventricles_E12.5_SRR8335335_peak_18491	604	.	22.0988	64.2322	60.438	316
chr17	24426747	24426992	GSE124008_Akerberg_2019_GSM3518657_F_Tbx5_fb1_ChIP_Ventricles_E12.5_SRR8335335_peak_18492	36	.	3.99288	6.10577	3.69768	119
chr17	24455114	24455471	GSE124008_Akerberg_2019_GSM3518657_F_Tbx5_fb1_ChIP_Ventricles_E12.5_SRR8335335_peak_18493	69	.	6.17784	9.67828	6.97094	172
chr17	24469816	24470377	GSE124008_Akerberg_2019_GSM3518657_F_Tbx5_fb1_ChIP_Ventricles_E12.5_SRR8335335_peak_18494	90	.	7.12827	11.9189	9.0948	336
chr17	24470481	24470999	GSE124008_Akerberg_2019_GSM3518657_F_Tbx5_fb1_ChIP_Ventricles_E12.5_SRR8335335_peak_18495	123	.	8.45905	15.3288	12.379	300
chr17	24478878	24479350	GSE124008_Akerberg_2019_GSM3518657_F_Tbx5_fb1_ChIP_Ventricles_E12.5_SRR8335335_peak_18496	40	.	4.75218	6.56298	4.08516	61
chr17	24528337	24528971	GSE124008_Akerberg_2019_GSM3518657_F_Tbx5_fb1_ChIP_Ventricles_E12.5_SRR8335335_peak_18497	59	.	5.63937	8.50379	5.90279	181
chr17	24533568	24533806	GSE124008_Akerberg_2019_GSM3518657_F_Tbx5_fb1_ChIP_Ventricles_E12.5_SRR8335335_peak_18498	40	.	4.75218	6.56298	4.08516	108
chr17	24549795	24550371	GSE124008_Akerberg_2019_GSM3518657_F_Tbx5_fb1_ChIP_Ventricles_E12.5_SRR8335335_peak_18499	95	.	6.68686	12.3903	9.55338	341
chr17	24550901	24551139	GSE124008_Akerberg_2019_GSM3518657_F_Tbx5_fb1_ChIP_Ventricles_E12.5_SRR8335335_peak_18500	40	.	4.75218	6.56298	4.08516	158
chr17	24628593	24628858	GSE124008_Akerberg_2019_GSM3518657_F_Tbx5_fb1_ChIP_Ventricles_E12.5_SRR8335335_peak_18501	58	.	5.20089	8.42656	5.84043	165
chr17	24636754	24637137	GSE124008_Akerberg_2019_GSM3518657_F_Tbx5_fb1_ChIP_Ventricles_E12.5_SRR8335335_peak_18502	322	.	15.5083	35.689	32.2612	194
chr17	24649651	24650061	GSE124008_Akerberg_2019_GSM3518657_F_Tbx5_fb1_ChIP_Ventricles_E12.5_SRR8335335_peak_18503	40	.	4.69947	6.48038	4.04655	216
chr17	24669933	24670153	GSE124008_Akerberg_2019_GSM3518657_F_Tbx5_fb1_ChIP_Ventricles_E12.5_SRR8335335_peak_18504	32	.	4.27696	5.60135	3.21137	108
chr17	24696291	24696539	GSE124008_Akerberg_2019_GSM3518657_F_Tbx5_fb1_ChIP_Ventricles_E12.5_SRR8335335_peak_18505	50	.	5.2274	7.56521	5.00071	150
chr17	24720108	24720486	GSE124008_Akerberg_2019_GSM3518657_F_Tbx5_fb1_ChIP_Ventricles_E12.5_SRR8335335_peak_18506	69	.	6.17784	9.67828	6.97094	193
chr17	24850503	24850901	GSE124008_Akerberg_2019_GSM3518657_F_Tbx5_fb1_ChIP_Ventricles_E12.5_SRR8335335_peak_18507	102	.	7.60349	13.0818	10.2063	97
chr17	24898839	24899322	GSE124008_Akerberg_2019_GSM3518657_F_Tbx5_fb1_ChIP_Ventricles_E12.5_SRR8335335_peak_18508	268	.	13.7813	30.1604	26.8186	264
chr17	24936332	24937012	GSE124008_Akerberg_2019_GSM3518657_F_Tbx5_fb1_ChIP_Ventricles_E12.5_SRR8335335_peak_18509	185	.	10.8088	21.6793	18.5297	362
chr17	24960371	24960840	GSE124008_Akerberg_2019_GSM3518657_F_Tbx5_fb1_ChIP_Ventricles_E12.5_SRR8335335_peak_18510	88	.	5.63076	11.6788	8.89532	218
chr17	25015300	25015712	GSE124008_Akerberg_2019_GSM3518657_F_Tbx5_fb1_ChIP_Ventricles_E12.5_SRR8335335_peak_18511	25	.	3.65368	4.84277	2.54791	262
chr17	25016038	25016674	GSE124008_Akerberg_2019_GSM3518657_F_Tbx5_fb1_ChIP_Ventricles_E12.5_SRR8335335_peak_18512	69	.	6.17784	9.67828	6.97094	422
chr17	25061349	25061961	GSE124008_Akerberg_2019_GSM3518657_F_Tbx5_fb1_ChIP_Ventricles_E12.5_SRR8335335_peak_18513	172	.	10.3388	20.3689	17.2549	263
chr17	25083430	25083777	GSE124008_Akerberg_2019_GSM3518657_F_Tbx5_fb1_ChIP_Ventricles_E12.5_SRR8335335_peak_18514	226	.	12.3557	25.9469	22.6925	156
chr17	25115511	25115935	GSE124008_Akerberg_2019_GSM3518657_F_Tbx5_fb1_ChIP_Ventricles_E12.5_SRR8335335_peak_18515	49	.	5.19697	7.51706	4.98825	174
chr17	25127102	25127578	GSE124008_Akerberg_2019_GSM3518657_F_Tbx5_fb1_ChIP_Ventricles_E12.5_SRR8335335_peak_18516	428	.	18.8981	46.4684	42.8839	214
chr17	25188194	25188425	GSE124008_Akerberg_2019_GSM3518657_F_Tbx5_fb1_ChIP_Ventricles_E12.5_SRR8335335_peak_18517	79	.	6.57926	10.6647	7.92598	129
chr17	25188592	25189184	GSE124008_Akerberg_2019_GSM3518657_F_Tbx5_fb1_ChIP_Ventricles_E12.5_SRR8335335_peak_18518	50	.	5.2274	7.56521	5.00071	390
chr17	25272984	25273229	GSE124008_Akerberg_2019_GSM3518657_F_Tbx5_fb1_ChIP_Ventricles_E12.5_SRR8335335_peak_18519	40	.	4.75218	6.56298	4.08516	82
chr17	25273496	25274481	GSE124008_Akerberg_2019_GSM3518657_F_Tbx5_fb1_ChIP_Ventricles_E12.5_SRR8335335_peak_18520	282	.	14.2565	31.5949	28.2279	327
chr17	25334008	25334356	GSE124008_Akerberg_2019_GSM3518657_F_Tbx5_fb1_ChIP_Ventricles_E12.5_SRR8335335_peak_18521	161	.	9.97958	19.2608	16.166	160
chr17	25408300	25408734	GSE124008_Akerberg_2019_GSM3518657_F_Tbx5_fb1_ChIP_Ventricles_E12.5_SRR8335335_peak_18522	161	.	9.97958	19.2608	16.166	203
chr17	25414199	25414516	GSE124008_Akerberg_2019_GSM3518657_F_Tbx5_fb1_ChIP_Ventricles_E12.5_SRR8335335_peak_18523	50	.	5.2274	7.56521	5.00071	167
chr17	25415968	25416220	GSE124008_Akerberg_2019_GSM3518657_F_Tbx5_fb1_ChIP_Ventricles_E12.5_SRR8335335_peak_18524	40	.	4.75218	6.56298	4.08516	78
chr17	25416322	25416580	GSE124008_Akerberg_2019_GSM3518657_F_Tbx5_fb1_ChIP_Ventricles_E12.5_SRR8335335_peak_18525	80	.	6.65305	10.7838	8.01531	102
chr17	25418103	25418441	GSE124008_Akerberg_2019_GSM3518657_F_Tbx5_fb1_ChIP_Ventricles_E12.5_SRR8335335_peak_18526	135	.	8.929	16.5567	13.5634	178
chr17	25432687	25433272	GSE124008_Akerberg_2019_GSM3518657_F_Tbx5_fb1_ChIP_Ventricles_E12.5_SRR8335335_peak_18527	79	.	6.57926	10.6647	7.92598	472
chr17	25433880	25434553	GSE124008_Akerberg_2019_GSM3518657_F_Tbx5_fb1_ChIP_Ventricles_E12.5_SRR8335335_peak_18528	200	.	11.4052	23.2187	20.023	400
chr17	25467816	25468309	GSE124008_Akerberg_2019_GSM3518657_F_Tbx5_fb1_ChIP_Ventricles_E12.5_SRR8335335_peak_18529	549	.	21.8683	58.7225	54.9882	293
chr17	25471238	25471691	GSE124008_Akerberg_2019_GSM3518657_F_Tbx5_fb1_ChIP_Ventricles_E12.5_SRR8335335_peak_18530	68	.	6.10931	9.56835	6.89595	91
chr17	25480081	25481344	GSE124008_Akerberg_2019_GSM3518657_F_Tbx5_fb1_ChIP_Ventricles_E12.5_SRR8335335_peak_18531	1456	.	40.1211	150.187	145.696	928
chr17	25482183	25482440	GSE124008_Akerberg_2019_GSM3518657_F_Tbx5_fb1_ChIP_Ventricles_E12.5_SRR8335335_peak_18532	49	.	4.8294	7.50494	4.97966	61
chr17	25539465	25539792	GSE124008_Akerberg_2019_GSM3518657_F_Tbx5_fb1_ChIP_Ventricles_E12.5_SRR8335335_peak_18533	112	.	8.03168	14.1939	11.2899	201
chr17	25556431	25556823	GSE124008_Akerberg_2019_GSM3518657_F_Tbx5_fb1_ChIP_Ventricles_E12.5_SRR8335335_peak_18534	23	.	3.37859	4.60577	2.38179	352
chr17	25575412	25575976	GSE124008_Akerberg_2019_GSM3518657_F_Tbx5_fb1_ChIP_Ventricles_E12.5_SRR8335335_peak_18535	651	.	25.3772	69.0216	65.1754	351
chr17	25581787	25582632	GSE124008_Akerberg_2019_GSM3518657_F_Tbx5_fb1_ChIP_Ventricles_E12.5_SRR8335335_peak_18536	916	.	32.7901	95.7331	91.636	489
chr17	25600533	25601042	GSE124008_Akerberg_2019_GSM3518657_F_Tbx5_fb1_ChIP_Ventricles_E12.5_SRR8335335_peak_18537	161	.	9.97958	19.2608	16.166	343
chr17	25618458	25618898	GSE124008_Akerberg_2019_GSM3518657_F_Tbx5_fb1_ChIP_Ventricles_E12.5_SRR8335335_peak_18538	149	.	9.50436	17.9806	14.9233	183
chr17	25626739	25627179	GSE124008_Akerberg_2019_GSM3518657_F_Tbx5_fb1_ChIP_Ventricles_E12.5_SRR8335335_peak_18539	136	.	8.43771	16.6949	13.699	211
chr17	25773615	25773969	GSE124008_Akerberg_2019_GSM3518657_F_Tbx5_fb1_ChIP_Ventricles_E12.5_SRR8335335_peak_18540	137	.	9.02915	16.7215	13.708	187
chr17	25803126	25803530	GSE124008_Akerberg_2019_GSM3518657_F_Tbx5_fb1_ChIP_Ventricles_E12.5_SRR8335335_peak_18541	369	.	17.1079	40.4859	36.9774	211
chr17	25808631	25809077	GSE124008_Akerberg_2019_GSM3518657_F_Tbx5_fb1_ChIP_Ventricles_E12.5_SRR8335335_peak_18542	30	.	3.68573	5.33894	3.01975	273
chr17	25823379	25823782	GSE124008_Akerberg_2019_GSM3518657_F_Tbx5_fb1_ChIP_Ventricles_E12.5_SRR8335335_peak_18543	251	.	13.1585	28.4932	25.195	196
chr17	25828963	25829244	GSE124008_Akerberg_2019_GSM3518657_F_Tbx5_fb1_ChIP_Ventricles_E12.5_SRR8335335_peak_18544	69	.	6.17784	9.67828	6.97094	182
chr17	25829607	25829879	GSE124008_Akerberg_2019_GSM3518657_F_Tbx5_fb1_ChIP_Ventricles_E12.5_SRR8335335_peak_18545	59	.	5.63937	8.50379	5.90279	105
chr17	25832680	25832932	GSE124008_Akerberg_2019_GSM3518657_F_Tbx5_fb1_ChIP_Ventricles_E12.5_SRR8335335_peak_18546	36	.	3.99288	6.10577	3.69768	218
chr17	25833176	25833737	GSE124008_Akerberg_2019_GSM3518657_F_Tbx5_fb1_ChIP_Ventricles_E12.5_SRR8335335_peak_18547	69	.	6.17784	9.67828	6.97094	201
chr17	25844208	25844763	GSE124008_Akerberg_2019_GSM3518657_F_Tbx5_fb1_ChIP_Ventricles_E12.5_SRR8335335_peak_18548	36	.	3.99288	6.10577	3.69768	511
chr17	25861320	25861625	GSE124008_Akerberg_2019_GSM3518657_F_Tbx5_fb1_ChIP_Ventricles_E12.5_SRR8335335_peak_18549	89	.	7.04921	11.7907	8.99313	144
chr17	25867865	25868725	GSE124008_Akerberg_2019_GSM3518657_F_Tbx5_fb1_ChIP_Ventricles_E12.5_SRR8335335_peak_18550	68	.	5.22146	9.46695	6.80798	213
chr17	25875032	25875253	GSE124008_Akerberg_2019_GSM3518657_F_Tbx5_fb1_ChIP_Ventricles_E12.5_SRR8335335_peak_18551	35	.	4.20989	5.95604	3.55109	180
chr17	25894136	25894448	GSE124008_Akerberg_2019_GSM3518657_F_Tbx5_fb1_ChIP_Ventricles_E12.5_SRR8335335_peak_18552	110	.	7.61178	13.9358	11.0445	160
chr17	25919364	25919722	GSE124008_Akerberg_2019_GSM3518657_F_Tbx5_fb1_ChIP_Ventricles_E12.5_SRR8335335_peak_18553	68	.	6.10931	9.56835	6.89595	196
chr17	25941857	25942135	GSE124008_Akerberg_2019_GSM3518657_F_Tbx5_fb1_ChIP_Ventricles_E12.5_SRR8335335_peak_18554	59	.	5.70262	8.60461	5.96344	144
chr17	25984991	25985211	GSE124008_Akerberg_2019_GSM3518657_F_Tbx5_fb1_ChIP_Ventricles_E12.5_SRR8335335_peak_18555	40	.	4.75218	6.56298	4.08516	109
chr17	25985338	25985707	GSE124008_Akerberg_2019_GSM3518657_F_Tbx5_fb1_ChIP_Ventricles_E12.5_SRR8335335_peak_18556	123	.	8.45905	15.3288	12.379	149
chr17	26011856	26012429	GSE124008_Akerberg_2019_GSM3518657_F_Tbx5_fb1_ChIP_Ventricles_E12.5_SRR8335335_peak_18557	822	.	30.0766	86.2404	82.2291	316
chr17	26042954	26043276	GSE124008_Akerberg_2019_GSM3518657_F_Tbx5_fb1_ChIP_Ventricles_E12.5_SRR8335335_peak_18558	49	.	5.16942	7.47351	4.95543	189
chr17	26046274	26046534	GSE124008_Akerberg_2019_GSM3518657_F_Tbx5_fb1_ChIP_Ventricles_E12.5_SRR8335335_peak_18559	59	.	5.70262	8.60461	5.96344	113
chr17	26048159	26048578	GSE124008_Akerberg_2019_GSM3518657_F_Tbx5_fb1_ChIP_Ventricles_E12.5_SRR8335335_peak_18560	113	.	8.07871	14.2708	11.3451	207
chr17	26090120	26090497	GSE124008_Akerberg_2019_GSM3518657_F_Tbx5_fb1_ChIP_Ventricles_E12.5_SRR8335335_peak_18561	31	.	4.22953	5.52781	3.18604	264
chr17	26138410	26138787	GSE124008_Akerberg_2019_GSM3518657_F_Tbx5_fb1_ChIP_Ventricles_E12.5_SRR8335335_peak_18562	41	.	4.4579	6.61488	4.12866	160
chr17	26138994	26139237	GSE124008_Akerberg_2019_GSM3518657_F_Tbx5_fb1_ChIP_Ventricles_E12.5_SRR8335335_peak_18563	69	.	6.17784	9.67828	6.97094	124
chr17	26203091	26203484	GSE124008_Akerberg_2019_GSM3518657_F_Tbx5_fb1_ChIP_Ventricles_E12.5_SRR8335335_peak_18564	40	.	4.75218	6.56298	4.08516	176
chr17	26243556	26243799	GSE124008_Akerberg_2019_GSM3518657_F_Tbx5_fb1_ChIP_Ventricles_E12.5_SRR8335335_peak_18565	33	.	4.08641	5.7588	3.356	106
chr17	26252749	26253220	GSE124008_Akerberg_2019_GSM3518657_F_Tbx5_fb1_ChIP_Ventricles_E12.5_SRR8335335_peak_18566	90	.	7.12827	11.9189	9.0948	274
chr17	26346220	26346640	GSE124008_Akerberg_2019_GSM3518657_F_Tbx5_fb1_ChIP_Ventricles_E12.5_SRR8335335_peak_18567	282	.	14.2565	31.5949	28.2279	172
chr17	26347508	26347904	GSE124008_Akerberg_2019_GSM3518657_F_Tbx5_fb1_ChIP_Ventricles_E12.5_SRR8335335_peak_18568	69	.	6.17784	9.67828	6.97094	129
chr17	26352921	26353142	GSE124008_Akerberg_2019_GSM3518657_F_Tbx5_fb1_ChIP_Ventricles_E12.5_SRR8335335_peak_18569	59	.	5.70262	8.60461	5.96344	82
chr17	26355207	26355941	GSE124008_Akerberg_2019_GSM3518657_F_Tbx5_fb1_ChIP_Ventricles_E12.5_SRR8335335_peak_18570	373	.	15.2312	40.8785	37.3662	363
chr17	26362777	26362997	GSE124008_Akerberg_2019_GSM3518657_F_Tbx5_fb1_ChIP_Ventricles_E12.5_SRR8335335_peak_18571	19	.	3.34343	4.1603	1.95977	53
chr17	26373869	26374485	GSE124008_Akerberg_2019_GSM3518657_F_Tbx5_fb1_ChIP_Ventricles_E12.5_SRR8335335_peak_18572	493	.	20.9096	52.9976	49.3262	290
chr17	26381923	26383286	GSE124008_Akerberg_2019_GSM3518657_F_Tbx5_fb1_ChIP_Ventricles_E12.5_SRR8335335_peak_18573	635	.	21.918	67.3911	63.562	928
chr17	26409914	26410156	GSE124008_Akerberg_2019_GSM3518657_F_Tbx5_fb1_ChIP_Ventricles_E12.5_SRR8335335_peak_18574	69	.	6.17784	9.67828	6.97094	110
chr17	26415475	26415714	GSE124008_Akerberg_2019_GSM3518657_F_Tbx5_fb1_ChIP_Ventricles_E12.5_SRR8335335_peak_18575	79	.	6.57926	10.6647	7.92598	104
chr17	26423994	26424365	GSE124008_Akerberg_2019_GSM3518657_F_Tbx5_fb1_ChIP_Ventricles_E12.5_SRR8335335_peak_18576	59	.	5.70262	8.60461	5.96344	271
chr17	26425265	26425562	GSE124008_Akerberg_2019_GSM3518657_F_Tbx5_fb1_ChIP_Ventricles_E12.5_SRR8335335_peak_18577	40	.	4.75218	6.56298	4.08516	152
chr17	26451709	26452031	GSE124008_Akerberg_2019_GSM3518657_F_Tbx5_fb1_ChIP_Ventricles_E12.5_SRR8335335_peak_18578	59	.	5.70262	8.60461	5.96344	153
chr17	26462758	26463026	GSE124008_Akerberg_2019_GSM3518657_F_Tbx5_fb1_ChIP_Ventricles_E12.5_SRR8335335_peak_18579	32	.	4.27696	5.60135	3.21137	106
chr17	26478221	26478664	GSE124008_Akerberg_2019_GSM3518657_F_Tbx5_fb1_ChIP_Ventricles_E12.5_SRR8335335_peak_18580	59	.	5.70262	8.60461	5.96344	182
chr17	26489012	26489750	GSE124008_Akerberg_2019_GSM3518657_F_Tbx5_fb1_ChIP_Ventricles_E12.5_SRR8335335_peak_18581	137	.	8.17283	16.7285	13.7106	210
chr17	26491037	26491333	GSE124008_Akerberg_2019_GSM3518657_F_Tbx5_fb1_ChIP_Ventricles_E12.5_SRR8335335_peak_18582	50	.	5.2274	7.56521	5.00071	120
chr17	26502901	26503303	GSE124008_Akerberg_2019_GSM3518657_F_Tbx5_fb1_ChIP_Ventricles_E12.5_SRR8335335_peak_18583	429	.	16.7171	46.5201	42.9331	188
chr17	26503760	26504186	GSE124008_Akerberg_2019_GSM3518657_F_Tbx5_fb1_ChIP_Ventricles_E12.5_SRR8335335_peak_18584	137	.	8.17283	16.7285	13.7106	209
chr17	26507741	26508358	GSE124008_Akerberg_2019_GSM3518657_F_Tbx5_fb1_ChIP_Ventricles_E12.5_SRR8335335_peak_18585	149	.	9.50436	17.9806	14.9233	401
chr17	26561360	26561918	GSE124008_Akerberg_2019_GSM3518657_F_Tbx5_fb1_ChIP_Ventricles_E12.5_SRR8335335_peak_18586	113	.	8.07871	14.2708	11.3451	206
chr17	26577382	26577777	GSE124008_Akerberg_2019_GSM3518657_F_Tbx5_fb1_ChIP_Ventricles_E12.5_SRR8335335_peak_18587	148	.	8.54432	17.8633	14.8253	160
chr17	26579627	26579847	GSE124008_Akerberg_2019_GSM3518657_F_Tbx5_fb1_ChIP_Ventricles_E12.5_SRR8335335_peak_18588	40	.	4.75218	6.56298	4.08516	102
chr17	26584074	26585493	GSE124008_Akerberg_2019_GSM3518657_F_Tbx5_fb1_ChIP_Ventricles_E12.5_SRR8335335_peak_18589	384	.	17.5831	42.0114	38.4809	665
chr17	26594791	26595456	GSE124008_Akerberg_2019_GSM3518657_F_Tbx5_fb1_ChIP_Ventricles_E12.5_SRR8335335_peak_18590	152	.	7.98576	18.3617	15.2993	410
chr17	26595566	26595833	GSE124008_Akerberg_2019_GSM3518657_F_Tbx5_fb1_ChIP_Ventricles_E12.5_SRR8335335_peak_18591	32	.	4.27696	5.60135	3.21137	74
chr17	26596021	26596460	GSE124008_Akerberg_2019_GSM3518657_F_Tbx5_fb1_ChIP_Ventricles_E12.5_SRR8335335_peak_18592	40	.	4.75218	6.56298	4.08516	187
chr17	26601526	26601841	GSE124008_Akerberg_2019_GSM3518657_F_Tbx5_fb1_ChIP_Ventricles_E12.5_SRR8335335_peak_18593	90	.	7.12827	11.9189	9.0948	186
chr17	26602332	26602638	GSE124008_Akerberg_2019_GSM3518657_F_Tbx5_fb1_ChIP_Ventricles_E12.5_SRR8335335_peak_18594	26	.	3.71492	4.93951	2.63126	184
chr17	26645061	26645900	GSE124008_Akerberg_2019_GSM3518657_F_Tbx5_fb1_ChIP_Ventricles_E12.5_SRR8335335_peak_18595	477	.	20.4344	51.397	47.7446	248
chr17	26676234	26676661	GSE124008_Akerberg_2019_GSM3518657_F_Tbx5_fb1_ChIP_Ventricles_E12.5_SRR8335335_peak_18596	125	.	8.55393	15.4845	12.5138	218
chr17	26699177	26699563	GSE124008_Akerberg_2019_GSM3518657_F_Tbx5_fb1_ChIP_Ventricles_E12.5_SRR8335335_peak_18597	69	.	6.14187	9.62057	6.94317	210
chr17	26699832	26700202	GSE124008_Akerberg_2019_GSM3518657_F_Tbx5_fb1_ChIP_Ventricles_E12.5_SRR8335335_peak_18598	74	.	6.24808	10.1307	7.41726	163
chr17	26701506	26701975	GSE124008_Akerberg_2019_GSM3518657_F_Tbx5_fb1_ChIP_Ventricles_E12.5_SRR8335335_peak_18599	137	.	9.02915	16.7215	13.708	159
chr17	26705564	26705834	GSE124008_Akerberg_2019_GSM3518657_F_Tbx5_fb1_ChIP_Ventricles_E12.5_SRR8335335_peak_18600	80	.	6.65305	10.7838	8.01531	170
chr17	26813687	26814038	GSE124008_Akerberg_2019_GSM3518657_F_Tbx5_fb1_ChIP_Ventricles_E12.5_SRR8335335_peak_18601	69	.	6.17784	9.67828	6.97094	162
chr17	26836905	26837683	GSE124008_Akerberg_2019_GSM3518657_F_Tbx5_fb1_ChIP_Ventricles_E12.5_SRR8335335_peak_18602	49	.	4.8294	7.50494	4.97966	135
chr17	26838369	26839855	GSE124008_Akerberg_2019_GSM3518657_F_Tbx5_fb1_ChIP_Ventricles_E12.5_SRR8335335_peak_18603	105	.	7.05835	13.4428	10.5575	1241
chr17	26843258	26844057	GSE124008_Akerberg_2019_GSM3518657_F_Tbx5_fb1_ChIP_Ventricles_E12.5_SRR8335335_peak_18604	200	.	11.4052	23.2187	20.023	201
chr17	26844638	26844868	GSE124008_Akerberg_2019_GSM3518657_F_Tbx5_fb1_ChIP_Ventricles_E12.5_SRR8335335_peak_18605	48	.	5.10716	7.37512	4.87293	49
chr17	26845771	26846100	GSE124008_Akerberg_2019_GSM3518657_F_Tbx5_fb1_ChIP_Ventricles_E12.5_SRR8335335_peak_18606	40	.	4.72451	6.51961	4.08066	170
chr17	26846546	26846779	GSE124008_Akerberg_2019_GSM3518657_F_Tbx5_fb1_ChIP_Ventricles_E12.5_SRR8335335_peak_18607	36	.	4.46291	6.11055	3.69779	75
chr17	26847647	26848164	GSE124008_Akerberg_2019_GSM3518657_F_Tbx5_fb1_ChIP_Ventricles_E12.5_SRR8335335_peak_18608	85	.	6.31536	11.3611	8.57941	405
chr17	26849678	26851136	GSE124008_Akerberg_2019_GSM3518657_F_Tbx5_fb1_ChIP_Ventricles_E12.5_SRR8335335_peak_18609	268	.	13.7813	30.1604	26.8186	842
chr17	26852718	26853089	GSE124008_Akerberg_2019_GSM3518657_F_Tbx5_fb1_ChIP_Ventricles_E12.5_SRR8335335_peak_18610	40	.	4.66977	6.43387	4.01703	79
chr17	26861430	26861800	GSE124008_Akerberg_2019_GSM3518657_F_Tbx5_fb1_ChIP_Ventricles_E12.5_SRR8335335_peak_18611	137	.	9.02915	16.7215	13.708	167
chr17	26864293	26865128	GSE124008_Akerberg_2019_GSM3518657_F_Tbx5_fb1_ChIP_Ventricles_E12.5_SRR8335335_peak_18612	636	.	19.6572	67.4566	63.6266	256
chr17	26868446	26869355	GSE124008_Akerberg_2019_GSM3518657_F_Tbx5_fb1_ChIP_Ventricles_E12.5_SRR8335335_peak_18613	2320	.	57.2098	237.052	232.073	448
chr17	26884551	26884897	GSE124008_Akerberg_2019_GSM3518657_F_Tbx5_fb1_ChIP_Ventricles_E12.5_SRR8335335_peak_18614	49	.	5.16942	7.47351	4.95543	202
chr17	26885000	26885389	GSE124008_Akerberg_2019_GSM3518657_F_Tbx5_fb1_ChIP_Ventricles_E12.5_SRR8335335_peak_18615	50	.	5.2274	7.56521	5.00071	181
chr17	26892200	26893111	GSE124008_Akerberg_2019_GSM3518657_F_Tbx5_fb1_ChIP_Ventricles_E12.5_SRR8335335_peak_18616	3526	.	92.5796	358.191	352.629	484
chr17	26916928	26917373	GSE124008_Akerberg_2019_GSM3518657_F_Tbx5_fb1_ChIP_Ventricles_E12.5_SRR8335335_peak_18617	100	.	7.51916	12.9445	10.0931	198
chr17	26932832	26933228	GSE124008_Akerberg_2019_GSM3518657_F_Tbx5_fb1_ChIP_Ventricles_E12.5_SRR8335335_peak_18618	50	.	5.2274	7.56521	5.00071	147
chr17	26946728	26946948	GSE124008_Akerberg_2019_GSM3518657_F_Tbx5_fb1_ChIP_Ventricles_E12.5_SRR8335335_peak_18619	40	.	4.75218	6.56298	4.08516	29
chr17	26948213	26948534	GSE124008_Akerberg_2019_GSM3518657_F_Tbx5_fb1_ChIP_Ventricles_E12.5_SRR8335335_peak_18620	50	.	5.2274	7.56521	5.00071	145
chr17	26949357	26949626	GSE124008_Akerberg_2019_GSM3518657_F_Tbx5_fb1_ChIP_Ventricles_E12.5_SRR8335335_peak_18621	33	.	4.22876	5.74508	3.35122	210
chr17	26953656	26954155	GSE124008_Akerberg_2019_GSM3518657_F_Tbx5_fb1_ChIP_Ventricles_E12.5_SRR8335335_peak_18622	399	.	18.0583	43.5484	39.9977	252
chr17	26972536	26973006	GSE124008_Akerberg_2019_GSM3518657_F_Tbx5_fb1_ChIP_Ventricles_E12.5_SRR8335335_peak_18623	113	.	8.07871	14.2708	11.3451	386
chr17	27018016	27018494	GSE124008_Akerberg_2019_GSM3518657_F_Tbx5_fb1_ChIP_Ventricles_E12.5_SRR8335335_peak_18624	30	.	3.68573	5.33894	3.01975	156
chr17	27056825	27057486	GSE124008_Akerberg_2019_GSM3518657_F_Tbx5_fb1_ChIP_Ventricles_E12.5_SRR8335335_peak_18625	41	.	4.65164	6.65635	4.16733	112
chr17	27075020	27075280	GSE124008_Akerberg_2019_GSM3518657_F_Tbx5_fb1_ChIP_Ventricles_E12.5_SRR8335335_peak_18626	50	.	5.2274	7.56521	5.00071	96
chr17	27158475	27158695	GSE124008_Akerberg_2019_GSM3518657_F_Tbx5_fb1_ChIP_Ventricles_E12.5_SRR8335335_peak_18627	23	.	3.75958	4.61989	2.38179	4
chr17	27191756	27192324	GSE124008_Akerberg_2019_GSM3518657_F_Tbx5_fb1_ChIP_Ventricles_E12.5_SRR8335335_peak_18628	187	.	10.93	21.8807	18.7168	245
chr17	27203508	27203772	GSE124008_Akerberg_2019_GSM3518657_F_Tbx5_fb1_ChIP_Ventricles_E12.5_SRR8335335_peak_18629	50	.	5.2274	7.56521	5.00071	175
chr17	27203968	27204766	GSE124008_Akerberg_2019_GSM3518657_F_Tbx5_fb1_ChIP_Ventricles_E12.5_SRR8335335_peak_18630	100	.	7.51916	12.9445	10.0931	401
chr17	27240413	27240980	GSE124008_Akerberg_2019_GSM3518657_F_Tbx5_fb1_ChIP_Ventricles_E12.5_SRR8335335_peak_18631	90	.	7.12827	11.9189	9.0948	175
chr17	27242617	27243030	GSE124008_Akerberg_2019_GSM3518657_F_Tbx5_fb1_ChIP_Ventricles_E12.5_SRR8335335_peak_18632	282	.	14.2565	31.5949	28.2279	184
chr17	27245507	27245727	GSE124008_Akerberg_2019_GSM3518657_F_Tbx5_fb1_ChIP_Ventricles_E12.5_SRR8335335_peak_18633	19	.	3.34343	4.1603	1.95977	183
chr17	27245919	27246657	GSE124008_Akerberg_2019_GSM3518657_F_Tbx5_fb1_ChIP_Ventricles_E12.5_SRR8335335_peak_18634	741	.	28.0379	78.0715	74.1337	307
chr17	27298264	27298751	GSE124008_Akerberg_2019_GSM3518657_F_Tbx5_fb1_ChIP_Ventricles_E12.5_SRR8335335_peak_18635	59	.	5.70262	8.60461	5.96344	133
chr17	27373340	27373827	GSE124008_Akerberg_2019_GSM3518657_F_Tbx5_fb1_ChIP_Ventricles_E12.5_SRR8335335_peak_18636	268	.	13.7813	30.1604	26.8186	344
chr17	27423173	27423456	GSE124008_Akerberg_2019_GSM3518657_F_Tbx5_fb1_ChIP_Ventricles_E12.5_SRR8335335_peak_18637	90	.	7.12827	11.9189	9.0948	125
chr17	27554955	27555545	GSE124008_Akerberg_2019_GSM3518657_F_Tbx5_fb1_ChIP_Ventricles_E12.5_SRR8335335_peak_18638	84	.	6.69437	11.2155	8.44177	166
chr17	27555726	27556708	GSE124008_Akerberg_2019_GSM3518657_F_Tbx5_fb1_ChIP_Ventricles_E12.5_SRR8335335_peak_18639	41	.	4.4579	6.61488	4.12866	201
chr17	27557175	27557526	GSE124008_Akerberg_2019_GSM3518657_F_Tbx5_fb1_ChIP_Ventricles_E12.5_SRR8335335_peak_18640	68	.	6.10931	9.56835	6.89595	141
chr17	27565407	27566093	GSE124008_Akerberg_2019_GSM3518657_F_Tbx5_fb1_ChIP_Ventricles_E12.5_SRR8335335_peak_18641	217	.	11.4177	24.9615	21.7321	294
chr17	27586923	27587642	GSE124008_Akerberg_2019_GSM3518657_F_Tbx5_fb1_ChIP_Ventricles_E12.5_SRR8335335_peak_18642	242	.	11.5163	27.547	24.2582	538
chr17	27591245	27591667	GSE124008_Akerberg_2019_GSM3518657_F_Tbx5_fb1_ChIP_Ventricles_E12.5_SRR8335335_peak_18643	415	.	18.5335	45.0967	41.5225	207
chr17	27596296	27597388	GSE124008_Akerberg_2019_GSM3518657_F_Tbx5_fb1_ChIP_Ventricles_E12.5_SRR8335335_peak_18644	1612	.	34.5573	165.836	161.249	273
chr17	27622751	27623069	GSE124008_Akerberg_2019_GSM3518657_F_Tbx5_fb1_ChIP_Ventricles_E12.5_SRR8335335_peak_18645	49	.	5.16942	7.47351	4.95543	107
chr17	27623422	27623831	GSE124008_Akerberg_2019_GSM3518657_F_Tbx5_fb1_ChIP_Ventricles_E12.5_SRR8335335_peak_18646	49	.	5.16942	7.47351	4.95543	201
chr17	27634995	27635829	GSE124008_Akerberg_2019_GSM3518657_F_Tbx5_fb1_ChIP_Ventricles_E12.5_SRR8335335_peak_18647	80	.	6.65305	10.7838	8.01531	193
chr17	27636358	27636578	GSE124008_Akerberg_2019_GSM3518657_F_Tbx5_fb1_ChIP_Ventricles_E12.5_SRR8335335_peak_18648	40	.	4.75218	6.56298	4.08516	168
chr17	27770239	27770459	GSE124008_Akerberg_2019_GSM3518657_F_Tbx5_fb1_ChIP_Ventricles_E12.5_SRR8335335_peak_18649	40	.	4.69947	6.48038	4.04655	142
chr17	27796683	27797117	GSE124008_Akerberg_2019_GSM3518657_F_Tbx5_fb1_ChIP_Ventricles_E12.5_SRR8335335_peak_18650	89	.	7.04921	11.7907	8.99313	203
chr17	27797458	27797898	GSE124008_Akerberg_2019_GSM3518657_F_Tbx5_fb1_ChIP_Ventricles_E12.5_SRR8335335_peak_18651	59	.	5.70262	8.60461	5.96344	264
chr17	27811892	27812115	GSE124008_Akerberg_2019_GSM3518657_F_Tbx5_fb1_ChIP_Ventricles_E12.5_SRR8335335_peak_18652	51	.	4.97532	7.74319	5.17243	81
chr17	27820278	27820498	GSE124008_Akerberg_2019_GSM3518657_F_Tbx5_fb1_ChIP_Ventricles_E12.5_SRR8335335_peak_18653	40	.	4.75218	6.56298	4.08516	125
chr17	27820711	27820953	GSE124008_Akerberg_2019_GSM3518657_F_Tbx5_fb1_ChIP_Ventricles_E12.5_SRR8335335_peak_18654	89	.	7.04921	11.7907	8.99313	107
chr17	27856428	27856870	GSE124008_Akerberg_2019_GSM3518657_F_Tbx5_fb1_ChIP_Ventricles_E12.5_SRR8335335_peak_18655	90	.	7.12827	11.9189	9.0948	164
chr17	27857370	27857715	GSE124008_Akerberg_2019_GSM3518657_F_Tbx5_fb1_ChIP_Ventricles_E12.5_SRR8335335_peak_18656	17	.	3.07144	3.90899	1.72398	190
chr17	27861061	27861285	GSE124008_Akerberg_2019_GSM3518657_F_Tbx5_fb1_ChIP_Ventricles_E12.5_SRR8335335_peak_18657	59	.	5.70262	8.60461	5.96344	116
chr17	27908357	27908672	GSE124008_Akerberg_2019_GSM3518657_F_Tbx5_fb1_ChIP_Ventricles_E12.5_SRR8335335_peak_18658	50	.	5.2274	7.56521	5.00071	218
chr17	27909055	27909980	GSE124008_Akerberg_2019_GSM3518657_F_Tbx5_fb1_ChIP_Ventricles_E12.5_SRR8335335_peak_18659	41	.	4.4579	6.61488	4.12866	95
chr17	27939111	27939331	GSE124008_Akerberg_2019_GSM3518657_F_Tbx5_fb1_ChIP_Ventricles_E12.5_SRR8335335_peak_18660	32	.	4.27696	5.60135	3.21137	211
chr17	27963798	27964109	GSE124008_Akerberg_2019_GSM3518657_F_Tbx5_fb1_ChIP_Ventricles_E12.5_SRR8335335_peak_18661	44	.	4.30002	6.90392	4.41096	191
chr17	27973100	27973699	GSE124008_Akerberg_2019_GSM3518657_F_Tbx5_fb1_ChIP_Ventricles_E12.5_SRR8335335_peak_18662	176	.	10.2647	20.7741	17.6404	453
chr17	27989815	27990161	GSE124008_Akerberg_2019_GSM3518657_F_Tbx5_fb1_ChIP_Ventricles_E12.5_SRR8335335_peak_18663	135	.	8.929	16.5567	13.5634	190
chr17	28013451	28013684	GSE124008_Akerberg_2019_GSM3518657_F_Tbx5_fb1_ChIP_Ventricles_E12.5_SRR8335335_peak_18664	50	.	5.2274	7.56521	5.00071	123
chr17	28034970	28035406	GSE124008_Akerberg_2019_GSM3518657_F_Tbx5_fb1_ChIP_Ventricles_E12.5_SRR8335335_peak_18665	258	.	12.4557	29.1828	25.8648	246
chr17	28087404	28087624	GSE124008_Akerberg_2019_GSM3518657_F_Tbx5_fb1_ChIP_Ventricles_E12.5_SRR8335335_peak_18666	19	.	3.34343	4.1603	1.95977	59
chr17	28141849	28142069	GSE124008_Akerberg_2019_GSM3518657_F_Tbx5_fb1_ChIP_Ventricles_E12.5_SRR8335335_peak_18667	23	.	3.75958	4.61989	2.38179	17
chr17	28142333	28142659	GSE124008_Akerberg_2019_GSM3518657_F_Tbx5_fb1_ChIP_Ventricles_E12.5_SRR8335335_peak_18668	50	.	5.2274	7.56521	5.00071	115
chr17	28152010	28152352	GSE124008_Akerberg_2019_GSM3518657_F_Tbx5_fb1_ChIP_Ventricles_E12.5_SRR8335335_peak_18669	187	.	10.93	21.8807	18.7168	188
chr17	28161521	28162000	GSE124008_Akerberg_2019_GSM3518657_F_Tbx5_fb1_ChIP_Ventricles_E12.5_SRR8335335_peak_18670	690	.	26.6122	72.9102	69.0228	202
chr17	28163917	28164145	GSE124008_Akerberg_2019_GSM3518657_F_Tbx5_fb1_ChIP_Ventricles_E12.5_SRR8335335_peak_18671	26	.	3.71492	4.93951	2.63126	39
chr17	28172481	28173236	GSE124008_Akerberg_2019_GSM3518657_F_Tbx5_fb1_ChIP_Ventricles_E12.5_SRR8335335_peak_18672	80	.	6.65305	10.7838	8.01531	444
chr17	28177214	28177663	GSE124008_Akerberg_2019_GSM3518657_F_Tbx5_fb1_ChIP_Ventricles_E12.5_SRR8335335_peak_18673	102	.	7.60349	13.0818	10.2063	159
chr17	28183853	28184208	GSE124008_Akerberg_2019_GSM3518657_F_Tbx5_fb1_ChIP_Ventricles_E12.5_SRR8335335_peak_18674	254	.	13.3061	28.7405	25.4299	203
chr17	28185622	28185885	GSE124008_Akerberg_2019_GSM3518657_F_Tbx5_fb1_ChIP_Ventricles_E12.5_SRR8335335_peak_18675	80	.	6.65305	10.7838	8.01531	116
chr17	28207746	28208051	GSE124008_Akerberg_2019_GSM3518657_F_Tbx5_fb1_ChIP_Ventricles_E12.5_SRR8335335_peak_18676	80	.	6.65305	10.7838	8.01531	129
chr17	28223659	28224185	GSE124008_Akerberg_2019_GSM3518657_F_Tbx5_fb1_ChIP_Ventricles_E12.5_SRR8335335_peak_18677	40	.	4.75218	6.56298	4.08516	122
chr17	28226178	28226400	GSE124008_Akerberg_2019_GSM3518657_F_Tbx5_fb1_ChIP_Ventricles_E12.5_SRR8335335_peak_18678	21	.	3.14157	4.39843	2.18903	39
chr17	28233221	28233609	GSE124008_Akerberg_2019_GSM3518657_F_Tbx5_fb1_ChIP_Ventricles_E12.5_SRR8335335_peak_18679	50	.	5.2274	7.56521	5.00071	186
chr17	28272716	28272936	GSE124008_Akerberg_2019_GSM3518657_F_Tbx5_fb1_ChIP_Ventricles_E12.5_SRR8335335_peak_18680	40	.	4.75218	6.56298	4.08516	32
chr17	28313570	28314021	GSE124008_Akerberg_2019_GSM3518657_F_Tbx5_fb1_ChIP_Ventricles_E12.5_SRR8335335_peak_18681	40	.	4.75218	6.56298	4.08516	399
chr17	28328563	28329275	GSE124008_Akerberg_2019_GSM3518657_F_Tbx5_fb1_ChIP_Ventricles_E12.5_SRR8335335_peak_18682	100	.	7.51916	12.9445	10.0931	144
chr17	28350047	28350733	GSE124008_Akerberg_2019_GSM3518657_F_Tbx5_fb1_ChIP_Ventricles_E12.5_SRR8335335_peak_18683	90	.	7.12827	11.9189	9.0948	168
chr17	28351008	28351267	GSE124008_Akerberg_2019_GSM3518657_F_Tbx5_fb1_ChIP_Ventricles_E12.5_SRR8335335_peak_18684	50	.	5.2274	7.56521	5.00071	105
chr17	28386298	28386533	GSE124008_Akerberg_2019_GSM3518657_F_Tbx5_fb1_ChIP_Ventricles_E12.5_SRR8335335_peak_18685	69	.	6.17784	9.67828	6.97094	156
chr17	28420356	28420708	GSE124008_Akerberg_2019_GSM3518657_F_Tbx5_fb1_ChIP_Ventricles_E12.5_SRR8335335_peak_18686	47	.	4.82155	7.20048	4.70063	183
chr17	28485418	28485902	GSE124008_Akerberg_2019_GSM3518657_F_Tbx5_fb1_ChIP_Ventricles_E12.5_SRR8335335_peak_18687	69	.	6.17784	9.67828	6.97094	212
chr17	28517695	28518426	GSE124008_Akerberg_2019_GSM3518657_F_Tbx5_fb1_ChIP_Ventricles_E12.5_SRR8335335_peak_18688	69	.	6.17784	9.67828	6.97094	478
chr17	28522895	28523246	GSE124008_Akerberg_2019_GSM3518657_F_Tbx5_fb1_ChIP_Ventricles_E12.5_SRR8335335_peak_18689	80	.	6.65305	10.7838	8.01531	208
chr17	28593114	28593354	GSE124008_Akerberg_2019_GSM3518657_F_Tbx5_fb1_ChIP_Ventricles_E12.5_SRR8335335_peak_18690	67	.	5.57238	9.37765	6.72124	84
chr17	28622165	28622420	GSE124008_Akerberg_2019_GSM3518657_F_Tbx5_fb1_ChIP_Ventricles_E12.5_SRR8335335_peak_18691	40	.	4.75218	6.56298	4.08516	176
chr17	28691245	28692193	GSE124008_Akerberg_2019_GSM3518657_F_Tbx5_fb1_ChIP_Ventricles_E12.5_SRR8335335_peak_18692	135	.	8.929	16.5567	13.5634	249
chr17	28692320	28692606	GSE124008_Akerberg_2019_GSM3518657_F_Tbx5_fb1_ChIP_Ventricles_E12.5_SRR8335335_peak_18693	40	.	4.69947	6.48038	4.04655	84
chr17	28702480	28702896	GSE124008_Akerberg_2019_GSM3518657_F_Tbx5_fb1_ChIP_Ventricles_E12.5_SRR8335335_peak_18694	125	.	8.03592	15.544	12.5724	243
chr17	28800597	28801119	GSE124008_Akerberg_2019_GSM3518657_F_Tbx5_fb1_ChIP_Ventricles_E12.5_SRR8335335_peak_18695	149	.	9.50436	17.9806	14.9233	345
chr17	28815235	28816228	GSE124008_Akerberg_2019_GSM3518657_F_Tbx5_fb1_ChIP_Ventricles_E12.5_SRR8335335_peak_18696	174	.	8.60005	20.5364	17.4191	661
chr17	28825418	28825685	GSE124008_Akerberg_2019_GSM3518657_F_Tbx5_fb1_ChIP_Ventricles_E12.5_SRR8335335_peak_18697	59	.	5.66942	8.55168	5.94748	140
chr17	28834869	28835369	GSE124008_Akerberg_2019_GSM3518657_F_Tbx5_fb1_ChIP_Ventricles_E12.5_SRR8335335_peak_18698	40	.	4.75218	6.56298	4.08516	443
chr17	28875337	28875618	GSE124008_Akerberg_2019_GSM3518657_F_Tbx5_fb1_ChIP_Ventricles_E12.5_SRR8335335_peak_18699	85	.	6.31536	11.3611	8.57941	180
chr17	28952145	28952824	GSE124008_Akerberg_2019_GSM3518657_F_Tbx5_fb1_ChIP_Ventricles_E12.5_SRR8335335_peak_18700	310	.	15.207	34.5062	31.0898	479
chr17	28982706	28983128	GSE124008_Akerberg_2019_GSM3518657_F_Tbx5_fb1_ChIP_Ventricles_E12.5_SRR8335335_peak_18701	144	.	8.8804	17.4372	14.4122	149
chr17	28999962	29000390	GSE124008_Akerberg_2019_GSM3518657_F_Tbx5_fb1_ChIP_Ventricles_E12.5_SRR8335335_peak_18702	103	.	6.45003	13.222	10.3446	157
chr17	29007213	29008212	GSE124008_Akerberg_2019_GSM3518657_F_Tbx5_fb1_ChIP_Ventricles_E12.5_SRR8335335_peak_18703	100	.	7.51916	12.9445	10.0931	462
chr17	29032710	29033048	GSE124008_Akerberg_2019_GSM3518657_F_Tbx5_fb1_ChIP_Ventricles_E12.5_SRR8335335_peak_18704	58	.	5.20089	8.42656	5.84043	180
chr17	29033298	29033518	GSE124008_Akerberg_2019_GSM3518657_F_Tbx5_fb1_ChIP_Ventricles_E12.5_SRR8335335_peak_18705	30	.	4.13099	5.37538	3.05539	170
chr17	29033785	29034269	GSE124008_Akerberg_2019_GSM3518657_F_Tbx5_fb1_ChIP_Ventricles_E12.5_SRR8335335_peak_18706	44	.	4.30002	6.90392	4.41096	139
chr17	29045685	29046307	GSE124008_Akerberg_2019_GSM3518657_F_Tbx5_fb1_ChIP_Ventricles_E12.5_SRR8335335_peak_18707	68	.	6.10931	9.56835	6.89595	460
chr17	29048803	29049163	GSE124008_Akerberg_2019_GSM3518657_F_Tbx5_fb1_ChIP_Ventricles_E12.5_SRR8335335_peak_18708	69	.	6.14187	9.62057	6.94317	99
chr17	29093519	29094182	GSE124008_Akerberg_2019_GSM3518657_F_Tbx5_fb1_ChIP_Ventricles_E12.5_SRR8335335_peak_18709	149	.	9.50436	17.9806	14.9233	303
chr17	29094814	29095153	GSE124008_Akerberg_2019_GSM3518657_F_Tbx5_fb1_ChIP_Ventricles_E12.5_SRR8335335_peak_18710	40	.	4.69947	6.48038	4.04655	189
chr17	29179252	29179922	GSE124008_Akerberg_2019_GSM3518657_F_Tbx5_fb1_ChIP_Ventricles_E12.5_SRR8335335_peak_18711	1220	.	40.4155	126.373	122.04	324
chr17	29181715	29182083	GSE124008_Akerberg_2019_GSM3518657_F_Tbx5_fb1_ChIP_Ventricles_E12.5_SRR8335335_peak_18712	135	.	8.929	16.5567	13.5634	191
chr17	29206181	29206580	GSE124008_Akerberg_2019_GSM3518657_F_Tbx5_fb1_ChIP_Ventricles_E12.5_SRR8335335_peak_18713	147	.	9.39894	17.8067	14.7728	210
chr17	29211400	29211913	GSE124008_Akerberg_2019_GSM3518657_F_Tbx5_fb1_ChIP_Ventricles_E12.5_SRR8335335_peak_18714	226	.	12.3557	25.9469	22.6925	274
chr17	29235861	29236644	GSE124008_Akerberg_2019_GSM3518657_F_Tbx5_fb1_ChIP_Ventricles_E12.5_SRR8335335_peak_18715	310	.	15.207	34.5062	31.0898	538
chr17	29237656	29238647	GSE124008_Akerberg_2019_GSM3518657_F_Tbx5_fb1_ChIP_Ventricles_E12.5_SRR8335335_peak_18716	200	.	11.4052	23.2187	20.023	605
chr17	29239202	29239517	GSE124008_Akerberg_2019_GSM3518657_F_Tbx5_fb1_ChIP_Ventricles_E12.5_SRR8335335_peak_18717	50	.	5.2274	7.56521	5.00071	132
chr17	29243087	29243400	GSE124008_Akerberg_2019_GSM3518657_F_Tbx5_fb1_ChIP_Ventricles_E12.5_SRR8335335_peak_18718	40	.	4.75218	6.56298	4.08516	18
chr17	29246585	29246927	GSE124008_Akerberg_2019_GSM3518657_F_Tbx5_fb1_ChIP_Ventricles_E12.5_SRR8335335_peak_18719	76	.	5.94387	10.3564	7.63596	173
chr17	29249150	29249370	GSE124008_Akerberg_2019_GSM3518657_F_Tbx5_fb1_ChIP_Ventricles_E12.5_SRR8335335_peak_18720	40	.	4.75218	6.56298	4.08516	56
chr17	29249526	29249759	GSE124008_Akerberg_2019_GSM3518657_F_Tbx5_fb1_ChIP_Ventricles_E12.5_SRR8335335_peak_18721	49	.	5.16942	7.47351	4.95543	87
chr17	29251483	29252784	GSE124008_Akerberg_2019_GSM3518657_F_Tbx5_fb1_ChIP_Ventricles_E12.5_SRR8335335_peak_18722	2036	.	60.3527	208.483	203.651	631
chr17	29253581	29254633	GSE124008_Akerberg_2019_GSM3518657_F_Tbx5_fb1_ChIP_Ventricles_E12.5_SRR8335335_peak_18723	105	.	7.05835	13.4428	10.5575	758
chr17	29256772	29257618	GSE124008_Akerberg_2019_GSM3518657_F_Tbx5_fb1_ChIP_Ventricles_E12.5_SRR8335335_peak_18724	3122	.	84.5888	317.602	312.23	487
chr17	29259518	29259874	GSE124008_Akerberg_2019_GSM3518657_F_Tbx5_fb1_ChIP_Ventricles_E12.5_SRR8335335_peak_18725	113	.	8.07871	14.2708	11.3451	153
chr17	29268947	29269366	GSE124008_Akerberg_2019_GSM3518657_F_Tbx5_fb1_ChIP_Ventricles_E12.5_SRR8335335_peak_18726	74	.	6.24808	10.1307	7.41726	110
chr17	29305003	29305393	GSE124008_Akerberg_2019_GSM3518657_F_Tbx5_fb1_ChIP_Ventricles_E12.5_SRR8335335_peak_18727	112	.	7.9891	14.1243	11.2232	141
chr17	29331088	29331761	GSE124008_Akerberg_2019_GSM3518657_F_Tbx5_fb1_ChIP_Ventricles_E12.5_SRR8335335_peak_18728	76	.	5.94387	10.3564	7.63596	174
chr17	29341951	29342468	GSE124008_Akerberg_2019_GSM3518657_F_Tbx5_fb1_ChIP_Ventricles_E12.5_SRR8335335_peak_18729	68	.	5.22146	9.46695	6.80798	212
chr17	29346756	29347650	GSE124008_Akerberg_2019_GSM3518657_F_Tbx5_fb1_ChIP_Ventricles_E12.5_SRR8335335_peak_18730	45	.	4.90921	7.06272	4.56482	733
chr17	29355863	29356671	GSE124008_Akerberg_2019_GSM3518657_F_Tbx5_fb1_ChIP_Ventricles_E12.5_SRR8335335_peak_18731	200	.	11.4052	23.2187	20.023	342
chr17	29356765	29357191	GSE124008_Akerberg_2019_GSM3518657_F_Tbx5_fb1_ChIP_Ventricles_E12.5_SRR8335335_peak_18732	59	.	4.91431	8.58622	5.96344	127
chr17	29398206	29398430	GSE124008_Akerberg_2019_GSM3518657_F_Tbx5_fb1_ChIP_Ventricles_E12.5_SRR8335335_peak_18733	23	.	3.80175	4.68438	2.39042	61
chr17	29416104	29416509	GSE124008_Akerberg_2019_GSM3518657_F_Tbx5_fb1_ChIP_Ventricles_E12.5_SRR8335335_peak_18734	68	.	6.10931	9.56835	6.89595	192
chr17	29436804	29437468	GSE124008_Akerberg_2019_GSM3518657_F_Tbx5_fb1_ChIP_Ventricles_E12.5_SRR8335335_peak_18735	83	.	6.65751	11.1557	8.3864	311
chr17	29450782	29451328	GSE124008_Akerberg_2019_GSM3518657_F_Tbx5_fb1_ChIP_Ventricles_E12.5_SRR8335335_peak_18736	69	.	6.17784	9.67828	6.97094	267
chr17	29456928	29457310	GSE124008_Akerberg_2019_GSM3518657_F_Tbx5_fb1_ChIP_Ventricles_E12.5_SRR8335335_peak_18737	240	.	12.8309	27.3358	24.0534	217
chr17	29457870	29458239	GSE124008_Akerberg_2019_GSM3518657_F_Tbx5_fb1_ChIP_Ventricles_E12.5_SRR8335335_peak_18738	64	.	5.62514	9.12211	6.4737	154
chr17	29464112	29464339	GSE124008_Akerberg_2019_GSM3518657_F_Tbx5_fb1_ChIP_Ventricles_E12.5_SRR8335335_peak_18739	36	.	3.99288	6.10577	3.69768	36
chr17	29490167	29491525	GSE124008_Akerberg_2019_GSM3518657_F_Tbx5_fb1_ChIP_Ventricles_E12.5_SRR8335335_peak_18740	90	.	7.08677	11.8516	9.05152	281
chr17	29491894	29492221	GSE124008_Akerberg_2019_GSM3518657_F_Tbx5_fb1_ChIP_Ventricles_E12.5_SRR8335335_peak_18741	50	.	5.2274	7.56521	5.00071	186
chr17	29492742	29493127	GSE124008_Akerberg_2019_GSM3518657_F_Tbx5_fb1_ChIP_Ventricles_E12.5_SRR8335335_peak_18742	112	.	8.03168	14.1939	11.2899	231
chr17	29549805	29550176	GSE124008_Akerberg_2019_GSM3518657_F_Tbx5_fb1_ChIP_Ventricles_E12.5_SRR8335335_peak_18743	40	.	4.75218	6.56298	4.08516	166
chr17	29614526	29615515	GSE124008_Akerberg_2019_GSM3518657_F_Tbx5_fb1_ChIP_Ventricles_E12.5_SRR8335335_peak_18744	172	.	10.3388	20.3689	17.2549	235
chr17	29660641	29660886	GSE124008_Akerberg_2019_GSM3518657_F_Tbx5_fb1_ChIP_Ventricles_E12.5_SRR8335335_peak_18745	32	.	4.27696	5.60135	3.21137	65
chr17	29683080	29683446	GSE124008_Akerberg_2019_GSM3518657_F_Tbx5_fb1_ChIP_Ventricles_E12.5_SRR8335335_peak_18746	69	.	6.17784	9.67828	6.97094	174
chr17	29687459	29687775	GSE124008_Akerberg_2019_GSM3518657_F_Tbx5_fb1_ChIP_Ventricles_E12.5_SRR8335335_peak_18747	68	.	5.22146	9.46695	6.80798	141
chr17	29710524	29710901	GSE124008_Akerberg_2019_GSM3518657_F_Tbx5_fb1_ChIP_Ventricles_E12.5_SRR8335335_peak_18748	280	.	12.6307	31.4192	28.0643	200
chr17	29716711	29716962	GSE124008_Akerberg_2019_GSM3518657_F_Tbx5_fb1_ChIP_Ventricles_E12.5_SRR8335335_peak_18749	69	.	6.17784	9.67828	6.97094	140
chr17	29730626	29730870	GSE124008_Akerberg_2019_GSM3518657_F_Tbx5_fb1_ChIP_Ventricles_E12.5_SRR8335335_peak_18750	40	.	4.75218	6.56298	4.08516	155
chr17	29736447	29737020	GSE124008_Akerberg_2019_GSM3518657_F_Tbx5_fb1_ChIP_Ventricles_E12.5_SRR8335335_peak_18751	360	.	14.8597	39.4937	36.003	360
chr17	29738503	29738859	GSE124008_Akerberg_2019_GSM3518657_F_Tbx5_fb1_ChIP_Ventricles_E12.5_SRR8335335_peak_18752	174	.	10.4548	20.5611	17.4301	206
chr17	29742804	29743180	GSE124008_Akerberg_2019_GSM3518657_F_Tbx5_fb1_ChIP_Ventricles_E12.5_SRR8335335_peak_18753	80	.	6.65305	10.7838	8.01531	219
chr17	29751495	29751938	GSE124008_Akerberg_2019_GSM3518657_F_Tbx5_fb1_ChIP_Ventricles_E12.5_SRR8335335_peak_18754	230	.	11.1448	26.2833	23.0207	215
chr17	29754464	29754737	GSE124008_Akerberg_2019_GSM3518657_F_Tbx5_fb1_ChIP_Ventricles_E12.5_SRR8335335_peak_18755	102	.	7.60349	13.0818	10.2063	79
chr17	29783129	29783531	GSE124008_Akerberg_2019_GSM3518657_F_Tbx5_fb1_ChIP_Ventricles_E12.5_SRR8335335_peak_18756	384	.	17.5831	42.0114	38.4809	194
chr17	29823286	29824098	GSE124008_Akerberg_2019_GSM3518657_F_Tbx5_fb1_ChIP_Ventricles_E12.5_SRR8335335_peak_18757	174	.	10.4548	20.5611	17.4301	327
chr17	29846316	29846601	GSE124008_Akerberg_2019_GSM3518657_F_Tbx5_fb1_ChIP_Ventricles_E12.5_SRR8335335_peak_18758	90	.	7.12827	11.9189	9.0948	136
chr17	29853157	29853378	GSE124008_Akerberg_2019_GSM3518657_F_Tbx5_fb1_ChIP_Ventricles_E12.5_SRR8335335_peak_18759	50	.	5.07452	7.60462	5.03743	117
chr17	29859951	29860255	GSE124008_Akerberg_2019_GSM3518657_F_Tbx5_fb1_ChIP_Ventricles_E12.5_SRR8335335_peak_18760	41	.	4.4579	6.61488	4.12866	155
chr17	29885947	29886167	GSE124008_Akerberg_2019_GSM3518657_F_Tbx5_fb1_ChIP_Ventricles_E12.5_SRR8335335_peak_18761	40	.	4.75218	6.56298	4.08516	124
chr17	29886811	29887075	GSE124008_Akerberg_2019_GSM3518657_F_Tbx5_fb1_ChIP_Ventricles_E12.5_SRR8335335_peak_18762	50	.	5.2274	7.56521	5.00071	89
chr17	29887405	29888200	GSE124008_Akerberg_2019_GSM3518657_F_Tbx5_fb1_ChIP_Ventricles_E12.5_SRR8335335_peak_18763	50	.	5.2274	7.56521	5.00071	208
chr17	29888676	29888919	GSE124008_Akerberg_2019_GSM3518657_F_Tbx5_fb1_ChIP_Ventricles_E12.5_SRR8335335_peak_18764	59	.	5.70262	8.60461	5.96344	172
chr17	29902923	29903211	GSE124008_Akerberg_2019_GSM3518657_F_Tbx5_fb1_ChIP_Ventricles_E12.5_SRR8335335_peak_18765	89	.	7.04921	11.7907	8.99313	141
chr17	29919891	29920959	GSE124008_Akerberg_2019_GSM3518657_F_Tbx5_fb1_ChIP_Ventricles_E12.5_SRR8335335_peak_18766	399	.	18.0583	43.5484	39.9977	490
chr17	29921144	29921364	GSE124008_Akerberg_2019_GSM3518657_F_Tbx5_fb1_ChIP_Ventricles_E12.5_SRR8335335_peak_18767	33	.	4.08641	5.7588	3.356	67
chr17	29928834	29929116	GSE124008_Akerberg_2019_GSM3518657_F_Tbx5_fb1_ChIP_Ventricles_E12.5_SRR8335335_peak_18768	40	.	4.75218	6.56298	4.08516	177
chr17	29979130	29979386	GSE124008_Akerberg_2019_GSM3518657_F_Tbx5_fb1_ChIP_Ventricles_E12.5_SRR8335335_peak_18769	89	.	7.04921	11.7907	8.99313	83
chr17	30004607	30005770	GSE124008_Akerberg_2019_GSM3518657_F_Tbx5_fb1_ChIP_Ventricles_E12.5_SRR8335335_peak_18770	113	.	8.07871	14.2708	11.3451	210
chr17	30051668	30052065	GSE124008_Akerberg_2019_GSM3518657_F_Tbx5_fb1_ChIP_Ventricles_E12.5_SRR8335335_peak_18771	51	.	4.60717	7.73134	5.16135	180
chr17	30128561	30128781	GSE124008_Akerberg_2019_GSM3518657_F_Tbx5_fb1_ChIP_Ventricles_E12.5_SRR8335335_peak_18772	40	.	4.75218	6.56298	4.08516	148
chr17	30146316	30147136	GSE124008_Akerberg_2019_GSM3518657_F_Tbx5_fb1_ChIP_Ventricles_E12.5_SRR8335335_peak_18773	877	.	31.6542	91.83	87.7683	503
chr17	30147612	30148322	GSE124008_Akerberg_2019_GSM3518657_F_Tbx5_fb1_ChIP_Ventricles_E12.5_SRR8335335_peak_18774	369	.	17.1079	40.4859	36.9774	494
chr17	30152369	30152781	GSE124008_Akerberg_2019_GSM3518657_F_Tbx5_fb1_ChIP_Ventricles_E12.5_SRR8335335_peak_18775	98	.	6.88891	12.7316	9.89278	201
chr17	30154044	30154452	GSE124008_Akerberg_2019_GSM3518657_F_Tbx5_fb1_ChIP_Ventricles_E12.5_SRR8335335_peak_18776	172	.	10.3388	20.3689	17.2549	191
chr17	30164831	30165251	GSE124008_Akerberg_2019_GSM3518657_F_Tbx5_fb1_ChIP_Ventricles_E12.5_SRR8335335_peak_18777	369	.	17.1079	40.4859	36.9774	203
chr17	30177232	30177744	GSE124008_Akerberg_2019_GSM3518657_F_Tbx5_fb1_ChIP_Ventricles_E12.5_SRR8335335_peak_18778	95	.	6.68686	12.3903	9.55338	186
chr17	30187830	30188440	GSE124008_Akerberg_2019_GSM3518657_F_Tbx5_fb1_ChIP_Ventricles_E12.5_SRR8335335_peak_18779	230	.	11.8405	26.2744	23.0153	348
chr17	30188767	30189125	GSE124008_Akerberg_2019_GSM3518657_F_Tbx5_fb1_ChIP_Ventricles_E12.5_SRR8335335_peak_18780	227	.	12.0499	26.0273	22.7709	173
chr17	30196384	30196623	GSE124008_Akerberg_2019_GSM3518657_F_Tbx5_fb1_ChIP_Ventricles_E12.5_SRR8335335_peak_18781	64	.	5.80179	9.07546	6.42828	104
chr17	30197591	30197957	GSE124008_Akerberg_2019_GSM3518657_F_Tbx5_fb1_ChIP_Ventricles_E12.5_SRR8335335_peak_18782	32	.	4.27696	5.60135	3.21137	192
chr17	30198330	30198912	GSE124008_Akerberg_2019_GSM3518657_F_Tbx5_fb1_ChIP_Ventricles_E12.5_SRR8335335_peak_18783	280	.	12.6307	31.4192	28.0643	279
chr17	30200122	30200382	GSE124008_Akerberg_2019_GSM3518657_F_Tbx5_fb1_ChIP_Ventricles_E12.5_SRR8335335_peak_18784	59	.	5.49739	8.58705	5.96344	180
chr17	30201603	30201823	GSE124008_Akerberg_2019_GSM3518657_F_Tbx5_fb1_ChIP_Ventricles_E12.5_SRR8335335_peak_18785	59	.	5.63937	8.50379	5.90279	72
chr17	30215694	30216252	GSE124008_Akerberg_2019_GSM3518657_F_Tbx5_fb1_ChIP_Ventricles_E12.5_SRR8335335_peak_18786	80	.	6.65305	10.7838	8.01531	111
chr17	30226039	30226348	GSE124008_Akerberg_2019_GSM3518657_F_Tbx5_fb1_ChIP_Ventricles_E12.5_SRR8335335_peak_18787	17	.	3.07144	3.90899	1.72398	189
chr17	30235445	30235836	GSE124008_Akerberg_2019_GSM3518657_F_Tbx5_fb1_ChIP_Ventricles_E12.5_SRR8335335_peak_18788	100	.	7.51916	12.9445	10.0931	175
chr17	30244694	30245052	GSE124008_Akerberg_2019_GSM3518657_F_Tbx5_fb1_ChIP_Ventricles_E12.5_SRR8335335_peak_18789	59	.	4.91431	8.58622	5.96344	215
chr17	30256536	30257252	GSE124008_Akerberg_2019_GSM3518657_F_Tbx5_fb1_ChIP_Ventricles_E12.5_SRR8335335_peak_18790	137	.	9.02915	16.7215	13.708	145
chr17	30269540	30269853	GSE124008_Akerberg_2019_GSM3518657_F_Tbx5_fb1_ChIP_Ventricles_E12.5_SRR8335335_peak_18791	41	.	4.4579	6.61488	4.12866	130
chr17	30280483	30280962	GSE124008_Akerberg_2019_GSM3518657_F_Tbx5_fb1_ChIP_Ventricles_E12.5_SRR8335335_peak_18792	254	.	13.3061	28.7405	25.4299	302
chr17	30292832	30293131	GSE124008_Akerberg_2019_GSM3518657_F_Tbx5_fb1_ChIP_Ventricles_E12.5_SRR8335335_peak_18793	95	.	6.68686	12.3903	9.55338	149
chr17	30295566	30295802	GSE124008_Akerberg_2019_GSM3518657_F_Tbx5_fb1_ChIP_Ventricles_E12.5_SRR8335335_peak_18794	69	.	6.17784	9.67828	6.97094	97
chr17	30308676	30308896	GSE124008_Akerberg_2019_GSM3518657_F_Tbx5_fb1_ChIP_Ventricles_E12.5_SRR8335335_peak_18795	50	.	5.2274	7.56521	5.00071	163
chr17	30312783	30313003	GSE124008_Akerberg_2019_GSM3518657_F_Tbx5_fb1_ChIP_Ventricles_E12.5_SRR8335335_peak_18796	32	.	4.27696	5.60135	3.21137	30
chr17	30423238	30423738	GSE124008_Akerberg_2019_GSM3518657_F_Tbx5_fb1_ChIP_Ventricles_E12.5_SRR8335335_peak_18797	135	.	8.929	16.5567	13.5634	336
chr17	30436863	30437094	GSE124008_Akerberg_2019_GSM3518657_F_Tbx5_fb1_ChIP_Ventricles_E12.5_SRR8335335_peak_18798	26	.	3.71492	4.93951	2.63126	70
chr17	30458309	30458573	GSE124008_Akerberg_2019_GSM3518657_F_Tbx5_fb1_ChIP_Ventricles_E12.5_SRR8335335_peak_18799	114	.	7.63412	14.4142	11.4868	100
chr17	30463243	30463509	GSE124008_Akerberg_2019_GSM3518657_F_Tbx5_fb1_ChIP_Ventricles_E12.5_SRR8335335_peak_18800	32	.	4.27696	5.60135	3.21137	192
chr17	30464210	30465246	GSE124008_Akerberg_2019_GSM3518657_F_Tbx5_fb1_ChIP_Ventricles_E12.5_SRR8335335_peak_18801	148	.	8.54432	17.8633	14.8253	536
chr17	30467779	30468088	GSE124008_Akerberg_2019_GSM3518657_F_Tbx5_fb1_ChIP_Ventricles_E12.5_SRR8335335_peak_18802	49	.	5.16942	7.47351	4.95543	209
chr17	30468396	30468634	GSE124008_Akerberg_2019_GSM3518657_F_Tbx5_fb1_ChIP_Ventricles_E12.5_SRR8335335_peak_18803	50	.	5.07452	7.60462	5.03743	170
chr17	30483856	30484079	GSE124008_Akerberg_2019_GSM3518657_F_Tbx5_fb1_ChIP_Ventricles_E12.5_SRR8335335_peak_18804	59	.	5.70262	8.60461	5.96344	84
chr17	30484404	30484758	GSE124008_Akerberg_2019_GSM3518657_F_Tbx5_fb1_ChIP_Ventricles_E12.5_SRR8335335_peak_18805	50	.	5.2274	7.56521	5.00071	186
chr17	30518805	30519425	GSE124008_Akerberg_2019_GSM3518657_F_Tbx5_fb1_ChIP_Ventricles_E12.5_SRR8335335_peak_18806	226	.	12.3557	25.9469	22.6925	193
chr17	30550372	30550981	GSE124008_Akerberg_2019_GSM3518657_F_Tbx5_fb1_ChIP_Ventricles_E12.5_SRR8335335_peak_18807	322	.	15.5083	35.689	32.2612	291
chr17	30556591	30556831	GSE124008_Akerberg_2019_GSM3518657_F_Tbx5_fb1_ChIP_Ventricles_E12.5_SRR8335335_peak_18808	80	.	6.65305	10.7838	8.01531	72
chr17	30575756	30576682	GSE124008_Akerberg_2019_GSM3518657_F_Tbx5_fb1_ChIP_Ventricles_E12.5_SRR8335335_peak_18809	102	.	7.60349	13.0818	10.2063	691
chr17	30612314	30612677	GSE124008_Akerberg_2019_GSM3518657_F_Tbx5_fb1_ChIP_Ventricles_E12.5_SRR8335335_peak_18810	90	.	7.12827	11.9189	9.0948	203
chr17	30821033	30821420	GSE124008_Akerberg_2019_GSM3518657_F_Tbx5_fb1_ChIP_Ventricles_E12.5_SRR8335335_peak_18811	148	.	8.54432	17.8633	14.8253	201
chr17	30938561	30938934	GSE124008_Akerberg_2019_GSM3518657_F_Tbx5_fb1_ChIP_Ventricles_E12.5_SRR8335335_peak_18812	113	.	8.07871	14.2708	11.3451	155
chr17	31071353	31071714	GSE124008_Akerberg_2019_GSM3518657_F_Tbx5_fb1_ChIP_Ventricles_E12.5_SRR8335335_peak_18813	40	.	4.75218	6.56298	4.08516	212
chr17	31071996	31072301	GSE124008_Akerberg_2019_GSM3518657_F_Tbx5_fb1_ChIP_Ventricles_E12.5_SRR8335335_peak_18814	49	.	5.16942	7.47351	4.95543	118
chr17	31091407	31091681	GSE124008_Akerberg_2019_GSM3518657_F_Tbx5_fb1_ChIP_Ventricles_E12.5_SRR8335335_peak_18815	90	.	7.12827	11.9189	9.0948	110
chr17	31119478	31119698	GSE124008_Akerberg_2019_GSM3518657_F_Tbx5_fb1_ChIP_Ventricles_E12.5_SRR8335335_peak_18816	50	.	5.2274	7.56521	5.00071	90
chr17	31277084	31277547	GSE124008_Akerberg_2019_GSM3518657_F_Tbx5_fb1_ChIP_Ventricles_E12.5_SRR8335335_peak_18817	40	.	4.75218	6.56298	4.08516	186
chr17	31279434	31279701	GSE124008_Akerberg_2019_GSM3518657_F_Tbx5_fb1_ChIP_Ventricles_E12.5_SRR8335335_peak_18818	74	.	6.02694	10.1283	7.41726	116
chr17	31296395	31296821	GSE124008_Akerberg_2019_GSM3518657_F_Tbx5_fb1_ChIP_Ventricles_E12.5_SRR8335335_peak_18819	50	.	5.2274	7.56521	5.00071	266
chr17	31308412	31308635	GSE124008_Akerberg_2019_GSM3518657_F_Tbx5_fb1_ChIP_Ventricles_E12.5_SRR8335335_peak_18820	89	.	7.04921	11.7907	8.99313	134
chr17	31378063	31378284	GSE124008_Akerberg_2019_GSM3518657_F_Tbx5_fb1_ChIP_Ventricles_E12.5_SRR8335335_peak_18821	40	.	4.72451	6.51961	4.08066	138
chr17	31386058	31386472	GSE124008_Akerberg_2019_GSM3518657_F_Tbx5_fb1_ChIP_Ventricles_E12.5_SRR8335335_peak_18822	89	.	7.04921	11.7907	8.99313	273
chr17	31389628	31389894	GSE124008_Akerberg_2019_GSM3518657_F_Tbx5_fb1_ChIP_Ventricles_E12.5_SRR8335335_peak_18823	40	.	4.69947	6.48038	4.04655	98
chr17	31391324	31391772	GSE124008_Akerberg_2019_GSM3518657_F_Tbx5_fb1_ChIP_Ventricles_E12.5_SRR8335335_peak_18824	354	.	16.6326	38.9723	35.4856	219
chr17	31419986	31420704	GSE124008_Akerberg_2019_GSM3518657_F_Tbx5_fb1_ChIP_Ventricles_E12.5_SRR8335335_peak_18825	1399	.	45.1457	144.396	139.938	284
chr17	31429401	31429664	GSE124008_Akerberg_2019_GSM3518657_F_Tbx5_fb1_ChIP_Ventricles_E12.5_SRR8335335_peak_18826	89	.	6.76602	11.7163	8.93024	164
chr17	31473985	31474205	GSE124008_Akerberg_2019_GSM3518657_F_Tbx5_fb1_ChIP_Ventricles_E12.5_SRR8335335_peak_18827	23	.	3.75958	4.61989	2.38179	45
chr17	31504575	31504951	GSE124008_Akerberg_2019_GSM3518657_F_Tbx5_fb1_ChIP_Ventricles_E12.5_SRR8335335_peak_18828	174	.	10.4548	20.5611	17.4301	188
chr17	31512056	31512294	GSE124008_Akerberg_2019_GSM3518657_F_Tbx5_fb1_ChIP_Ventricles_E12.5_SRR8335335_peak_18829	45	.	4.90921	7.06272	4.56482	80
chr17	31566340	31566560	GSE124008_Akerberg_2019_GSM3518657_F_Tbx5_fb1_ChIP_Ventricles_E12.5_SRR8335335_peak_18830	39	.	4.64287	6.39177	3.97539	27
chr17	31575361	31575679	GSE124008_Akerberg_2019_GSM3518657_F_Tbx5_fb1_ChIP_Ventricles_E12.5_SRR8335335_peak_18832	168	.	9.13421	19.9203	16.819	166
chr17	31602167	31602506	GSE124008_Akerberg_2019_GSM3518657_F_Tbx5_fb1_ChIP_Ventricles_E12.5_SRR8335335_peak_18833	15	.	2.73742	3.6697	1.58604	167
chr17	31646476	31646704	GSE124008_Akerberg_2019_GSM3518657_F_Tbx5_fb1_ChIP_Ventricles_E12.5_SRR8335335_peak_18834	50	.	5.2274	7.56521	5.00071	85
chr17	31658435	31659022	GSE124008_Akerberg_2019_GSM3518657_F_Tbx5_fb1_ChIP_Ventricles_E12.5_SRR8335335_peak_18835	68	.	6.10931	9.56835	6.89595	114
chr17	31693479	31693794	GSE124008_Akerberg_2019_GSM3518657_F_Tbx5_fb1_ChIP_Ventricles_E12.5_SRR8335335_peak_18836	79	.	6.57926	10.6647	7.92598	190
chr17	31725720	31726022	GSE124008_Akerberg_2019_GSM3518657_F_Tbx5_fb1_ChIP_Ventricles_E12.5_SRR8335335_peak_18837	113	.	8.07871	14.2708	11.3451	128
chr17	31728873	31729177	GSE124008_Akerberg_2019_GSM3518657_F_Tbx5_fb1_ChIP_Ventricles_E12.5_SRR8335335_peak_18838	17	.	3.07144	3.90899	1.72398	122
chr17	31730749	31731358	GSE124008_Akerberg_2019_GSM3518657_F_Tbx5_fb1_ChIP_Ventricles_E12.5_SRR8335335_peak_18839	140	.	7.06853	17.06	14.0387	445
chr17	31746337	31747323	GSE124008_Akerberg_2019_GSM3518657_F_Tbx5_fb1_ChIP_Ventricles_E12.5_SRR8335335_peak_18840	322	.	15.5083	35.689	32.2612	680
chr17	31766832	31767545	GSE124008_Akerberg_2019_GSM3518657_F_Tbx5_fb1_ChIP_Ventricles_E12.5_SRR8335335_peak_18841	969	.	33.0256	101.12	96.9818	267
chr17	31790028	31790336	GSE124008_Akerberg_2019_GSM3518657_F_Tbx5_fb1_ChIP_Ventricles_E12.5_SRR8335335_peak_18842	240	.	12.8309	27.3358	24.0534	113
chr17	31793762	31794127	GSE124008_Akerberg_2019_GSM3518657_F_Tbx5_fb1_ChIP_Ventricles_E12.5_SRR8335335_peak_18843	100	.	7.51916	12.9445	10.0931	167
chr17	31820322	31820542	GSE124008_Akerberg_2019_GSM3518657_F_Tbx5_fb1_ChIP_Ventricles_E12.5_SRR8335335_peak_18844	50	.	5.2274	7.56521	5.00071	84
chr17	31853522	31853785	GSE124008_Akerberg_2019_GSM3518657_F_Tbx5_fb1_ChIP_Ventricles_E12.5_SRR8335335_peak_18845	40	.	4.75218	6.56298	4.08516	101
chr17	31856521	31857164	GSE124008_Akerberg_2019_GSM3518657_F_Tbx5_fb1_ChIP_Ventricles_E12.5_SRR8335335_peak_18846	185	.	10.8088	21.6793	18.5297	400
chr17	31889815	31890198	GSE124008_Akerberg_2019_GSM3518657_F_Tbx5_fb1_ChIP_Ventricles_E12.5_SRR8335335_peak_18847	238	.	12.6886	27.0977	23.8272	207
chr17	31892817	31893409	GSE124008_Akerberg_2019_GSM3518657_F_Tbx5_fb1_ChIP_Ventricles_E12.5_SRR8335335_peak_18848	650	.	19.9644	68.9164	65.0755	304
chr17	31901658	31902159	GSE124008_Akerberg_2019_GSM3518657_F_Tbx5_fb1_ChIP_Ventricles_E12.5_SRR8335335_peak_18849	80	.	6.65305	10.7838	8.01531	334
chr17	31937080	31937338	GSE124008_Akerberg_2019_GSM3518657_F_Tbx5_fb1_ChIP_Ventricles_E12.5_SRR8335335_peak_18850	30	.	3.68573	5.33894	3.01975	98
chr17	31988779	31989308	GSE124008_Akerberg_2019_GSM3518657_F_Tbx5_fb1_ChIP_Ventricles_E12.5_SRR8335335_peak_18851	366	.	16.9181	40.1652	36.6679	202
chr17	31993349	31993653	GSE124008_Akerberg_2019_GSM3518657_F_Tbx5_fb1_ChIP_Ventricles_E12.5_SRR8335335_peak_18852	58	.	5.20089	8.42656	5.84043	146
chr17	32012280	32012637	GSE124008_Akerberg_2019_GSM3518657_F_Tbx5_fb1_ChIP_Ventricles_E12.5_SRR8335335_peak_18853	149	.	9.50436	17.9806	14.9233	172
chr17	32036216	32036635	GSE124008_Akerberg_2019_GSM3518657_F_Tbx5_fb1_ChIP_Ventricles_E12.5_SRR8335335_peak_18854	80	.	6.65305	10.7838	8.01531	281
chr17	32073444	32073791	GSE124008_Akerberg_2019_GSM3518657_F_Tbx5_fb1_ChIP_Ventricles_E12.5_SRR8335335_peak_18855	187	.	10.93	21.8807	18.7168	210
chr17	32143301	32143540	GSE124008_Akerberg_2019_GSM3518657_F_Tbx5_fb1_ChIP_Ventricles_E12.5_SRR8335335_peak_18856	105	.	7.58695	13.4667	10.5788	106
chr17	32146642	32146906	GSE124008_Akerberg_2019_GSM3518657_F_Tbx5_fb1_ChIP_Ventricles_E12.5_SRR8335335_peak_18857	102	.	7.60349	13.0818	10.2063	154
chr17	32165936	32166351	GSE124008_Akerberg_2019_GSM3518657_F_Tbx5_fb1_ChIP_Ventricles_E12.5_SRR8335335_peak_18858	137	.	9.02915	16.7215	13.708	231
chr17	32189109	32189440	GSE124008_Akerberg_2019_GSM3518657_F_Tbx5_fb1_ChIP_Ventricles_E12.5_SRR8335335_peak_18859	59	.	5.70262	8.60461	5.96344	178
chr17	32207819	32208206	GSE124008_Akerberg_2019_GSM3518657_F_Tbx5_fb1_ChIP_Ventricles_E12.5_SRR8335335_peak_18860	102	.	7.60349	13.0818	10.2063	200
chr17	32241065	32241372	GSE124008_Akerberg_2019_GSM3518657_F_Tbx5_fb1_ChIP_Ventricles_E12.5_SRR8335335_peak_18861	40	.	4.69947	6.48038	4.04655	122
chr17	32284323	32284990	GSE124008_Akerberg_2019_GSM3518657_F_Tbx5_fb1_ChIP_Ventricles_E12.5_SRR8335335_peak_18862	54	.	5.3555	8.05198	5.47577	511
chr17	32320761	32321013	GSE124008_Akerberg_2019_GSM3518657_F_Tbx5_fb1_ChIP_Ventricles_E12.5_SRR8335335_peak_18863	59	.	5.63937	8.50379	5.90279	153
chr17	32321374	32321656	GSE124008_Akerberg_2019_GSM3518657_F_Tbx5_fb1_ChIP_Ventricles_E12.5_SRR8335335_peak_18864	40	.	4.75218	6.56298	4.08516	104
chr17	32388945	32389641	GSE124008_Akerberg_2019_GSM3518657_F_Tbx5_fb1_ChIP_Ventricles_E12.5_SRR8335335_peak_18865	172	.	10.3388	20.3689	17.2549	547
chr17	32390983	32391219	GSE124008_Akerberg_2019_GSM3518657_F_Tbx5_fb1_ChIP_Ventricles_E12.5_SRR8335335_peak_18866	67	.	5.57238	9.37765	6.72124	118
chr17	32483269	32483650	GSE124008_Akerberg_2019_GSM3518657_F_Tbx5_fb1_ChIP_Ventricles_E12.5_SRR8335335_peak_18867	67	.	5.57238	9.37765	6.72124	186
chr17	32506024	32506410	GSE124008_Akerberg_2019_GSM3518657_F_Tbx5_fb1_ChIP_Ventricles_E12.5_SRR8335335_peak_18868	161	.	9.97958	19.2608	16.166	182
chr17	32787870	32788251	GSE124008_Akerberg_2019_GSM3518657_F_Tbx5_fb1_ChIP_Ventricles_E12.5_SRR8335335_peak_18869	90	.	7.12827	11.9189	9.0948	202
chr17	32965839	32966063	GSE124008_Akerberg_2019_GSM3518657_F_Tbx5_fb1_ChIP_Ventricles_E12.5_SRR8335335_peak_18870	40	.	4.69947	6.48038	4.04655	62
chr17	33032807	33033358	GSE124008_Akerberg_2019_GSM3518657_F_Tbx5_fb1_ChIP_Ventricles_E12.5_SRR8335335_peak_18871	89	.	7.04921	11.7907	8.99313	346
chr17	33089328	33089770	GSE124008_Akerberg_2019_GSM3518657_F_Tbx5_fb1_ChIP_Ventricles_E12.5_SRR8335335_peak_18872	79	.	6.57926	10.6647	7.92598	176
chr17	33092481	33092746	GSE124008_Akerberg_2019_GSM3518657_F_Tbx5_fb1_ChIP_Ventricles_E12.5_SRR8335335_peak_18873	80	.	6.65305	10.7838	8.01531	83
chr17	33358516	33358943	GSE124008_Akerberg_2019_GSM3518657_F_Tbx5_fb1_ChIP_Ventricles_E12.5_SRR8335335_peak_18874	40	.	4.75218	6.56298	4.08516	99
chr17	33394230	33394672	GSE124008_Akerberg_2019_GSM3518657_F_Tbx5_fb1_ChIP_Ventricles_E12.5_SRR8335335_peak_18875	76	.	5.5286	10.3721	7.64953	253
chr17	33503535	33503961	GSE124008_Akerberg_2019_GSM3518657_F_Tbx5_fb1_ChIP_Ventricles_E12.5_SRR8335335_peak_18876	102	.	7.60349	13.0818	10.2063	138
chr17	33523957	33524717	GSE124008_Akerberg_2019_GSM3518657_F_Tbx5_fb1_ChIP_Ventricles_E12.5_SRR8335335_peak_18877	50	.	5.2274	7.56521	5.00071	202
chr17	33629132	33629563	GSE124008_Akerberg_2019_GSM3518657_F_Tbx5_fb1_ChIP_Ventricles_E12.5_SRR8335335_peak_18878	80	.	6.65305	10.7838	8.01531	275
chr17	33678097	33678442	GSE124008_Akerberg_2019_GSM3518657_F_Tbx5_fb1_ChIP_Ventricles_E12.5_SRR8335335_peak_18879	182	.	9.65879	21.375	18.2346	157
chr17	33684593	33685512	GSE124008_Akerberg_2019_GSM3518657_F_Tbx5_fb1_ChIP_Ventricles_E12.5_SRR8335335_peak_18880	68	.	5.22146	9.46695	6.80798	453
chr17	33746044	33746333	GSE124008_Akerberg_2019_GSM3518657_F_Tbx5_fb1_ChIP_Ventricles_E12.5_SRR8335335_peak_18881	113	.	8.07871	14.2708	11.3451	126
chr17	33759572	33760387	GSE124008_Akerberg_2019_GSM3518657_F_Tbx5_fb1_ChIP_Ventricles_E12.5_SRR8335335_peak_18882	89	.	7.04921	11.7907	8.99313	273
chr17	33791772	33791992	GSE124008_Akerberg_2019_GSM3518657_F_Tbx5_fb1_ChIP_Ventricles_E12.5_SRR8335335_peak_18883	69	.	6.17784	9.67828	6.97094	146
chr17	33804817	33805181	GSE124008_Akerberg_2019_GSM3518657_F_Tbx5_fb1_ChIP_Ventricles_E12.5_SRR8335335_peak_18884	306	.	13.3737	34.064	30.6644	166
chr17	33811086	33811617	GSE124008_Akerberg_2019_GSM3518657_F_Tbx5_fb1_ChIP_Ventricles_E12.5_SRR8335335_peak_18885	240	.	12.8309	27.3358	24.0534	217
chr17	33817779	33818022	GSE124008_Akerberg_2019_GSM3518657_F_Tbx5_fb1_ChIP_Ventricles_E12.5_SRR8335335_peak_18886	40	.	4.75218	6.56298	4.08516	119
chr17	33843285	33843505	GSE124008_Akerberg_2019_GSM3518657_F_Tbx5_fb1_ChIP_Ventricles_E12.5_SRR8335335_peak_18887	40	.	4.72451	6.51961	4.08066	111
chr17	33890351	33891013	GSE124008_Akerberg_2019_GSM3518657_F_Tbx5_fb1_ChIP_Ventricles_E12.5_SRR8335335_peak_18888	149	.	9.50436	17.9806	14.9233	284
chr17	33908429	33908686	GSE124008_Akerberg_2019_GSM3518657_F_Tbx5_fb1_ChIP_Ventricles_E12.5_SRR8335335_peak_18889	59	.	5.70262	8.60461	5.96344	70
chr17	33915987	33916207	GSE124008_Akerberg_2019_GSM3518657_F_Tbx5_fb1_ChIP_Ventricles_E12.5_SRR8335335_peak_18890	23	.	3.75958	4.61989	2.38179	148
chr17	33920521	33921047	GSE124008_Akerberg_2019_GSM3518657_F_Tbx5_fb1_ChIP_Ventricles_E12.5_SRR8335335_peak_18891	45	.	4.90921	7.06272	4.56482	330
chr17	33929275	33929855	GSE124008_Akerberg_2019_GSM3518657_F_Tbx5_fb1_ChIP_Ventricles_E12.5_SRR8335335_peak_18892	282	.	14.2565	31.5949	28.2279	283
chr17	33955770	33956320	GSE124008_Akerberg_2019_GSM3518657_F_Tbx5_fb1_ChIP_Ventricles_E12.5_SRR8335335_peak_18893	110	.	7.61178	13.9358	11.0445	148
chr17	33972779	33973052	GSE124008_Akerberg_2019_GSM3518657_F_Tbx5_fb1_ChIP_Ventricles_E12.5_SRR8335335_peak_18894	89	.	7.04921	11.7907	8.99313	107
chr17	33981115	33981469	GSE124008_Akerberg_2019_GSM3518657_F_Tbx5_fb1_ChIP_Ventricles_E12.5_SRR8335335_peak_18895	571	.	23.1501	60.9119	57.1531	183
chr17	33999998	34000406	GSE124008_Akerberg_2019_GSM3518657_F_Tbx5_fb1_ChIP_Ventricles_E12.5_SRR8335335_peak_18896	13	.	2.97194	3.42509	1.35152	61
chr17	34024044	34024997	GSE124008_Akerberg_2019_GSM3518657_F_Tbx5_fb1_ChIP_Ventricles_E12.5_SRR8335335_peak_18897	95	.	6.68686	12.3903	9.55338	795
chr17	34027582	34028292	GSE124008_Akerberg_2019_GSM3518657_F_Tbx5_fb1_ChIP_Ventricles_E12.5_SRR8335335_peak_18898	59	.	5.70262	8.60461	5.96344	268
chr17	34031332	34031924	GSE124008_Akerberg_2019_GSM3518657_F_Tbx5_fb1_ChIP_Ventricles_E12.5_SRR8335335_peak_18899	79	.	6.61432	10.7212	7.9798	507
chr17	34092781	34093001	GSE124008_Akerberg_2019_GSM3518657_F_Tbx5_fb1_ChIP_Ventricles_E12.5_SRR8335335_peak_18900	40	.	4.75218	6.56298	4.08516	108
chr17	34118602	34118955	GSE124008_Akerberg_2019_GSM3518657_F_Tbx5_fb1_ChIP_Ventricles_E12.5_SRR8335335_peak_18901	59	.	5.70262	8.60461	5.96344	218
chr17	34119123	34119345	GSE124008_Akerberg_2019_GSM3518657_F_Tbx5_fb1_ChIP_Ventricles_E12.5_SRR8335335_peak_18902	32	.	4.27696	5.60135	3.21137	167
chr17	34119431	34119978	GSE124008_Akerberg_2019_GSM3518657_F_Tbx5_fb1_ChIP_Ventricles_E12.5_SRR8335335_peak_18903	100	.	7.51916	12.9445	10.0931	269
chr17	34120212	34120436	GSE124008_Akerberg_2019_GSM3518657_F_Tbx5_fb1_ChIP_Ventricles_E12.5_SRR8335335_peak_18904	59	.	5.70262	8.60461	5.96344	150
chr17	34120611	34120899	GSE124008_Akerberg_2019_GSM3518657_F_Tbx5_fb1_ChIP_Ventricles_E12.5_SRR8335335_peak_18905	40	.	4.72451	6.51961	4.08066	161
chr17	34121594	34122533	GSE124008_Akerberg_2019_GSM3518657_F_Tbx5_fb1_ChIP_Ventricles_E12.5_SRR8335335_peak_18906	174	.	10.4548	20.5611	17.4301	613
chr17	34122635	34123011	GSE124008_Akerberg_2019_GSM3518657_F_Tbx5_fb1_ChIP_Ventricles_E12.5_SRR8335335_peak_18907	100	.	7.51916	12.9445	10.0931	189
chr17	34263142	34263362	GSE124008_Akerberg_2019_GSM3518657_F_Tbx5_fb1_ChIP_Ventricles_E12.5_SRR8335335_peak_18908	32	.	4.27696	5.60135	3.21137	118
chr17	34309727	34310020	GSE124008_Akerberg_2019_GSM3518657_F_Tbx5_fb1_ChIP_Ventricles_E12.5_SRR8335335_peak_18909	50	.	5.2274	7.56521	5.00071	156
chr17	34587527	34587940	GSE124008_Akerberg_2019_GSM3518657_F_Tbx5_fb1_ChIP_Ventricles_E12.5_SRR8335335_peak_18910	102	.	7.60349	13.0818	10.2063	194
chr17	34591913	34592193	GSE124008_Akerberg_2019_GSM3518657_F_Tbx5_fb1_ChIP_Ventricles_E12.5_SRR8335335_peak_18911	40	.	4.75218	6.56298	4.08516	127
chr17	34603537	34603930	GSE124008_Akerberg_2019_GSM3518657_F_Tbx5_fb1_ChIP_Ventricles_E12.5_SRR8335335_peak_18912	147	.	9.39894	17.8067	14.7728	201
chr17	34605839	34606179	GSE124008_Akerberg_2019_GSM3518657_F_Tbx5_fb1_ChIP_Ventricles_E12.5_SRR8335335_peak_18913	101	.	7.55922	13.0097	10.156	140
chr17	34627847	34628091	GSE124008_Akerberg_2019_GSM3518657_F_Tbx5_fb1_ChIP_Ventricles_E12.5_SRR8335335_peak_18914	50	.	5.2274	7.56521	5.00071	43
chr17	34632191	34632474	GSE124008_Akerberg_2019_GSM3518657_F_Tbx5_fb1_ChIP_Ventricles_E12.5_SRR8335335_peak_18915	128	.	8.47954	15.8166	12.8377	150
chr17	34850216	34850584	GSE124008_Akerberg_2019_GSM3518657_F_Tbx5_fb1_ChIP_Ventricles_E12.5_SRR8335335_peak_18916	68	.	6.10931	9.56835	6.89595	203
chr17	34894066	34894775	GSE124008_Akerberg_2019_GSM3518657_F_Tbx5_fb1_ChIP_Ventricles_E12.5_SRR8335335_peak_18917	69	.	6.17784	9.67828	6.97094	580
chr17	34931073	34931449	GSE124008_Akerberg_2019_GSM3518657_F_Tbx5_fb1_ChIP_Ventricles_E12.5_SRR8335335_peak_18918	69	.	6.17784	9.67828	6.97094	149
chr17	34981842	34982121	GSE124008_Akerberg_2019_GSM3518657_F_Tbx5_fb1_ChIP_Ventricles_E12.5_SRR8335335_peak_18919	32	.	4.27696	5.60135	3.21137	91
chr17	35000711	35001653	GSE124008_Akerberg_2019_GSM3518657_F_Tbx5_fb1_ChIP_Ventricles_E12.5_SRR8335335_peak_18920	125	.	8.55393	15.4845	12.5138	525
chr17	35046098	35046652	GSE124008_Akerberg_2019_GSM3518657_F_Tbx5_fb1_ChIP_Ventricles_E12.5_SRR8335335_peak_18921	50	.	5.2274	7.56521	5.00071	374
chr17	35051483	35052141	GSE124008_Akerberg_2019_GSM3518657_F_Tbx5_fb1_ChIP_Ventricles_E12.5_SRR8335335_peak_18922	40	.	4.75218	6.56298	4.08516	525
chr17	35059666	35059952	GSE124008_Akerberg_2019_GSM3518657_F_Tbx5_fb1_ChIP_Ventricles_E12.5_SRR8335335_peak_18923	76	.	5.5286	10.3721	7.64953	212
chr17	35089220	35089510	GSE124008_Akerberg_2019_GSM3518657_F_Tbx5_fb1_ChIP_Ventricles_E12.5_SRR8335335_peak_18924	32	.	4.27696	5.60135	3.21137	162
chr17	35135159	35135507	GSE124008_Akerberg_2019_GSM3518657_F_Tbx5_fb1_ChIP_Ventricles_E12.5_SRR8335335_peak_18925	159	.	8.91581	19.0165	15.9471	212
chr17	35164567	35164854	GSE124008_Akerberg_2019_GSM3518657_F_Tbx5_fb1_ChIP_Ventricles_E12.5_SRR8335335_peak_18926	105	.	7.05835	13.4428	10.5575	94
chr17	35235566	35235786	GSE124008_Akerberg_2019_GSM3518657_F_Tbx5_fb1_ChIP_Ventricles_E12.5_SRR8335335_peak_18927	23	.	3.80175	4.68438	2.39042	176
chr17	35242202	35242444	GSE124008_Akerberg_2019_GSM3518657_F_Tbx5_fb1_ChIP_Ventricles_E12.5_SRR8335335_peak_18928	59	.	5.70262	8.60461	5.96344	120
chr17	35242590	35242989	GSE124008_Akerberg_2019_GSM3518657_F_Tbx5_fb1_ChIP_Ventricles_E12.5_SRR8335335_peak_18929	147	.	9.39894	17.8067	14.7728	195
chr17	35269965	35270371	GSE124008_Akerberg_2019_GSM3518657_F_Tbx5_fb1_ChIP_Ventricles_E12.5_SRR8335335_peak_18930	458	.	19.7378	49.4306	45.8052	196
chr17	35485835	35486144	GSE124008_Akerberg_2019_GSM3518657_F_Tbx5_fb1_ChIP_Ventricles_E12.5_SRR8335335_peak_18931	68	.	5.22146	9.46695	6.80798	151
chr17	35516838	35517058	GSE124008_Akerberg_2019_GSM3518657_F_Tbx5_fb1_ChIP_Ventricles_E12.5_SRR8335335_peak_18932	33	.	4.08641	5.7588	3.356	207
chr17	35549681	35549901	GSE124008_Akerberg_2019_GSM3518657_F_Tbx5_fb1_ChIP_Ventricles_E12.5_SRR8335335_peak_18933	40	.	4.75218	6.56298	4.08516	107
chr17	35673564	35673938	GSE124008_Akerberg_2019_GSM3518657_F_Tbx5_fb1_ChIP_Ventricles_E12.5_SRR8335335_peak_18934	40	.	4.75218	6.56298	4.08516	312
chr17	35699736	35701156	GSE124008_Akerberg_2019_GSM3518657_F_Tbx5_fb1_ChIP_Ventricles_E12.5_SRR8335335_peak_18935	125	.	8.55393	15.4845	12.5138	832
chr17	35701877	35702357	GSE124008_Akerberg_2019_GSM3518657_F_Tbx5_fb1_ChIP_Ventricles_E12.5_SRR8335335_peak_18936	40	.	4.69947	6.48038	4.04655	355
chr17	35710565	35711093	GSE124008_Akerberg_2019_GSM3518657_F_Tbx5_fb1_ChIP_Ventricles_E12.5_SRR8335335_peak_18937	49	.	5.16942	7.47351	4.95543	227
chr17	35719606	35721058	GSE124008_Akerberg_2019_GSM3518657_F_Tbx5_fb1_ChIP_Ventricles_E12.5_SRR8335335_peak_18938	1861	.	48.294	190.853	186.117	973
chr17	35725582	35726083	GSE124008_Akerberg_2019_GSM3518657_F_Tbx5_fb1_ChIP_Ventricles_E12.5_SRR8335335_peak_18939	384	.	17.5831	42.0114	38.4809	219
chr17	35749689	35750127	GSE124008_Akerberg_2019_GSM3518657_F_Tbx5_fb1_ChIP_Ventricles_E12.5_SRR8335335_peak_18940	230	.	11.1448	26.2833	23.0207	196
chr17	35785242	35785487	GSE124008_Akerberg_2019_GSM3518657_F_Tbx5_fb1_ChIP_Ventricles_E12.5_SRR8335335_peak_18941	69	.	6.17784	9.67828	6.97094	101
chr17	35809469	35809756	GSE124008_Akerberg_2019_GSM3518657_F_Tbx5_fb1_ChIP_Ventricles_E12.5_SRR8335335_peak_18942	68	.	6.10931	9.56835	6.89595	159
chr17	35823399	35823802	GSE124008_Akerberg_2019_GSM3518657_F_Tbx5_fb1_ChIP_Ventricles_E12.5_SRR8335335_peak_18943	40	.	4.69947	6.48038	4.04655	314
chr17	35836190	35836410	GSE124008_Akerberg_2019_GSM3518657_F_Tbx5_fb1_ChIP_Ventricles_E12.5_SRR8335335_peak_18944	49	.	5.16942	7.47351	4.95543	99
chr17	35836876	35837184	GSE124008_Akerberg_2019_GSM3518657_F_Tbx5_fb1_ChIP_Ventricles_E12.5_SRR8335335_peak_18945	59	.	5.70262	8.60461	5.96344	116
chr17	35838395	35838743	GSE124008_Akerberg_2019_GSM3518657_F_Tbx5_fb1_ChIP_Ventricles_E12.5_SRR8335335_peak_18946	69	.	6.17784	9.67828	6.97094	166
chr17	35841305	35841949	GSE124008_Akerberg_2019_GSM3518657_F_Tbx5_fb1_ChIP_Ventricles_E12.5_SRR8335335_peak_18947	49	.	5.16942	7.47351	4.95543	427
chr17	35861301	35861905	GSE124008_Akerberg_2019_GSM3518657_F_Tbx5_fb1_ChIP_Ventricles_E12.5_SRR8335335_peak_18948	69	.	6.17784	9.67828	6.97094	401
chr17	35865607	35866179	GSE124008_Akerberg_2019_GSM3518657_F_Tbx5_fb1_ChIP_Ventricles_E12.5_SRR8335335_peak_18949	49	.	5.16942	7.47351	4.95543	412
chr17	35866621	35866933	GSE124008_Akerberg_2019_GSM3518657_F_Tbx5_fb1_ChIP_Ventricles_E12.5_SRR8335335_peak_18950	36	.	3.99288	6.10577	3.69768	143
chr17	35879493	35879938	GSE124008_Akerberg_2019_GSM3518657_F_Tbx5_fb1_ChIP_Ventricles_E12.5_SRR8335335_peak_18951	125	.	8.55393	15.4845	12.5138	240
chr17	35916504	35916972	GSE124008_Akerberg_2019_GSM3518657_F_Tbx5_fb1_ChIP_Ventricles_E12.5_SRR8335335_peak_18952	86	.	5.49775	11.4194	8.63693	269
chr17	35919082	35919367	GSE124008_Akerberg_2019_GSM3518657_F_Tbx5_fb1_ChIP_Ventricles_E12.5_SRR8335335_peak_18953	41	.	4.65164	6.65635	4.16733	114
chr17	35919443	35919663	GSE124008_Akerberg_2019_GSM3518657_F_Tbx5_fb1_ChIP_Ventricles_E12.5_SRR8335335_peak_18954	31	.	4.22953	5.52781	3.18604	149
chr17	35969739	35970094	GSE124008_Akerberg_2019_GSM3518657_F_Tbx5_fb1_ChIP_Ventricles_E12.5_SRR8335335_peak_18955	105	.	7.05835	13.4428	10.5575	196
chr17	35978891	35979543	GSE124008_Akerberg_2019_GSM3518657_F_Tbx5_fb1_ChIP_Ventricles_E12.5_SRR8335335_peak_18956	67	.	5.57238	9.37765	6.72124	178
chr17	35979705	35980072	GSE124008_Akerberg_2019_GSM3518657_F_Tbx5_fb1_ChIP_Ventricles_E12.5_SRR8335335_peak_18957	100	.	7.51916	12.9445	10.0931	82
chr17	35994214	35994526	GSE124008_Akerberg_2019_GSM3518657_F_Tbx5_fb1_ChIP_Ventricles_E12.5_SRR8335335_peak_18958	90	.	7.12827	11.9189	9.0948	167
chr17	36225368	36225731	GSE124008_Akerberg_2019_GSM3518657_F_Tbx5_fb1_ChIP_Ventricles_E12.5_SRR8335335_peak_18959	159	.	9.86889	19.0777	15.9997	201
chr17	36257181	36257757	GSE124008_Akerberg_2019_GSM3518657_F_Tbx5_fb1_ChIP_Ventricles_E12.5_SRR8335335_peak_18961	50	.	5.2274	7.56521	5.00071	165
chr17	36270952	36271844	GSE124008_Akerberg_2019_GSM3518657_F_Tbx5_fb1_ChIP_Ventricles_E12.5_SRR8335335_peak_18962	137	.	9.02915	16.7215	13.708	433
chr17	36433577	36433898	GSE124008_Akerberg_2019_GSM3518657_F_Tbx5_fb1_ChIP_Ventricles_E12.5_SRR8335335_peak_18963	212	.	11.8113	24.4589	21.2447	116
chr17	36958006	36958236	GSE124008_Akerberg_2019_GSM3518657_F_Tbx5_fb1_ChIP_Ventricles_E12.5_SRR8335335_peak_18964	59	.	5.70262	8.60461	5.96344	96
chr17	36958351	36958780	GSE124008_Akerberg_2019_GSM3518657_F_Tbx5_fb1_ChIP_Ventricles_E12.5_SRR8335335_peak_18965	125	.	8.55393	15.4845	12.5138	210
chr17	37002539	37003012	GSE124008_Akerberg_2019_GSM3518657_F_Tbx5_fb1_ChIP_Ventricles_E12.5_SRR8335335_peak_18966	100	.	7.51916	12.9445	10.0931	214
chr17	37869727	37869949	GSE124008_Akerberg_2019_GSM3518657_F_Tbx5_fb1_ChIP_Ventricles_E12.5_SRR8335335_peak_18967	59	.	5.70262	8.60461	5.96344	93
chr17	41402515	41402807	GSE124008_Akerberg_2019_GSM3518657_F_Tbx5_fb1_ChIP_Ventricles_E12.5_SRR8335335_peak_18969	41	.	4.4579	6.61488	4.12866	138
chr17	42358479	42358734	GSE124008_Akerberg_2019_GSM3518657_F_Tbx5_fb1_ChIP_Ventricles_E12.5_SRR8335335_peak_18970	59	.	5.70262	8.60461	5.96344	131
chr17	42643369	42643955	GSE124008_Akerberg_2019_GSM3518657_F_Tbx5_fb1_ChIP_Ventricles_E12.5_SRR8335335_peak_18971	1140	.	33.4343	118.346	114.072	236
chr17	42645952	42646215	GSE124008_Akerberg_2019_GSM3518657_F_Tbx5_fb1_ChIP_Ventricles_E12.5_SRR8335335_peak_18972	50	.	5.2274	7.56521	5.00071	122
chr17	42753631	42753939	GSE124008_Akerberg_2019_GSM3518657_F_Tbx5_fb1_ChIP_Ventricles_E12.5_SRR8335335_peak_18973	102	.	7.60349	13.0818	10.2063	101
chr17	42796997	42797239	GSE124008_Akerberg_2019_GSM3518657_F_Tbx5_fb1_ChIP_Ventricles_E12.5_SRR8335335_peak_18974	69	.	6.17784	9.67828	6.97094	95
chr17	42822704	42823081	GSE124008_Akerberg_2019_GSM3518657_F_Tbx5_fb1_ChIP_Ventricles_E12.5_SRR8335335_peak_18975	186	.	10.8664	21.775	18.6239	205
chr17	42875619	42875931	GSE124008_Akerberg_2019_GSM3518657_F_Tbx5_fb1_ChIP_Ventricles_E12.5_SRR8335335_peak_18976	59	.	5.70262	8.60461	5.96344	122
chr17	42876024	42877191	GSE124008_Akerberg_2019_GSM3518657_F_Tbx5_fb1_ChIP_Ventricles_E12.5_SRR8335335_peak_18977	135	.	8.929	16.5567	13.5634	751
chr17	42885045	42885331	GSE124008_Akerberg_2019_GSM3518657_F_Tbx5_fb1_ChIP_Ventricles_E12.5_SRR8335335_peak_18978	36	.	3.99288	6.10577	3.69768	106
chr17	42927390	42927716	GSE124008_Akerberg_2019_GSM3518657_F_Tbx5_fb1_ChIP_Ventricles_E12.5_SRR8335335_peak_18979	112	.	7.9891	14.1243	11.2232	177
chr17	43016634	43017169	GSE124008_Akerberg_2019_GSM3518657_F_Tbx5_fb1_ChIP_Ventricles_E12.5_SRR8335335_peak_18980	80	.	6.65305	10.7838	8.01531	345
chr17	43077074	43077351	GSE124008_Akerberg_2019_GSM3518657_F_Tbx5_fb1_ChIP_Ventricles_E12.5_SRR8335335_peak_18981	69	.	6.17784	9.67828	6.97094	109
chr17	43168206	43168587	GSE124008_Akerberg_2019_GSM3518657_F_Tbx5_fb1_ChIP_Ventricles_E12.5_SRR8335335_peak_18982	80	.	6.65305	10.7838	8.01531	171
chr17	43334728	43334948	GSE124008_Akerberg_2019_GSM3518657_F_Tbx5_fb1_ChIP_Ventricles_E12.5_SRR8335335_peak_18983	32	.	4.27696	5.60135	3.21137	106
chr17	43362373	43362823	GSE124008_Akerberg_2019_GSM3518657_F_Tbx5_fb1_ChIP_Ventricles_E12.5_SRR8335335_peak_18984	424	.	17.2772	45.9805	42.4045	191
chr17	43398642	43398949	GSE124008_Akerberg_2019_GSM3518657_F_Tbx5_fb1_ChIP_Ventricles_E12.5_SRR8335335_peak_18985	69	.	6.17784	9.67828	6.97094	183
chr17	43568269	43568840	GSE124008_Akerberg_2019_GSM3518657_F_Tbx5_fb1_ChIP_Ventricles_E12.5_SRR8335335_peak_18986	251	.	13.1585	28.4932	25.195	216
chr17	43606706	43607014	GSE124008_Akerberg_2019_GSM3518657_F_Tbx5_fb1_ChIP_Ventricles_E12.5_SRR8335335_peak_18987	89	.	7.04921	11.7907	8.99313	151
chr17	43644509	43644799	GSE124008_Akerberg_2019_GSM3518657_F_Tbx5_fb1_ChIP_Ventricles_E12.5_SRR8335335_peak_18988	123	.	8.45905	15.3288	12.379	129
chr17	43648422	43648672	GSE124008_Akerberg_2019_GSM3518657_F_Tbx5_fb1_ChIP_Ventricles_E12.5_SRR8335335_peak_18989	68	.	6.10931	9.56835	6.89595	91
chr17	43666815	43667295	GSE124008_Akerberg_2019_GSM3518657_F_Tbx5_fb1_ChIP_Ventricles_E12.5_SRR8335335_peak_18990	23	.	3.80175	4.68438	2.39042	343
chr17	43711571	43711913	GSE124008_Akerberg_2019_GSM3518657_F_Tbx5_fb1_ChIP_Ventricles_E12.5_SRR8335335_peak_18991	88	.	6.50619	11.6817	8.89768	169
chr17	43789489	43789744	GSE124008_Akerberg_2019_GSM3518657_F_Tbx5_fb1_ChIP_Ventricles_E12.5_SRR8335335_peak_18992	41	.	4.4579	6.61488	4.12866	96
chr17	43801893	43802296	GSE124008_Akerberg_2019_GSM3518657_F_Tbx5_fb1_ChIP_Ventricles_E12.5_SRR8335335_peak_18993	68	.	6.10931	9.56835	6.89595	212
chr17	43854948	43855816	GSE124008_Akerberg_2019_GSM3518657_F_Tbx5_fb1_ChIP_Ventricles_E12.5_SRR8335335_peak_18994	916	.	32.7901	95.7331	91.636	449
chr17	43856117	43856422	GSE124008_Akerberg_2019_GSM3518657_F_Tbx5_fb1_ChIP_Ventricles_E12.5_SRR8335335_peak_18995	76	.	5.5286	10.3721	7.64953	129
chr17	43979923	43980143	GSE124008_Akerberg_2019_GSM3518657_F_Tbx5_fb1_ChIP_Ventricles_E12.5_SRR8335335_peak_18996	30	.	3.68573	5.33894	3.01975	196
chr17	43993222	43993859	GSE124008_Akerberg_2019_GSM3518657_F_Tbx5_fb1_ChIP_Ventricles_E12.5_SRR8335335_peak_18997	489	.	20.6777	52.6035	48.9398	429
chr17	44025876	44026357	GSE124008_Akerberg_2019_GSM3518657_F_Tbx5_fb1_ChIP_Ventricles_E12.5_SRR8335335_peak_18998	33	.	4.22876	5.74508	3.35122	155
chr17	44105566	44106088	GSE124008_Akerberg_2019_GSM3518657_F_Tbx5_fb1_ChIP_Ventricles_E12.5_SRR8335335_peak_18999	102	.	7.60349	13.0818	10.2063	187
chr17	44152033	44152558	GSE124008_Akerberg_2019_GSM3518657_F_Tbx5_fb1_ChIP_Ventricles_E12.5_SRR8335335_peak_19000	541	.	22.3353	57.8571	54.1279	217
chr17	44188073	44189221	GSE124008_Akerberg_2019_GSM3518657_F_Tbx5_fb1_ChIP_Ventricles_E12.5_SRR8335335_peak_19001	2816	.	77.9358	286.927	281.698	515
chr17	44189529	44189845	GSE124008_Akerberg_2019_GSM3518657_F_Tbx5_fb1_ChIP_Ventricles_E12.5_SRR8335335_peak_19002	50	.	5.2274	7.56521	5.00071	108
chr17	44230111	44230402	GSE124008_Akerberg_2019_GSM3518657_F_Tbx5_fb1_ChIP_Ventricles_E12.5_SRR8335335_peak_19003	79	.	6.57926	10.6647	7.92598	163
chr17	44238933	44239153	GSE124008_Akerberg_2019_GSM3518657_F_Tbx5_fb1_ChIP_Ventricles_E12.5_SRR8335335_peak_19004	36	.	4.46291	6.11055	3.69779	88
chr17	44300605	44301520	GSE124008_Akerberg_2019_GSM3518657_F_Tbx5_fb1_ChIP_Ventricles_E12.5_SRR8335335_peak_19005	1695	.	35.8663	174.237	169.597	276
chr17	44366787	44367007	GSE124008_Akerberg_2019_GSM3518657_F_Tbx5_fb1_ChIP_Ventricles_E12.5_SRR8335335_peak_19006	59	.	5.70262	8.60461	5.96344	109
chr17	44367575	44367797	GSE124008_Akerberg_2019_GSM3518657_F_Tbx5_fb1_ChIP_Ventricles_E12.5_SRR8335335_peak_19007	40	.	4.75218	6.56298	4.08516	106
chr17	44371481	44372036	GSE124008_Akerberg_2019_GSM3518657_F_Tbx5_fb1_ChIP_Ventricles_E12.5_SRR8335335_peak_19008	635	.	24.9072	67.3413	63.5147	211
chr17	44373992	44374441	GSE124008_Akerberg_2019_GSM3518657_F_Tbx5_fb1_ChIP_Ventricles_E12.5_SRR8335335_peak_19009	213	.	11.8805	24.5743	21.3484	286
chr17	44672256	44672760	GSE124008_Akerberg_2019_GSM3518657_F_Tbx5_fb1_ChIP_Ventricles_E12.5_SRR8335335_peak_19010	590	.	23.7609	62.7989	59.0141	265
chr17	44735434	44736592	GSE124008_Akerberg_2019_GSM3518657_F_Tbx5_fb1_ChIP_Ventricles_E12.5_SRR8335335_peak_19011	226	.	12.3557	25.9469	22.6925	826
chr17	44776787	44777131	GSE124008_Akerberg_2019_GSM3518657_F_Tbx5_fb1_ChIP_Ventricles_E12.5_SRR8335335_peak_19012	68	.	5.22146	9.46695	6.80798	176
chr17	44797229	44797458	GSE124008_Akerberg_2019_GSM3518657_F_Tbx5_fb1_ChIP_Ventricles_E12.5_SRR8335335_peak_19013	26	.	3.71492	4.93951	2.63126	175
chr17	44868445	44868770	GSE124008_Akerberg_2019_GSM3518657_F_Tbx5_fb1_ChIP_Ventricles_E12.5_SRR8335335_peak_19014	137	.	9.02915	16.7215	13.708	178
chr17	44968852	44969252	GSE124008_Akerberg_2019_GSM3518657_F_Tbx5_fb1_ChIP_Ventricles_E12.5_SRR8335335_peak_19015	87	.	6.88499	11.5245	8.74168	218
chr17	45158016	45158709	GSE124008_Akerberg_2019_GSM3518657_F_Tbx5_fb1_ChIP_Ventricles_E12.5_SRR8335335_peak_19016	114	.	7.63412	14.4142	11.4868	212
chr17	45165818	45166115	GSE124008_Akerberg_2019_GSM3518657_F_Tbx5_fb1_ChIP_Ventricles_E12.5_SRR8335335_peak_19017	58	.	5.20089	8.42656	5.84043	116
chr17	45204503	45204828	GSE124008_Akerberg_2019_GSM3518657_F_Tbx5_fb1_ChIP_Ventricles_E12.5_SRR8335335_peak_19018	135	.	8.929	16.5567	13.5634	185
chr17	45228295	45228723	GSE124008_Akerberg_2019_GSM3518657_F_Tbx5_fb1_ChIP_Ventricles_E12.5_SRR8335335_peak_19019	40	.	4.75218	6.56298	4.08516	170
chr17	45361907	45362311	GSE124008_Akerberg_2019_GSM3518657_F_Tbx5_fb1_ChIP_Ventricles_E12.5_SRR8335335_peak_19020	102	.	7.60349	13.0818	10.2063	203
chr17	45433602	45433900	GSE124008_Akerberg_2019_GSM3518657_F_Tbx5_fb1_ChIP_Ventricles_E12.5_SRR8335335_peak_19021	79	.	6.57926	10.6647	7.92598	150
chr17	45474801	45475302	GSE124008_Akerberg_2019_GSM3518657_F_Tbx5_fb1_ChIP_Ventricles_E12.5_SRR8335335_peak_19022	147	.	9.39894	17.8067	14.7728	295
chr17	45476628	45476849	GSE124008_Akerberg_2019_GSM3518657_F_Tbx5_fb1_ChIP_Ventricles_E12.5_SRR8335335_peak_19023	33	.	4.08641	5.7588	3.356	154
chr17	45487330	45487589	GSE124008_Akerberg_2019_GSM3518657_F_Tbx5_fb1_ChIP_Ventricles_E12.5_SRR8335335_peak_19024	80	.	6.65305	10.7838	8.01531	98
chr17	45506760	45507123	GSE124008_Akerberg_2019_GSM3518657_F_Tbx5_fb1_ChIP_Ventricles_E12.5_SRR8335335_peak_19025	59	.	5.63937	8.50379	5.90279	187
chr17	45521173	45521545	GSE124008_Akerberg_2019_GSM3518657_F_Tbx5_fb1_ChIP_Ventricles_E12.5_SRR8335335_peak_19026	68	.	6.10931	9.56835	6.89595	233
chr17	45563769	45564094	GSE124008_Akerberg_2019_GSM3518657_F_Tbx5_fb1_ChIP_Ventricles_E12.5_SRR8335335_peak_19027	102	.	7.60349	13.0818	10.2063	198
chr17	45567249	45567482	GSE124008_Akerberg_2019_GSM3518657_F_Tbx5_fb1_ChIP_Ventricles_E12.5_SRR8335335_peak_19028	105	.	7.05835	13.4428	10.5575	132
chr17	45572886	45574301	GSE124008_Akerberg_2019_GSM3518657_F_Tbx5_fb1_ChIP_Ventricles_E12.5_SRR8335335_peak_19029	105	.	7.58695	13.4667	10.5788	973
chr17	45582191	45582545	GSE124008_Akerberg_2019_GSM3518657_F_Tbx5_fb1_ChIP_Ventricles_E12.5_SRR8335335_peak_19030	31	.	4.22953	5.52781	3.18604	83
chr17	45595144	45595518	GSE124008_Akerberg_2019_GSM3518657_F_Tbx5_fb1_ChIP_Ventricles_E12.5_SRR8335335_peak_19031	50	.	5.2274	7.56521	5.00071	210
chr17	45601219	45601621	GSE124008_Akerberg_2019_GSM3518657_F_Tbx5_fb1_ChIP_Ventricles_E12.5_SRR8335335_peak_19032	40	.	4.69947	6.48038	4.04655	186
chr17	45630160	45630478	GSE124008_Akerberg_2019_GSM3518657_F_Tbx5_fb1_ChIP_Ventricles_E12.5_SRR8335335_peak_19033	79	.	6.57926	10.6647	7.92598	125
chr17	45663357	45663663	GSE124008_Akerberg_2019_GSM3518657_F_Tbx5_fb1_ChIP_Ventricles_E12.5_SRR8335335_peak_19034	69	.	6.17784	9.67828	6.97094	115
chr17	45685312	45686414	GSE124008_Akerberg_2019_GSM3518657_F_Tbx5_fb1_ChIP_Ventricles_E12.5_SRR8335335_peak_19035	90	.	7.12827	11.9189	9.0948	895
chr17	45693769	45694115	GSE124008_Akerberg_2019_GSM3518657_F_Tbx5_fb1_ChIP_Ventricles_E12.5_SRR8335335_peak_19036	59	.	5.70262	8.60461	5.96344	216
chr17	45700887	45701258	GSE124008_Akerberg_2019_GSM3518657_F_Tbx5_fb1_ChIP_Ventricles_E12.5_SRR8335335_peak_19037	200	.	11.4052	23.2187	20.023	183
chr17	45707253	45707583	GSE124008_Akerberg_2019_GSM3518657_F_Tbx5_fb1_ChIP_Ventricles_E12.5_SRR8335335_peak_19038	68	.	6.10931	9.56835	6.89595	151
chr17	45709793	45710137	GSE124008_Akerberg_2019_GSM3518657_F_Tbx5_fb1_ChIP_Ventricles_E12.5_SRR8335335_peak_19039	137	.	8.17283	16.7285	13.7106	165
chr17	45729407	45729829	GSE124008_Akerberg_2019_GSM3518657_F_Tbx5_fb1_ChIP_Ventricles_E12.5_SRR8335335_peak_19040	59	.	5.70262	8.60461	5.96344	98
chr17	45733913	45734276	GSE124008_Akerberg_2019_GSM3518657_F_Tbx5_fb1_ChIP_Ventricles_E12.5_SRR8335335_peak_19041	90	.	7.08677	11.8516	9.05152	178
chr17	45736701	45737014	GSE124008_Akerberg_2019_GSM3518657_F_Tbx5_fb1_ChIP_Ventricles_E12.5_SRR8335335_peak_19042	32	.	4.27696	5.60135	3.21137	223
chr17	45749016	45749563	GSE124008_Akerberg_2019_GSM3518657_F_Tbx5_fb1_ChIP_Ventricles_E12.5_SRR8335335_peak_19043	310	.	15.207	34.5062	31.0898	278
chr17	45796155	45796375	GSE124008_Akerberg_2019_GSM3518657_F_Tbx5_fb1_ChIP_Ventricles_E12.5_SRR8335335_peak_19044	23	.	3.80175	4.68438	2.39042	103
chr17	45802083	45802912	GSE124008_Akerberg_2019_GSM3518657_F_Tbx5_fb1_ChIP_Ventricles_E12.5_SRR8335335_peak_19045	620	.	21.5465	65.8484	62.0361	568
chr17	45805520	45805805	GSE124008_Akerberg_2019_GSM3518657_F_Tbx5_fb1_ChIP_Ventricles_E12.5_SRR8335335_peak_19046	19	.	3.34343	4.1603	1.95977	91
chr17	45813007	45813356	GSE124008_Akerberg_2019_GSM3518657_F_Tbx5_fb1_ChIP_Ventricles_E12.5_SRR8335335_peak_19047	89	.	7.04921	11.7907	8.99313	170
chr17	45816022	45816497	GSE124008_Akerberg_2019_GSM3518657_F_Tbx5_fb1_ChIP_Ventricles_E12.5_SRR8335335_peak_19048	102	.	7.60349	13.0818	10.2063	304
chr17	45847907	45848241	GSE124008_Akerberg_2019_GSM3518657_F_Tbx5_fb1_ChIP_Ventricles_E12.5_SRR8335335_peak_19049	31	.	4.22953	5.52781	3.18604	251
chr17	45866400	45866729	GSE124008_Akerberg_2019_GSM3518657_F_Tbx5_fb1_ChIP_Ventricles_E12.5_SRR8335335_peak_19050	115	.	7.42984	14.5173	11.5847	136
chr17	45872061	45872468	GSE124008_Akerberg_2019_GSM3518657_F_Tbx5_fb1_ChIP_Ventricles_E12.5_SRR8335335_peak_19051	32	.	4.27696	5.60135	3.21137	208
chr17	45873609	45873837	GSE124008_Akerberg_2019_GSM3518657_F_Tbx5_fb1_ChIP_Ventricles_E12.5_SRR8335335_peak_19052	32	.	4.27696	5.60135	3.21137	81
chr17	45886294	45887070	GSE124008_Akerberg_2019_GSM3518657_F_Tbx5_fb1_ChIP_Ventricles_E12.5_SRR8335335_peak_19053	137	.	8.17283	16.7285	13.7106	408
chr17	45903361	45903663	GSE124008_Akerberg_2019_GSM3518657_F_Tbx5_fb1_ChIP_Ventricles_E12.5_SRR8335335_peak_19054	69	.	6.17784	9.67828	6.97094	182
chr17	45911383	45911741	GSE124008_Akerberg_2019_GSM3518657_F_Tbx5_fb1_ChIP_Ventricles_E12.5_SRR8335335_peak_19055	59	.	5.70262	8.60461	5.96344	180
chr17	45922030	45922560	GSE124008_Akerberg_2019_GSM3518657_F_Tbx5_fb1_ChIP_Ventricles_E12.5_SRR8335335_peak_19056	238	.	12.6886	27.0977	23.8272	313
chr17	46000769	46001075	GSE124008_Akerberg_2019_GSM3518657_F_Tbx5_fb1_ChIP_Ventricles_E12.5_SRR8335335_peak_19057	80	.	6.65305	10.7838	8.01531	140
chr17	46008885	46009523	GSE124008_Akerberg_2019_GSM3518657_F_Tbx5_fb1_ChIP_Ventricles_E12.5_SRR8335335_peak_19058	501	.	18.5746	53.7851	50.1074	367
chr17	46029736	46030240	GSE124008_Akerberg_2019_GSM3518657_F_Tbx5_fb1_ChIP_Ventricles_E12.5_SRR8335335_peak_19059	90	.	7.12827	11.9189	9.0948	214
chr17	46030403	46031318	GSE124008_Akerberg_2019_GSM3518657_F_Tbx5_fb1_ChIP_Ventricles_E12.5_SRR8335335_peak_19060	90	.	7.08677	11.8516	9.05152	802
chr17	46031482	46032117	GSE124008_Akerberg_2019_GSM3518657_F_Tbx5_fb1_ChIP_Ventricles_E12.5_SRR8335335_peak_19061	59	.	4.91431	8.58622	5.96344	501
chr17	46063758	46064347	GSE124008_Akerberg_2019_GSM3518657_F_Tbx5_fb1_ChIP_Ventricles_E12.5_SRR8335335_peak_19062	293	.	14.5684	32.7689	29.3889	173
chr17	46110707	46111294	GSE124008_Akerberg_2019_GSM3518657_F_Tbx5_fb1_ChIP_Ventricles_E12.5_SRR8335335_peak_19063	100	.	7.51916	12.9445	10.0931	144
chr17	46122848	46123068	GSE124008_Akerberg_2019_GSM3518657_F_Tbx5_fb1_ChIP_Ventricles_E12.5_SRR8335335_peak_19064	40	.	4.69947	6.48038	4.04655	186
chr17	46148051	46148306	GSE124008_Akerberg_2019_GSM3518657_F_Tbx5_fb1_ChIP_Ventricles_E12.5_SRR8335335_peak_19065	137	.	9.02915	16.7215	13.708	108
chr17	46152901	46153558	GSE124008_Akerberg_2019_GSM3518657_F_Tbx5_fb1_ChIP_Ventricles_E12.5_SRR8335335_peak_19066	113	.	8.07871	14.2708	11.3451	274
chr17	46159979	46160295	GSE124008_Akerberg_2019_GSM3518657_F_Tbx5_fb1_ChIP_Ventricles_E12.5_SRR8335335_peak_19067	123	.	8.45905	15.3288	12.379	156
chr17	46161062	46161282	GSE124008_Akerberg_2019_GSM3518657_F_Tbx5_fb1_ChIP_Ventricles_E12.5_SRR8335335_peak_19068	49	.	5.16942	7.47351	4.95543	64
chr17	46202169	46203377	GSE124008_Akerberg_2019_GSM3518657_F_Tbx5_fb1_ChIP_Ventricles_E12.5_SRR8335335_peak_19069	80	.	6.65305	10.7838	8.01531	350
chr17	46239435	46240313	GSE124008_Akerberg_2019_GSM3518657_F_Tbx5_fb1_ChIP_Ventricles_E12.5_SRR8335335_peak_19070	922	.	28.6049	96.3033	92.2017	527
chr17	46248066	46248383	GSE124008_Akerberg_2019_GSM3518657_F_Tbx5_fb1_ChIP_Ventricles_E12.5_SRR8335335_peak_19071	49	.	4.8294	7.50494	4.97966	158
chr17	46266201	46266517	GSE124008_Akerberg_2019_GSM3518657_F_Tbx5_fb1_ChIP_Ventricles_E12.5_SRR8335335_peak_19072	23	.	3.80175	4.68438	2.39042	33
chr17	46297260	46297609	GSE124008_Akerberg_2019_GSM3518657_F_Tbx5_fb1_ChIP_Ventricles_E12.5_SRR8335335_peak_19073	90	.	7.12827	11.9189	9.0948	170
chr17	46298420	46298756	GSE124008_Akerberg_2019_GSM3518657_F_Tbx5_fb1_ChIP_Ventricles_E12.5_SRR8335335_peak_19074	90	.	7.12827	11.9189	9.0948	126
chr17	46327571	46328489	GSE124008_Akerberg_2019_GSM3518657_F_Tbx5_fb1_ChIP_Ventricles_E12.5_SRR8335335_peak_19075	105	.	7.05835	13.4428	10.5575	181
chr17	46383588	46384009	GSE124008_Akerberg_2019_GSM3518657_F_Tbx5_fb1_ChIP_Ventricles_E12.5_SRR8335335_peak_19076	49	.	5.16942	7.47351	4.95543	226
chr17	46545810	46546272	GSE124008_Akerberg_2019_GSM3518657_F_Tbx5_fb1_ChIP_Ventricles_E12.5_SRR8335335_peak_19077	147	.	9.39894	17.8067	14.7728	261
chr17	46546981	46547341	GSE124008_Akerberg_2019_GSM3518657_F_Tbx5_fb1_ChIP_Ventricles_E12.5_SRR8335335_peak_19078	102	.	7.60349	13.0818	10.2063	179
chr17	46549132	46549408	GSE124008_Akerberg_2019_GSM3518657_F_Tbx5_fb1_ChIP_Ventricles_E12.5_SRR8335335_peak_19079	32	.	4.27696	5.60135	3.21137	219
chr17	46553341	46553762	GSE124008_Akerberg_2019_GSM3518657_F_Tbx5_fb1_ChIP_Ventricles_E12.5_SRR8335335_peak_19080	140	.	8.92583	17.0253	14.0046	204
chr17	46554828	46555048	GSE124008_Akerberg_2019_GSM3518657_F_Tbx5_fb1_ChIP_Ventricles_E12.5_SRR8335335_peak_19081	32	.	4.27696	5.60135	3.21137	165
chr17	46555151	46556061	GSE124008_Akerberg_2019_GSM3518657_F_Tbx5_fb1_ChIP_Ventricles_E12.5_SRR8335335_peak_19082	16	.	2.87977	3.75999	1.63611	778
chr17	46618291	46619027	GSE124008_Akerberg_2019_GSM3518657_F_Tbx5_fb1_ChIP_Ventricles_E12.5_SRR8335335_peak_19083	159	.	9.86889	19.0777	15.9997	194
chr17	46628478	46629463	GSE124008_Akerberg_2019_GSM3518657_F_Tbx5_fb1_ChIP_Ventricles_E12.5_SRR8335335_peak_19084	40	.	4.75218	6.56298	4.08516	345
chr17	46635499	46635781	GSE124008_Akerberg_2019_GSM3518657_F_Tbx5_fb1_ChIP_Ventricles_E12.5_SRR8335335_peak_19085	59	.	5.70262	8.60461	5.96344	156
chr17	46650280	46650962	GSE124008_Akerberg_2019_GSM3518657_F_Tbx5_fb1_ChIP_Ventricles_E12.5_SRR8335335_peak_19086	50	.	5.2274	7.56521	5.00071	326
chr17	46678446	46678896	GSE124008_Akerberg_2019_GSM3518657_F_Tbx5_fb1_ChIP_Ventricles_E12.5_SRR8335335_peak_19087	50	.	5.2274	7.56521	5.00071	376
chr17	46680594	46680848	GSE124008_Akerberg_2019_GSM3518657_F_Tbx5_fb1_ChIP_Ventricles_E12.5_SRR8335335_peak_19088	40	.	4.75218	6.56298	4.08516	175
chr17	46704690	46705022	GSE124008_Akerberg_2019_GSM3518657_F_Tbx5_fb1_ChIP_Ventricles_E12.5_SRR8335335_peak_19089	69	.	6.17784	9.67828	6.97094	196
chr17	46706549	46707089	GSE124008_Akerberg_2019_GSM3518657_F_Tbx5_fb1_ChIP_Ventricles_E12.5_SRR8335335_peak_19090	384	.	17.5831	42.0114	38.4809	243
chr17	46711425	46711779	GSE124008_Akerberg_2019_GSM3518657_F_Tbx5_fb1_ChIP_Ventricles_E12.5_SRR8335335_peak_19091	31	.	4.22953	5.52781	3.18604	134
chr17	46751847	46752184	GSE124008_Akerberg_2019_GSM3518657_F_Tbx5_fb1_ChIP_Ventricles_E12.5_SRR8335335_peak_19092	41	.	4.65164	6.65635	4.16733	262
chr17	46772488	46772782	GSE124008_Akerberg_2019_GSM3518657_F_Tbx5_fb1_ChIP_Ventricles_E12.5_SRR8335335_peak_19093	102	.	7.60349	13.0818	10.2063	114
chr17	46772890	46773248	GSE124008_Akerberg_2019_GSM3518657_F_Tbx5_fb1_ChIP_Ventricles_E12.5_SRR8335335_peak_19094	21	.	3.14157	4.39843	2.18903	279
chr17	46782929	46783185	GSE124008_Akerberg_2019_GSM3518657_F_Tbx5_fb1_ChIP_Ventricles_E12.5_SRR8335335_peak_19095	59	.	5.70262	8.60461	5.96344	120
chr17	46853278	46853633	GSE124008_Akerberg_2019_GSM3518657_F_Tbx5_fb1_ChIP_Ventricles_E12.5_SRR8335335_peak_19096	49	.	5.16942	7.47351	4.95543	264
chr17	46856595	46857431	GSE124008_Akerberg_2019_GSM3518657_F_Tbx5_fb1_ChIP_Ventricles_E12.5_SRR8335335_peak_19097	80	.	6.65305	10.7838	8.01531	541
chr17	46857566	46857896	GSE124008_Akerberg_2019_GSM3518657_F_Tbx5_fb1_ChIP_Ventricles_E12.5_SRR8335335_peak_19098	59	.	5.70262	8.60461	5.96344	126
chr17	46888997	46889278	GSE124008_Akerberg_2019_GSM3518657_F_Tbx5_fb1_ChIP_Ventricles_E12.5_SRR8335335_peak_19099	28	.	4.01662	5.19885	2.88293	81
chr17	46889439	46889851	GSE124008_Akerberg_2019_GSM3518657_F_Tbx5_fb1_ChIP_Ventricles_E12.5_SRR8335335_peak_19100	90	.	7.08677	11.8516	9.05152	161
chr17	46890119	46890339	GSE124008_Akerberg_2019_GSM3518657_F_Tbx5_fb1_ChIP_Ventricles_E12.5_SRR8335335_peak_19101	58	.	5.20089	8.42656	5.84043	75
chr17	46890704	46890945	GSE124008_Akerberg_2019_GSM3518657_F_Tbx5_fb1_ChIP_Ventricles_E12.5_SRR8335335_peak_19102	40	.	4.75218	6.56298	4.08516	78
chr17	46891021	46891617	GSE124008_Akerberg_2019_GSM3518657_F_Tbx5_fb1_ChIP_Ventricles_E12.5_SRR8335335_peak_19103	100	.	7.51916	12.9445	10.0931	344
chr17	46892651	46892934	GSE124008_Akerberg_2019_GSM3518657_F_Tbx5_fb1_ChIP_Ventricles_E12.5_SRR8335335_peak_19104	69	.	5.92027	9.60118	6.9267	130
chr17	46944674	46944894	GSE124008_Akerberg_2019_GSM3518657_F_Tbx5_fb1_ChIP_Ventricles_E12.5_SRR8335335_peak_19105	32	.	4.27696	5.60135	3.21137	11
chr17	46949832	46950052	GSE124008_Akerberg_2019_GSM3518657_F_Tbx5_fb1_ChIP_Ventricles_E12.5_SRR8335335_peak_19106	36	.	3.99288	6.10577	3.69768	114
chr17	46959307	46959634	GSE124008_Akerberg_2019_GSM3518657_F_Tbx5_fb1_ChIP_Ventricles_E12.5_SRR8335335_peak_19107	90	.	7.12827	11.9189	9.0948	141
chr17	46975297	46975517	GSE124008_Akerberg_2019_GSM3518657_F_Tbx5_fb1_ChIP_Ventricles_E12.5_SRR8335335_peak_19108	17	.	3.07144	3.90899	1.72398	149
chr17	47009871	47010501	GSE124008_Akerberg_2019_GSM3518657_F_Tbx5_fb1_ChIP_Ventricles_E12.5_SRR8335335_peak_19109	33	.	3.66517	5.77301	3.36941	521
chr17	47139750	47140819	GSE124008_Akerberg_2019_GSM3518657_F_Tbx5_fb1_ChIP_Ventricles_E12.5_SRR8335335_peak_19110	200	.	11.4052	23.2187	20.023	860
chr17	47141027	47141265	GSE124008_Akerberg_2019_GSM3518657_F_Tbx5_fb1_ChIP_Ventricles_E12.5_SRR8335335_peak_19111	40	.	4.75218	6.56298	4.08516	181
chr17	47184424	47184644	GSE124008_Akerberg_2019_GSM3518657_F_Tbx5_fb1_ChIP_Ventricles_E12.5_SRR8335335_peak_19112	23	.	3.80175	4.68438	2.39042	182
chr17	47198315	47198621	GSE124008_Akerberg_2019_GSM3518657_F_Tbx5_fb1_ChIP_Ventricles_E12.5_SRR8335335_peak_19113	112	.	7.9891	14.1243	11.2232	190
chr17	47283993	47284340	GSE124008_Akerberg_2019_GSM3518657_F_Tbx5_fb1_ChIP_Ventricles_E12.5_SRR8335335_peak_19114	40	.	4.75218	6.56298	4.08516	212
chr17	47368841	47369100	GSE124008_Akerberg_2019_GSM3518657_F_Tbx5_fb1_ChIP_Ventricles_E12.5_SRR8335335_peak_19115	59	.	5.70262	8.60461	5.96344	71
chr17	47429033	47429298	GSE124008_Akerberg_2019_GSM3518657_F_Tbx5_fb1_ChIP_Ventricles_E12.5_SRR8335335_peak_19116	50	.	5.2274	7.56521	5.00071	76
chr17	47436411	47436631	GSE124008_Akerberg_2019_GSM3518657_F_Tbx5_fb1_ChIP_Ventricles_E12.5_SRR8335335_peak_19117	21	.	3.57033	4.33167	2.12361	128
chr17	47438223	47438610	GSE124008_Akerberg_2019_GSM3518657_F_Tbx5_fb1_ChIP_Ventricles_E12.5_SRR8335335_peak_19118	49	.	4.8294	7.50494	4.97966	274
chr17	47440601	47440821	GSE124008_Akerberg_2019_GSM3518657_F_Tbx5_fb1_ChIP_Ventricles_E12.5_SRR8335335_peak_19119	33	.	4.08641	5.7588	3.356	92
chr17	47441347	47441860	GSE124008_Akerberg_2019_GSM3518657_F_Tbx5_fb1_ChIP_Ventricles_E12.5_SRR8335335_peak_19120	80	.	6.65305	10.7838	8.01531	363
chr17	47445907	47446589	GSE124008_Akerberg_2019_GSM3518657_F_Tbx5_fb1_ChIP_Ventricles_E12.5_SRR8335335_peak_19121	635	.	24.9072	67.3413	63.5147	388
chr17	47479699	47480098	GSE124008_Akerberg_2019_GSM3518657_F_Tbx5_fb1_ChIP_Ventricles_E12.5_SRR8335335_peak_19122	112	.	7.9891	14.1243	11.2232	189
chr17	47501936	47502460	GSE124008_Akerberg_2019_GSM3518657_F_Tbx5_fb1_ChIP_Ventricles_E12.5_SRR8335335_peak_19123	49	.	5.16942	7.47351	4.95543	71
chr17	47511247	47511830	GSE124008_Akerberg_2019_GSM3518657_F_Tbx5_fb1_ChIP_Ventricles_E12.5_SRR8335335_peak_19124	76	.	5.94387	10.3564	7.63596	139
chr17	47518181	47518468	GSE124008_Akerberg_2019_GSM3518657_F_Tbx5_fb1_ChIP_Ventricles_E12.5_SRR8335335_peak_19125	76	.	5.94387	10.3564	7.63596	150
chr17	47527614	47527935	GSE124008_Akerberg_2019_GSM3518657_F_Tbx5_fb1_ChIP_Ventricles_E12.5_SRR8335335_peak_19126	102	.	7.60349	13.0818	10.2063	114
chr17	47593491	47593797	GSE124008_Akerberg_2019_GSM3518657_F_Tbx5_fb1_ChIP_Ventricles_E12.5_SRR8335335_peak_19127	102	.	7.60349	13.0818	10.2063	159
chr17	47594120	47594409	GSE124008_Akerberg_2019_GSM3518657_F_Tbx5_fb1_ChIP_Ventricles_E12.5_SRR8335335_peak_19128	50	.	5.2274	7.56521	5.00071	129
chr17	47595868	47596130	GSE124008_Akerberg_2019_GSM3518657_F_Tbx5_fb1_ChIP_Ventricles_E12.5_SRR8335335_peak_19129	59	.	5.63937	8.50379	5.90279	118
chr17	47610927	47611700	GSE124008_Akerberg_2019_GSM3518657_F_Tbx5_fb1_ChIP_Ventricles_E12.5_SRR8335335_peak_19130	69	.	6.17784	9.67828	6.97094	597
chr17	47629291	47629888	GSE124008_Akerberg_2019_GSM3518657_F_Tbx5_fb1_ChIP_Ventricles_E12.5_SRR8335335_peak_19131	137	.	9.02915	16.7215	13.708	312
chr17	47630057	47630473	GSE124008_Akerberg_2019_GSM3518657_F_Tbx5_fb1_ChIP_Ventricles_E12.5_SRR8335335_peak_19132	69	.	6.17784	9.67828	6.97094	294
chr17	47663487	47663712	GSE124008_Akerberg_2019_GSM3518657_F_Tbx5_fb1_ChIP_Ventricles_E12.5_SRR8335335_peak_19133	30	.	3.68573	5.33894	3.01975	131
chr17	47672293	47672836	GSE124008_Akerberg_2019_GSM3518657_F_Tbx5_fb1_ChIP_Ventricles_E12.5_SRR8335335_peak_19134	124	.	8.50413	15.4028	12.4506	218
chr17	47687895	47688218	GSE124008_Akerberg_2019_GSM3518657_F_Tbx5_fb1_ChIP_Ventricles_E12.5_SRR8335335_peak_19135	32	.	4.27696	5.60135	3.21137	198
chr17	47688882	47689245	GSE124008_Akerberg_2019_GSM3518657_F_Tbx5_fb1_ChIP_Ventricles_E12.5_SRR8335335_peak_19136	59	.	5.70262	8.60461	5.96344	97
chr17	47736881	47738122	GSE124008_Akerberg_2019_GSM3518657_F_Tbx5_fb1_ChIP_Ventricles_E12.5_SRR8335335_peak_19137	226	.	12.3557	25.9469	22.6925	177
chr17	47738268	47738604	GSE124008_Akerberg_2019_GSM3518657_F_Tbx5_fb1_ChIP_Ventricles_E12.5_SRR8335335_peak_19138	90	.	7.12827	11.9189	9.0948	179
chr17	47759592	47759814	GSE124008_Akerberg_2019_GSM3518657_F_Tbx5_fb1_ChIP_Ventricles_E12.5_SRR8335335_peak_19139	59	.	5.70262	8.60461	5.96344	169
chr17	47768578	47769249	GSE124008_Akerberg_2019_GSM3518657_F_Tbx5_fb1_ChIP_Ventricles_E12.5_SRR8335335_peak_19140	126	.	7.80133	15.6129	12.6365	255
chr17	47792523	47792743	GSE124008_Akerberg_2019_GSM3518657_F_Tbx5_fb1_ChIP_Ventricles_E12.5_SRR8335335_peak_19141	59	.	5.63937	8.50379	5.90279	168
chr17	47795459	47795721	GSE124008_Akerberg_2019_GSM3518657_F_Tbx5_fb1_ChIP_Ventricles_E12.5_SRR8335335_peak_19142	89	.	6.76602	11.7163	8.93024	79
chr17	47832999	47833266	GSE124008_Akerberg_2019_GSM3518657_F_Tbx5_fb1_ChIP_Ventricles_E12.5_SRR8335335_peak_19143	49	.	4.8294	7.50494	4.97966	113
chr17	47834147	47834402	GSE124008_Akerberg_2019_GSM3518657_F_Tbx5_fb1_ChIP_Ventricles_E12.5_SRR8335335_peak_19144	50	.	5.2274	7.56521	5.00071	151
chr17	47878744	47878984	GSE124008_Akerberg_2019_GSM3518657_F_Tbx5_fb1_ChIP_Ventricles_E12.5_SRR8335335_peak_19145	59	.	5.63937	8.50379	5.90279	109
chr17	47923480	47923996	GSE124008_Akerberg_2019_GSM3518657_F_Tbx5_fb1_ChIP_Ventricles_E12.5_SRR8335335_peak_19146	89	.	7.04921	11.7907	8.99313	359
chr17	47924093	47925200	GSE124008_Akerberg_2019_GSM3518657_F_Tbx5_fb1_ChIP_Ventricles_E12.5_SRR8335335_peak_19147	58	.	5.20089	8.42656	5.84043	154
chr17	47973893	47974412	GSE124008_Akerberg_2019_GSM3518657_F_Tbx5_fb1_ChIP_Ventricles_E12.5_SRR8335335_peak_19148	40	.	4.69947	6.48038	4.04655	374
chr17	47979097	47979896	GSE124008_Akerberg_2019_GSM3518657_F_Tbx5_fb1_ChIP_Ventricles_E12.5_SRR8335335_peak_19149	135	.	8.929	16.5567	13.5634	284
chr17	47990375	47990595	GSE124008_Akerberg_2019_GSM3518657_F_Tbx5_fb1_ChIP_Ventricles_E12.5_SRR8335335_peak_19150	33	.	4.08641	5.7588	3.356	95
chr17	48017865	48018240	GSE124008_Akerberg_2019_GSM3518657_F_Tbx5_fb1_ChIP_Ventricles_E12.5_SRR8335335_peak_19151	147	.	9.39894	17.8067	14.7728	183
chr17	48023000	48023258	GSE124008_Akerberg_2019_GSM3518657_F_Tbx5_fb1_ChIP_Ventricles_E12.5_SRR8335335_peak_19152	69	.	6.17784	9.67828	6.97094	114
chr17	48031300	48031520	GSE124008_Akerberg_2019_GSM3518657_F_Tbx5_fb1_ChIP_Ventricles_E12.5_SRR8335335_peak_19153	50	.	5.2274	7.56521	5.00071	106
chr17	48031686	48031973	GSE124008_Akerberg_2019_GSM3518657_F_Tbx5_fb1_ChIP_Ventricles_E12.5_SRR8335335_peak_19154	59	.	5.63937	8.50379	5.90279	135
chr17	48095634	48095890	GSE124008_Akerberg_2019_GSM3518657_F_Tbx5_fb1_ChIP_Ventricles_E12.5_SRR8335335_peak_19155	67	.	5.57238	9.37765	6.72124	132
chr17	48096922	48097732	GSE124008_Akerberg_2019_GSM3518657_F_Tbx5_fb1_ChIP_Ventricles_E12.5_SRR8335335_peak_19156	187	.	10.93	21.8807	18.7168	613
chr17	48100868	48101288	GSE124008_Akerberg_2019_GSM3518657_F_Tbx5_fb1_ChIP_Ventricles_E12.5_SRR8335335_peak_19157	129	.	7.68953	15.8879	12.9087	201
chr17	48326708	48326953	GSE124008_Akerberg_2019_GSM3518657_F_Tbx5_fb1_ChIP_Ventricles_E12.5_SRR8335335_peak_19158	50	.	5.2274	7.56521	5.00071	141
chr17	48408665	48410053	GSE124008_Akerberg_2019_GSM3518657_F_Tbx5_fb1_ChIP_Ventricles_E12.5_SRR8335335_peak_19159	49	.	5.16942	7.47351	4.95543	650
chr17	48430155	48430783	GSE124008_Akerberg_2019_GSM3518657_F_Tbx5_fb1_ChIP_Ventricles_E12.5_SRR8335335_peak_19160	477	.	20.4344	51.397	47.7446	408
chr17	48432374	48433036	GSE124008_Akerberg_2019_GSM3518657_F_Tbx5_fb1_ChIP_Ventricles_E12.5_SRR8335335_peak_19161	1190	.	39.9183	123.375	119.062	320
chr17	48436494	48436917	GSE124008_Akerberg_2019_GSM3518657_F_Tbx5_fb1_ChIP_Ventricles_E12.5_SRR8335335_peak_19162	159	.	9.24131	19.0559	15.9859	193
chr17	48437401	48438260	GSE124008_Akerberg_2019_GSM3518657_F_Tbx5_fb1_ChIP_Ventricles_E12.5_SRR8335335_peak_19163	874	.	24.5716	91.5582	87.4974	308
chr17	48581171	48581484	GSE124008_Akerberg_2019_GSM3518657_F_Tbx5_fb1_ChIP_Ventricles_E12.5_SRR8335335_peak_19164	102	.	7.60349	13.0818	10.2063	159
chr17	48584465	48584866	GSE124008_Akerberg_2019_GSM3518657_F_Tbx5_fb1_ChIP_Ventricles_E12.5_SRR8335335_peak_19165	104	.	7.23233	13.3065	10.4268	214
chr17	48585606	48586514	GSE124008_Akerberg_2019_GSM3518657_F_Tbx5_fb1_ChIP_Ventricles_E12.5_SRR8335335_peak_19166	509	.	21.3848	54.608	50.9177	688
chr17	48594435	48594928	GSE124008_Akerberg_2019_GSM3518657_F_Tbx5_fb1_ChIP_Ventricles_E12.5_SRR8335335_peak_19167	461	.	19.9592	49.8064	46.173	236
chr17	48726493	48726885	GSE124008_Akerberg_2019_GSM3518657_F_Tbx5_fb1_ChIP_Ventricles_E12.5_SRR8335335_peak_19168	149	.	9.50436	17.9806	14.9233	184
chr17	48931635	48932064	GSE124008_Akerberg_2019_GSM3518657_F_Tbx5_fb1_ChIP_Ventricles_E12.5_SRR8335335_peak_19169	59	.	5.63937	8.50379	5.90279	231
chr17	48998777	48999056	GSE124008_Akerberg_2019_GSM3518657_F_Tbx5_fb1_ChIP_Ventricles_E12.5_SRR8335335_peak_19170	59	.	5.70262	8.60461	5.96344	123
chr17	49078178	49078583	GSE124008_Akerberg_2019_GSM3518657_F_Tbx5_fb1_ChIP_Ventricles_E12.5_SRR8335335_peak_19171	970	.	34.2157	101.158	97.0153	197
chr17	49172402	49172622	GSE124008_Akerberg_2019_GSM3518657_F_Tbx5_fb1_ChIP_Ventricles_E12.5_SRR8335335_peak_19172	50	.	5.2274	7.56521	5.00071	87
chr17	49243423	49243883	GSE124008_Akerberg_2019_GSM3518657_F_Tbx5_fb1_ChIP_Ventricles_E12.5_SRR8335335_peak_19173	186	.	10.8664	21.775	18.6239	127
chr17	49489146	49489420	GSE124008_Akerberg_2019_GSM3518657_F_Tbx5_fb1_ChIP_Ventricles_E12.5_SRR8335335_peak_19174	40	.	4.72451	6.51961	4.08066	60
chr17	49512737	49512982	GSE124008_Akerberg_2019_GSM3518657_F_Tbx5_fb1_ChIP_Ventricles_E12.5_SRR8335335_peak_19175	69	.	6.17784	9.67828	6.97094	84
chr17	49564136	49564430	GSE124008_Akerberg_2019_GSM3518657_F_Tbx5_fb1_ChIP_Ventricles_E12.5_SRR8335335_peak_19176	125	.	8.55393	15.4845	12.5138	169
chr17	49564528	49564907	GSE124008_Akerberg_2019_GSM3518657_F_Tbx5_fb1_ChIP_Ventricles_E12.5_SRR8335335_peak_19177	40	.	4.75218	6.56298	4.08516	258
chr17	49627393	49627635	GSE124008_Akerberg_2019_GSM3518657_F_Tbx5_fb1_ChIP_Ventricles_E12.5_SRR8335335_peak_19178	45	.	4.90921	7.06272	4.56482	78
chr17	49690488	49691790	GSE124008_Akerberg_2019_GSM3518657_F_Tbx5_fb1_ChIP_Ventricles_E12.5_SRR8335335_peak_19179	161	.	9.97958	19.2608	16.166	456
chr17	49732614	49733036	GSE124008_Akerberg_2019_GSM3518657_F_Tbx5_fb1_ChIP_Ventricles_E12.5_SRR8335335_peak_19180	50	.	5.2274	7.56521	5.00071	204
chr17	49764973	49765461	GSE124008_Akerberg_2019_GSM3518657_F_Tbx5_fb1_ChIP_Ventricles_E12.5_SRR8335335_peak_19181	509	.	21.3848	54.608	50.9177	286
chr17	49818062	49818378	GSE124008_Akerberg_2019_GSM3518657_F_Tbx5_fb1_ChIP_Ventricles_E12.5_SRR8335335_peak_19182	125	.	8.55393	15.4845	12.5138	141
chr17	49824038	49824625	GSE124008_Akerberg_2019_GSM3518657_F_Tbx5_fb1_ChIP_Ventricles_E12.5_SRR8335335_peak_19183	1790	.	41.4645	183.707	179.012	256
chr17	49830455	49830848	GSE124008_Akerberg_2019_GSM3518657_F_Tbx5_fb1_ChIP_Ventricles_E12.5_SRR8335335_peak_19184	112	.	7.9891	14.1243	11.2232	174
chr17	49831388	49832195	GSE124008_Akerberg_2019_GSM3518657_F_Tbx5_fb1_ChIP_Ventricles_E12.5_SRR8335335_peak_19185	238	.	12.6886	27.0977	23.8272	612
chr17	49836870	49837197	GSE124008_Akerberg_2019_GSM3518657_F_Tbx5_fb1_ChIP_Ventricles_E12.5_SRR8335335_peak_19186	99	.	7.1889	12.8137	9.97292	204
chr17	49837467	49837687	GSE124008_Akerberg_2019_GSM3518657_F_Tbx5_fb1_ChIP_Ventricles_E12.5_SRR8335335_peak_19187	49	.	5.16942	7.47351	4.95543	105
chr17	49850948	49851458	GSE124008_Akerberg_2019_GSM3518657_F_Tbx5_fb1_ChIP_Ventricles_E12.5_SRR8335335_peak_19188	161	.	9.97958	19.2608	16.166	309
chr17	49867315	49867570	GSE124008_Akerberg_2019_GSM3518657_F_Tbx5_fb1_ChIP_Ventricles_E12.5_SRR8335335_peak_19189	32	.	4.27696	5.60135	3.21137	114
chr17	49869290	49869510	GSE124008_Akerberg_2019_GSM3518657_F_Tbx5_fb1_ChIP_Ventricles_E12.5_SRR8335335_peak_19190	50	.	5.2274	7.56521	5.00071	82
chr17	49872328	49872564	GSE124008_Akerberg_2019_GSM3518657_F_Tbx5_fb1_ChIP_Ventricles_E12.5_SRR8335335_peak_19191	31	.	4.22953	5.52781	3.18604	64
chr17	49874317	49874620	GSE124008_Akerberg_2019_GSM3518657_F_Tbx5_fb1_ChIP_Ventricles_E12.5_SRR8335335_peak_19192	58	.	5.20089	8.42656	5.84043	115
chr17	49904474	49904695	GSE124008_Akerberg_2019_GSM3518657_F_Tbx5_fb1_ChIP_Ventricles_E12.5_SRR8335335_peak_19193	41	.	4.65164	6.65635	4.16733	98
chr17	49904810	49905097	GSE124008_Akerberg_2019_GSM3518657_F_Tbx5_fb1_ChIP_Ventricles_E12.5_SRR8335335_peak_19194	103	.	6.45003	13.222	10.3446	87
chr17	49982459	49983343	GSE124008_Akerberg_2019_GSM3518657_F_Tbx5_fb1_ChIP_Ventricles_E12.5_SRR8335335_peak_19195	2118	.	62.2536	216.76	211.884	343
chr17	50010035	50010364	GSE124008_Akerberg_2019_GSM3518657_F_Tbx5_fb1_ChIP_Ventricles_E12.5_SRR8335335_peak_19196	68	.	6.10931	9.56835	6.89595	144
chr17	50066914	50067179	GSE124008_Akerberg_2019_GSM3518657_F_Tbx5_fb1_ChIP_Ventricles_E12.5_SRR8335335_peak_19197	40	.	4.75218	6.56298	4.08516	192
chr17	50069832	50070667	GSE124008_Akerberg_2019_GSM3518657_F_Tbx5_fb1_ChIP_Ventricles_E12.5_SRR8335335_peak_19198	85	.	5.83575	11.3004	8.52449	184
chr17	50189699	50189977	GSE124008_Akerberg_2019_GSM3518657_F_Tbx5_fb1_ChIP_Ventricles_E12.5_SRR8335335_peak_19199	59	.	5.70262	8.60461	5.96344	158
chr17	50190113	50190691	GSE124008_Akerberg_2019_GSM3518657_F_Tbx5_fb1_ChIP_Ventricles_E12.5_SRR8335335_peak_19200	50	.	5.2274	7.56521	5.00071	188
chr17	50292603	50292823	GSE124008_Akerberg_2019_GSM3518657_F_Tbx5_fb1_ChIP_Ventricles_E12.5_SRR8335335_peak_19201	40	.	4.72451	6.51961	4.08066	38
chr17	50292965	50293443	GSE124008_Akerberg_2019_GSM3518657_F_Tbx5_fb1_ChIP_Ventricles_E12.5_SRR8335335_peak_19202	54	.	5.3555	8.05198	5.47577	318
chr17	50486877	50487559	GSE124008_Akerberg_2019_GSM3518657_F_Tbx5_fb1_ChIP_Ventricles_E12.5_SRR8335335_peak_19203	402	.	14.4358	43.7664	40.212	308
chr17	50489395	50489625	GSE124008_Akerberg_2019_GSM3518657_F_Tbx5_fb1_ChIP_Ventricles_E12.5_SRR8335335_peak_19204	101	.	7.55922	13.0097	10.156	101
chr17	50508741	50510361	GSE124008_Akerberg_2019_GSM3518657_F_Tbx5_fb1_ChIP_Ventricles_E12.5_SRR8335335_peak_19205	187	.	10.93	21.8807	18.7168	1056
chr17	50560711	50561056	GSE124008_Akerberg_2019_GSM3518657_F_Tbx5_fb1_ChIP_Ventricles_E12.5_SRR8335335_peak_19206	68	.	6.10931	9.56835	6.89595	190
chr17	50572581	50572852	GSE124008_Akerberg_2019_GSM3518657_F_Tbx5_fb1_ChIP_Ventricles_E12.5_SRR8335335_peak_19207	90	.	7.12827	11.9189	9.0948	98
chr17	50587852	50588174	GSE124008_Akerberg_2019_GSM3518657_F_Tbx5_fb1_ChIP_Ventricles_E12.5_SRR8335335_peak_19208	201	.	11.1573	23.3667	20.1686	167
chr17	50590786	50591044	GSE124008_Akerberg_2019_GSM3518657_F_Tbx5_fb1_ChIP_Ventricles_E12.5_SRR8335335_peak_19209	31	.	4.22953	5.52781	3.18604	178
chr17	50617887	50618185	GSE124008_Akerberg_2019_GSM3518657_F_Tbx5_fb1_ChIP_Ventricles_E12.5_SRR8335335_peak_19210	50	.	5.2274	7.56521	5.00071	162
chr17	50643475	50643699	GSE124008_Akerberg_2019_GSM3518657_F_Tbx5_fb1_ChIP_Ventricles_E12.5_SRR8335335_peak_19211	19	.	3.34343	4.1603	1.95977	77
chr17	50654809	50655765	GSE124008_Akerberg_2019_GSM3518657_F_Tbx5_fb1_ChIP_Ventricles_E12.5_SRR8335335_peak_19212	1772	.	41.1574	181.93	177.246	459
chr17	50728050	50728394	GSE124008_Akerberg_2019_GSM3518657_F_Tbx5_fb1_ChIP_Ventricles_E12.5_SRR8335335_peak_19213	23	.	3.77961	4.65052	2.39042	144
chr17	50753912	50754165	GSE124008_Akerberg_2019_GSM3518657_F_Tbx5_fb1_ChIP_Ventricles_E12.5_SRR8335335_peak_19214	59	.	5.70262	8.60461	5.96344	141
chr17	50760979	50761348	GSE124008_Akerberg_2019_GSM3518657_F_Tbx5_fb1_ChIP_Ventricles_E12.5_SRR8335335_peak_19215	255	.	11.8877	28.8246	25.5084	154
chr17	50980832	50981148	GSE124008_Akerberg_2019_GSM3518657_F_Tbx5_fb1_ChIP_Ventricles_E12.5_SRR8335335_peak_19216	74	.	6.24808	10.1307	7.41726	167
chr17	50981750	50982076	GSE124008_Akerberg_2019_GSM3518657_F_Tbx5_fb1_ChIP_Ventricles_E12.5_SRR8335335_peak_19217	159	.	9.24131	19.0559	15.9859	130
chr17	51020882	51021178	GSE124008_Akerberg_2019_GSM3518657_F_Tbx5_fb1_ChIP_Ventricles_E12.5_SRR8335335_peak_19218	51	.	4.60717	7.73134	5.16135	153
chr17	51178812	51179045	GSE124008_Akerberg_2019_GSM3518657_F_Tbx5_fb1_ChIP_Ventricles_E12.5_SRR8335335_peak_19219	13	.	2.97194	3.42509	1.35152	225
chr17	51179138	51179722	GSE124008_Akerberg_2019_GSM3518657_F_Tbx5_fb1_ChIP_Ventricles_E12.5_SRR8335335_peak_19220	64	.	5.80179	9.07546	6.42828	160
chr17	51278469	51278857	GSE124008_Akerberg_2019_GSM3518657_F_Tbx5_fb1_ChIP_Ventricles_E12.5_SRR8335335_peak_19221	30	.	3.68573	5.33894	3.01975	217
chr17	51281006	51281299	GSE124008_Akerberg_2019_GSM3518657_F_Tbx5_fb1_ChIP_Ventricles_E12.5_SRR8335335_peak_19222	105	.	7.05835	13.4428	10.5575	149
chr17	51458888	51459208	GSE124008_Akerberg_2019_GSM3518657_F_Tbx5_fb1_ChIP_Ventricles_E12.5_SRR8335335_peak_19223	149	.	9.50436	17.9806	14.9233	135
chr17	51807174	51807504	GSE124008_Akerberg_2019_GSM3518657_F_Tbx5_fb1_ChIP_Ventricles_E12.5_SRR8335335_peak_19224	59	.	5.70262	8.60461	5.96344	136
chr17	51811485	51811705	GSE124008_Akerberg_2019_GSM3518657_F_Tbx5_fb1_ChIP_Ventricles_E12.5_SRR8335335_peak_19225	40	.	4.75218	6.56298	4.08516	147
chr17	51812415	51812727	GSE124008_Akerberg_2019_GSM3518657_F_Tbx5_fb1_ChIP_Ventricles_E12.5_SRR8335335_peak_19226	80	.	6.65305	10.7838	8.01531	193
chr17	51812912	51813972	GSE124008_Akerberg_2019_GSM3518657_F_Tbx5_fb1_ChIP_Ventricles_E12.5_SRR8335335_peak_19227	174	.	10.4548	20.5611	17.4301	648
chr17	51832954	51833250	GSE124008_Akerberg_2019_GSM3518657_F_Tbx5_fb1_ChIP_Ventricles_E12.5_SRR8335335_peak_19228	50	.	5.2274	7.56521	5.00071	203
chr17	51879274	51879554	GSE124008_Akerberg_2019_GSM3518657_F_Tbx5_fb1_ChIP_Ventricles_E12.5_SRR8335335_peak_19229	68	.	6.10931	9.56835	6.89595	162
chr17	51943585	51943805	GSE124008_Akerberg_2019_GSM3518657_F_Tbx5_fb1_ChIP_Ventricles_E12.5_SRR8335335_peak_19230	32	.	4.27696	5.60135	3.21137	133
chr17	52559881	52560104	GSE124008_Akerberg_2019_GSM3518657_F_Tbx5_fb1_ChIP_Ventricles_E12.5_SRR8335335_peak_19231	80	.	6.65305	10.7838	8.01531	137
chr17	52861133	52861436	GSE124008_Akerberg_2019_GSM3518657_F_Tbx5_fb1_ChIP_Ventricles_E12.5_SRR8335335_peak_19232	80	.	6.65305	10.7838	8.01531	141
chr17	53478847	53479283	GSE124008_Akerberg_2019_GSM3518657_F_Tbx5_fb1_ChIP_Ventricles_E12.5_SRR8335335_peak_19233	59	.	5.63937	8.50379	5.90279	308
chr17	53479506	53480036	GSE124008_Akerberg_2019_GSM3518657_F_Tbx5_fb1_ChIP_Ventricles_E12.5_SRR8335335_peak_19234	55	.	5.22335	8.14547	5.56776	159
chr17	53566075	53566552	GSE124008_Akerberg_2019_GSM3518657_F_Tbx5_fb1_ChIP_Ventricles_E12.5_SRR8335335_peak_19235	50	.	5.2274	7.56521	5.00071	381
chr17	53566846	53568725	GSE124008_Akerberg_2019_GSM3518657_F_Tbx5_fb1_ChIP_Ventricles_E12.5_SRR8335335_peak_19236	468	.	15.9715	50.4959	46.8598	1659
chr17	53569836	53570139	GSE124008_Akerberg_2019_GSM3518657_F_Tbx5_fb1_ChIP_Ventricles_E12.5_SRR8335335_peak_19237	41	.	4.4579	6.61488	4.12866	172
chr17	53570229	53570600	GSE124008_Akerberg_2019_GSM3518657_F_Tbx5_fb1_ChIP_Ventricles_E12.5_SRR8335335_peak_19238	26	.	3.71492	4.93951	2.63126	261
chr17	53586858	53587658	GSE124008_Akerberg_2019_GSM3518657_F_Tbx5_fb1_ChIP_Ventricles_E12.5_SRR8335335_peak_19239	213	.	11.8805	24.5743	21.3484	299
chr17	53623851	53624247	GSE124008_Akerberg_2019_GSM3518657_F_Tbx5_fb1_ChIP_Ventricles_E12.5_SRR8335335_peak_19240	137	.	9.02915	16.7215	13.708	141
chr17	53661342	53661862	GSE124008_Akerberg_2019_GSM3518657_F_Tbx5_fb1_ChIP_Ventricles_E12.5_SRR8335335_peak_19241	793	.	29.4635	83.2985	79.31	305
chr17	53689400	53689736	GSE124008_Akerberg_2019_GSM3518657_F_Tbx5_fb1_ChIP_Ventricles_E12.5_SRR8335335_peak_19242	49	.	4.8294	7.50494	4.97966	182
chr17	55445400	55446009	GSE124008_Akerberg_2019_GSM3518657_F_Tbx5_fb1_ChIP_Ventricles_E12.5_SRR8335335_peak_19243	40	.	4.69947	6.48038	4.04655	333
chr17	55891770	55892048	GSE124008_Akerberg_2019_GSM3518657_F_Tbx5_fb1_ChIP_Ventricles_E12.5_SRR8335335_peak_19244	59	.	5.70262	8.60461	5.96344	107
chr17	55945019	55945561	GSE124008_Akerberg_2019_GSM3518657_F_Tbx5_fb1_ChIP_Ventricles_E12.5_SRR8335335_peak_19245	89	.	7.04921	11.7907	8.99313	431
chr17	55958818	55959145	GSE124008_Akerberg_2019_GSM3518657_F_Tbx5_fb1_ChIP_Ventricles_E12.5_SRR8335335_peak_19246	69	.	6.17784	9.67828	6.97094	173
chr17	55970616	55971178	GSE124008_Akerberg_2019_GSM3518657_F_Tbx5_fb1_ChIP_Ventricles_E12.5_SRR8335335_peak_19247	50	.	5.2274	7.56521	5.00071	418
chr17	55976250	55976678	GSE124008_Akerberg_2019_GSM3518657_F_Tbx5_fb1_ChIP_Ventricles_E12.5_SRR8335335_peak_19248	518	.	20.9757	55.538	51.8402	231
chr17	56024751	56025474	GSE124008_Akerberg_2019_GSM3518657_F_Tbx5_fb1_ChIP_Ventricles_E12.5_SRR8335335_peak_19249	198	.	11.2787	23.0081	19.8264	547
chr17	56036516	56036909	GSE124008_Akerberg_2019_GSM3518657_F_Tbx5_fb1_ChIP_Ventricles_E12.5_SRR8335335_peak_19250	40	.	4.69947	6.48038	4.04655	262
chr17	56074760	56075178	GSE124008_Akerberg_2019_GSM3518657_F_Tbx5_fb1_ChIP_Ventricles_E12.5_SRR8335335_peak_19251	113	.	8.07871	14.2708	11.3451	269
chr17	56079629	56079968	GSE124008_Akerberg_2019_GSM3518657_F_Tbx5_fb1_ChIP_Ventricles_E12.5_SRR8335335_peak_19252	40	.	4.69947	6.48038	4.04655	233
chr17	56140151	56140560	GSE124008_Akerberg_2019_GSM3518657_F_Tbx5_fb1_ChIP_Ventricles_E12.5_SRR8335335_peak_19253	80	.	6.65305	10.7838	8.01531	252
chr17	56141700	56142112	GSE124008_Akerberg_2019_GSM3518657_F_Tbx5_fb1_ChIP_Ventricles_E12.5_SRR8335335_peak_19254	226	.	12.3557	25.9469	22.6925	219
chr17	56159706	56159947	GSE124008_Akerberg_2019_GSM3518657_F_Tbx5_fb1_ChIP_Ventricles_E12.5_SRR8335335_peak_19255	47	.	4.82155	7.20048	4.70063	96
chr17	56183685	56184112	GSE124008_Akerberg_2019_GSM3518657_F_Tbx5_fb1_ChIP_Ventricles_E12.5_SRR8335335_peak_19256	185	.	10.8088	21.6793	18.5297	201
chr17	56199868	56200092	GSE124008_Akerberg_2019_GSM3518657_F_Tbx5_fb1_ChIP_Ventricles_E12.5_SRR8335335_peak_19257	69	.	6.17784	9.67828	6.97094	174
chr17	56218594	56218947	GSE124008_Akerberg_2019_GSM3518657_F_Tbx5_fb1_ChIP_Ventricles_E12.5_SRR8335335_peak_19258	282	.	14.2565	31.5949	28.2279	181
chr17	56242152	56242474	GSE124008_Akerberg_2019_GSM3518657_F_Tbx5_fb1_ChIP_Ventricles_E12.5_SRR8335335_peak_19259	112	.	7.9891	14.1243	11.2232	133
chr17	56256855	56257272	GSE124008_Akerberg_2019_GSM3518657_F_Tbx5_fb1_ChIP_Ventricles_E12.5_SRR8335335_peak_19260	64	.	5.80179	9.07546	6.42828	214
chr17	56261322	56261608	GSE124008_Akerberg_2019_GSM3518657_F_Tbx5_fb1_ChIP_Ventricles_E12.5_SRR8335335_peak_19261	40	.	4.75218	6.56298	4.08516	129
chr17	56262610	56263012	GSE124008_Akerberg_2019_GSM3518657_F_Tbx5_fb1_ChIP_Ventricles_E12.5_SRR8335335_peak_19262	76	.	5.94387	10.3564	7.63596	163
chr17	56287991	56288211	GSE124008_Akerberg_2019_GSM3518657_F_Tbx5_fb1_ChIP_Ventricles_E12.5_SRR8335335_peak_19263	21	.	3.57033	4.33167	2.12361	39
chr17	56289320	56289912	GSE124008_Akerberg_2019_GSM3518657_F_Tbx5_fb1_ChIP_Ventricles_E12.5_SRR8335335_peak_19264	112	.	7.9891	14.1243	11.2232	420
chr17	56290880	56291330	GSE124008_Akerberg_2019_GSM3518657_F_Tbx5_fb1_ChIP_Ventricles_E12.5_SRR8335335_peak_19265	113	.	8.07871	14.2708	11.3451	133
chr17	56325618	56326477	GSE124008_Akerberg_2019_GSM3518657_F_Tbx5_fb1_ChIP_Ventricles_E12.5_SRR8335335_peak_19266	775	.	28.9883	81.5491	77.5783	294
chr17	56337150	56337474	GSE124008_Akerberg_2019_GSM3518657_F_Tbx5_fb1_ChIP_Ventricles_E12.5_SRR8335335_peak_19267	40	.	4.75218	6.56298	4.08516	117
chr17	56357453	56357759	GSE124008_Akerberg_2019_GSM3518657_F_Tbx5_fb1_ChIP_Ventricles_E12.5_SRR8335335_peak_19268	40	.	4.69947	6.48038	4.04655	181
chr17	56373805	56374058	GSE124008_Akerberg_2019_GSM3518657_F_Tbx5_fb1_ChIP_Ventricles_E12.5_SRR8335335_peak_19269	49	.	5.19697	7.51706	4.98825	62
chr17	56374940	56375160	GSE124008_Akerberg_2019_GSM3518657_F_Tbx5_fb1_ChIP_Ventricles_E12.5_SRR8335335_peak_19270	59	.	5.70262	8.60461	5.96344	91
chr17	56425329	56425713	GSE124008_Akerberg_2019_GSM3518657_F_Tbx5_fb1_ChIP_Ventricles_E12.5_SRR8335335_peak_19271	50	.	5.2274	7.56521	5.00071	192
chr17	56461749	56462168	GSE124008_Akerberg_2019_GSM3518657_F_Tbx5_fb1_ChIP_Ventricles_E12.5_SRR8335335_peak_19272	32	.	4.27696	5.60135	3.21137	249
chr17	56462294	56462892	GSE124008_Akerberg_2019_GSM3518657_F_Tbx5_fb1_ChIP_Ventricles_E12.5_SRR8335335_peak_19273	50	.	5.2274	7.56521	5.00071	409
chr17	56468775	56469374	GSE124008_Akerberg_2019_GSM3518657_F_Tbx5_fb1_ChIP_Ventricles_E12.5_SRR8335335_peak_19274	90	.	7.12827	11.9189	9.0948	466
chr17	56473025	56473336	GSE124008_Akerberg_2019_GSM3518657_F_Tbx5_fb1_ChIP_Ventricles_E12.5_SRR8335335_peak_19275	50	.	5.2274	7.56521	5.00071	154
chr17	56507345	56508154	GSE124008_Akerberg_2019_GSM3518657_F_Tbx5_fb1_ChIP_Ventricles_E12.5_SRR8335335_peak_19276	100	.	7.51916	12.9445	10.0931	192
chr17	56584364	56584584	GSE124008_Akerberg_2019_GSM3518657_F_Tbx5_fb1_ChIP_Ventricles_E12.5_SRR8335335_peak_19277	50	.	5.2274	7.56521	5.00071	139
chr17	56584912	56585475	GSE124008_Akerberg_2019_GSM3518657_F_Tbx5_fb1_ChIP_Ventricles_E12.5_SRR8335335_peak_19278	40	.	4.75218	6.56298	4.08516	114
chr17	56609471	56609736	GSE124008_Akerberg_2019_GSM3518657_F_Tbx5_fb1_ChIP_Ventricles_E12.5_SRR8335335_peak_19279	49	.	5.16942	7.47351	4.95543	100
chr17	56613216	56614059	GSE124008_Akerberg_2019_GSM3518657_F_Tbx5_fb1_ChIP_Ventricles_E12.5_SRR8335335_peak_19280	137	.	9.02915	16.7215	13.708	380
chr17	56626628	56627204	GSE124008_Akerberg_2019_GSM3518657_F_Tbx5_fb1_ChIP_Ventricles_E12.5_SRR8335335_peak_19281	50	.	5.2274	7.56521	5.00071	152
chr17	56673014	56673234	GSE124008_Akerberg_2019_GSM3518657_F_Tbx5_fb1_ChIP_Ventricles_E12.5_SRR8335335_peak_19282	40	.	4.69947	6.48038	4.04655	164
chr17	56682688	56682952	GSE124008_Akerberg_2019_GSM3518657_F_Tbx5_fb1_ChIP_Ventricles_E12.5_SRR8335335_peak_19283	90	.	7.08677	11.8516	9.05152	126
chr17	56716598	56716845	GSE124008_Akerberg_2019_GSM3518657_F_Tbx5_fb1_ChIP_Ventricles_E12.5_SRR8335335_peak_19284	80	.	6.65305	10.7838	8.01531	149
chr17	56727140	56727579	GSE124008_Akerberg_2019_GSM3518657_F_Tbx5_fb1_ChIP_Ventricles_E12.5_SRR8335335_peak_19285	149	.	9.50436	17.9806	14.9233	177
chr17	56740140	56740634	GSE124008_Akerberg_2019_GSM3518657_F_Tbx5_fb1_ChIP_Ventricles_E12.5_SRR8335335_peak_19286	384	.	17.5831	42.0114	38.4809	243
chr17	56751295	56751555	GSE124008_Akerberg_2019_GSM3518657_F_Tbx5_fb1_ChIP_Ventricles_E12.5_SRR8335335_peak_19287	59	.	5.63937	8.50379	5.90279	142
chr17	56764785	56765221	GSE124008_Akerberg_2019_GSM3518657_F_Tbx5_fb1_ChIP_Ventricles_E12.5_SRR8335335_peak_19288	79	.	6.34315	10.6449	7.91873	248
chr17	56778873	56779371	GSE124008_Akerberg_2019_GSM3518657_F_Tbx5_fb1_ChIP_Ventricles_E12.5_SRR8335335_peak_19289	69	.	6.17784	9.67828	6.97094	331
chr17	56814284	56814524	GSE124008_Akerberg_2019_GSM3518657_F_Tbx5_fb1_ChIP_Ventricles_E12.5_SRR8335335_peak_19290	90	.	7.12827	11.9189	9.0948	169
chr17	56884331	56884738	GSE124008_Akerberg_2019_GSM3518657_F_Tbx5_fb1_ChIP_Ventricles_E12.5_SRR8335335_peak_19291	159	.	8.91581	19.0165	15.9471	205
chr17	56907795	56908261	GSE124008_Akerberg_2019_GSM3518657_F_Tbx5_fb1_ChIP_Ventricles_E12.5_SRR8335335_peak_19292	102	.	7.60349	13.0818	10.2063	217
chr17	56934891	56935300	GSE124008_Akerberg_2019_GSM3518657_F_Tbx5_fb1_ChIP_Ventricles_E12.5_SRR8335335_peak_19293	36	.	4.46291	6.11055	3.69779	320
chr17	56935524	56935957	GSE124008_Akerberg_2019_GSM3518657_F_Tbx5_fb1_ChIP_Ventricles_E12.5_SRR8335335_peak_19294	251	.	13.1585	28.4932	25.195	190
chr17	56951027	56951263	GSE124008_Akerberg_2019_GSM3518657_F_Tbx5_fb1_ChIP_Ventricles_E12.5_SRR8335335_peak_19295	49	.	5.16942	7.47351	4.95543	140
chr17	56982269	56982611	GSE124008_Akerberg_2019_GSM3518657_F_Tbx5_fb1_ChIP_Ventricles_E12.5_SRR8335335_peak_19296	89	.	7.04921	11.7907	8.99313	183
chr17	56990196	56990607	GSE124008_Akerberg_2019_GSM3518657_F_Tbx5_fb1_ChIP_Ventricles_E12.5_SRR8335335_peak_19297	161	.	9.97958	19.2608	16.166	196
chr17	57001214	57001791	GSE124008_Akerberg_2019_GSM3518657_F_Tbx5_fb1_ChIP_Ventricles_E12.5_SRR8335335_peak_19298	381	.	16.4922	41.6201	38.1053	321
chr17	57010826	57011263	GSE124008_Akerberg_2019_GSM3518657_F_Tbx5_fb1_ChIP_Ventricles_E12.5_SRR8335335_peak_19299	226	.	12.3557	25.9469	22.6925	258
chr17	57031374	57031820	GSE124008_Akerberg_2019_GSM3518657_F_Tbx5_fb1_ChIP_Ventricles_E12.5_SRR8335335_peak_19300	59	.	5.66942	8.55168	5.94748	277
chr17	57059489	57060624	GSE124008_Akerberg_2019_GSM3518657_F_Tbx5_fb1_ChIP_Ventricles_E12.5_SRR8335335_peak_19301	446	.	19.4839	48.2259	44.6119	812
chr17	57248472	57248697	GSE124008_Akerberg_2019_GSM3518657_F_Tbx5_fb1_ChIP_Ventricles_E12.5_SRR8335335_peak_19302	25	.	3.19365	4.88957	2.59117	204
chr17	57260428	57260745	GSE124008_Akerberg_2019_GSM3518657_F_Tbx5_fb1_ChIP_Ventricles_E12.5_SRR8335335_peak_19303	137	.	9.02915	16.7215	13.708	131
chr17	57335775	57336093	GSE124008_Akerberg_2019_GSM3518657_F_Tbx5_fb1_ChIP_Ventricles_E12.5_SRR8335335_peak_19304	76	.	5.94387	10.3564	7.63596	144
chr17	59012851	59013169	GSE124008_Akerberg_2019_GSM3518657_F_Tbx5_fb1_ChIP_Ventricles_E12.5_SRR8335335_peak_19305	55	.	5.22335	8.14547	5.56776	132
chr17	60128364	60128599	GSE124008_Akerberg_2019_GSM3518657_F_Tbx5_fb1_ChIP_Ventricles_E12.5_SRR8335335_peak_19306	69	.	6.17784	9.67828	6.97094	146
chr17	62193410	62193800	GSE124008_Akerberg_2019_GSM3518657_F_Tbx5_fb1_ChIP_Ventricles_E12.5_SRR8335335_peak_19307	185	.	10.8088	21.6793	18.5297	235
chr17	62405413	62405838	GSE124008_Akerberg_2019_GSM3518657_F_Tbx5_fb1_ChIP_Ventricles_E12.5_SRR8335335_peak_19308	293	.	14.5684	32.7689	29.3889	216
chr17	62436785	62437296	GSE124008_Akerberg_2019_GSM3518657_F_Tbx5_fb1_ChIP_Ventricles_E12.5_SRR8335335_peak_19309	282	.	14.2565	31.5949	28.2279	195
chr17	62627768	62628063	GSE124008_Akerberg_2019_GSM3518657_F_Tbx5_fb1_ChIP_Ventricles_E12.5_SRR8335335_peak_19310	59	.	5.49739	8.58705	5.96344	148
chr17	62652490	62652788	GSE124008_Akerberg_2019_GSM3518657_F_Tbx5_fb1_ChIP_Ventricles_E12.5_SRR8335335_peak_19311	59	.	4.91431	8.58622	5.96344	190
chr17	62661823	62662379	GSE124008_Akerberg_2019_GSM3518657_F_Tbx5_fb1_ChIP_Ventricles_E12.5_SRR8335335_peak_19312	798	.	23.0358	83.8637	79.8722	211
chr17	62682899	62683775	GSE124008_Akerberg_2019_GSM3518657_F_Tbx5_fb1_ChIP_Ventricles_E12.5_SRR8335335_peak_19313	1879	.	48.6655	192.742	187.995	426
chr17	62689721	62689999	GSE124008_Akerberg_2019_GSM3518657_F_Tbx5_fb1_ChIP_Ventricles_E12.5_SRR8335335_peak_19314	89	.	7.04921	11.7907	8.99313	163
chr17	62749011	62749232	GSE124008_Akerberg_2019_GSM3518657_F_Tbx5_fb1_ChIP_Ventricles_E12.5_SRR8335335_peak_19315	32	.	4.01905	5.65082	3.26002	18
chr17	62758602	62759058	GSE124008_Akerberg_2019_GSM3518657_F_Tbx5_fb1_ChIP_Ventricles_E12.5_SRR8335335_peak_19316	102	.	7.60349	13.0818	10.2063	155
chr17	62783317	62784245	GSE124008_Akerberg_2019_GSM3518657_F_Tbx5_fb1_ChIP_Ventricles_E12.5_SRR8335335_peak_19317	74	.	6.24808	10.1307	7.41726	195
chr17	62789823	62790206	GSE124008_Akerberg_2019_GSM3518657_F_Tbx5_fb1_ChIP_Ventricles_E12.5_SRR8335335_peak_19318	40	.	3.92696	6.50487	4.0697	81
chr17	62880203	62881091	GSE124008_Akerberg_2019_GSM3518657_F_Tbx5_fb1_ChIP_Ventricles_E12.5_SRR8335335_peak_19319	96	.	7.22063	12.4584	9.62126	452
chr17	62881321	62881594	GSE124008_Akerberg_2019_GSM3518657_F_Tbx5_fb1_ChIP_Ventricles_E12.5_SRR8335335_peak_19320	76	.	6.3896	10.3589	7.6383	195
chr17	62882173	62882437	GSE124008_Akerberg_2019_GSM3518657_F_Tbx5_fb1_ChIP_Ventricles_E12.5_SRR8335335_peak_19321	44	.	4.30002	6.90392	4.41096	91
chr17	62882749	62883594	GSE124008_Akerberg_2019_GSM3518657_F_Tbx5_fb1_ChIP_Ventricles_E12.5_SRR8335335_peak_19322	88	.	6.96431	11.6531	8.86962	200
chr17	63012002	63012705	GSE124008_Akerberg_2019_GSM3518657_F_Tbx5_fb1_ChIP_Ventricles_E12.5_SRR8335335_peak_19323	446	.	19.4839	48.2259	44.6119	419
chr17	63069056	63069300	GSE124008_Akerberg_2019_GSM3518657_F_Tbx5_fb1_ChIP_Ventricles_E12.5_SRR8335335_peak_19324	59	.	5.70262	8.60461	5.96344	123
chr17	63120730	63120950	GSE124008_Akerberg_2019_GSM3518657_F_Tbx5_fb1_ChIP_Ventricles_E12.5_SRR8335335_peak_19325	13	.	2.97194	3.42509	1.35152	69
chr17	63133700	63134153	GSE124008_Akerberg_2019_GSM3518657_F_Tbx5_fb1_ChIP_Ventricles_E12.5_SRR8335335_peak_19326	113	.	8.07871	14.2708	11.3451	297
chr17	63146182	63146462	GSE124008_Akerberg_2019_GSM3518657_F_Tbx5_fb1_ChIP_Ventricles_E12.5_SRR8335335_peak_19327	30	.	3.68573	5.33894	3.01975	92
chr17	63166866	63167155	GSE124008_Akerberg_2019_GSM3518657_F_Tbx5_fb1_ChIP_Ventricles_E12.5_SRR8335335_peak_19328	50	.	5.2274	7.56521	5.00071	161
chr17	63268073	63268293	GSE124008_Akerberg_2019_GSM3518657_F_Tbx5_fb1_ChIP_Ventricles_E12.5_SRR8335335_peak_19329	40	.	4.75218	6.56298	4.08516	185
chr17	63283453	63283811	GSE124008_Akerberg_2019_GSM3518657_F_Tbx5_fb1_ChIP_Ventricles_E12.5_SRR8335335_peak_19330	83	.	6.42873	11.1621	8.3918	163
chr17	63287205	63287608	GSE124008_Akerberg_2019_GSM3518657_F_Tbx5_fb1_ChIP_Ventricles_E12.5_SRR8335335_peak_19331	32	.	4.27696	5.60135	3.21137	342
chr17	63353472	63353759	GSE124008_Akerberg_2019_GSM3518657_F_Tbx5_fb1_ChIP_Ventricles_E12.5_SRR8335335_peak_19332	43	.	4.59261	6.8326	4.34236	154
chr17	63369760	63370026	GSE124008_Akerberg_2019_GSM3518657_F_Tbx5_fb1_ChIP_Ventricles_E12.5_SRR8335335_peak_19333	38	.	4.41975	6.28957	3.87407	149
chr17	63414220	63414454	GSE124008_Akerberg_2019_GSM3518657_F_Tbx5_fb1_ChIP_Ventricles_E12.5_SRR8335335_peak_19334	44	.	4.80283	6.89494	4.40458	151
chr17	63462690	63462910	GSE124008_Akerberg_2019_GSM3518657_F_Tbx5_fb1_ChIP_Ventricles_E12.5_SRR8335335_peak_19335	21	.	3.57033	4.33167	2.12361	106
chr17	63499717	63500168	GSE124008_Akerberg_2019_GSM3518657_F_Tbx5_fb1_ChIP_Ventricles_E12.5_SRR8335335_peak_19336	79	.	6.61432	10.7212	7.9798	278
chr17	63500533	63500957	GSE124008_Akerberg_2019_GSM3518657_F_Tbx5_fb1_ChIP_Ventricles_E12.5_SRR8335335_peak_19337	38	.	4.58999	6.30906	3.89332	269
chr17	63863356	63863884	GSE124008_Akerberg_2019_GSM3518657_F_Tbx5_fb1_ChIP_Ventricles_E12.5_SRR8335335_peak_19338	58	.	5.20089	8.42656	5.84043	204
chr17	63863980	63864641	GSE124008_Akerberg_2019_GSM3518657_F_Tbx5_fb1_ChIP_Ventricles_E12.5_SRR8335335_peak_19339	102	.	7.60349	13.0818	10.2063	227
chr17	63925332	63925948	GSE124008_Akerberg_2019_GSM3518657_F_Tbx5_fb1_ChIP_Ventricles_E12.5_SRR8335335_peak_19340	161	.	9.97958	19.2608	16.166	405
chr17	63972095	63972325	GSE124008_Akerberg_2019_GSM3518657_F_Tbx5_fb1_ChIP_Ventricles_E12.5_SRR8335335_peak_19341	69	.	5.92027	9.60118	6.9267	116
chr17	64003588	64003831	GSE124008_Akerberg_2019_GSM3518657_F_Tbx5_fb1_ChIP_Ventricles_E12.5_SRR8335335_peak_19342	79	.	6.57926	10.6647	7.92598	94
chr17	64099695	64099923	GSE124008_Akerberg_2019_GSM3518657_F_Tbx5_fb1_ChIP_Ventricles_E12.5_SRR8335335_peak_19343	64	.	5.80179	9.07546	6.42828	160
chr17	64100215	64100625	GSE124008_Akerberg_2019_GSM3518657_F_Tbx5_fb1_ChIP_Ventricles_E12.5_SRR8335335_peak_19344	338	.	15.6202	37.2597	33.8069	204
chr17	64124318	64124614	GSE124008_Akerberg_2019_GSM3518657_F_Tbx5_fb1_ChIP_Ventricles_E12.5_SRR8335335_peak_19345	33	.	4.08641	5.7588	3.356	145
chr17	64141850	64142383	GSE124008_Akerberg_2019_GSM3518657_F_Tbx5_fb1_ChIP_Ventricles_E12.5_SRR8335335_peak_19346	1006	.	35.1661	104.804	100.632	313
chr17	64214578	64215098	GSE124008_Akerberg_2019_GSM3518657_F_Tbx5_fb1_ChIP_Ventricles_E12.5_SRR8335335_peak_19347	844	.	21.7292	88.4385	84.4084	305
chr17	64330983	64331755	GSE124008_Akerberg_2019_GSM3518657_F_Tbx5_fb1_ChIP_Ventricles_E12.5_SRR8335335_peak_19348	170	.	9.2873	20.1872	17.081	371
chr17	64344411	64344834	GSE124008_Akerberg_2019_GSM3518657_F_Tbx5_fb1_ChIP_Ventricles_E12.5_SRR8335335_peak_19349	296	.	14.7318	33.0437	29.6521	213
chr17	64407536	64407858	GSE124008_Akerberg_2019_GSM3518657_F_Tbx5_fb1_ChIP_Ventricles_E12.5_SRR8335335_peak_19350	80	.	6.65305	10.7838	8.01531	166
chr17	64408105	64408388	GSE124008_Akerberg_2019_GSM3518657_F_Tbx5_fb1_ChIP_Ventricles_E12.5_SRR8335335_peak_19351	32	.	4.27696	5.60135	3.21137	186
chr17	64586684	64587063	GSE124008_Akerberg_2019_GSM3518657_F_Tbx5_fb1_ChIP_Ventricles_E12.5_SRR8335335_peak_19352	135	.	8.929	16.5567	13.5634	161
chr17	64600973	64601741	GSE124008_Akerberg_2019_GSM3518657_F_Tbx5_fb1_ChIP_Ventricles_E12.5_SRR8335335_peak_19353	69	.	6.14187	9.62057	6.94317	457
chr17	64617852	64618085	GSE124008_Akerberg_2019_GSM3518657_F_Tbx5_fb1_ChIP_Ventricles_E12.5_SRR8335335_peak_19354	54	.	5.3555	8.05198	5.47577	87
chr17	64643667	64644037	GSE124008_Akerberg_2019_GSM3518657_F_Tbx5_fb1_ChIP_Ventricles_E12.5_SRR8335335_peak_19355	267	.	12.2592	30.1154	26.7845	190
chr17	64647484	64647736	GSE124008_Akerberg_2019_GSM3518657_F_Tbx5_fb1_ChIP_Ventricles_E12.5_SRR8335335_peak_19356	59	.	4.91431	8.58622	5.96344	97
chr17	64666893	64667254	GSE124008_Akerberg_2019_GSM3518657_F_Tbx5_fb1_ChIP_Ventricles_E12.5_SRR8335335_peak_19357	200	.	11.4052	23.2187	20.023	154
chr17	64743979	64744266	GSE124008_Akerberg_2019_GSM3518657_F_Tbx5_fb1_ChIP_Ventricles_E12.5_SRR8335335_peak_19358	49	.	5.16942	7.47351	4.95543	87
chr17	64748304	64748561	GSE124008_Akerberg_2019_GSM3518657_F_Tbx5_fb1_ChIP_Ventricles_E12.5_SRR8335335_peak_19359	59	.	5.70262	8.60461	5.96344	148
chr17	64788983	64789669	GSE124008_Akerberg_2019_GSM3518657_F_Tbx5_fb1_ChIP_Ventricles_E12.5_SRR8335335_peak_19360	537	.	22.0875	57.4355	53.7147	396
chr17	64792670	64793077	GSE124008_Akerberg_2019_GSM3518657_F_Tbx5_fb1_ChIP_Ventricles_E12.5_SRR8335335_peak_19361	685	.	26.317	72.4059	68.5263	205
chr17	64806286	64806506	GSE124008_Akerberg_2019_GSM3518657_F_Tbx5_fb1_ChIP_Ventricles_E12.5_SRR8335335_peak_19362	23	.	3.80175	4.68438	2.39042	165
chr17	64914195	64914458	GSE124008_Akerberg_2019_GSM3518657_F_Tbx5_fb1_ChIP_Ventricles_E12.5_SRR8335335_peak_19363	59	.	5.70262	8.60461	5.96344	125
chr17	65067026	65067383	GSE124008_Akerberg_2019_GSM3518657_F_Tbx5_fb1_ChIP_Ventricles_E12.5_SRR8335335_peak_19364	135	.	8.929	16.5567	13.5634	139
chr17	65098157	65098505	GSE124008_Akerberg_2019_GSM3518657_F_Tbx5_fb1_ChIP_Ventricles_E12.5_SRR8335335_peak_19365	240	.	12.8309	27.3358	24.0534	174
chr17	65100759	65101654	GSE124008_Akerberg_2019_GSM3518657_F_Tbx5_fb1_ChIP_Ventricles_E12.5_SRR8335335_peak_19366	255	.	11.8877	28.8246	25.5084	612
chr17	65128144	65128440	GSE124008_Akerberg_2019_GSM3518657_F_Tbx5_fb1_ChIP_Ventricles_E12.5_SRR8335335_peak_19367	49	.	4.8294	7.50494	4.97966	131
chr17	65178245	65178505	GSE124008_Akerberg_2019_GSM3518657_F_Tbx5_fb1_ChIP_Ventricles_E12.5_SRR8335335_peak_19368	155	.	9.30328	18.6458	15.5816	101
chr17	65297867	65298156	GSE124008_Akerberg_2019_GSM3518657_F_Tbx5_fb1_ChIP_Ventricles_E12.5_SRR8335335_peak_19369	122	.	7.06432	15.2236	12.2829	137
chr17	65370122	65370413	GSE124008_Akerberg_2019_GSM3518657_F_Tbx5_fb1_ChIP_Ventricles_E12.5_SRR8335335_peak_19370	85	.	6.31536	11.3611	8.57941	159
chr17	65528793	65529013	GSE124008_Akerberg_2019_GSM3518657_F_Tbx5_fb1_ChIP_Ventricles_E12.5_SRR8335335_peak_19371	21	.	3.57033	4.33167	2.12361	52
chr17	65541106	65541378	GSE124008_Akerberg_2019_GSM3518657_F_Tbx5_fb1_ChIP_Ventricles_E12.5_SRR8335335_peak_19372	51	.	4.60717	7.73134	5.16135	107
chr17	65572047	65572270	GSE124008_Akerberg_2019_GSM3518657_F_Tbx5_fb1_ChIP_Ventricles_E12.5_SRR8335335_peak_19373	50	.	5.2274	7.56521	5.00071	108
chr17	65586713	65587221	GSE124008_Akerberg_2019_GSM3518657_F_Tbx5_fb1_ChIP_Ventricles_E12.5_SRR8335335_peak_19374	142	.	9.0766	17.2745	14.2526	348
chr17	65613155	65614194	GSE124008_Akerberg_2019_GSM3518657_F_Tbx5_fb1_ChIP_Ventricles_E12.5_SRR8335335_peak_19375	411	.	18.3279	44.7485	41.1862	313
chr17	65655113	65655333	GSE124008_Akerberg_2019_GSM3518657_F_Tbx5_fb1_ChIP_Ventricles_E12.5_SRR8335335_peak_19376	32	.	4.27696	5.60135	3.21137	47
chr17	65772552	65772843	GSE124008_Akerberg_2019_GSM3518657_F_Tbx5_fb1_ChIP_Ventricles_E12.5_SRR8335335_peak_19377	49	.	5.19697	7.51706	4.98825	150
chr17	65782700	65783009	GSE124008_Akerberg_2019_GSM3518657_F_Tbx5_fb1_ChIP_Ventricles_E12.5_SRR8335335_peak_19378	69	.	6.17784	9.67828	6.97094	199
chr17	65783710	65784277	GSE124008_Akerberg_2019_GSM3518657_F_Tbx5_fb1_ChIP_Ventricles_E12.5_SRR8335335_peak_19379	213	.	11.8805	24.5743	21.3484	290
chr17	65786276	65786685	GSE124008_Akerberg_2019_GSM3518657_F_Tbx5_fb1_ChIP_Ventricles_E12.5_SRR8335335_peak_19380	118	.	7.07584	14.7947	11.8593	217
chr17	65856928	65857228	GSE124008_Akerberg_2019_GSM3518657_F_Tbx5_fb1_ChIP_Ventricles_E12.5_SRR8335335_peak_19381	33	.	4.08641	5.7588	3.356	170
chr17	65884595	65884815	GSE124008_Akerberg_2019_GSM3518657_F_Tbx5_fb1_ChIP_Ventricles_E12.5_SRR8335335_peak_19382	32	.	4.27696	5.60135	3.21137	153
chr17	65885060	65885359	GSE124008_Akerberg_2019_GSM3518657_F_Tbx5_fb1_ChIP_Ventricles_E12.5_SRR8335335_peak_19383	76	.	5.94387	10.3564	7.63596	182
chr17	65947336	65947617	GSE124008_Akerberg_2019_GSM3518657_F_Tbx5_fb1_ChIP_Ventricles_E12.5_SRR8335335_peak_19384	149	.	9.50436	17.9806	14.9233	118
chr17	65950641	65951340	GSE124008_Akerberg_2019_GSM3518657_F_Tbx5_fb1_ChIP_Ventricles_E12.5_SRR8335335_peak_19385	265	.	13.6285	29.9039	26.578	360
chr17	65961625	65962250	GSE124008_Akerberg_2019_GSM3518657_F_Tbx5_fb1_ChIP_Ventricles_E12.5_SRR8335335_peak_19386	125	.	8.55393	15.4845	12.5138	211
chr17	66101747	66102192	GSE124008_Akerberg_2019_GSM3518657_F_Tbx5_fb1_ChIP_Ventricles_E12.5_SRR8335335_peak_19387	40	.	4.75218	6.56298	4.08516	364
chr17	66111535	66112049	GSE124008_Akerberg_2019_GSM3518657_F_Tbx5_fb1_ChIP_Ventricles_E12.5_SRR8335335_peak_19388	113	.	8.07871	14.2708	11.3451	131
chr17	66123533	66123900	GSE124008_Akerberg_2019_GSM3518657_F_Tbx5_fb1_ChIP_Ventricles_E12.5_SRR8335335_peak_19389	30	.	3.68573	5.33894	3.01975	149
chr17	66256322	66256667	GSE124008_Akerberg_2019_GSM3518657_F_Tbx5_fb1_ChIP_Ventricles_E12.5_SRR8335335_peak_19390	89	.	7.04921	11.7907	8.99313	190
chr17	66341766	66342152	GSE124008_Akerberg_2019_GSM3518657_F_Tbx5_fb1_ChIP_Ventricles_E12.5_SRR8335335_peak_19391	213	.	11.8805	24.5743	21.3484	212
chr17	66350049	66350347	GSE124008_Akerberg_2019_GSM3518657_F_Tbx5_fb1_ChIP_Ventricles_E12.5_SRR8335335_peak_19392	50	.	5.2274	7.56521	5.00071	171
chr17	66402919	66403379	GSE124008_Akerberg_2019_GSM3518657_F_Tbx5_fb1_ChIP_Ventricles_E12.5_SRR8335335_peak_19393	36	.	3.99288	6.10577	3.69768	171
chr17	66404984	66405494	GSE124008_Akerberg_2019_GSM3518657_F_Tbx5_fb1_ChIP_Ventricles_E12.5_SRR8335335_peak_19394	95	.	6.68686	12.3903	9.55338	183
chr17	66448553	66449616	GSE124008_Akerberg_2019_GSM3518657_F_Tbx5_fb1_ChIP_Ventricles_E12.5_SRR8335335_peak_19395	90	.	7.12827	11.9189	9.0948	765
chr17	66449921	66450141	GSE124008_Akerberg_2019_GSM3518657_F_Tbx5_fb1_ChIP_Ventricles_E12.5_SRR8335335_peak_19396	21	.	3.57033	4.33167	2.12361	10
chr17	66504182	66504402	GSE124008_Akerberg_2019_GSM3518657_F_Tbx5_fb1_ChIP_Ventricles_E12.5_SRR8335335_peak_19397	32	.	4.27696	5.60135	3.21137	116
chr17	66519543	66519971	GSE124008_Akerberg_2019_GSM3518657_F_Tbx5_fb1_ChIP_Ventricles_E12.5_SRR8335335_peak_19398	50	.	5.2274	7.56521	5.00071	104
chr17	66694357	66694676	GSE124008_Akerberg_2019_GSM3518657_F_Tbx5_fb1_ChIP_Ventricles_E12.5_SRR8335335_peak_19399	33	.	4.08641	5.7588	3.356	165
chr17	66769785	66770200	GSE124008_Akerberg_2019_GSM3518657_F_Tbx5_fb1_ChIP_Ventricles_E12.5_SRR8335335_peak_19400	241	.	10.4429	27.4088	24.1234	213
chr17	66973015	66973290	GSE124008_Akerberg_2019_GSM3518657_F_Tbx5_fb1_ChIP_Ventricles_E12.5_SRR8335335_peak_19401	93	.	6.83053	12.222	9.39594	157
chr17	66987975	66988262	GSE124008_Akerberg_2019_GSM3518657_F_Tbx5_fb1_ChIP_Ventricles_E12.5_SRR8335335_peak_19402	30	.	3.68573	5.33894	3.01975	101
chr17	67020390	67020754	GSE124008_Akerberg_2019_GSM3518657_F_Tbx5_fb1_ChIP_Ventricles_E12.5_SRR8335335_peak_19403	40	.	4.72451	6.51961	4.08066	148
chr17	67021980	67022219	GSE124008_Akerberg_2019_GSM3518657_F_Tbx5_fb1_ChIP_Ventricles_E12.5_SRR8335335_peak_19404	69	.	6.14187	9.62057	6.94317	110
chr17	67027401	67027657	GSE124008_Akerberg_2019_GSM3518657_F_Tbx5_fb1_ChIP_Ventricles_E12.5_SRR8335335_peak_19405	90	.	7.12827	11.9189	9.0948	162
chr17	67102213	67102476	GSE124008_Akerberg_2019_GSM3518657_F_Tbx5_fb1_ChIP_Ventricles_E12.5_SRR8335335_peak_19406	90	.	7.12827	11.9189	9.0948	140
chr17	67133235	67133656	GSE124008_Akerberg_2019_GSM3518657_F_Tbx5_fb1_ChIP_Ventricles_E12.5_SRR8335335_peak_19407	159	.	9.86889	19.0777	15.9997	205
chr17	67136501	67137047	GSE124008_Akerberg_2019_GSM3518657_F_Tbx5_fb1_ChIP_Ventricles_E12.5_SRR8335335_peak_19408	187	.	10.93	21.8807	18.7168	214
chr17	67157954	67158321	GSE124008_Akerberg_2019_GSM3518657_F_Tbx5_fb1_ChIP_Ventricles_E12.5_SRR8335335_peak_19409	21	.	3.57033	4.33167	2.12361	77
chr17	67171460	67171729	GSE124008_Akerberg_2019_GSM3518657_F_Tbx5_fb1_ChIP_Ventricles_E12.5_SRR8335335_peak_19410	112	.	8.03168	14.1939	11.2899	139
chr17	67311472	67311959	GSE124008_Akerberg_2019_GSM3518657_F_Tbx5_fb1_ChIP_Ventricles_E12.5_SRR8335335_peak_19411	268	.	13.7813	30.1604	26.8186	214
chr17	67353296	67355114	GSE124008_Akerberg_2019_GSM3518657_F_Tbx5_fb1_ChIP_Ventricles_E12.5_SRR8335335_peak_19412	105	.	7.05835	13.4428	10.5575	990
chr17	67696946	67697494	GSE124008_Akerberg_2019_GSM3518657_F_Tbx5_fb1_ChIP_Ventricles_E12.5_SRR8335335_peak_19413	68	.	6.10931	9.56835	6.89595	351
chr17	67864272	67864875	GSE124008_Akerberg_2019_GSM3518657_F_Tbx5_fb1_ChIP_Ventricles_E12.5_SRR8335335_peak_19414	1313	.	40.1733	135.77	131.373	279
chr17	67988797	67989148	GSE124008_Akerberg_2019_GSM3518657_F_Tbx5_fb1_ChIP_Ventricles_E12.5_SRR8335335_peak_19415	174	.	10.4548	20.5611	17.4301	193
chr17	68003842	68004096	GSE124008_Akerberg_2019_GSM3518657_F_Tbx5_fb1_ChIP_Ventricles_E12.5_SRR8335335_peak_19416	40	.	4.75218	6.56298	4.08516	108
chr17	68490136	68490439	GSE124008_Akerberg_2019_GSM3518657_F_Tbx5_fb1_ChIP_Ventricles_E12.5_SRR8335335_peak_19417	149	.	9.50436	17.9806	14.9233	131
chr17	68814758	68815136	GSE124008_Akerberg_2019_GSM3518657_F_Tbx5_fb1_ChIP_Ventricles_E12.5_SRR8335335_peak_19418	198	.	11.2787	23.0081	19.8264	190
chr17	68841581	68842038	GSE124008_Akerberg_2019_GSM3518657_F_Tbx5_fb1_ChIP_Ventricles_E12.5_SRR8335335_peak_19419	80	.	6.65305	10.7838	8.01531	134
chr17	68851343	68851601	GSE124008_Akerberg_2019_GSM3518657_F_Tbx5_fb1_ChIP_Ventricles_E12.5_SRR8335335_peak_19420	69	.	6.17784	9.67828	6.97094	109
chr17	68883696	68884123	GSE124008_Akerberg_2019_GSM3518657_F_Tbx5_fb1_ChIP_Ventricles_E12.5_SRR8335335_peak_19421	185	.	10.8088	21.6793	18.5297	259
chr17	68960643	68960997	GSE124008_Akerberg_2019_GSM3518657_F_Tbx5_fb1_ChIP_Ventricles_E12.5_SRR8335335_peak_19422	319	.	13.7452	35.4044	31.9814	176
chr17	68986919	68987223	GSE124008_Akerberg_2019_GSM3518657_F_Tbx5_fb1_ChIP_Ventricles_E12.5_SRR8335335_peak_19423	59	.	5.63937	8.50379	5.90279	133
chr17	69087114	69087334	GSE124008_Akerberg_2019_GSM3518657_F_Tbx5_fb1_ChIP_Ventricles_E12.5_SRR8335335_peak_19424	32	.	4.27696	5.60135	3.21137	93
chr17	69105162	69105621	GSE124008_Akerberg_2019_GSM3518657_F_Tbx5_fb1_ChIP_Ventricles_E12.5_SRR8335335_peak_19425	159	.	8.91581	19.0165	15.9471	210
chr17	69156479	69157084	GSE124008_Akerberg_2019_GSM3518657_F_Tbx5_fb1_ChIP_Ventricles_E12.5_SRR8335335_peak_19426	102	.	7.60349	13.0818	10.2063	464
chr17	69157233	69157727	GSE124008_Akerberg_2019_GSM3518657_F_Tbx5_fb1_ChIP_Ventricles_E12.5_SRR8335335_peak_19427	137	.	9.02915	16.7215	13.708	285
chr17	69167665	69168135	GSE124008_Akerberg_2019_GSM3518657_F_Tbx5_fb1_ChIP_Ventricles_E12.5_SRR8335335_peak_19428	58	.	5.20089	8.42656	5.84043	167
chr17	69181451	69182052	GSE124008_Akerberg_2019_GSM3518657_F_Tbx5_fb1_ChIP_Ventricles_E12.5_SRR8335335_peak_19429	159	.	8.91581	19.0165	15.9471	314
chr17	69195764	69196109	GSE124008_Akerberg_2019_GSM3518657_F_Tbx5_fb1_ChIP_Ventricles_E12.5_SRR8335335_peak_19430	217	.	11.4177	24.9615	21.7321	160
chr17	69221964	69222425	GSE124008_Akerberg_2019_GSM3518657_F_Tbx5_fb1_ChIP_Ventricles_E12.5_SRR8335335_peak_19431	104	.	7.23233	13.3065	10.4268	299
chr17	69263980	69264467	GSE124008_Akerberg_2019_GSM3518657_F_Tbx5_fb1_ChIP_Ventricles_E12.5_SRR8335335_peak_19432	50	.	5.2274	7.56521	5.00071	199
chr17	69267698	69267974	GSE124008_Akerberg_2019_GSM3518657_F_Tbx5_fb1_ChIP_Ventricles_E12.5_SRR8335335_peak_19433	100	.	7.51916	12.9445	10.0931	98
chr17	69321982	69322268	GSE124008_Akerberg_2019_GSM3518657_F_Tbx5_fb1_ChIP_Ventricles_E12.5_SRR8335335_peak_19434	19	.	2.72154	4.12063	1.93084	139
chr17	69382816	69383369	GSE124008_Akerberg_2019_GSM3518657_F_Tbx5_fb1_ChIP_Ventricles_E12.5_SRR8335335_peak_19435	123	.	8.45905	15.3288	12.379	163
chr17	69384135	69384362	GSE124008_Akerberg_2019_GSM3518657_F_Tbx5_fb1_ChIP_Ventricles_E12.5_SRR8335335_peak_19436	19	.	2.82963	4.17664	1.97606	26
chr17	69417357	69417582	GSE124008_Akerberg_2019_GSM3518657_F_Tbx5_fb1_ChIP_Ventricles_E12.5_SRR8335335_peak_19437	50	.	5.2274	7.56521	5.00071	97
chr17	69439356	69439870	GSE124008_Akerberg_2019_GSM3518657_F_Tbx5_fb1_ChIP_Ventricles_E12.5_SRR8335335_peak_19438	50	.	5.2274	7.56521	5.00071	331
chr17	69453113	69453492	GSE124008_Akerberg_2019_GSM3518657_F_Tbx5_fb1_ChIP_Ventricles_E12.5_SRR8335335_peak_19439	148	.	8.54432	17.8633	14.8253	207
chr17	69969252	69969898	GSE124008_Akerberg_2019_GSM3518657_F_Tbx5_fb1_ChIP_Ventricles_E12.5_SRR8335335_peak_19440	113	.	8.07871	14.2708	11.3451	324
chr17	70379888	70380284	GSE124008_Akerberg_2019_GSM3518657_F_Tbx5_fb1_ChIP_Ventricles_E12.5_SRR8335335_peak_19441	137	.	9.02915	16.7215	13.708	186
chr17	70397748	70398045	GSE124008_Akerberg_2019_GSM3518657_F_Tbx5_fb1_ChIP_Ventricles_E12.5_SRR8335335_peak_19442	50	.	5.2274	7.56521	5.00071	128
chr17	70553621	70553992	GSE124008_Akerberg_2019_GSM3518657_F_Tbx5_fb1_ChIP_Ventricles_E12.5_SRR8335335_peak_19443	95	.	6.68686	12.3903	9.55338	72
chr17	70588857	70589077	GSE124008_Akerberg_2019_GSM3518657_F_Tbx5_fb1_ChIP_Ventricles_E12.5_SRR8335335_peak_19444	32	.	4.27696	5.60135	3.21137	36
chr17	70683880	70684178	GSE124008_Akerberg_2019_GSM3518657_F_Tbx5_fb1_ChIP_Ventricles_E12.5_SRR8335335_peak_19445	69	.	6.17784	9.67828	6.97094	173
chr17	70738411	70738920	GSE124008_Akerberg_2019_GSM3518657_F_Tbx5_fb1_ChIP_Ventricles_E12.5_SRR8335335_peak_19446	161	.	9.97958	19.2608	16.166	332
chr17	70755141	70755526	GSE124008_Akerberg_2019_GSM3518657_F_Tbx5_fb1_ChIP_Ventricles_E12.5_SRR8335335_peak_19447	30	.	3.68573	5.33894	3.01975	269
chr17	70755746	70755988	GSE124008_Akerberg_2019_GSM3518657_F_Tbx5_fb1_ChIP_Ventricles_E12.5_SRR8335335_peak_19448	16	.	3.32653	3.81707	1.63611	140
chr17	70849950	70850723	GSE124008_Akerberg_2019_GSM3518657_F_Tbx5_fb1_ChIP_Ventricles_E12.5_SRR8335335_peak_19449	59	.	5.70262	8.60461	5.96344	578
chr17	70851671	70851894	GSE124008_Akerberg_2019_GSM3518657_F_Tbx5_fb1_ChIP_Ventricles_E12.5_SRR8335335_peak_19450	80	.	6.65305	10.7838	8.01531	174
chr17	70852563	70852849	GSE124008_Akerberg_2019_GSM3518657_F_Tbx5_fb1_ChIP_Ventricles_E12.5_SRR8335335_peak_19451	80	.	6.65305	10.7838	8.01531	176
chr17	70973520	70973785	GSE124008_Akerberg_2019_GSM3518657_F_Tbx5_fb1_ChIP_Ventricles_E12.5_SRR8335335_peak_19452	40	.	4.69947	6.48038	4.04655	182
chr17	70979278	70979850	GSE124008_Akerberg_2019_GSM3518657_F_Tbx5_fb1_ChIP_Ventricles_E12.5_SRR8335335_peak_19453	2264	.	65.5801	231.37	226.416	256
chr17	70990540	70991300	GSE124008_Akerberg_2019_GSM3518657_F_Tbx5_fb1_ChIP_Ventricles_E12.5_SRR8335335_peak_19454	111	.	7.93861	14.0418	11.15	559
chr17	70997348	70997666	GSE124008_Akerberg_2019_GSM3518657_F_Tbx5_fb1_ChIP_Ventricles_E12.5_SRR8335335_peak_19455	74	.	6.24808	10.1307	7.41726	148
chr17	70997781	70998067	GSE124008_Akerberg_2019_GSM3518657_F_Tbx5_fb1_ChIP_Ventricles_E12.5_SRR8335335_peak_19456	44	.	4.30002	6.90392	4.41096	154
chr17	71001082	71001469	GSE124008_Akerberg_2019_GSM3518657_F_Tbx5_fb1_ChIP_Ventricles_E12.5_SRR8335335_peak_19457	44	.	4.30002	6.90392	4.41096	198
chr17	71001555	71001842	GSE124008_Akerberg_2019_GSM3518657_F_Tbx5_fb1_ChIP_Ventricles_E12.5_SRR8335335_peak_19458	68	.	6.10931	9.56835	6.89595	170
chr17	71001969	71002408	GSE124008_Akerberg_2019_GSM3518657_F_Tbx5_fb1_ChIP_Ventricles_E12.5_SRR8335335_peak_19459	32	.	4.25206	5.56273	3.21137	165
chr17	71002674	71002961	GSE124008_Akerberg_2019_GSM3518657_F_Tbx5_fb1_ChIP_Ventricles_E12.5_SRR8335335_peak_19460	40	.	4.69947	6.48038	4.04655	88
chr17	71019491	71019739	GSE124008_Akerberg_2019_GSM3518657_F_Tbx5_fb1_ChIP_Ventricles_E12.5_SRR8335335_peak_19461	49	.	4.8294	7.50494	4.97966	102
chr17	71090839	71091315	GSE124008_Akerberg_2019_GSM3518657_F_Tbx5_fb1_ChIP_Ventricles_E12.5_SRR8335335_peak_19462	681	.	23.0325	72.0624	68.1867	269
chr17	71155321	71155597	GSE124008_Akerberg_2019_GSM3518657_F_Tbx5_fb1_ChIP_Ventricles_E12.5_SRR8335335_peak_19463	40	.	4.75218	6.56298	4.08516	158
chr17	71183102	71183380	GSE124008_Akerberg_2019_GSM3518657_F_Tbx5_fb1_ChIP_Ventricles_E12.5_SRR8335335_peak_19464	50	.	5.2274	7.56521	5.00071	96
chr17	71202406	71202962	GSE124008_Akerberg_2019_GSM3518657_F_Tbx5_fb1_ChIP_Ventricles_E12.5_SRR8335335_peak_19465	90	.	7.12827	11.9189	9.0948	398
chr17	71215717	71215937	GSE124008_Akerberg_2019_GSM3518657_F_Tbx5_fb1_ChIP_Ventricles_E12.5_SRR8335335_peak_19466	59	.	5.70262	8.60461	5.96344	47
chr17	71233625	71234096	GSE124008_Akerberg_2019_GSM3518657_F_Tbx5_fb1_ChIP_Ventricles_E12.5_SRR8335335_peak_19467	85	.	6.31536	11.3611	8.57941	211
chr17	71247769	71247989	GSE124008_Akerberg_2019_GSM3518657_F_Tbx5_fb1_ChIP_Ventricles_E12.5_SRR8335335_peak_19468	40	.	4.75218	6.56298	4.08516	127
chr17	71248523	71249406	GSE124008_Akerberg_2019_GSM3518657_F_Tbx5_fb1_ChIP_Ventricles_E12.5_SRR8335335_peak_19469	2536	.	61.2962	258.785	253.694	565
chr17	71250995	71251958	GSE124008_Akerberg_2019_GSM3518657_F_Tbx5_fb1_ChIP_Ventricles_E12.5_SRR8335335_peak_19470	30	.	3.68573	5.33894	3.01975	704
chr17	71256898	71257120	GSE124008_Akerberg_2019_GSM3518657_F_Tbx5_fb1_ChIP_Ventricles_E12.5_SRR8335335_peak_19471	64	.	5.80179	9.07546	6.42828	72
chr17	71264704	71265081	GSE124008_Akerberg_2019_GSM3518657_F_Tbx5_fb1_ChIP_Ventricles_E12.5_SRR8335335_peak_19472	41	.	4.4579	6.61488	4.12866	210
chr17	71268406	71269032	GSE124008_Akerberg_2019_GSM3518657_F_Tbx5_fb1_ChIP_Ventricles_E12.5_SRR8335335_peak_19473	387	.	15.6027	42.2738	38.7407	428
chr17	71283244	71283631	GSE124008_Akerberg_2019_GSM3518657_F_Tbx5_fb1_ChIP_Ventricles_E12.5_SRR8335335_peak_19474	147	.	9.39894	17.8067	14.7728	141
chr17	71284899	71285376	GSE124008_Akerberg_2019_GSM3518657_F_Tbx5_fb1_ChIP_Ventricles_E12.5_SRR8335335_peak_19475	384	.	17.5831	42.0114	38.4809	188
chr17	71285992	71286449	GSE124008_Akerberg_2019_GSM3518657_F_Tbx5_fb1_ChIP_Ventricles_E12.5_SRR8335335_peak_19476	963	.	30.9383	100.491	96.3584	227
chr17	71290797	71291201	GSE124008_Akerberg_2019_GSM3518657_F_Tbx5_fb1_ChIP_Ventricles_E12.5_SRR8335335_peak_19477	229	.	10.1358	26.2297	22.9717	204
chr17	71291362	71291602	GSE124008_Akerberg_2019_GSM3518657_F_Tbx5_fb1_ChIP_Ventricles_E12.5_SRR8335335_peak_19478	29	.	4.03899	5.23334	2.91725	204
chr17	71303110	71303414	GSE124008_Akerberg_2019_GSM3518657_F_Tbx5_fb1_ChIP_Ventricles_E12.5_SRR8335335_peak_19479	50	.	5.2274	7.56521	5.00071	160
chr17	71310545	71311573	GSE124008_Akerberg_2019_GSM3518657_F_Tbx5_fb1_ChIP_Ventricles_E12.5_SRR8335335_peak_19480	90	.	7.12827	11.9189	9.0948	127
chr17	71392465	71392807	GSE124008_Akerberg_2019_GSM3518657_F_Tbx5_fb1_ChIP_Ventricles_E12.5_SRR8335335_peak_19481	69	.	6.17784	9.67828	6.97094	160
chr17	71414056	71414276	GSE124008_Akerberg_2019_GSM3518657_F_Tbx5_fb1_ChIP_Ventricles_E12.5_SRR8335335_peak_19482	46	.	4.99213	7.19354	4.6951	91
chr17	71474944	71475306	GSE124008_Akerberg_2019_GSM3518657_F_Tbx5_fb1_ChIP_Ventricles_E12.5_SRR8335335_peak_19483	59	.	5.70262	8.60461	5.96344	211
chr17	71475564	71475991	GSE124008_Akerberg_2019_GSM3518657_F_Tbx5_fb1_ChIP_Ventricles_E12.5_SRR8335335_peak_19484	50	.	5.2274	7.56521	5.00071	162
chr17	71526440	71526835	GSE124008_Akerberg_2019_GSM3518657_F_Tbx5_fb1_ChIP_Ventricles_E12.5_SRR8335335_peak_19485	59	.	5.70262	8.60461	5.96344	180
chr17	71527060	71527282	GSE124008_Akerberg_2019_GSM3518657_F_Tbx5_fb1_ChIP_Ventricles_E12.5_SRR8335335_peak_19486	40	.	4.69947	6.48038	4.04655	130
chr17	71551648	71551869	GSE124008_Akerberg_2019_GSM3518657_F_Tbx5_fb1_ChIP_Ventricles_E12.5_SRR8335335_peak_19487	23	.	3.75958	4.61989	2.38179	7
chr17	71616078	71616513	GSE124008_Akerberg_2019_GSM3518657_F_Tbx5_fb1_ChIP_Ventricles_E12.5_SRR8335335_peak_19488	59	.	5.70262	8.60461	5.96344	217
chr17	71662834	71663054	GSE124008_Akerberg_2019_GSM3518657_F_Tbx5_fb1_ChIP_Ventricles_E12.5_SRR8335335_peak_19489	32	.	4.27696	5.60135	3.21137	93
chr17	71681819	71682204	GSE124008_Akerberg_2019_GSM3518657_F_Tbx5_fb1_ChIP_Ventricles_E12.5_SRR8335335_peak_19490	96	.	5.47483	12.4941	9.65679	186
chr17	71696782	71697017	GSE124008_Akerberg_2019_GSM3518657_F_Tbx5_fb1_ChIP_Ventricles_E12.5_SRR8335335_peak_19491	40	.	4.75218	6.56298	4.08516	52
chr17	71698214	71699305	GSE124008_Akerberg_2019_GSM3518657_F_Tbx5_fb1_ChIP_Ventricles_E12.5_SRR8335335_peak_19492	4694	.	99.5599	475.494	469.418	398
chr17	71705640	71706106	GSE124008_Akerberg_2019_GSM3518657_F_Tbx5_fb1_ChIP_Ventricles_E12.5_SRR8335335_peak_19493	218	.	10.7733	25.0337	21.8007	154
chr17	71712190	71712573	GSE124008_Akerberg_2019_GSM3518657_F_Tbx5_fb1_ChIP_Ventricles_E12.5_SRR8335335_peak_19494	80	.	6.65305	10.7838	8.01531	184
chr17	71713130	71713449	GSE124008_Akerberg_2019_GSM3518657_F_Tbx5_fb1_ChIP_Ventricles_E12.5_SRR8335335_peak_19495	112	.	7.9891	14.1243	11.2232	164
chr17	71720727	71721498	GSE124008_Akerberg_2019_GSM3518657_F_Tbx5_fb1_ChIP_Ventricles_E12.5_SRR8335335_peak_19496	617	.	17.5404	65.6041	61.7973	486
chr17	71736122	71736356	GSE124008_Akerberg_2019_GSM3518657_F_Tbx5_fb1_ChIP_Ventricles_E12.5_SRR8335335_peak_19497	64	.	5.80179	9.07546	6.42828	85
chr17	71736524	71736780	GSE124008_Akerberg_2019_GSM3518657_F_Tbx5_fb1_ChIP_Ventricles_E12.5_SRR8335335_peak_19498	85	.	6.31536	11.3611	8.57941	138
chr17	71759672	71760017	GSE124008_Akerberg_2019_GSM3518657_F_Tbx5_fb1_ChIP_Ventricles_E12.5_SRR8335335_peak_19499	40	.	4.75218	6.56298	4.08516	170
chr17	71760604	71760908	GSE124008_Akerberg_2019_GSM3518657_F_Tbx5_fb1_ChIP_Ventricles_E12.5_SRR8335335_peak_19500	59	.	5.70262	8.60461	5.96344	129
chr17	71782702	71783111	GSE124008_Akerberg_2019_GSM3518657_F_Tbx5_fb1_ChIP_Ventricles_E12.5_SRR8335335_peak_19501	59	.	5.70262	8.60461	5.96344	214
chr17	71783330	71783580	GSE124008_Akerberg_2019_GSM3518657_F_Tbx5_fb1_ChIP_Ventricles_E12.5_SRR8335335_peak_19502	30	.	3.68573	5.33894	3.01975	136
chr17	71811035	71811474	GSE124008_Akerberg_2019_GSM3518657_F_Tbx5_fb1_ChIP_Ventricles_E12.5_SRR8335335_peak_19503	197	.	11.2074	22.8894	19.7138	243
chr17	71826568	71827266	GSE124008_Akerberg_2019_GSM3518657_F_Tbx5_fb1_ChIP_Ventricles_E12.5_SRR8335335_peak_19504	825	.	30.2369	86.5149	82.5006	382
chr17	71869429	71870103	GSE124008_Akerberg_2019_GSM3518657_F_Tbx5_fb1_ChIP_Ventricles_E12.5_SRR8335335_peak_19505	68	.	6.10931	9.56835	6.89595	522
chr17	71980935	71981190	GSE124008_Akerberg_2019_GSM3518657_F_Tbx5_fb1_ChIP_Ventricles_E12.5_SRR8335335_peak_19506	69	.	6.17784	9.67828	6.97094	137
chr17	72087291	72087760	GSE124008_Akerberg_2019_GSM3518657_F_Tbx5_fb1_ChIP_Ventricles_E12.5_SRR8335335_peak_19507	225	.	12.2837	25.8267	22.5831	263
chr17	72089667	72090221	GSE124008_Akerberg_2019_GSM3518657_F_Tbx5_fb1_ChIP_Ventricles_E12.5_SRR8335335_peak_19508	719	.	27.2569	75.821	71.9078	298
chr17	72181305	72181589	GSE124008_Akerberg_2019_GSM3518657_F_Tbx5_fb1_ChIP_Ventricles_E12.5_SRR8335335_peak_19509	69	.	6.17784	9.67828	6.97094	166
chr17	72251532	72251914	GSE124008_Akerberg_2019_GSM3518657_F_Tbx5_fb1_ChIP_Ventricles_E12.5_SRR8335335_peak_19510	225	.	12.2837	25.8267	22.5831	178
chr17	72266107	72266467	GSE124008_Akerberg_2019_GSM3518657_F_Tbx5_fb1_ChIP_Ventricles_E12.5_SRR8335335_peak_19511	461	.	19.9592	49.8064	46.173	155
chr17	72275197	72275946	GSE124008_Akerberg_2019_GSM3518657_F_Tbx5_fb1_ChIP_Ventricles_E12.5_SRR8335335_peak_19512	3807	.	98.0652	386.453	380.766	307
chr17	72292895	72293382	GSE124008_Akerberg_2019_GSM3518657_F_Tbx5_fb1_ChIP_Ventricles_E12.5_SRR8335335_peak_19513	205	.	10.4018	23.7987	20.5955	231
chr17	72475481	72475769	GSE124008_Akerberg_2019_GSM3518657_F_Tbx5_fb1_ChIP_Ventricles_E12.5_SRR8335335_peak_19514	80	.	6.65305	10.7838	8.01531	151
chr17	72504678	72505028	GSE124008_Akerberg_2019_GSM3518657_F_Tbx5_fb1_ChIP_Ventricles_E12.5_SRR8335335_peak_19515	279	.	14.0984	31.3293	27.9776	175
chr17	72532418	72532783	GSE124008_Akerberg_2019_GSM3518657_F_Tbx5_fb1_ChIP_Ventricles_E12.5_SRR8335335_peak_19516	90	.	7.12827	11.9189	9.0948	172
chr17	72535364	72535803	GSE124008_Akerberg_2019_GSM3518657_F_Tbx5_fb1_ChIP_Ventricles_E12.5_SRR8335335_peak_19517	640	.	23.6811	67.871	64.0337	181
chr17	72603173	72603486	GSE124008_Akerberg_2019_GSM3518657_F_Tbx5_fb1_ChIP_Ventricles_E12.5_SRR8335335_peak_19518	69	.	6.17784	9.67828	6.97094	155
chr17	72613941	72614294	GSE124008_Akerberg_2019_GSM3518657_F_Tbx5_fb1_ChIP_Ventricles_E12.5_SRR8335335_peak_19519	174	.	10.4548	20.5611	17.4301	179
chr17	72787702	72788083	GSE124008_Akerberg_2019_GSM3518657_F_Tbx5_fb1_ChIP_Ventricles_E12.5_SRR8335335_peak_19520	125	.	8.55393	15.4845	12.5138	216
chr17	72820379	72820991	GSE124008_Akerberg_2019_GSM3518657_F_Tbx5_fb1_ChIP_Ventricles_E12.5_SRR8335335_peak_19521	333	.	14.1167	36.7563	33.3103	209
chr17	72836209	72836616	GSE124008_Akerberg_2019_GSM3518657_F_Tbx5_fb1_ChIP_Ventricles_E12.5_SRR8335335_peak_19522	59	.	5.70262	8.60461	5.96344	268
chr17	72836792	72837092	GSE124008_Akerberg_2019_GSM3518657_F_Tbx5_fb1_ChIP_Ventricles_E12.5_SRR8335335_peak_19523	50	.	5.2274	7.56521	5.00071	90
chr17	72857005	72857319	GSE124008_Akerberg_2019_GSM3518657_F_Tbx5_fb1_ChIP_Ventricles_E12.5_SRR8335335_peak_19524	100	.	7.51916	12.9445	10.0931	132
chr17	72890290	72890549	GSE124008_Akerberg_2019_GSM3518657_F_Tbx5_fb1_ChIP_Ventricles_E12.5_SRR8335335_peak_19525	40	.	4.75218	6.56298	4.08516	64
chr17	72900823	72901154	GSE124008_Akerberg_2019_GSM3518657_F_Tbx5_fb1_ChIP_Ventricles_E12.5_SRR8335335_peak_19526	113	.	8.07871	14.2708	11.3451	136
chr17	72903899	72904168	GSE124008_Akerberg_2019_GSM3518657_F_Tbx5_fb1_ChIP_Ventricles_E12.5_SRR8335335_peak_19527	79	.	6.57926	10.6647	7.92598	166
chr17	72904860	72905125	GSE124008_Akerberg_2019_GSM3518657_F_Tbx5_fb1_ChIP_Ventricles_E12.5_SRR8335335_peak_19528	41	.	4.4579	6.61488	4.12866	113
chr17	72913132	72913535	GSE124008_Akerberg_2019_GSM3518657_F_Tbx5_fb1_ChIP_Ventricles_E12.5_SRR8335335_peak_19529	59	.	5.63937	8.50379	5.90279	173
chr17	72917319	72918965	GSE124008_Akerberg_2019_GSM3518657_F_Tbx5_fb1_ChIP_Ventricles_E12.5_SRR8335335_peak_19530	58	.	5.20089	8.42656	5.84043	1462
chr17	72921457	72921678	GSE124008_Akerberg_2019_GSM3518657_F_Tbx5_fb1_ChIP_Ventricles_E12.5_SRR8335335_peak_19531	45	.	4.90921	7.06272	4.56482	116
chr17	72924253	72924505	GSE124008_Akerberg_2019_GSM3518657_F_Tbx5_fb1_ChIP_Ventricles_E12.5_SRR8335335_peak_19532	50	.	5.07452	7.60462	5.03743	171
chr17	72932130	72932422	GSE124008_Akerberg_2019_GSM3518657_F_Tbx5_fb1_ChIP_Ventricles_E12.5_SRR8335335_peak_19533	150	.	8.38858	18.0934	15.0352	162
chr17	72937728	72938397	GSE124008_Akerberg_2019_GSM3518657_F_Tbx5_fb1_ChIP_Ventricles_E12.5_SRR8335335_peak_19534	758	.	28.5131	79.8067	75.8519	413
chr17	72938529	72938749	GSE124008_Akerberg_2019_GSM3518657_F_Tbx5_fb1_ChIP_Ventricles_E12.5_SRR8335335_peak_19535	32	.	4.27696	5.60135	3.21137	187
chr17	72966081	72966350	GSE124008_Akerberg_2019_GSM3518657_F_Tbx5_fb1_ChIP_Ventricles_E12.5_SRR8335335_peak_19536	80	.	6.65305	10.7838	8.01531	132
chr17	72967502	72967857	GSE124008_Akerberg_2019_GSM3518657_F_Tbx5_fb1_ChIP_Ventricles_E12.5_SRR8335335_peak_19537	135	.	8.929	16.5567	13.5634	158
chr17	72976141	72976969	GSE124008_Akerberg_2019_GSM3518657_F_Tbx5_fb1_ChIP_Ventricles_E12.5_SRR8335335_peak_19538	1079	.	34.6759	112.188	107.958	266
chr17	72981502	72981735	GSE124008_Akerberg_2019_GSM3518657_F_Tbx5_fb1_ChIP_Ventricles_E12.5_SRR8335335_peak_19539	64	.	5.80179	9.07546	6.42828	73
chr17	73012786	73013064	GSE124008_Akerberg_2019_GSM3518657_F_Tbx5_fb1_ChIP_Ventricles_E12.5_SRR8335335_peak_19540	50	.	5.2274	7.56521	5.00071	140
chr17	73013403	73013696	GSE124008_Akerberg_2019_GSM3518657_F_Tbx5_fb1_ChIP_Ventricles_E12.5_SRR8335335_peak_19541	50	.	5.2274	7.56521	5.00071	125
chr17	73013951	73014621	GSE124008_Akerberg_2019_GSM3518657_F_Tbx5_fb1_ChIP_Ventricles_E12.5_SRR8335335_peak_19542	724	.	27.5627	76.3436	72.4221	362
chr17	73022200	73023175	GSE124008_Akerberg_2019_GSM3518657_F_Tbx5_fb1_ChIP_Ventricles_E12.5_SRR8335335_peak_19543	6061	.	122.221	612.534	606.12	619
chr17	73023708	73023928	GSE124008_Akerberg_2019_GSM3518657_F_Tbx5_fb1_ChIP_Ventricles_E12.5_SRR8335335_peak_19544	32	.	4.25206	5.56273	3.21137	172
chr17	73054315	73054557	GSE124008_Akerberg_2019_GSM3518657_F_Tbx5_fb1_ChIP_Ventricles_E12.5_SRR8335335_peak_19545	119	.	7.65435	14.8999	11.9636	89
chr17	73066312	73066707	GSE124008_Akerberg_2019_GSM3518657_F_Tbx5_fb1_ChIP_Ventricles_E12.5_SRR8335335_peak_19546	225	.	12.2837	25.8267	22.5831	217
chr17	73067499	73067807	GSE124008_Akerberg_2019_GSM3518657_F_Tbx5_fb1_ChIP_Ventricles_E12.5_SRR8335335_peak_19547	69	.	5.92027	9.60118	6.9267	209
chr17	73072165	73072903	GSE124008_Akerberg_2019_GSM3518657_F_Tbx5_fb1_ChIP_Ventricles_E12.5_SRR8335335_peak_19548	541	.	22.3353	57.8571	54.1279	237
chr17	73086831	73087558	GSE124008_Akerberg_2019_GSM3518657_F_Tbx5_fb1_ChIP_Ventricles_E12.5_SRR8335335_peak_19549	69	.	6.17784	9.67828	6.97094	465
chr17	73107942	73108639	GSE124008_Akerberg_2019_GSM3518657_F_Tbx5_fb1_ChIP_Ventricles_E12.5_SRR8335335_peak_19550	124	.	8.50413	15.4028	12.4506	342
chr17	73108812	73109047	GSE124008_Akerberg_2019_GSM3518657_F_Tbx5_fb1_ChIP_Ventricles_E12.5_SRR8335335_peak_19551	31	.	4.22953	5.52781	3.18604	151
chr17	73112742	73113009	GSE124008_Akerberg_2019_GSM3518657_F_Tbx5_fb1_ChIP_Ventricles_E12.5_SRR8335335_peak_19552	31	.	4.22953	5.52781	3.18604	128
chr17	73156033	73156301	GSE124008_Akerberg_2019_GSM3518657_F_Tbx5_fb1_ChIP_Ventricles_E12.5_SRR8335335_peak_19553	112	.	8.03168	14.1939	11.2899	122
chr17	73163536	73163946	GSE124008_Akerberg_2019_GSM3518657_F_Tbx5_fb1_ChIP_Ventricles_E12.5_SRR8335335_peak_19554	36	.	3.99288	6.10577	3.69768	218
chr17	73174217	73174492	GSE124008_Akerberg_2019_GSM3518657_F_Tbx5_fb1_ChIP_Ventricles_E12.5_SRR8335335_peak_19555	135	.	8.929	16.5567	13.5634	135
chr17	73175777	73176091	GSE124008_Akerberg_2019_GSM3518657_F_Tbx5_fb1_ChIP_Ventricles_E12.5_SRR8335335_peak_19556	41	.	4.65164	6.65635	4.16733	150
chr17	73203551	73204073	GSE124008_Akerberg_2019_GSM3518657_F_Tbx5_fb1_ChIP_Ventricles_E12.5_SRR8335335_peak_19557	78	.	6.53768	10.5976	7.87335	132
chr17	73224008	73224352	GSE124008_Akerberg_2019_GSM3518657_F_Tbx5_fb1_ChIP_Ventricles_E12.5_SRR8335335_peak_19558	84	.	6.69437	11.2155	8.44177	184
chr17	73225832	73226453	GSE124008_Akerberg_2019_GSM3518657_F_Tbx5_fb1_ChIP_Ventricles_E12.5_SRR8335335_peak_19559	3916	.	86.1862	397.371	391.636	316
chr17	73226791	73227053	GSE124008_Akerberg_2019_GSM3518657_F_Tbx5_fb1_ChIP_Ventricles_E12.5_SRR8335335_peak_19560	19	.	3.34343	4.1603	1.95977	55
chr17	73410010	73410340	GSE124008_Akerberg_2019_GSM3518657_F_Tbx5_fb1_ChIP_Ventricles_E12.5_SRR8335335_peak_19561	80	.	6.65305	10.7838	8.01531	128
chr17	73432555	73432925	GSE124008_Akerberg_2019_GSM3518657_F_Tbx5_fb1_ChIP_Ventricles_E12.5_SRR8335335_peak_19562	47	.	5.0204	7.23815	4.73807	153
chr17	73574206	73574464	GSE124008_Akerberg_2019_GSM3518657_F_Tbx5_fb1_ChIP_Ventricles_E12.5_SRR8335335_peak_19563	68	.	6.10931	9.56835	6.89595	171
chr17	73574905	73575133	GSE124008_Akerberg_2019_GSM3518657_F_Tbx5_fb1_ChIP_Ventricles_E12.5_SRR8335335_peak_19564	49	.	5.16942	7.47351	4.95543	103
chr17	73576257	73576635	GSE124008_Akerberg_2019_GSM3518657_F_Tbx5_fb1_ChIP_Ventricles_E12.5_SRR8335335_peak_19565	125	.	8.55393	15.4845	12.5138	213
chr17	73585777	73586240	GSE124008_Akerberg_2019_GSM3518657_F_Tbx5_fb1_ChIP_Ventricles_E12.5_SRR8335335_peak_19566	148	.	8.54432	17.8633	14.8253	217
chr17	73602852	73603218	GSE124008_Akerberg_2019_GSM3518657_F_Tbx5_fb1_ChIP_Ventricles_E12.5_SRR8335335_peak_19567	100	.	7.51916	12.9445	10.0931	150
chr17	73639702	73640084	GSE124008_Akerberg_2019_GSM3518657_F_Tbx5_fb1_ChIP_Ventricles_E12.5_SRR8335335_peak_19568	238	.	12.6886	27.0977	23.8272	214
chr17	73804661	73804938	GSE124008_Akerberg_2019_GSM3518657_F_Tbx5_fb1_ChIP_Ventricles_E12.5_SRR8335335_peak_19569	49	.	5.16942	7.47351	4.95543	177
chr17	73853182	73853441	GSE124008_Akerberg_2019_GSM3518657_F_Tbx5_fb1_ChIP_Ventricles_E12.5_SRR8335335_peak_19570	55	.	5.22335	8.14547	5.56776	184
chr17	73895564	73895840	GSE124008_Akerberg_2019_GSM3518657_F_Tbx5_fb1_ChIP_Ventricles_E12.5_SRR8335335_peak_19571	112	.	7.9891	14.1243	11.2232	173
chr17	73995823	73996432	GSE124008_Akerberg_2019_GSM3518657_F_Tbx5_fb1_ChIP_Ventricles_E12.5_SRR8335335_peak_19572	724	.	27.5627	76.3436	72.4221	314
chr17	74196023	74196399	GSE124008_Akerberg_2019_GSM3518657_F_Tbx5_fb1_ChIP_Ventricles_E12.5_SRR8335335_peak_19573	129	.	8.52675	15.8944	12.9151	233
chr17	74215221	74215441	GSE124008_Akerberg_2019_GSM3518657_F_Tbx5_fb1_ChIP_Ventricles_E12.5_SRR8335335_peak_19574	89	.	7.04921	11.7907	8.99313	117
chr17	74265012	74265288	GSE124008_Akerberg_2019_GSM3518657_F_Tbx5_fb1_ChIP_Ventricles_E12.5_SRR8335335_peak_19575	58	.	5.60372	8.44702	5.86056	111
chr17	74294127	74294532	GSE124008_Akerberg_2019_GSM3518657_F_Tbx5_fb1_ChIP_Ventricles_E12.5_SRR8335335_peak_19576	69	.	6.17784	9.67828	6.97094	264
chr17	74295311	74295846	GSE124008_Akerberg_2019_GSM3518657_F_Tbx5_fb1_ChIP_Ventricles_E12.5_SRR8335335_peak_19577	50	.	5.2274	7.56521	5.00071	174
chr17	74316260	74316658	GSE124008_Akerberg_2019_GSM3518657_F_Tbx5_fb1_ChIP_Ventricles_E12.5_SRR8335335_peak_19578	31	.	4.22953	5.52781	3.18604	309
chr17	74338674	74338984	GSE124008_Akerberg_2019_GSM3518657_F_Tbx5_fb1_ChIP_Ventricles_E12.5_SRR8335335_peak_19579	50	.	5.2274	7.56521	5.00071	139
chr17	74339268	74339641	GSE124008_Akerberg_2019_GSM3518657_F_Tbx5_fb1_ChIP_Ventricles_E12.5_SRR8335335_peak_19580	50	.	5.2274	7.56521	5.00071	158
chr17	74395287	74395868	GSE124008_Akerberg_2019_GSM3518657_F_Tbx5_fb1_ChIP_Ventricles_E12.5_SRR8335335_peak_19581	26	.	3.71492	4.93951	2.63126	147
chr17	74409782	74410002	GSE124008_Akerberg_2019_GSM3518657_F_Tbx5_fb1_ChIP_Ventricles_E12.5_SRR8335335_peak_19582	40	.	4.69947	6.48038	4.04655	53
chr17	74489691	74490035	GSE124008_Akerberg_2019_GSM3518657_F_Tbx5_fb1_ChIP_Ventricles_E12.5_SRR8335335_peak_19583	40	.	4.75218	6.56298	4.08516	162
chr17	74528356	74529004	GSE124008_Akerberg_2019_GSM3518657_F_Tbx5_fb1_ChIP_Ventricles_E12.5_SRR8335335_peak_19584	159	.	9.86889	19.0777	15.9997	329
chr17	74742226	74742605	GSE124008_Akerberg_2019_GSM3518657_F_Tbx5_fb1_ChIP_Ventricles_E12.5_SRR8335335_peak_19585	31	.	4.22953	5.52781	3.18604	203
chr17	74796294	74796764	GSE124008_Akerberg_2019_GSM3518657_F_Tbx5_fb1_ChIP_Ventricles_E12.5_SRR8335335_peak_19586	169	.	7.85393	20.1007	16.9986	271
chr17	74845127	74845347	GSE124008_Akerberg_2019_GSM3518657_F_Tbx5_fb1_ChIP_Ventricles_E12.5_SRR8335335_peak_19587	59	.	5.66942	8.55168	5.94748	55
chr17	74870163	74871033	GSE124008_Akerberg_2019_GSM3518657_F_Tbx5_fb1_ChIP_Ventricles_E12.5_SRR8335335_peak_19588	79	.	6.57926	10.6647	7.92598	668
chr17	74877045	74877415	GSE124008_Akerberg_2019_GSM3518657_F_Tbx5_fb1_ChIP_Ventricles_E12.5_SRR8335335_peak_19589	69	.	5.92027	9.60118	6.9267	157
chr17	74879697	74880090	GSE124008_Akerberg_2019_GSM3518657_F_Tbx5_fb1_ChIP_Ventricles_E12.5_SRR8335335_peak_19590	149	.	9.50436	17.9806	14.9233	210
chr17	74880416	74880649	GSE124008_Akerberg_2019_GSM3518657_F_Tbx5_fb1_ChIP_Ventricles_E12.5_SRR8335335_peak_19591	40	.	4.75218	6.56298	4.08516	41
chr17	74965027	74965615	GSE124008_Akerberg_2019_GSM3518657_F_Tbx5_fb1_ChIP_Ventricles_E12.5_SRR8335335_peak_19592	148	.	8.54432	17.8633	14.8253	362
chr17	74993913	74994144	GSE124008_Akerberg_2019_GSM3518657_F_Tbx5_fb1_ChIP_Ventricles_E12.5_SRR8335335_peak_19593	40	.	4.38442	6.49562	4.06114	151
chr17	74994448	74994959	GSE124008_Akerberg_2019_GSM3518657_F_Tbx5_fb1_ChIP_Ventricles_E12.5_SRR8335335_peak_19594	997	.	31.7419	103.935	99.7745	264
chr17	75005422	75006286	GSE124008_Akerberg_2019_GSM3518657_F_Tbx5_fb1_ChIP_Ventricles_E12.5_SRR8335335_peak_19595	149	.	9.50436	17.9806	14.9233	210
chr17	75074006	75074302	GSE124008_Akerberg_2019_GSM3518657_F_Tbx5_fb1_ChIP_Ventricles_E12.5_SRR8335335_peak_19596	105	.	7.58695	13.4667	10.5788	125
chr17	75151976	75152255	GSE124008_Akerberg_2019_GSM3518657_F_Tbx5_fb1_ChIP_Ventricles_E12.5_SRR8335335_peak_19597	68	.	5.22146	9.46695	6.80798	140
chr17	75178147	75178767	GSE124008_Akerberg_2019_GSM3518657_F_Tbx5_fb1_ChIP_Ventricles_E12.5_SRR8335335_peak_19598	102	.	7.60349	13.0818	10.2063	265
chr17	75248557	75249092	GSE124008_Akerberg_2019_GSM3518657_F_Tbx5_fb1_ChIP_Ventricles_E12.5_SRR8335335_peak_19599	113	.	8.07871	14.2708	11.3451	186
chr17	75301062	75301282	GSE124008_Akerberg_2019_GSM3518657_F_Tbx5_fb1_ChIP_Ventricles_E12.5_SRR8335335_peak_19600	40	.	4.75218	6.56298	4.08516	86
chr17	75465488	75465723	GSE124008_Akerberg_2019_GSM3518657_F_Tbx5_fb1_ChIP_Ventricles_E12.5_SRR8335335_peak_19601	89	.	7.04921	11.7907	8.99313	113
chr17	75518094	75518488	GSE124008_Akerberg_2019_GSM3518657_F_Tbx5_fb1_ChIP_Ventricles_E12.5_SRR8335335_peak_19602	142	.	7.67861	17.2985	14.275	141
chr17	75544286	75544588	GSE124008_Akerberg_2019_GSM3518657_F_Tbx5_fb1_ChIP_Ventricles_E12.5_SRR8335335_peak_19603	65	.	5.86676	9.17957	6.53088	115
chr17	75551499	75551816	GSE124008_Akerberg_2019_GSM3518657_F_Tbx5_fb1_ChIP_Ventricles_E12.5_SRR8335335_peak_19604	50	.	5.2274	7.56521	5.00071	146
chr17	75551934	75552224	GSE124008_Akerberg_2019_GSM3518657_F_Tbx5_fb1_ChIP_Ventricles_E12.5_SRR8335335_peak_19605	50	.	5.2274	7.56521	5.00071	148
chr17	77819774	77820084	GSE124008_Akerberg_2019_GSM3518657_F_Tbx5_fb1_ChIP_Ventricles_E12.5_SRR8335335_peak_19606	195	.	9.21433	22.7716	19.5964	194
chr17	78151470	78151708	GSE124008_Akerberg_2019_GSM3518657_F_Tbx5_fb1_ChIP_Ventricles_E12.5_SRR8335335_peak_19607	83	.	6.42873	11.1621	8.3918	154
chr17	78259064	78259308	GSE124008_Akerberg_2019_GSM3518657_F_Tbx5_fb1_ChIP_Ventricles_E12.5_SRR8335335_peak_19608	50	.	5.2274	7.56521	5.00071	103
chr17	78299189	78299410	GSE124008_Akerberg_2019_GSM3518657_F_Tbx5_fb1_ChIP_Ventricles_E12.5_SRR8335335_peak_19609	50	.	5.2274	7.56521	5.00071	80
chr17	78318859	78319148	GSE124008_Akerberg_2019_GSM3518657_F_Tbx5_fb1_ChIP_Ventricles_E12.5_SRR8335335_peak_19610	125	.	8.55393	15.4845	12.5138	129
chr17	78403702	78404025	GSE124008_Akerberg_2019_GSM3518657_F_Tbx5_fb1_ChIP_Ventricles_E12.5_SRR8335335_peak_19611	90	.	7.12827	11.9189	9.0948	151
chr17	78417258	78417499	GSE124008_Akerberg_2019_GSM3518657_F_Tbx5_fb1_ChIP_Ventricles_E12.5_SRR8335335_peak_19612	19	.	3.34343	4.1603	1.95977	93
chr17	78417812	78418061	GSE124008_Akerberg_2019_GSM3518657_F_Tbx5_fb1_ChIP_Ventricles_E12.5_SRR8335335_peak_19613	50	.	5.2274	7.56521	5.00071	64
chr17	78571649	78572163	GSE124008_Akerberg_2019_GSM3518657_F_Tbx5_fb1_ChIP_Ventricles_E12.5_SRR8335335_peak_19614	461	.	19.9592	49.8064	46.173	236
chr17	78604484	78604809	GSE124008_Akerberg_2019_GSM3518657_F_Tbx5_fb1_ChIP_Ventricles_E12.5_SRR8335335_peak_19615	80	.	6.65305	10.7838	8.01531	110
chr17	78674561	78675024	GSE124008_Akerberg_2019_GSM3518657_F_Tbx5_fb1_ChIP_Ventricles_E12.5_SRR8335335_peak_19616	59	.	5.63937	8.50379	5.90279	273
chr17	78676714	78677297	GSE124008_Akerberg_2019_GSM3518657_F_Tbx5_fb1_ChIP_Ventricles_E12.5_SRR8335335_peak_19617	125	.	8.55393	15.4845	12.5138	406
chr17	78697053	78697277	GSE124008_Akerberg_2019_GSM3518657_F_Tbx5_fb1_ChIP_Ventricles_E12.5_SRR8335335_peak_19618	79	.	6.61432	10.7212	7.9798	167
chr17	78724667	78724944	GSE124008_Akerberg_2019_GSM3518657_F_Tbx5_fb1_ChIP_Ventricles_E12.5_SRR8335335_peak_19619	163	.	8.2929	19.4412	16.3447	130
chr17	78736105	78736654	GSE124008_Akerberg_2019_GSM3518657_F_Tbx5_fb1_ChIP_Ventricles_E12.5_SRR8335335_peak_19620	67	.	5.57238	9.37765	6.72124	354
chr17	78736915	78737135	GSE124008_Akerberg_2019_GSM3518657_F_Tbx5_fb1_ChIP_Ventricles_E12.5_SRR8335335_peak_19621	40	.	4.75218	6.56298	4.08516	113
chr17	78769505	78769725	GSE124008_Akerberg_2019_GSM3518657_F_Tbx5_fb1_ChIP_Ventricles_E12.5_SRR8335335_peak_19622	30	.	4.01796	5.4156	3.09366	119
chr17	78791052	78791391	GSE124008_Akerberg_2019_GSM3518657_F_Tbx5_fb1_ChIP_Ventricles_E12.5_SRR8335335_peak_19623	59	.	5.63937	8.50379	5.90279	141
chr17	78824415	78824713	GSE124008_Akerberg_2019_GSM3518657_F_Tbx5_fb1_ChIP_Ventricles_E12.5_SRR8335335_peak_19624	80	.	6.65305	10.7838	8.01531	145
chr17	78834851	78835401	GSE124008_Akerberg_2019_GSM3518657_F_Tbx5_fb1_ChIP_Ventricles_E12.5_SRR8335335_peak_19625	59	.	5.70262	8.60461	5.96344	356
chr17	78882475	78882695	GSE124008_Akerberg_2019_GSM3518657_F_Tbx5_fb1_ChIP_Ventricles_E12.5_SRR8335335_peak_19626	31	.	4.22953	5.52781	3.18604	107
chr17	78916429	78916649	GSE124008_Akerberg_2019_GSM3518657_F_Tbx5_fb1_ChIP_Ventricles_E12.5_SRR8335335_peak_19627	25	.	3.80589	4.87418	2.57597	115
chr17	79007887	79008195	GSE124008_Akerberg_2019_GSM3518657_F_Tbx5_fb1_ChIP_Ventricles_E12.5_SRR8335335_peak_19628	80	.	6.65305	10.7838	8.01531	147
chr17	79020562	79021210	GSE124008_Akerberg_2019_GSM3518657_F_Tbx5_fb1_ChIP_Ventricles_E12.5_SRR8335335_peak_19629	51	.	4.60717	7.73134	5.16135	479
chr17	79052139	79052934	GSE124008_Akerberg_2019_GSM3518657_F_Tbx5_fb1_ChIP_Ventricles_E12.5_SRR8335335_peak_19630	80	.	6.65305	10.7838	8.01531	160
chr17	79091813	79092143	GSE124008_Akerberg_2019_GSM3518657_F_Tbx5_fb1_ChIP_Ventricles_E12.5_SRR8335335_peak_19631	102	.	7.60349	13.0818	10.2063	200
chr17	79147961	79148188	GSE124008_Akerberg_2019_GSM3518657_F_Tbx5_fb1_ChIP_Ventricles_E12.5_SRR8335335_peak_19632	54	.	5.3555	8.05198	5.47577	122
chr17	79165888	79166160	GSE124008_Akerberg_2019_GSM3518657_F_Tbx5_fb1_ChIP_Ventricles_E12.5_SRR8335335_peak_19633	59	.	5.70262	8.60461	5.96344	160
chr17	79257720	79258186	GSE124008_Akerberg_2019_GSM3518657_F_Tbx5_fb1_ChIP_Ventricles_E12.5_SRR8335335_peak_19634	135	.	8.929	16.5567	13.5634	259
chr17	79299056	79299455	GSE124008_Akerberg_2019_GSM3518657_F_Tbx5_fb1_ChIP_Ventricles_E12.5_SRR8335335_peak_19635	79	.	6.57926	10.6647	7.92598	112
chr17	79299910	79300292	GSE124008_Akerberg_2019_GSM3518657_F_Tbx5_fb1_ChIP_Ventricles_E12.5_SRR8335335_peak_19636	240	.	12.8309	27.3358	24.0534	190
chr17	79354432	79355061	GSE124008_Akerberg_2019_GSM3518657_F_Tbx5_fb1_ChIP_Ventricles_E12.5_SRR8335335_peak_19637	69	.	6.17784	9.67828	6.97094	186
chr17	79355529	79356482	GSE124008_Akerberg_2019_GSM3518657_F_Tbx5_fb1_ChIP_Ventricles_E12.5_SRR8335335_peak_19638	1084	.	33.7509	112.64	108.41	312
chr17	79358226	79358447	GSE124008_Akerberg_2019_GSM3518657_F_Tbx5_fb1_ChIP_Ventricles_E12.5_SRR8335335_peak_19639	33	.	4.08641	5.7588	3.356	145
chr17	79373311	79373587	GSE124008_Akerberg_2019_GSM3518657_F_Tbx5_fb1_ChIP_Ventricles_E12.5_SRR8335335_peak_19640	25	.	3.80589	4.87418	2.57597	184
chr17	79400182	79400714	GSE124008_Akerberg_2019_GSM3518657_F_Tbx5_fb1_ChIP_Ventricles_E12.5_SRR8335335_peak_19641	1604	.	49.8144	165.004	160.419	325
chr17	79451557	79451852	GSE124008_Akerberg_2019_GSM3518657_F_Tbx5_fb1_ChIP_Ventricles_E12.5_SRR8335335_peak_19642	89	.	6.76602	11.7163	8.93024	146
chr17	79481020	79481253	GSE124008_Akerberg_2019_GSM3518657_F_Tbx5_fb1_ChIP_Ventricles_E12.5_SRR8335335_peak_19643	49	.	5.16942	7.47351	4.95543	96
chr17	79497665	79498045	GSE124008_Akerberg_2019_GSM3518657_F_Tbx5_fb1_ChIP_Ventricles_E12.5_SRR8335335_peak_19644	130	.	8.03706	16.0161	13.0363	173
chr17	79510040	79510260	GSE124008_Akerberg_2019_GSM3518657_F_Tbx5_fb1_ChIP_Ventricles_E12.5_SRR8335335_peak_19645	23	.	3.80175	4.68438	2.39042	30
chr17	79614989	79615580	GSE124008_Akerberg_2019_GSM3518657_F_Tbx5_fb1_ChIP_Ventricles_E12.5_SRR8335335_peak_19646	90	.	7.12827	11.9189	9.0948	366
chr17	79657715	79658101	GSE124008_Akerberg_2019_GSM3518657_F_Tbx5_fb1_ChIP_Ventricles_E12.5_SRR8335335_peak_19647	384	.	17.5831	42.0114	38.4809	193
chr17	79713825	79714351	GSE124008_Akerberg_2019_GSM3518657_F_Tbx5_fb1_ChIP_Ventricles_E12.5_SRR8335335_peak_19648	135	.	8.929	16.5567	13.5634	312
chr17	79715701	79716219	GSE124008_Akerberg_2019_GSM3518657_F_Tbx5_fb1_ChIP_Ventricles_E12.5_SRR8335335_peak_19649	58	.	5.20089	8.42656	5.84043	156
chr17	79728506	79729460	GSE124008_Akerberg_2019_GSM3518657_F_Tbx5_fb1_ChIP_Ventricles_E12.5_SRR8335335_peak_19650	916	.	32.7901	95.7331	91.636	516
chr17	79730900	79731275	GSE124008_Akerberg_2019_GSM3518657_F_Tbx5_fb1_ChIP_Ventricles_E12.5_SRR8335335_peak_19651	23	.	3.80175	4.68438	2.39042	45
chr17	79868472	79868692	GSE124008_Akerberg_2019_GSM3518657_F_Tbx5_fb1_ChIP_Ventricles_E12.5_SRR8335335_peak_19652	16	.	3.28963	3.7616	1.63611	34
chr17	79883469	79883698	GSE124008_Akerberg_2019_GSM3518657_F_Tbx5_fb1_ChIP_Ventricles_E12.5_SRR8335335_peak_19653	41	.	4.4579	6.61488	4.12866	46
chr17	79894978	79895568	GSE124008_Akerberg_2019_GSM3518657_F_Tbx5_fb1_ChIP_Ventricles_E12.5_SRR8335335_peak_19654	68	.	6.10931	9.56835	6.89595	210
chr17	79916288	79916592	GSE124008_Akerberg_2019_GSM3518657_F_Tbx5_fb1_ChIP_Ventricles_E12.5_SRR8335335_peak_19655	86	.	5.49775	11.4194	8.63693	159
chr17	79946424	79946900	GSE124008_Akerberg_2019_GSM3518657_F_Tbx5_fb1_ChIP_Ventricles_E12.5_SRR8335335_peak_19656	149	.	9.50436	17.9806	14.9233	179
chr17	79950487	79950785	GSE124008_Akerberg_2019_GSM3518657_F_Tbx5_fb1_ChIP_Ventricles_E12.5_SRR8335335_peak_19657	105	.	7.05835	13.4428	10.5575	109
chr17	79989459	79989717	GSE124008_Akerberg_2019_GSM3518657_F_Tbx5_fb1_ChIP_Ventricles_E12.5_SRR8335335_peak_19658	85	.	6.31536	11.3611	8.57941	141
chr17	79990090	79990536	GSE124008_Akerberg_2019_GSM3518657_F_Tbx5_fb1_ChIP_Ventricles_E12.5_SRR8335335_peak_19659	172	.	10.3388	20.3689	17.2549	215
chr17	80008654	80009224	GSE124008_Akerberg_2019_GSM3518657_F_Tbx5_fb1_ChIP_Ventricles_E12.5_SRR8335335_peak_19660	128	.	8.47954	15.8166	12.8377	164
chr17	80019111	80019501	GSE124008_Akerberg_2019_GSM3518657_F_Tbx5_fb1_ChIP_Ventricles_E12.5_SRR8335335_peak_19661	68	.	6.10931	9.56835	6.89595	274
chr17	80054804	80055080	GSE124008_Akerberg_2019_GSM3518657_F_Tbx5_fb1_ChIP_Ventricles_E12.5_SRR8335335_peak_19662	49	.	5.13675	7.42187	4.91933	140
chr17	80060922	80062103	GSE124008_Akerberg_2019_GSM3518657_F_Tbx5_fb1_ChIP_Ventricles_E12.5_SRR8335335_peak_19663	160	.	9.92148	19.1647	16.0852	685
chr17	80062383	80062603	GSE124008_Akerberg_2019_GSM3518657_F_Tbx5_fb1_ChIP_Ventricles_E12.5_SRR8335335_peak_19664	31	.	4.22728	5.52434	3.18604	180
chr17	80084504	80084784	GSE124008_Akerberg_2019_GSM3518657_F_Tbx5_fb1_ChIP_Ventricles_E12.5_SRR8335335_peak_19665	101	.	7.55922	13.0097	10.156	129
chr17	80206763	80207499	GSE124008_Akerberg_2019_GSM3518657_F_Tbx5_fb1_ChIP_Ventricles_E12.5_SRR8335335_peak_19666	54	.	5.3555	8.05198	5.47577	229
chr17	80255168	80255470	GSE124008_Akerberg_2019_GSM3518657_F_Tbx5_fb1_ChIP_Ventricles_E12.5_SRR8335335_peak_19667	23	.	3.80175	4.68438	2.39042	177
chr17	80289974	80290307	GSE124008_Akerberg_2019_GSM3518657_F_Tbx5_fb1_ChIP_Ventricles_E12.5_SRR8335335_peak_19668	40	.	4.75218	6.56298	4.08516	168
chr17	80335392	80335652	GSE124008_Akerberg_2019_GSM3518657_F_Tbx5_fb1_ChIP_Ventricles_E12.5_SRR8335335_peak_19669	32	.	4.27696	5.60135	3.21137	171
chr17	80373157	80373629	GSE124008_Akerberg_2019_GSM3518657_F_Tbx5_fb1_ChIP_Ventricles_E12.5_SRR8335335_peak_19670	23	.	3.80175	4.68438	2.39042	40
chr17	80479602	80479939	GSE124008_Akerberg_2019_GSM3518657_F_Tbx5_fb1_ChIP_Ventricles_E12.5_SRR8335335_peak_19671	32	.	4.27696	5.60135	3.21137	252
chr17	80480199	80480686	GSE124008_Akerberg_2019_GSM3518657_F_Tbx5_fb1_ChIP_Ventricles_E12.5_SRR8335335_peak_19672	69	.	6.17784	9.67828	6.97094	311
chr17	80482905	80483465	GSE124008_Akerberg_2019_GSM3518657_F_Tbx5_fb1_ChIP_Ventricles_E12.5_SRR8335335_peak_19673	58	.	4.33424	8.41651	5.8368	181
chr17	80580784	80581125	GSE124008_Akerberg_2019_GSM3518657_F_Tbx5_fb1_ChIP_Ventricles_E12.5_SRR8335335_peak_19674	114	.	7.63412	14.4142	11.4868	162
chr17	80619595	80620030	GSE124008_Akerberg_2019_GSM3518657_F_Tbx5_fb1_ChIP_Ventricles_E12.5_SRR8335335_peak_19675	325	.	15.6822	35.9821	32.5412	217
chr17	80646997	80647217	GSE124008_Akerberg_2019_GSM3518657_F_Tbx5_fb1_ChIP_Ventricles_E12.5_SRR8335335_peak_19676	40	.	4.75218	6.56298	4.08516	61
chr17	80693654	80694143	GSE124008_Akerberg_2019_GSM3518657_F_Tbx5_fb1_ChIP_Ventricles_E12.5_SRR8335335_peak_19677	268	.	13.3887	30.1349	26.8026	232
chr17	80708882	80709223	GSE124008_Akerberg_2019_GSM3518657_F_Tbx5_fb1_ChIP_Ventricles_E12.5_SRR8335335_peak_19678	47	.	5.04899	7.28327	4.78227	131
chr17	80721578	80721942	GSE124008_Akerberg_2019_GSM3518657_F_Tbx5_fb1_ChIP_Ventricles_E12.5_SRR8335335_peak_19679	170	.	10.2143	20.1624	17.0601	145
chr17	80727166	80727846	GSE124008_Akerberg_2019_GSM3518657_F_Tbx5_fb1_ChIP_Ventricles_E12.5_SRR8335335_peak_19680	32	.	4.27696	5.60135	3.21137	107
chr17	80728429	80728859	GSE124008_Akerberg_2019_GSM3518657_F_Tbx5_fb1_ChIP_Ventricles_E12.5_SRR8335335_peak_19681	40	.	4.75218	6.56298	4.08516	302
chr17	80731462	80731751	GSE124008_Akerberg_2019_GSM3518657_F_Tbx5_fb1_ChIP_Ventricles_E12.5_SRR8335335_peak_19682	69	.	6.17784	9.67828	6.97094	121
chr17	80733380	80733780	GSE124008_Akerberg_2019_GSM3518657_F_Tbx5_fb1_ChIP_Ventricles_E12.5_SRR8335335_peak_19683	23	.	3.80175	4.68438	2.39042	187
chr17	80762986	80763403	GSE124008_Akerberg_2019_GSM3518657_F_Tbx5_fb1_ChIP_Ventricles_E12.5_SRR8335335_peak_19684	50	.	5.2274	7.56521	5.00071	211
chr17	80785927	80786282	GSE124008_Akerberg_2019_GSM3518657_F_Tbx5_fb1_ChIP_Ventricles_E12.5_SRR8335335_peak_19685	137	.	9.02915	16.7215	13.708	174
chr17	80801574	80801838	GSE124008_Akerberg_2019_GSM3518657_F_Tbx5_fb1_ChIP_Ventricles_E12.5_SRR8335335_peak_19686	59	.	5.70262	8.60461	5.96344	155
chr17	80846753	80847812	GSE124008_Akerberg_2019_GSM3518657_F_Tbx5_fb1_ChIP_Ventricles_E12.5_SRR8335335_peak_19687	213	.	11.8805	24.5743	21.3484	470
chr17	80875390	80875610	GSE124008_Akerberg_2019_GSM3518657_F_Tbx5_fb1_ChIP_Ventricles_E12.5_SRR8335335_peak_19688	50	.	5.2274	7.56521	5.00071	125
chr17	80887581	80888026	GSE124008_Akerberg_2019_GSM3518657_F_Tbx5_fb1_ChIP_Ventricles_E12.5_SRR8335335_peak_19689	89	.	6.29144	11.7145	8.93023	286
chr17	80933344	80933564	GSE124008_Akerberg_2019_GSM3518657_F_Tbx5_fb1_ChIP_Ventricles_E12.5_SRR8335335_peak_19690	32	.	4.27696	5.60135	3.21137	57
chr17	80944648	80945207	GSE124008_Akerberg_2019_GSM3518657_F_Tbx5_fb1_ChIP_Ventricles_E12.5_SRR8335335_peak_19691	80	.	6.65305	10.7838	8.01531	205
chr17	80991478	80991938	GSE124008_Akerberg_2019_GSM3518657_F_Tbx5_fb1_ChIP_Ventricles_E12.5_SRR8335335_peak_19692	69	.	6.17784	9.67828	6.97094	362
chr17	81042345	81042565	GSE124008_Akerberg_2019_GSM3518657_F_Tbx5_fb1_ChIP_Ventricles_E12.5_SRR8335335_peak_19693	23	.	3.80175	4.68438	2.39042	38
chr17	81064847	81065067	GSE124008_Akerberg_2019_GSM3518657_F_Tbx5_fb1_ChIP_Ventricles_E12.5_SRR8335335_peak_19694	40	.	4.69947	6.48038	4.04655	98
chr17	81310305	81310542	GSE124008_Akerberg_2019_GSM3518657_F_Tbx5_fb1_ChIP_Ventricles_E12.5_SRR8335335_peak_19695	57	.	5.50799	8.29461	5.71561	124
chr17	81380786	81381080	GSE124008_Akerberg_2019_GSM3518657_F_Tbx5_fb1_ChIP_Ventricles_E12.5_SRR8335335_peak_19696	136	.	8.68537	16.6271	13.6338	164
chr17	81419834	81420372	GSE124008_Akerberg_2019_GSM3518657_F_Tbx5_fb1_ChIP_Ventricles_E12.5_SRR8335335_peak_19697	322	.	15.5083	35.689	32.2612	214
chr17	81424210	81424725	GSE124008_Akerberg_2019_GSM3518657_F_Tbx5_fb1_ChIP_Ventricles_E12.5_SRR8335335_peak_19698	89	.	7.04921	11.7907	8.99313	205
chr17	81480387	81480718	GSE124008_Akerberg_2019_GSM3518657_F_Tbx5_fb1_ChIP_Ventricles_E12.5_SRR8335335_peak_19699	76	.	5.94387	10.3564	7.63596	165
chr17	81481648	81482134	GSE124008_Akerberg_2019_GSM3518657_F_Tbx5_fb1_ChIP_Ventricles_E12.5_SRR8335335_peak_19700	966	.	32.8437	100.806	96.6699	279
chr17	81503779	81504190	GSE124008_Akerberg_2019_GSM3518657_F_Tbx5_fb1_ChIP_Ventricles_E12.5_SRR8335335_peak_19701	25	.	3.65368	4.84277	2.54791	213
chr17	81523070	81523362	GSE124008_Akerberg_2019_GSM3518657_F_Tbx5_fb1_ChIP_Ventricles_E12.5_SRR8335335_peak_19702	30	.	4.13099	5.37538	3.05539	108
chr17	81579953	81580424	GSE124008_Akerberg_2019_GSM3518657_F_Tbx5_fb1_ChIP_Ventricles_E12.5_SRR8335335_peak_19703	170	.	9.2873	20.1872	17.081	211
chr17	81654701	81654927	GSE124008_Akerberg_2019_GSM3518657_F_Tbx5_fb1_ChIP_Ventricles_E12.5_SRR8335335_peak_19704	56	.	5.30265	8.27351	5.69529	99
chr17	81669417	81669713	GSE124008_Akerberg_2019_GSM3518657_F_Tbx5_fb1_ChIP_Ventricles_E12.5_SRR8335335_peak_19705	69	.	6.17784	9.67828	6.97094	130
chr17	81670762	81671014	GSE124008_Akerberg_2019_GSM3518657_F_Tbx5_fb1_ChIP_Ventricles_E12.5_SRR8335335_peak_19706	67	.	5.57238	9.37765	6.72124	112
chr17	81733478	81733795	GSE124008_Akerberg_2019_GSM3518657_F_Tbx5_fb1_ChIP_Ventricles_E12.5_SRR8335335_peak_19707	49	.	4.97021	7.43821	4.93566	162
chr17	81734402	81734862	GSE124008_Akerberg_2019_GSM3518657_F_Tbx5_fb1_ChIP_Ventricles_E12.5_SRR8335335_peak_19708	207	.	9.52148	23.9107	20.7056	180
chr17	81737338	81737717	GSE124008_Akerberg_2019_GSM3518657_F_Tbx5_fb1_ChIP_Ventricles_E12.5_SRR8335335_peak_19709	58	.	5.20089	8.42656	5.84043	172
chr17	81738209	81739167	GSE124008_Akerberg_2019_GSM3518657_F_Tbx5_fb1_ChIP_Ventricles_E12.5_SRR8335335_peak_19710	654	.	20.5843	69.262	65.4148	353
chr17	81740251	81740818	GSE124008_Akerberg_2019_GSM3518657_F_Tbx5_fb1_ChIP_Ventricles_E12.5_SRR8335335_peak_19711	127	.	8.43284	15.7396	12.7631	196
chr17	81767023	81767380	GSE124008_Akerberg_2019_GSM3518657_F_Tbx5_fb1_ChIP_Ventricles_E12.5_SRR8335335_peak_19712	402	.	14.4358	43.7664	40.212	194
chr17	81779136	81779625	GSE124008_Akerberg_2019_GSM3518657_F_Tbx5_fb1_ChIP_Ventricles_E12.5_SRR8335335_peak_19713	286	.	14.1484	32.0619	28.693	239
chr17	81781503	81782191	GSE124008_Akerberg_2019_GSM3518657_F_Tbx5_fb1_ChIP_Ventricles_E12.5_SRR8335335_peak_19714	536	.	12.8819	57.4035	53.6868	255
chr17	81866859	81867137	GSE124008_Akerberg_2019_GSM3518657_F_Tbx5_fb1_ChIP_Ventricles_E12.5_SRR8335335_peak_19715	83	.	6.42873	11.1621	8.3918	133
chr17	82323275	82323495	GSE124008_Akerberg_2019_GSM3518657_F_Tbx5_fb1_ChIP_Ventricles_E12.5_SRR8335335_peak_19716	42	.	4.67617	6.69509	4.20597	95
chr17	82432925	82433145	GSE124008_Akerberg_2019_GSM3518657_F_Tbx5_fb1_ChIP_Ventricles_E12.5_SRR8335335_peak_19717	40	.	4.75218	6.56298	4.08516	68
chr17	82673075	82673495	GSE124008_Akerberg_2019_GSM3518657_F_Tbx5_fb1_ChIP_Ventricles_E12.5_SRR8335335_peak_19718	373	.	10.9143	40.8432	37.3337	203
chr17	82692958	82693400	GSE124008_Akerberg_2019_GSM3518657_F_Tbx5_fb1_ChIP_Ventricles_E12.5_SRR8335335_peak_19719	239	.	12.7562	27.2108	23.9391	137
chr17	83052463	83052698	GSE124008_Akerberg_2019_GSM3518657_F_Tbx5_fb1_ChIP_Ventricles_E12.5_SRR8335335_peak_19720	40	.	4.69947	6.48038	4.04655	195
chr17	83069290	83069841	GSE124008_Akerberg_2019_GSM3518657_F_Tbx5_fb1_ChIP_Ventricles_E12.5_SRR8335335_peak_19721	399	.	18.0583	43.5484	39.9977	213
chr17	83072093	83072591	GSE124008_Akerberg_2019_GSM3518657_F_Tbx5_fb1_ChIP_Ventricles_E12.5_SRR8335335_peak_19722	255	.	11.8877	28.8246	25.5084	232
chr17	83078449	83078814	GSE124008_Akerberg_2019_GSM3518657_F_Tbx5_fb1_ChIP_Ventricles_E12.5_SRR8335335_peak_19723	85	.	5.83575	11.3004	8.52449	198
chr17	83092667	83092916	GSE124008_Akerberg_2019_GSM3518657_F_Tbx5_fb1_ChIP_Ventricles_E12.5_SRR8335335_peak_19724	90	.	7.12827	11.9189	9.0948	119
chr17	83109778	83110877	GSE124008_Akerberg_2019_GSM3518657_F_Tbx5_fb1_ChIP_Ventricles_E12.5_SRR8335335_peak_19725	149	.	9.50436	17.9806	14.9233	347
chr17	83121972	83122293	GSE124008_Akerberg_2019_GSM3518657_F_Tbx5_fb1_ChIP_Ventricles_E12.5_SRR8335335_peak_19726	69	.	6.14187	9.62057	6.94317	174
chr17	83122693	83123415	GSE124008_Akerberg_2019_GSM3518657_F_Tbx5_fb1_ChIP_Ventricles_E12.5_SRR8335335_peak_19727	187	.	10.93	21.8807	18.7168	421
chr17	83123592	83123850	GSE124008_Akerberg_2019_GSM3518657_F_Tbx5_fb1_ChIP_Ventricles_E12.5_SRR8335335_peak_19728	59	.	5.66942	8.55168	5.94748	135
chr17	83126224	83126550	GSE124008_Akerberg_2019_GSM3518657_F_Tbx5_fb1_ChIP_Ventricles_E12.5_SRR8335335_peak_19729	68	.	6.10931	9.56835	6.89595	200
chr17	83166741	83167109	GSE124008_Akerberg_2019_GSM3518657_F_Tbx5_fb1_ChIP_Ventricles_E12.5_SRR8335335_peak_19730	149	.	9.50436	17.9806	14.9233	136
chr17	83179828	83180068	GSE124008_Akerberg_2019_GSM3518657_F_Tbx5_fb1_ChIP_Ventricles_E12.5_SRR8335335_peak_19731	30	.	3.68573	5.33894	3.01975	54
chr17	83214614	83215348	GSE124008_Akerberg_2019_GSM3518657_F_Tbx5_fb1_ChIP_Ventricles_E12.5_SRR8335335_peak_19732	68	.	6.10931	9.56835	6.89595	229
chr17	83215863	83216503	GSE124008_Akerberg_2019_GSM3518657_F_Tbx5_fb1_ChIP_Ventricles_E12.5_SRR8335335_peak_19733	40	.	4.75218	6.56298	4.08516	174
chr17	83219586	83219915	GSE124008_Akerberg_2019_GSM3518657_F_Tbx5_fb1_ChIP_Ventricles_E12.5_SRR8335335_peak_19734	90	.	7.12827	11.9189	9.0948	165
chr17	83220851	83221805	GSE124008_Akerberg_2019_GSM3518657_F_Tbx5_fb1_ChIP_Ventricles_E12.5_SRR8335335_peak_19735	113	.	8.07871	14.2708	11.3451	540
chr17	83267330	83267785	GSE124008_Akerberg_2019_GSM3518657_F_Tbx5_fb1_ChIP_Ventricles_E12.5_SRR8335335_peak_19736	142	.	7.67861	17.2985	14.275	199
chr17	83271549	83271898	GSE124008_Akerberg_2019_GSM3518657_F_Tbx5_fb1_ChIP_Ventricles_E12.5_SRR8335335_peak_19737	123	.	8.45905	15.3288	12.379	174
chr17	83276149	83276763	GSE124008_Akerberg_2019_GSM3518657_F_Tbx5_fb1_ChIP_Ventricles_E12.5_SRR8335335_peak_19738	79	.	6.57926	10.6647	7.92598	395
chr17	83311936	83312278	GSE124008_Akerberg_2019_GSM3518657_F_Tbx5_fb1_ChIP_Ventricles_E12.5_SRR8335335_peak_19739	59	.	5.70262	8.60461	5.96344	178
chr17	83320291	83321046	GSE124008_Akerberg_2019_GSM3518657_F_Tbx5_fb1_ChIP_Ventricles_E12.5_SRR8335335_peak_19740	296	.	14.7318	33.0437	29.6521	473
chr17	83322798	83323127	GSE124008_Akerberg_2019_GSM3518657_F_Tbx5_fb1_ChIP_Ventricles_E12.5_SRR8335335_peak_19741	59	.	5.63937	8.50379	5.90279	143
chr17	83350975	83351508	GSE124008_Akerberg_2019_GSM3518657_F_Tbx5_fb1_ChIP_Ventricles_E12.5_SRR8335335_peak_19742	59	.	5.70262	8.60461	5.96344	86
chr17	83365802	83366376	GSE124008_Akerberg_2019_GSM3518657_F_Tbx5_fb1_ChIP_Ventricles_E12.5_SRR8335335_peak_19743	172	.	10.3388	20.3689	17.2549	287
chr17	83525872	83526198	GSE124008_Akerberg_2019_GSM3518657_F_Tbx5_fb1_ChIP_Ventricles_E12.5_SRR8335335_peak_19744	50	.	5.2274	7.56521	5.00071	115
chr17	83613674	83614025	GSE124008_Akerberg_2019_GSM3518657_F_Tbx5_fb1_ChIP_Ventricles_E12.5_SRR8335335_peak_19745	79	.	6.57926	10.6647	7.92598	206
chr17	83631111	83631419	GSE124008_Akerberg_2019_GSM3518657_F_Tbx5_fb1_ChIP_Ventricles_E12.5_SRR8335335_peak_19746	69	.	6.17784	9.67828	6.97094	178
chr17	83631919	83632264	GSE124008_Akerberg_2019_GSM3518657_F_Tbx5_fb1_ChIP_Ventricles_E12.5_SRR8335335_peak_19747	68	.	6.10931	9.56835	6.89595	140
chr17	83666713	83666940	GSE124008_Akerberg_2019_GSM3518657_F_Tbx5_fb1_ChIP_Ventricles_E12.5_SRR8335335_peak_19748	68	.	6.10931	9.56835	6.89595	71
chr17	83705710	83705992	GSE124008_Akerberg_2019_GSM3518657_F_Tbx5_fb1_ChIP_Ventricles_E12.5_SRR8335335_peak_19749	69	.	6.17784	9.67828	6.97094	114
chr17	83706354	83706930	GSE124008_Akerberg_2019_GSM3518657_F_Tbx5_fb1_ChIP_Ventricles_E12.5_SRR8335335_peak_19750	31	.	4.22953	5.52781	3.18604	484
chr17	83798276	83798539	GSE124008_Akerberg_2019_GSM3518657_F_Tbx5_fb1_ChIP_Ventricles_E12.5_SRR8335335_peak_19751	59	.	5.63937	8.50379	5.90279	128
chr17	83803972	83804192	GSE124008_Akerberg_2019_GSM3518657_F_Tbx5_fb1_ChIP_Ventricles_E12.5_SRR8335335_peak_19752	23	.	3.80175	4.68438	2.39042	203
chr17	83843845	83844212	GSE124008_Akerberg_2019_GSM3518657_F_Tbx5_fb1_ChIP_Ventricles_E12.5_SRR8335335_peak_19753	136	.	8.97658	16.635	13.64	187
chr17	83861471	83861892	GSE124008_Akerberg_2019_GSM3518657_F_Tbx5_fb1_ChIP_Ventricles_E12.5_SRR8335335_peak_19754	80	.	6.65305	10.7838	8.01531	243
chr17	83895436	83895868	GSE124008_Akerberg_2019_GSM3518657_F_Tbx5_fb1_ChIP_Ventricles_E12.5_SRR8335335_peak_19755	230	.	11.1448	26.2833	23.0207	252
chr17	83902644	83902960	GSE124008_Akerberg_2019_GSM3518657_F_Tbx5_fb1_ChIP_Ventricles_E12.5_SRR8335335_peak_19756	89	.	7.04921	11.7907	8.99313	160
chr17	83916586	83916926	GSE124008_Akerberg_2019_GSM3518657_F_Tbx5_fb1_ChIP_Ventricles_E12.5_SRR8335335_peak_19757	185	.	10.8088	21.6793	18.5297	130
chr17	83960162	83960562	GSE124008_Akerberg_2019_GSM3518657_F_Tbx5_fb1_ChIP_Ventricles_E12.5_SRR8335335_peak_19758	340	.	16.1574	37.4709	34.0061	206
chr17	83964681	83965185	GSE124008_Akerberg_2019_GSM3518657_F_Tbx5_fb1_ChIP_Ventricles_E12.5_SRR8335335_peak_19759	461	.	19.9592	49.8064	46.173	253
chr17	84037961	84038328	GSE124008_Akerberg_2019_GSM3518657_F_Tbx5_fb1_ChIP_Ventricles_E12.5_SRR8335335_peak_19760	112	.	6.28314	14.1606	11.2588	219
chr17	84082024	84082249	GSE124008_Akerberg_2019_GSM3518657_F_Tbx5_fb1_ChIP_Ventricles_E12.5_SRR8335335_peak_19761	50	.	5.2274	7.56521	5.00071	138
chr17	84096220	84096889	GSE124008_Akerberg_2019_GSM3518657_F_Tbx5_fb1_ChIP_Ventricles_E12.5_SRR8335335_peak_19762	59	.	5.70262	8.60461	5.96344	342
chr17	84104407	84104664	GSE124008_Akerberg_2019_GSM3518657_F_Tbx5_fb1_ChIP_Ventricles_E12.5_SRR8335335_peak_19763	50	.	5.2274	7.56521	5.00071	116
chr17	84107102	84107471	GSE124008_Akerberg_2019_GSM3518657_F_Tbx5_fb1_ChIP_Ventricles_E12.5_SRR8335335_peak_19764	79	.	6.57926	10.6647	7.92598	198
chr17	84148909	84149201	GSE124008_Akerberg_2019_GSM3518657_F_Tbx5_fb1_ChIP_Ventricles_E12.5_SRR8335335_peak_19765	59	.	5.63937	8.50379	5.90279	157
chr17	84152949	84153354	GSE124008_Akerberg_2019_GSM3518657_F_Tbx5_fb1_ChIP_Ventricles_E12.5_SRR8335335_peak_19766	59	.	5.70262	8.60461	5.96344	157
chr17	84183619	84183880	GSE124008_Akerberg_2019_GSM3518657_F_Tbx5_fb1_ChIP_Ventricles_E12.5_SRR8335335_peak_19767	80	.	6.65305	10.7838	8.01531	131
chr17	84185639	84186943	GSE124008_Akerberg_2019_GSM3518657_F_Tbx5_fb1_ChIP_Ventricles_E12.5_SRR8335335_peak_19768	102	.	7.60349	13.0818	10.2063	503
chr17	84187642	84188094	GSE124008_Akerberg_2019_GSM3518657_F_Tbx5_fb1_ChIP_Ventricles_E12.5_SRR8335335_peak_19769	59	.	5.70262	8.60461	5.96344	158
chr17	84188293	84188906	GSE124008_Akerberg_2019_GSM3518657_F_Tbx5_fb1_ChIP_Ventricles_E12.5_SRR8335335_peak_19770	211	.	11.7487	24.3545	21.1416	286
chr17	84192196	84192697	GSE124008_Akerberg_2019_GSM3518657_F_Tbx5_fb1_ChIP_Ventricles_E12.5_SRR8335335_peak_19771	319	.	13.7452	35.4044	31.9814	283
chr17	84253019	84253239	GSE124008_Akerberg_2019_GSM3518657_F_Tbx5_fb1_ChIP_Ventricles_E12.5_SRR8335335_peak_19772	40	.	4.75218	6.56298	4.08516	79
chr17	84273234	84273454	GSE124008_Akerberg_2019_GSM3518657_F_Tbx5_fb1_ChIP_Ventricles_E12.5_SRR8335335_peak_19773	35	.	4.20989	5.95604	3.55109	73
chr17	84274240	84274834	GSE124008_Akerberg_2019_GSM3518657_F_Tbx5_fb1_ChIP_Ventricles_E12.5_SRR8335335_peak_19774	913	.	32.5992	95.4058	91.3137	268
chr17	84275072	84275501	GSE124008_Akerberg_2019_GSM3518657_F_Tbx5_fb1_ChIP_Ventricles_E12.5_SRR8335335_peak_19775	523	.	21.7328	56.0114	52.3092	204
chr17	84283219	84283543	GSE124008_Akerberg_2019_GSM3518657_F_Tbx5_fb1_ChIP_Ventricles_E12.5_SRR8335335_peak_19776	26	.	3.71492	4.93951	2.63126	174
chr17	84291308	84291599	GSE124008_Akerberg_2019_GSM3518657_F_Tbx5_fb1_ChIP_Ventricles_E12.5_SRR8335335_peak_19777	83	.	6.65751	11.1557	8.3864	200
chr17	84293133	84294104	GSE124008_Akerberg_2019_GSM3518657_F_Tbx5_fb1_ChIP_Ventricles_E12.5_SRR8335335_peak_19778	255	.	11.8877	28.8246	25.5084	184
chr17	84303790	84304269	GSE124008_Akerberg_2019_GSM3518657_F_Tbx5_fb1_ChIP_Ventricles_E12.5_SRR8335335_peak_19779	174	.	10.4548	20.5611	17.4301	298
chr17	84420132	84420358	GSE124008_Akerberg_2019_GSM3518657_F_Tbx5_fb1_ChIP_Ventricles_E12.5_SRR8335335_peak_19780	26	.	3.71492	4.93951	2.63126	123
chr17	84511808	84512431	GSE124008_Akerberg_2019_GSM3518657_F_Tbx5_fb1_ChIP_Ventricles_E12.5_SRR8335335_peak_19781	100	.	7.51916	12.9445	10.0931	448
chr17	84626294	84626701	GSE124008_Akerberg_2019_GSM3518657_F_Tbx5_fb1_ChIP_Ventricles_E12.5_SRR8335335_peak_19782	137	.	9.02915	16.7215	13.708	188
chr17	84651548	84651834	GSE124008_Akerberg_2019_GSM3518657_F_Tbx5_fb1_ChIP_Ventricles_E12.5_SRR8335335_peak_19783	79	.	6.57926	10.6647	7.92598	158
chr17	84698791	84699115	GSE124008_Akerberg_2019_GSM3518657_F_Tbx5_fb1_ChIP_Ventricles_E12.5_SRR8335335_peak_19784	102	.	7.60349	13.0818	10.2063	173
chr17	84742343	84742635	GSE124008_Akerberg_2019_GSM3518657_F_Tbx5_fb1_ChIP_Ventricles_E12.5_SRR8335335_peak_19785	123	.	8.45905	15.3288	12.379	115
chr17	84743435	84743674	GSE124008_Akerberg_2019_GSM3518657_F_Tbx5_fb1_ChIP_Ventricles_E12.5_SRR8335335_peak_19786	50	.	5.2274	7.56521	5.00071	94
chr17	84776570	84777148	GSE124008_Akerberg_2019_GSM3518657_F_Tbx5_fb1_ChIP_Ventricles_E12.5_SRR8335335_peak_19787	670	.	25.9848	70.9451	67.0812	263
chr17	84958093	84958882	GSE124008_Akerberg_2019_GSM3518657_F_Tbx5_fb1_ChIP_Ventricles_E12.5_SRR8335335_peak_19788	137	.	9.02915	16.7215	13.708	432
chr17	84990105	84990325	GSE124008_Akerberg_2019_GSM3518657_F_Tbx5_fb1_ChIP_Ventricles_E12.5_SRR8335335_peak_19789	32	.	4.27696	5.60135	3.21137	106
chr17	84999706	84999980	GSE124008_Akerberg_2019_GSM3518657_F_Tbx5_fb1_ChIP_Ventricles_E12.5_SRR8335335_peak_19790	114	.	7.63412	14.4142	11.4868	145
chr17	85090131	85090470	GSE124008_Akerberg_2019_GSM3518657_F_Tbx5_fb1_ChIP_Ventricles_E12.5_SRR8335335_peak_19791	80	.	6.65305	10.7838	8.01531	178
chr17	85090614	85090953	GSE124008_Akerberg_2019_GSM3518657_F_Tbx5_fb1_ChIP_Ventricles_E12.5_SRR8335335_peak_19792	69	.	6.17784	9.67828	6.97094	212
chr17	85119884	85120190	GSE124008_Akerberg_2019_GSM3518657_F_Tbx5_fb1_ChIP_Ventricles_E12.5_SRR8335335_peak_19793	49	.	4.8294	7.50494	4.97966	265
chr17	85171715	85172468	GSE124008_Akerberg_2019_GSM3518657_F_Tbx5_fb1_ChIP_Ventricles_E12.5_SRR8335335_peak_19794	551	.	17.8144	58.8425	55.1066	262
chr17	85175496	85175778	GSE124008_Akerberg_2019_GSM3518657_F_Tbx5_fb1_ChIP_Ventricles_E12.5_SRR8335335_peak_19795	31	.	4.22953	5.52781	3.18604	92
chr17	85176960	85177553	GSE124008_Akerberg_2019_GSM3518657_F_Tbx5_fb1_ChIP_Ventricles_E12.5_SRR8335335_peak_19796	50	.	5.2274	7.56521	5.00071	114
chr17	85227817	85228136	GSE124008_Akerberg_2019_GSM3518657_F_Tbx5_fb1_ChIP_Ventricles_E12.5_SRR8335335_peak_19797	214	.	11.6036	24.6888	21.4611	125
chr17	85292564	85292889	GSE124008_Akerberg_2019_GSM3518657_F_Tbx5_fb1_ChIP_Ventricles_E12.5_SRR8335335_peak_19798	59	.	5.70262	8.60461	5.96344	175
chr17	85298020	85298395	GSE124008_Akerberg_2019_GSM3518657_F_Tbx5_fb1_ChIP_Ventricles_E12.5_SRR8335335_peak_19799	105	.	7.05835	13.4428	10.5575	157
chr17	85406351	85406658	GSE124008_Akerberg_2019_GSM3518657_F_Tbx5_fb1_ChIP_Ventricles_E12.5_SRR8335335_peak_19800	226	.	12.3557	25.9469	22.6925	160
chr17	85407854	85408134	GSE124008_Akerberg_2019_GSM3518657_F_Tbx5_fb1_ChIP_Ventricles_E12.5_SRR8335335_peak_19801	40	.	4.75218	6.56298	4.08516	114
chr17	85502348	85502568	GSE124008_Akerberg_2019_GSM3518657_F_Tbx5_fb1_ChIP_Ventricles_E12.5_SRR8335335_peak_19802	50	.	5.2274	7.56521	5.00071	48
chr17	85564070	85564524	GSE124008_Akerberg_2019_GSM3518657_F_Tbx5_fb1_ChIP_Ventricles_E12.5_SRR8335335_peak_19803	491	.	13.9152	52.8578	49.193	201
chr17	85578451	85578748	GSE124008_Akerberg_2019_GSM3518657_F_Tbx5_fb1_ChIP_Ventricles_E12.5_SRR8335335_peak_19804	23	.	3.80175	4.68438	2.39042	89
chr17	85697690	85697931	GSE124008_Akerberg_2019_GSM3518657_F_Tbx5_fb1_ChIP_Ventricles_E12.5_SRR8335335_peak_19805	40	.	4.75218	6.56298	4.08516	148
chr17	85704824	85705181	GSE124008_Akerberg_2019_GSM3518657_F_Tbx5_fb1_ChIP_Ventricles_E12.5_SRR8335335_peak_19806	112	.	7.9891	14.1243	11.2232	163
chr17	85763026	85763353	GSE124008_Akerberg_2019_GSM3518657_F_Tbx5_fb1_ChIP_Ventricles_E12.5_SRR8335335_peak_19807	58	.	5.20089	8.42656	5.84043	185
chr17	85805024	85805317	GSE124008_Akerberg_2019_GSM3518657_F_Tbx5_fb1_ChIP_Ventricles_E12.5_SRR8335335_peak_19808	125	.	8.55393	15.4845	12.5138	129
chr17	85880934	85881252	GSE124008_Akerberg_2019_GSM3518657_F_Tbx5_fb1_ChIP_Ventricles_E12.5_SRR8335335_peak_19809	69	.	6.17784	9.67828	6.97094	153
chr17	85945279	85945682	GSE124008_Akerberg_2019_GSM3518657_F_Tbx5_fb1_ChIP_Ventricles_E12.5_SRR8335335_peak_19810	198	.	11.2787	23.0081	19.8264	208
chr17	85987082	85987302	GSE124008_Akerberg_2019_GSM3518657_F_Tbx5_fb1_ChIP_Ventricles_E12.5_SRR8335335_peak_19811	23	.	3.75958	4.61989	2.38179	147
chr17	85995522	85996055	GSE124008_Akerberg_2019_GSM3518657_F_Tbx5_fb1_ChIP_Ventricles_E12.5_SRR8335335_peak_19812	762	.	27.6701	80.221	76.2626	318
chr17	86007728	86007948	GSE124008_Akerberg_2019_GSM3518657_F_Tbx5_fb1_ChIP_Ventricles_E12.5_SRR8335335_peak_19813	36	.	4.46291	6.11055	3.69779	49
chr17	86008232	86008763	GSE124008_Akerberg_2019_GSM3518657_F_Tbx5_fb1_ChIP_Ventricles_E12.5_SRR8335335_peak_19814	133	.	8.77093	16.2966	13.3125	326
chr17	86038134	86038478	GSE124008_Akerberg_2019_GSM3518657_F_Tbx5_fb1_ChIP_Ventricles_E12.5_SRR8335335_peak_19815	33	.	4.08641	5.7588	3.356	139
chr17	86144737	86144957	GSE124008_Akerberg_2019_GSM3518657_F_Tbx5_fb1_ChIP_Ventricles_E12.5_SRR8335335_peak_19816	23	.	3.37859	4.60577	2.38179	211
chr17	86166369	86166813	GSE124008_Akerberg_2019_GSM3518657_F_Tbx5_fb1_ChIP_Ventricles_E12.5_SRR8335335_peak_19817	41	.	4.4579	6.61488	4.12866	194
chr17	86166891	86167650	GSE124008_Akerberg_2019_GSM3518657_F_Tbx5_fb1_ChIP_Ventricles_E12.5_SRR8335335_peak_19818	90	.	7.12827	11.9189	9.0948	507
chr17	86167949	86168641	GSE124008_Akerberg_2019_GSM3518657_F_Tbx5_fb1_ChIP_Ventricles_E12.5_SRR8335335_peak_19819	185	.	10.8088	21.6793	18.5297	481
chr17	86170778	86171158	GSE124008_Akerberg_2019_GSM3518657_F_Tbx5_fb1_ChIP_Ventricles_E12.5_SRR8335335_peak_19820	40	.	4.75218	6.56298	4.08516	180
chr17	86185560	86185780	GSE124008_Akerberg_2019_GSM3518657_F_Tbx5_fb1_ChIP_Ventricles_E12.5_SRR8335335_peak_19821	40	.	4.75218	6.56298	4.08516	47
chr17	86201617	86201842	GSE124008_Akerberg_2019_GSM3518657_F_Tbx5_fb1_ChIP_Ventricles_E12.5_SRR8335335_peak_19822	59	.	5.70262	8.60461	5.96344	60
chr17	86208487	86208753	GSE124008_Akerberg_2019_GSM3518657_F_Tbx5_fb1_ChIP_Ventricles_E12.5_SRR8335335_peak_19823	58	.	5.02496	8.45484	5.86824	78
chr17	86231807	86232069	GSE124008_Akerberg_2019_GSM3518657_F_Tbx5_fb1_ChIP_Ventricles_E12.5_SRR8335335_peak_19824	40	.	4.75218	6.56298	4.08516	120
chr17	86235770	86235997	GSE124008_Akerberg_2019_GSM3518657_F_Tbx5_fb1_ChIP_Ventricles_E12.5_SRR8335335_peak_19825	59	.	5.70262	8.60461	5.96344	105
chr17	86265924	86266293	GSE124008_Akerberg_2019_GSM3518657_F_Tbx5_fb1_ChIP_Ventricles_E12.5_SRR8335335_peak_19826	125	.	8.55393	15.4845	12.5138	217
chr17	86267403	86267623	GSE124008_Akerberg_2019_GSM3518657_F_Tbx5_fb1_ChIP_Ventricles_E12.5_SRR8335335_peak_19827	68	.	6.10931	9.56835	6.89595	128
chr17	86303210	86303898	GSE124008_Akerberg_2019_GSM3518657_F_Tbx5_fb1_ChIP_Ventricles_E12.5_SRR8335335_peak_19828	779	.	28.1164	81.9268	77.9525	452
chr17	86327809	86328111	GSE124008_Akerberg_2019_GSM3518657_F_Tbx5_fb1_ChIP_Ventricles_E12.5_SRR8335335_peak_19829	49	.	4.8294	7.50494	4.97966	171
chr17	86335076	86335502	GSE124008_Akerberg_2019_GSM3518657_F_Tbx5_fb1_ChIP_Ventricles_E12.5_SRR8335335_peak_19830	537	.	22.0875	57.4355	53.7147	214
chr17	86353917	86354393	GSE124008_Akerberg_2019_GSM3518657_F_Tbx5_fb1_ChIP_Ventricles_E12.5_SRR8335335_peak_19831	59	.	5.70262	8.60461	5.96344	305
chr17	86358513	86358877	GSE124008_Akerberg_2019_GSM3518657_F_Tbx5_fb1_ChIP_Ventricles_E12.5_SRR8335335_peak_19832	187	.	10.93	21.8807	18.7168	152
chr17	86361486	86361728	GSE124008_Akerberg_2019_GSM3518657_F_Tbx5_fb1_ChIP_Ventricles_E12.5_SRR8335335_peak_19833	59	.	5.70262	8.60461	5.96344	124
chr17	86380081	86380372	GSE124008_Akerberg_2019_GSM3518657_F_Tbx5_fb1_ChIP_Ventricles_E12.5_SRR8335335_peak_19834	59	.	4.91431	8.58622	5.96344	119
chr17	86385286	86385580	GSE124008_Akerberg_2019_GSM3518657_F_Tbx5_fb1_ChIP_Ventricles_E12.5_SRR8335335_peak_19835	125	.	8.55393	15.4845	12.5138	138
chr17	86397702	86397932	GSE124008_Akerberg_2019_GSM3518657_F_Tbx5_fb1_ChIP_Ventricles_E12.5_SRR8335335_peak_19836	59	.	5.66942	8.55168	5.94748	161
chr17	86416175	86416416	GSE124008_Akerberg_2019_GSM3518657_F_Tbx5_fb1_ChIP_Ventricles_E12.5_SRR8335335_peak_19837	33	.	4.08641	5.7588	3.356	169
chr17	86433278	86433505	GSE124008_Akerberg_2019_GSM3518657_F_Tbx5_fb1_ChIP_Ventricles_E12.5_SRR8335335_peak_19838	40	.	4.69947	6.48038	4.04655	89
chr17	86435497	86435928	GSE124008_Akerberg_2019_GSM3518657_F_Tbx5_fb1_ChIP_Ventricles_E12.5_SRR8335335_peak_19839	40	.	4.75218	6.56298	4.08516	248
chr17	86444826	86445053	GSE124008_Akerberg_2019_GSM3518657_F_Tbx5_fb1_ChIP_Ventricles_E12.5_SRR8335335_peak_19840	80	.	6.65305	10.7838	8.01531	120
chr17	86452274	86452526	GSE124008_Akerberg_2019_GSM3518657_F_Tbx5_fb1_ChIP_Ventricles_E12.5_SRR8335335_peak_19841	84	.	6.69437	11.2155	8.44177	96
chr17	86456356	86456780	GSE124008_Akerberg_2019_GSM3518657_F_Tbx5_fb1_ChIP_Ventricles_E12.5_SRR8335335_peak_19842	590	.	23.7609	62.7989	59.0141	239
chr17	86471533	86472022	GSE124008_Akerberg_2019_GSM3518657_F_Tbx5_fb1_ChIP_Ventricles_E12.5_SRR8335335_peak_19843	80	.	6.65305	10.7838	8.01531	152
chr17	86484516	86484736	GSE124008_Akerberg_2019_GSM3518657_F_Tbx5_fb1_ChIP_Ventricles_E12.5_SRR8335335_peak_19844	69	.	6.17784	9.67828	6.97094	79
chr17	86530079	86530317	GSE124008_Akerberg_2019_GSM3518657_F_Tbx5_fb1_ChIP_Ventricles_E12.5_SRR8335335_peak_19845	49	.	5.16942	7.47351	4.95543	115
chr17	86754088	86754479	GSE124008_Akerberg_2019_GSM3518657_F_Tbx5_fb1_ChIP_Ventricles_E12.5_SRR8335335_peak_19846	50	.	5.2274	7.56521	5.00071	100
chr17	86755239	86755471	GSE124008_Akerberg_2019_GSM3518657_F_Tbx5_fb1_ChIP_Ventricles_E12.5_SRR8335335_peak_19847	32	.	4.27696	5.60135	3.21137	32
chr17	86762630	86762858	GSE124008_Akerberg_2019_GSM3518657_F_Tbx5_fb1_ChIP_Ventricles_E12.5_SRR8335335_peak_19848	59	.	5.66942	8.55168	5.94748	109
chr17	86770675	86771392	GSE124008_Akerberg_2019_GSM3518657_F_Tbx5_fb1_ChIP_Ventricles_E12.5_SRR8335335_peak_19849	824	.	26.3759	86.4405	82.4269	506
chr17	86772932	86773293	GSE124008_Akerberg_2019_GSM3518657_F_Tbx5_fb1_ChIP_Ventricles_E12.5_SRR8335335_peak_19850	79	.	6.57926	10.6647	7.92598	158
chr17	86782171	86782788	GSE124008_Akerberg_2019_GSM3518657_F_Tbx5_fb1_ChIP_Ventricles_E12.5_SRR8335335_peak_19851	240	.	12.8309	27.3358	24.0534	427
chr17	86904671	86904892	GSE124008_Akerberg_2019_GSM3518657_F_Tbx5_fb1_ChIP_Ventricles_E12.5_SRR8335335_peak_19852	33	.	4.22876	5.74508	3.35122	154
chr17	86937821	86938236	GSE124008_Akerberg_2019_GSM3518657_F_Tbx5_fb1_ChIP_Ventricles_E12.5_SRR8335335_peak_19853	161	.	9.97958	19.2608	16.166	147
chr17	86941454	86942038	GSE124008_Akerberg_2019_GSM3518657_F_Tbx5_fb1_ChIP_Ventricles_E12.5_SRR8335335_peak_19854	325	.	15.6822	35.9821	32.5412	149
chr17	86957967	86958886	GSE124008_Akerberg_2019_GSM3518657_F_Tbx5_fb1_ChIP_Ventricles_E12.5_SRR8335335_peak_19855	963	.	33.8362	100.507	96.3711	633
chr17	86959094	86959334	GSE124008_Akerberg_2019_GSM3518657_F_Tbx5_fb1_ChIP_Ventricles_E12.5_SRR8335335_peak_19856	40	.	4.72451	6.51961	4.08066	94
chr17	86962547	86963183	GSE124008_Akerberg_2019_GSM3518657_F_Tbx5_fb1_ChIP_Ventricles_E12.5_SRR8335335_peak_19857	49	.	5.16942	7.47351	4.95543	447
chr17	86963381	86963769	GSE124008_Akerberg_2019_GSM3518657_F_Tbx5_fb1_ChIP_Ventricles_E12.5_SRR8335335_peak_19858	32	.	4.27696	5.60135	3.21137	203
chr17	87107329	87108103	GSE124008_Akerberg_2019_GSM3518657_F_Tbx5_fb1_ChIP_Ventricles_E12.5_SRR8335335_peak_19859	100	.	7.51916	12.9445	10.0931	202
chr17	87177055	87177483	GSE124008_Akerberg_2019_GSM3518657_F_Tbx5_fb1_ChIP_Ventricles_E12.5_SRR8335335_peak_19860	268	.	13.7813	30.1604	26.8186	212
chr17	87235021	87235243	GSE124008_Akerberg_2019_GSM3518657_F_Tbx5_fb1_ChIP_Ventricles_E12.5_SRR8335335_peak_19861	50	.	5.2274	7.56521	5.00071	135
chr17	87237301	87237561	GSE124008_Akerberg_2019_GSM3518657_F_Tbx5_fb1_ChIP_Ventricles_E12.5_SRR8335335_peak_19862	49	.	5.19697	7.51706	4.98825	123
chr17	87276311	87276531	GSE124008_Akerberg_2019_GSM3518657_F_Tbx5_fb1_ChIP_Ventricles_E12.5_SRR8335335_peak_19863	40	.	4.75218	6.56298	4.08516	64
chr17	87282876	87283445	GSE124008_Akerberg_2019_GSM3518657_F_Tbx5_fb1_ChIP_Ventricles_E12.5_SRR8335335_peak_19864	159	.	9.86889	19.0777	15.9997	275
chr17	87296868	87297088	GSE124008_Akerberg_2019_GSM3518657_F_Tbx5_fb1_ChIP_Ventricles_E12.5_SRR8335335_peak_19865	50	.	5.2274	7.56521	5.00071	71
chr17	87351407	87351759	GSE124008_Akerberg_2019_GSM3518657_F_Tbx5_fb1_ChIP_Ventricles_E12.5_SRR8335335_peak_19866	69	.	6.17784	9.67828	6.97094	158
chr17	87444749	87445124	GSE124008_Akerberg_2019_GSM3518657_F_Tbx5_fb1_ChIP_Ventricles_E12.5_SRR8335335_peak_19867	63	.	5.73824	8.9736	6.3302	215
chr17	87445409	87445634	GSE124008_Akerberg_2019_GSM3518657_F_Tbx5_fb1_ChIP_Ventricles_E12.5_SRR8335335_peak_19868	41	.	4.4579	6.61488	4.12866	78
chr17	87446397	87447528	GSE124008_Akerberg_2019_GSM3518657_F_Tbx5_fb1_ChIP_Ventricles_E12.5_SRR8335335_peak_19869	461	.	19.5147	49.8331	46.1996	622
chr17	87460083	87460438	GSE124008_Akerberg_2019_GSM3518657_F_Tbx5_fb1_ChIP_Ventricles_E12.5_SRR8335335_peak_19870	59	.	5.49739	8.58705	5.96344	83
chr17	87473757	87474120	GSE124008_Akerberg_2019_GSM3518657_F_Tbx5_fb1_ChIP_Ventricles_E12.5_SRR8335335_peak_19871	110	.	7.61178	13.9358	11.0445	185
chr17	87517425	87517673	GSE124008_Akerberg_2019_GSM3518657_F_Tbx5_fb1_ChIP_Ventricles_E12.5_SRR8335335_peak_19872	32	.	4.27696	5.60135	3.21137	17
chr17	87530524	87530812	GSE124008_Akerberg_2019_GSM3518657_F_Tbx5_fb1_ChIP_Ventricles_E12.5_SRR8335335_peak_19873	90	.	7.12827	11.9189	9.0948	149
chr17	87549725	87550016	GSE124008_Akerberg_2019_GSM3518657_F_Tbx5_fb1_ChIP_Ventricles_E12.5_SRR8335335_peak_19874	50	.	5.2274	7.56521	5.00071	144
chr17	87612922	87613203	GSE124008_Akerberg_2019_GSM3518657_F_Tbx5_fb1_ChIP_Ventricles_E12.5_SRR8335335_peak_19875	31	.	4.22953	5.52781	3.18604	68
chr17	87613335	87613555	GSE124008_Akerberg_2019_GSM3518657_F_Tbx5_fb1_ChIP_Ventricles_E12.5_SRR8335335_peak_19876	33	.	4.08641	5.7588	3.356	166
chr17	87636542	87636972	GSE124008_Akerberg_2019_GSM3518657_F_Tbx5_fb1_ChIP_Ventricles_E12.5_SRR8335335_peak_19877	67	.	5.57238	9.37765	6.72124	212
chr17	87672541	87672957	GSE124008_Akerberg_2019_GSM3518657_F_Tbx5_fb1_ChIP_Ventricles_E12.5_SRR8335335_peak_19878	161	.	9.97958	19.2608	16.166	207
chr17	87745900	87746800	GSE124008_Akerberg_2019_GSM3518657_F_Tbx5_fb1_ChIP_Ventricles_E12.5_SRR8335335_peak_19879	161	.	9.97958	19.2608	16.166	180
chr17	87798354	87798718	GSE124008_Akerberg_2019_GSM3518657_F_Tbx5_fb1_ChIP_Ventricles_E12.5_SRR8335335_peak_19880	50	.	5.2274	7.56521	5.00071	175
chr17	87829531	87829957	GSE124008_Akerberg_2019_GSM3518657_F_Tbx5_fb1_ChIP_Ventricles_E12.5_SRR8335335_peak_19881	79	.	6.57926	10.6647	7.92598	191
chr17	87861565	87861854	GSE124008_Akerberg_2019_GSM3518657_F_Tbx5_fb1_ChIP_Ventricles_E12.5_SRR8335335_peak_19882	45	.	4.90921	7.06272	4.56482	91
chr17	87872378	87872691	GSE124008_Akerberg_2019_GSM3518657_F_Tbx5_fb1_ChIP_Ventricles_E12.5_SRR8335335_peak_19883	85	.	6.31536	11.3611	8.57941	132
chr17	87877406	87877731	GSE124008_Akerberg_2019_GSM3518657_F_Tbx5_fb1_ChIP_Ventricles_E12.5_SRR8335335_peak_19884	105	.	7.05835	13.4428	10.5575	160
chr17	87974649	87975061	GSE124008_Akerberg_2019_GSM3518657_F_Tbx5_fb1_ChIP_Ventricles_E12.5_SRR8335335_peak_19885	50	.	5.2274	7.56521	5.00071	193
chr17	87975265	87975811	GSE124008_Akerberg_2019_GSM3518657_F_Tbx5_fb1_ChIP_Ventricles_E12.5_SRR8335335_peak_19886	89	.	7.04921	11.7907	8.99313	422
chr17	88004905	88005157	GSE124008_Akerberg_2019_GSM3518657_F_Tbx5_fb1_ChIP_Ventricles_E12.5_SRR8335335_peak_19887	95	.	6.68686	12.3903	9.55338	111
chr17	88051943	88052235	GSE124008_Akerberg_2019_GSM3518657_F_Tbx5_fb1_ChIP_Ventricles_E12.5_SRR8335335_peak_19888	36	.	4.46291	6.11055	3.69779	106
chr17	88063744	88064009	GSE124008_Akerberg_2019_GSM3518657_F_Tbx5_fb1_ChIP_Ventricles_E12.5_SRR8335335_peak_19889	90	.	7.12827	11.9189	9.0948	103
chr17	88064114	88064366	GSE124008_Akerberg_2019_GSM3518657_F_Tbx5_fb1_ChIP_Ventricles_E12.5_SRR8335335_peak_19890	80	.	6.65305	10.7838	8.01531	193
chr17	88065196	88065649	GSE124008_Akerberg_2019_GSM3518657_F_Tbx5_fb1_ChIP_Ventricles_E12.5_SRR8335335_peak_19891	102	.	7.60349	13.0818	10.2063	202
chr17	88065850	88066501	GSE124008_Akerberg_2019_GSM3518657_F_Tbx5_fb1_ChIP_Ventricles_E12.5_SRR8335335_peak_19892	306	.	13.3737	34.064	30.6644	250
chr17	88180673	88180985	GSE124008_Akerberg_2019_GSM3518657_F_Tbx5_fb1_ChIP_Ventricles_E12.5_SRR8335335_peak_19893	49	.	4.8294	7.50494	4.97966	150
chr17	88251918	88252138	GSE124008_Akerberg_2019_GSM3518657_F_Tbx5_fb1_ChIP_Ventricles_E12.5_SRR8335335_peak_19894	32	.	4.27696	5.60135	3.21137	107
chr17	88326362	88326683	GSE124008_Akerberg_2019_GSM3518657_F_Tbx5_fb1_ChIP_Ventricles_E12.5_SRR8335335_peak_19895	174	.	10.4548	20.5611	17.4301	206
chr17	88440139	88441307	GSE124008_Akerberg_2019_GSM3518657_F_Tbx5_fb1_ChIP_Ventricles_E12.5_SRR8335335_peak_19896	147	.	9.39894	17.8067	14.7728	697
chr17	88441630	88442065	GSE124008_Akerberg_2019_GSM3518657_F_Tbx5_fb1_ChIP_Ventricles_E12.5_SRR8335335_peak_19897	64	.	5.80179	9.07546	6.42828	218
chr17	88508972	88509332	GSE124008_Akerberg_2019_GSM3518657_F_Tbx5_fb1_ChIP_Ventricles_E12.5_SRR8335335_peak_19898	40	.	4.72451	6.51961	4.08066	148
chr17	88514450	88514672	GSE124008_Akerberg_2019_GSM3518657_F_Tbx5_fb1_ChIP_Ventricles_E12.5_SRR8335335_peak_19899	40	.	4.75218	6.56298	4.08516	143
chr17	88529973	88530919	GSE124008_Akerberg_2019_GSM3518657_F_Tbx5_fb1_ChIP_Ventricles_E12.5_SRR8335335_peak_19900	50	.	5.2274	7.56521	5.00071	346
chr17	88597099	88597759	GSE124008_Akerberg_2019_GSM3518657_F_Tbx5_fb1_ChIP_Ventricles_E12.5_SRR8335335_peak_19901	174	.	10.4548	20.5611	17.4301	470
chr17	88598648	88599336	GSE124008_Akerberg_2019_GSM3518657_F_Tbx5_fb1_ChIP_Ventricles_E12.5_SRR8335335_peak_19902	90	.	7.12827	11.9189	9.0948	348
chr17	88700977	88701249	GSE124008_Akerberg_2019_GSM3518657_F_Tbx5_fb1_ChIP_Ventricles_E12.5_SRR8335335_peak_19903	79	.	6.57926	10.6647	7.92598	100
chr17	88753012	88753375	GSE124008_Akerberg_2019_GSM3518657_F_Tbx5_fb1_ChIP_Ventricles_E12.5_SRR8335335_peak_19904	79	.	6.57926	10.6647	7.92598	159
chr17	88864242	88864738	GSE124008_Akerberg_2019_GSM3518657_F_Tbx5_fb1_ChIP_Ventricles_E12.5_SRR8335335_peak_19905	213	.	11.8805	24.5743	21.3484	214
chr17	88998401	88998984	GSE124008_Akerberg_2019_GSM3518657_F_Tbx5_fb1_ChIP_Ventricles_E12.5_SRR8335335_peak_19906	211	.	11.7487	24.3545	21.1416	217
chr17	90007752	90008187	GSE124008_Akerberg_2019_GSM3518657_F_Tbx5_fb1_ChIP_Ventricles_E12.5_SRR8335335_peak_19907	89	.	7.04921	11.7907	8.99313	253
chr17	91136857	91137131	GSE124008_Akerberg_2019_GSM3518657_F_Tbx5_fb1_ChIP_Ventricles_E12.5_SRR8335335_peak_19908	40	.	4.69947	6.48038	4.04655	92
chr17	93140135	93140379	GSE124008_Akerberg_2019_GSM3518657_F_Tbx5_fb1_ChIP_Ventricles_E12.5_SRR8335335_peak_19909	68	.	6.10931	9.56835	6.89595	84
chr17	93525664	93525901	GSE124008_Akerberg_2019_GSM3518657_F_Tbx5_fb1_ChIP_Ventricles_E12.5_SRR8335335_peak_19910	69	.	6.17784	9.67828	6.97094	138
chr17	94325220	94326045	GSE124008_Akerberg_2019_GSM3518657_F_Tbx5_fb1_ChIP_Ventricles_E12.5_SRR8335335_peak_19911	735	.	27.7122	77.5146	73.5877	346
chr17	94623681	94624094	GSE124008_Akerberg_2019_GSM3518657_F_Tbx5_fb1_ChIP_Ventricles_E12.5_SRR8335335_peak_19912	89	.	7.04921	11.7907	8.99313	205
chr17	94624514	94624816	GSE124008_Akerberg_2019_GSM3518657_F_Tbx5_fb1_ChIP_Ventricles_E12.5_SRR8335335_peak_19913	79	.	6.57926	10.6647	7.92598	194
chr17	94749543	94750207	GSE124008_Akerberg_2019_GSM3518657_F_Tbx5_fb1_ChIP_Ventricles_E12.5_SRR8335335_peak_19914	135	.	8.929	16.5567	13.5634	185
chr18	3280670	3281062	GSE124008_Akerberg_2019_GSM3518657_F_Tbx5_fb1_ChIP_Ventricles_E12.5_SRR8335335_peak_19915	122	.	6.15919	15.1573	12.2184	210
chr18	3336629	3337974	GSE124008_Akerberg_2019_GSM3518657_F_Tbx5_fb1_ChIP_Ventricles_E12.5_SRR8335335_peak_19916	68	.	6.10931	9.56835	6.89595	934
chr18	3382856	3383596	GSE124008_Akerberg_2019_GSM3518657_F_Tbx5_fb1_ChIP_Ventricles_E12.5_SRR8335335_peak_19917	253	.	13.2286	28.6107	25.3101	215
chr18	3395830	3396162	GSE124008_Akerberg_2019_GSM3518657_F_Tbx5_fb1_ChIP_Ventricles_E12.5_SRR8335335_peak_19918	32	.	4.27696	5.60135	3.21137	187
chr18	3440001	3440263	GSE124008_Akerberg_2019_GSM3518657_F_Tbx5_fb1_ChIP_Ventricles_E12.5_SRR8335335_peak_19919	59	.	5.70262	8.60461	5.96344	103
chr18	3507927	3509178	GSE124008_Akerberg_2019_GSM3518657_F_Tbx5_fb1_ChIP_Ventricles_E12.5_SRR8335335_peak_19920	74	.	5.84589	10.1918	7.47777	295
chr18	3538769	3538992	GSE124008_Akerberg_2019_GSM3518657_F_Tbx5_fb1_ChIP_Ventricles_E12.5_SRR8335335_peak_19921	49	.	5.16942	7.47351	4.95543	139
chr18	3540208	3540429	GSE124008_Akerberg_2019_GSM3518657_F_Tbx5_fb1_ChIP_Ventricles_E12.5_SRR8335335_peak_19922	51	.	4.97532	7.74319	5.17243	118
chr18	3543585	3544095	GSE124008_Akerberg_2019_GSM3518657_F_Tbx5_fb1_ChIP_Ventricles_E12.5_SRR8335335_peak_19923	100	.	7.51916	12.9445	10.0931	315
chr18	3548189	3548535	GSE124008_Akerberg_2019_GSM3518657_F_Tbx5_fb1_ChIP_Ventricles_E12.5_SRR8335335_peak_19924	33	.	4.08641	5.7588	3.356	130
chr18	3616381	3616670	GSE124008_Akerberg_2019_GSM3518657_F_Tbx5_fb1_ChIP_Ventricles_E12.5_SRR8335335_peak_19925	100	.	7.51916	12.9445	10.0931	169
chr18	3664086	3664317	GSE124008_Akerberg_2019_GSM3518657_F_Tbx5_fb1_ChIP_Ventricles_E12.5_SRR8335335_peak_19927	49	.	5.16942	7.47351	4.95543	139
chr18	3666190	3666934	GSE124008_Akerberg_2019_GSM3518657_F_Tbx5_fb1_ChIP_Ventricles_E12.5_SRR8335335_peak_19928	288	.	11.6715	32.247	28.8764	332
chr18	3671055	3671612	GSE124008_Akerberg_2019_GSM3518657_F_Tbx5_fb1_ChIP_Ventricles_E12.5_SRR8335335_peak_19929	54	.	5.3555	8.05198	5.47577	109
chr18	3720484	3720845	GSE124008_Akerberg_2019_GSM3518657_F_Tbx5_fb1_ChIP_Ventricles_E12.5_SRR8335335_peak_19930	430	.	19.0087	46.656	43.0615	170
chr18	3734082	3734477	GSE124008_Akerberg_2019_GSM3518657_F_Tbx5_fb1_ChIP_Ventricles_E12.5_SRR8335335_peak_19931	79	.	6.57926	10.6647	7.92598	212
chr18	4128107	4128381	GSE124008_Akerberg_2019_GSM3518657_F_Tbx5_fb1_ChIP_Ventricles_E12.5_SRR8335335_peak_19932	49	.	5.19697	7.51706	4.98825	162
chr18	4136501	4138227	GSE124008_Akerberg_2019_GSM3518657_F_Tbx5_fb1_ChIP_Ventricles_E12.5_SRR8335335_peak_19933	810	.	29.9387	85.0549	81.0508	1283
chr18	4140801	4141296	GSE124008_Akerberg_2019_GSM3518657_F_Tbx5_fb1_ChIP_Ventricles_E12.5_SRR8335335_peak_19934	280	.	12.6307	31.4192	28.0643	237
chr18	4236256	4236566	GSE124008_Akerberg_2019_GSM3518657_F_Tbx5_fb1_ChIP_Ventricles_E12.5_SRR8335335_peak_19935	40	.	4.72451	6.51961	4.08066	146
chr18	4238233	4238502	GSE124008_Akerberg_2019_GSM3518657_F_Tbx5_fb1_ChIP_Ventricles_E12.5_SRR8335335_peak_19936	23	.	3.75958	4.61989	2.38179	185
chr18	4238737	4238958	GSE124008_Akerberg_2019_GSM3518657_F_Tbx5_fb1_ChIP_Ventricles_E12.5_SRR8335335_peak_19937	28	.	3.68497	5.11037	2.80073	176
chr18	4249761	4250195	GSE124008_Akerberg_2019_GSM3518657_F_Tbx5_fb1_ChIP_Ventricles_E12.5_SRR8335335_peak_19938	49	.	5.16942	7.47351	4.95543	343
chr18	4266302	4266640	GSE124008_Akerberg_2019_GSM3518657_F_Tbx5_fb1_ChIP_Ventricles_E12.5_SRR8335335_peak_19939	59	.	5.63937	8.50379	5.90279	174
chr18	4294085	4294524	GSE124008_Akerberg_2019_GSM3518657_F_Tbx5_fb1_ChIP_Ventricles_E12.5_SRR8335335_peak_19940	59	.	5.63937	8.50379	5.90279	114
chr18	4303888	4304756	GSE124008_Akerberg_2019_GSM3518657_F_Tbx5_fb1_ChIP_Ventricles_E12.5_SRR8335335_peak_19941	754	.	26.6412	79.3721	75.4239	319
chr18	4308871	4309091	GSE124008_Akerberg_2019_GSM3518657_F_Tbx5_fb1_ChIP_Ventricles_E12.5_SRR8335335_peak_19942	40	.	4.75218	6.56298	4.08516	143
chr18	4352933	4353446	GSE124008_Akerberg_2019_GSM3518657_F_Tbx5_fb1_ChIP_Ventricles_E12.5_SRR8335335_peak_19943	187	.	10.93	21.8807	18.7168	284
chr18	4354657	4354887	GSE124008_Akerberg_2019_GSM3518657_F_Tbx5_fb1_ChIP_Ventricles_E12.5_SRR8335335_peak_19944	69	.	5.92027	9.60118	6.9267	77
chr18	4359561	4360017	GSE124008_Akerberg_2019_GSM3518657_F_Tbx5_fb1_ChIP_Ventricles_E12.5_SRR8335335_peak_19945	573	.	21.2952	61.1046	57.3453	216
chr18	4365074	4365425	GSE124008_Akerberg_2019_GSM3518657_F_Tbx5_fb1_ChIP_Ventricles_E12.5_SRR8335335_peak_19946	224	.	12.2186	25.7179	22.4757	219
chr18	4367693	4368113	GSE124008_Akerberg_2019_GSM3518657_F_Tbx5_fb1_ChIP_Ventricles_E12.5_SRR8335335_peak_19947	113	.	8.07871	14.2708	11.3451	205
chr18	4375777	4376025	GSE124008_Akerberg_2019_GSM3518657_F_Tbx5_fb1_ChIP_Ventricles_E12.5_SRR8335335_peak_19948	68	.	6.10931	9.56835	6.89595	167
chr18	4439939	4440252	GSE124008_Akerberg_2019_GSM3518657_F_Tbx5_fb1_ChIP_Ventricles_E12.5_SRR8335335_peak_19949	167	.	9.72616	19.8736	16.7728	145
chr18	4523010	4523377	GSE124008_Akerberg_2019_GSM3518657_F_Tbx5_fb1_ChIP_Ventricles_E12.5_SRR8335335_peak_19950	90	.	7.12827	11.9189	9.0948	90
chr18	4736425	4736877	GSE124008_Akerberg_2019_GSM3518657_F_Tbx5_fb1_ChIP_Ventricles_E12.5_SRR8335335_peak_19951	218	.	10.7733	25.0337	21.8007	197
chr18	4793529	4793892	GSE124008_Akerberg_2019_GSM3518657_F_Tbx5_fb1_ChIP_Ventricles_E12.5_SRR8335335_peak_19952	80	.	6.65305	10.7838	8.01531	174
chr18	4919950	4920221	GSE124008_Akerberg_2019_GSM3518657_F_Tbx5_fb1_ChIP_Ventricles_E12.5_SRR8335335_peak_19953	17	.	3.07144	3.90899	1.72398	96
chr18	4920481	4920926	GSE124008_Akerberg_2019_GSM3518657_F_Tbx5_fb1_ChIP_Ventricles_E12.5_SRR8335335_peak_19954	41	.	4.4579	6.61488	4.12866	260
chr18	4921464	4921744	GSE124008_Akerberg_2019_GSM3518657_F_Tbx5_fb1_ChIP_Ventricles_E12.5_SRR8335335_peak_19955	40	.	4.69698	6.47648	4.04655	129
chr18	4922680	4922907	GSE124008_Akerberg_2019_GSM3518657_F_Tbx5_fb1_ChIP_Ventricles_E12.5_SRR8335335_peak_19956	23	.	3.61616	4.58188	2.36934	79
chr18	4923493	4924139	GSE124008_Akerberg_2019_GSM3518657_F_Tbx5_fb1_ChIP_Ventricles_E12.5_SRR8335335_peak_19957	79	.	6.12348	10.6564	7.92598	127
chr18	4924528	4925142	GSE124008_Akerberg_2019_GSM3518657_F_Tbx5_fb1_ChIP_Ventricles_E12.5_SRR8335335_peak_19958	125	.	8.55393	15.4845	12.5138	257
chr18	4947385	4947763	GSE124008_Akerberg_2019_GSM3518657_F_Tbx5_fb1_ChIP_Ventricles_E12.5_SRR8335335_peak_19959	68	.	6.10608	9.56316	6.89595	93
chr18	4987644	4987995	GSE124008_Akerberg_2019_GSM3518657_F_Tbx5_fb1_ChIP_Ventricles_E12.5_SRR8335335_peak_19960	95	.	6.68686	12.3903	9.55338	145
chr18	4994457	4994957	GSE124008_Akerberg_2019_GSM3518657_F_Tbx5_fb1_ChIP_Ventricles_E12.5_SRR8335335_peak_19961	58	.	5.20089	8.42656	5.84043	176
chr18	4996044	4996264	GSE124008_Akerberg_2019_GSM3518657_F_Tbx5_fb1_ChIP_Ventricles_E12.5_SRR8335335_peak_19962	25	.	3.80589	4.87418	2.57597	68
chr18	5007822	5008093	GSE124008_Akerberg_2019_GSM3518657_F_Tbx5_fb1_ChIP_Ventricles_E12.5_SRR8335335_peak_19963	26	.	3.71492	4.93951	2.63126	193
chr18	5018541	5019274	GSE124008_Akerberg_2019_GSM3518657_F_Tbx5_fb1_ChIP_Ventricles_E12.5_SRR8335335_peak_19964	650	.	19.9644	68.9164	65.0755	302
chr18	5023047	5023295	GSE124008_Akerberg_2019_GSM3518657_F_Tbx5_fb1_ChIP_Ventricles_E12.5_SRR8335335_peak_19965	40	.	4.75218	6.56298	4.08516	143
chr18	5028011	5028429	GSE124008_Akerberg_2019_GSM3518657_F_Tbx5_fb1_ChIP_Ventricles_E12.5_SRR8335335_peak_19966	99	.	7.1889	12.8137	9.97292	159
chr18	5028611	5029130	GSE124008_Akerberg_2019_GSM3518657_F_Tbx5_fb1_ChIP_Ventricles_E12.5_SRR8335335_peak_19967	230	.	11.1448	26.2833	23.0207	184
chr18	5054123	5054399	GSE124008_Akerberg_2019_GSM3518657_F_Tbx5_fb1_ChIP_Ventricles_E12.5_SRR8335335_peak_19968	112	.	8.03168	14.1939	11.2899	177
chr18	5070778	5071032	GSE124008_Akerberg_2019_GSM3518657_F_Tbx5_fb1_ChIP_Ventricles_E12.5_SRR8335335_peak_19969	103	.	6.02134	13.2283	10.3504	143
chr18	5074550	5075080	GSE124008_Akerberg_2019_GSM3518657_F_Tbx5_fb1_ChIP_Ventricles_E12.5_SRR8335335_peak_19970	62	.	5.70699	8.92349	6.2802	400
chr18	5076921	5077392	GSE124008_Akerberg_2019_GSM3518657_F_Tbx5_fb1_ChIP_Ventricles_E12.5_SRR8335335_peak_19971	243	.	12.2634	27.6024	24.3124	255
chr18	5097010	5097237	GSE124008_Akerberg_2019_GSM3518657_F_Tbx5_fb1_ChIP_Ventricles_E12.5_SRR8335335_peak_19972	40	.	4.75218	6.56298	4.08516	67
chr18	5098551	5098824	GSE124008_Akerberg_2019_GSM3518657_F_Tbx5_fb1_ChIP_Ventricles_E12.5_SRR8335335_peak_19973	69	.	6.17784	9.67828	6.97094	184
chr18	5123232	5123678	GSE124008_Akerberg_2019_GSM3518657_F_Tbx5_fb1_ChIP_Ventricles_E12.5_SRR8335335_peak_19974	240	.	12.8309	27.3358	24.0534	234
chr18	5133012	5133944	GSE124008_Akerberg_2019_GSM3518657_F_Tbx5_fb1_ChIP_Ventricles_E12.5_SRR8335335_peak_19975	197	.	7.98413	22.9123	19.7366	342
chr18	5134031	5134251	GSE124008_Akerberg_2019_GSM3518657_F_Tbx5_fb1_ChIP_Ventricles_E12.5_SRR8335335_peak_19976	26	.	3.71492	4.93951	2.63126	146
chr18	5162228	5162740	GSE124008_Akerberg_2019_GSM3518657_F_Tbx5_fb1_ChIP_Ventricles_E12.5_SRR8335335_peak_19977	54	.	5.3555	8.05198	5.47577	126
chr18	5179877	5180496	GSE124008_Akerberg_2019_GSM3518657_F_Tbx5_fb1_ChIP_Ventricles_E12.5_SRR8335335_peak_19978	587	.	23.6226	62.5631	58.7874	360
chr18	5182549	5182772	GSE124008_Akerberg_2019_GSM3518657_F_Tbx5_fb1_ChIP_Ventricles_E12.5_SRR8335335_peak_19979	50	.	5.07452	7.60462	5.03743	64
chr18	5218319	5218758	GSE124008_Akerberg_2019_GSM3518657_F_Tbx5_fb1_ChIP_Ventricles_E12.5_SRR8335335_peak_19980	545	.	19.6891	58.2487	54.5164	208
chr18	5334109	5334839	GSE124008_Akerberg_2019_GSM3518657_F_Tbx5_fb1_ChIP_Ventricles_E12.5_SRR8335335_peak_19981	48	.	4.74979	7.37438	4.87254	146
chr18	5340570	5340954	GSE124008_Akerberg_2019_GSM3518657_F_Tbx5_fb1_ChIP_Ventricles_E12.5_SRR8335335_peak_19982	296	.	14.7318	33.0437	29.6521	193
chr18	5390245	5390587	GSE124008_Akerberg_2019_GSM3518657_F_Tbx5_fb1_ChIP_Ventricles_E12.5_SRR8335335_peak_19983	114	.	7.63412	14.4142	11.4868	173
chr18	5396021	5396363	GSE124008_Akerberg_2019_GSM3518657_F_Tbx5_fb1_ChIP_Ventricles_E12.5_SRR8335335_peak_19984	45	.	4.90921	7.06272	4.56482	147
chr18	5435199	5435423	GSE124008_Akerberg_2019_GSM3518657_F_Tbx5_fb1_ChIP_Ventricles_E12.5_SRR8335335_peak_19985	69	.	6.17784	9.67828	6.97094	123
chr18	5440507	5441215	GSE124008_Akerberg_2019_GSM3518657_F_Tbx5_fb1_ChIP_Ventricles_E12.5_SRR8335335_peak_19986	105	.	7.05835	13.4428	10.5575	432
chr18	5441983	5442218	GSE124008_Akerberg_2019_GSM3518657_F_Tbx5_fb1_ChIP_Ventricles_E12.5_SRR8335335_peak_19987	69	.	6.14187	9.62057	6.94317	161
chr18	5474772	5475103	GSE124008_Akerberg_2019_GSM3518657_F_Tbx5_fb1_ChIP_Ventricles_E12.5_SRR8335335_peak_19988	149	.	9.50436	17.9806	14.9233	160
chr18	5572397	5572715	GSE124008_Akerberg_2019_GSM3518657_F_Tbx5_fb1_ChIP_Ventricles_E12.5_SRR8335335_peak_19989	62	.	4.71236	8.85803	6.2149	160
chr18	5591348	5591568	GSE124008_Akerberg_2019_GSM3518657_F_Tbx5_fb1_ChIP_Ventricles_E12.5_SRR8335335_peak_19990	23	.	3.80175	4.68438	2.39042	198
chr18	5592543	5593002	GSE124008_Akerberg_2019_GSM3518657_F_Tbx5_fb1_ChIP_Ventricles_E12.5_SRR8335335_peak_19991	40	.	4.75218	6.56298	4.08516	166
chr18	5593231	5593545	GSE124008_Akerberg_2019_GSM3518657_F_Tbx5_fb1_ChIP_Ventricles_E12.5_SRR8335335_peak_19992	59	.	5.70262	8.60461	5.96344	84
chr18	5593625	5593845	GSE124008_Akerberg_2019_GSM3518657_F_Tbx5_fb1_ChIP_Ventricles_E12.5_SRR8335335_peak_19993	13	.	2.97194	3.42509	1.35152	97
chr18	5642357	5642843	GSE124008_Akerberg_2019_GSM3518657_F_Tbx5_fb1_ChIP_Ventricles_E12.5_SRR8335335_peak_19994	775	.	28.9883	81.5491	77.5783	313
chr18	5693511	5693850	GSE124008_Akerberg_2019_GSM3518657_F_Tbx5_fb1_ChIP_Ventricles_E12.5_SRR8335335_peak_19995	53	.	5.26799	7.91275	5.34165	146
chr18	5694353	5694579	GSE124008_Akerberg_2019_GSM3518657_F_Tbx5_fb1_ChIP_Ventricles_E12.5_SRR8335335_peak_19996	79	.	6.12348	10.6564	7.92598	133
chr18	5694816	5695235	GSE124008_Akerberg_2019_GSM3518657_F_Tbx5_fb1_ChIP_Ventricles_E12.5_SRR8335335_peak_19997	181	.	9.00562	21.2923	18.1559	233
chr18	5696106	5696703	GSE124008_Akerberg_2019_GSM3518657_F_Tbx5_fb1_ChIP_Ventricles_E12.5_SRR8335335_peak_19998	94	.	6.14289	12.2507	9.42267	121
chr18	5696824	5697081	GSE124008_Akerberg_2019_GSM3518657_F_Tbx5_fb1_ChIP_Ventricles_E12.5_SRR8335335_peak_19999	85	.	5.83575	11.3004	8.52449	172
chr18	5770484	5771026	GSE124008_Akerberg_2019_GSM3518657_F_Tbx5_fb1_ChIP_Ventricles_E12.5_SRR8335335_peak_20000	360	.	14.8597	39.4937	36.003	341
chr18	5785049	5785315	GSE124008_Akerberg_2019_GSM3518657_F_Tbx5_fb1_ChIP_Ventricles_E12.5_SRR8335335_peak_20001	31	.	4.22953	5.52781	3.18604	80
chr18	5812893	5813240	GSE124008_Akerberg_2019_GSM3518657_F_Tbx5_fb1_ChIP_Ventricles_E12.5_SRR8335335_peak_20002	147	.	9.39894	17.8067	14.7728	141
chr18	5820285	5820717	GSE124008_Akerberg_2019_GSM3518657_F_Tbx5_fb1_ChIP_Ventricles_E12.5_SRR8335335_peak_20003	90	.	7.12827	11.9189	9.0948	213
chr18	5840916	5841322	GSE124008_Akerberg_2019_GSM3518657_F_Tbx5_fb1_ChIP_Ventricles_E12.5_SRR8335335_peak_20004	713	.	23.7755	75.2116	71.3029	194
chr18	5856090	5856748	GSE124008_Akerberg_2019_GSM3518657_F_Tbx5_fb1_ChIP_Ventricles_E12.5_SRR8335335_peak_20005	69	.	6.17784	9.67828	6.97094	490
chr18	5887566	5888106	GSE124008_Akerberg_2019_GSM3518657_F_Tbx5_fb1_ChIP_Ventricles_E12.5_SRR8335335_peak_20006	266	.	10.2101	29.9443	26.6179	214
chr18	5911242	5911633	GSE124008_Akerberg_2019_GSM3518657_F_Tbx5_fb1_ChIP_Ventricles_E12.5_SRR8335335_peak_20007	32	.	4.27696	5.60135	3.21137	297
chr18	5979103	5980123	GSE124008_Akerberg_2019_GSM3518657_F_Tbx5_fb1_ChIP_Ventricles_E12.5_SRR8335335_peak_20008	668	.	25.8471	70.7098	66.8468	300
chr18	5989724	5990151	GSE124008_Akerberg_2019_GSM3518657_F_Tbx5_fb1_ChIP_Ventricles_E12.5_SRR8335335_peak_20009	125	.	8.55393	15.4845	12.5138	167
chr18	6066925	6067338	GSE124008_Akerberg_2019_GSM3518657_F_Tbx5_fb1_ChIP_Ventricles_E12.5_SRR8335335_peak_20010	209	.	11.6072	24.1184	20.9124	215
chr18	6135457	6136798	GSE124008_Akerberg_2019_GSM3518657_F_Tbx5_fb1_ChIP_Ventricles_E12.5_SRR8335335_peak_20011	381	.	17.388	41.6815	38.1622	619
chr18	6237783	6238143	GSE124008_Akerberg_2019_GSM3518657_F_Tbx5_fb1_ChIP_Ventricles_E12.5_SRR8335335_peak_20012	21	.	3.14157	4.39843	2.18903	194
chr18	6240746	6241719	GSE124008_Akerberg_2019_GSM3518657_F_Tbx5_fb1_ChIP_Ventricles_E12.5_SRR8335335_peak_20013	115	.	7.42984	14.5173	11.5847	220
chr18	6281320	6281959	GSE124008_Akerberg_2019_GSM3518657_F_Tbx5_fb1_ChIP_Ventricles_E12.5_SRR8335335_peak_20014	489	.	20.6777	52.6035	48.9398	431
chr18	6489009	6489315	GSE124008_Akerberg_2019_GSM3518657_F_Tbx5_fb1_ChIP_Ventricles_E12.5_SRR8335335_peak_20015	119	.	8.2152	14.9288	11.9923	189
chr18	6490002	6490222	GSE124008_Akerberg_2019_GSM3518657_F_Tbx5_fb1_ChIP_Ventricles_E12.5_SRR8335335_peak_20016	23	.	3.7143	4.55077	2.33988	178
chr18	6490583	6490840	GSE124008_Akerberg_2019_GSM3518657_F_Tbx5_fb1_ChIP_Ventricles_E12.5_SRR8335335_peak_20017	89	.	7.04547	11.7846	8.99313	122
chr18	6491057	6491319	GSE124008_Akerberg_2019_GSM3518657_F_Tbx5_fb1_ChIP_Ventricles_E12.5_SRR8335335_peak_20018	105	.	7.58695	13.4667	10.5788	152
chr18	6506991	6507300	GSE124008_Akerberg_2019_GSM3518657_F_Tbx5_fb1_ChIP_Ventricles_E12.5_SRR8335335_peak_20019	50	.	5.2274	7.56521	5.00071	133
chr18	6507926	6508376	GSE124008_Akerberg_2019_GSM3518657_F_Tbx5_fb1_ChIP_Ventricles_E12.5_SRR8335335_peak_20020	129	.	7.68953	15.8879	12.9087	191
chr18	6514093	6514334	GSE124008_Akerberg_2019_GSM3518657_F_Tbx5_fb1_ChIP_Ventricles_E12.5_SRR8335335_peak_20021	67	.	5.57238	9.37765	6.72124	185
chr18	6515874	6516799	GSE124008_Akerberg_2019_GSM3518657_F_Tbx5_fb1_ChIP_Ventricles_E12.5_SRR8335335_peak_20022	280	.	12.6307	31.4192	28.0643	366
chr18	6531229	6532048	GSE124008_Akerberg_2019_GSM3518657_F_Tbx5_fb1_ChIP_Ventricles_E12.5_SRR8335335_peak_20023	142	.	7.67861	17.2985	14.275	681
chr18	6765076	6765796	GSE124008_Akerberg_2019_GSM3518657_F_Tbx5_fb1_ChIP_Ventricles_E12.5_SRR8335335_peak_20024	369	.	17.1079	40.4859	36.9774	214
chr18	7001468	7002216	GSE124008_Akerberg_2019_GSM3518657_F_Tbx5_fb1_ChIP_Ventricles_E12.5_SRR8335335_peak_20025	54	.	5.3555	8.05198	5.47577	626
chr18	7004075	7004334	GSE124008_Akerberg_2019_GSM3518657_F_Tbx5_fb1_ChIP_Ventricles_E12.5_SRR8335335_peak_20026	32	.	4.27696	5.60135	3.21137	39
chr18	7004917	7005166	GSE124008_Akerberg_2019_GSM3518657_F_Tbx5_fb1_ChIP_Ventricles_E12.5_SRR8335335_peak_20027	40	.	4.75218	6.56298	4.08516	147
chr18	7180876	7181125	GSE124008_Akerberg_2019_GSM3518657_F_Tbx5_fb1_ChIP_Ventricles_E12.5_SRR8335335_peak_20028	69	.	6.17784	9.67828	6.97094	74
chr18	7626261	7626882	GSE124008_Akerberg_2019_GSM3518657_F_Tbx5_fb1_ChIP_Ventricles_E12.5_SRR8335335_peak_20029	174	.	10.4548	20.5611	17.4301	414
chr18	7644881	7645101	GSE124008_Akerberg_2019_GSM3518657_F_Tbx5_fb1_ChIP_Ventricles_E12.5_SRR8335335_peak_20030	31	.	4.22953	5.52781	3.18604	93
chr18	7692954	7693257	GSE124008_Akerberg_2019_GSM3518657_F_Tbx5_fb1_ChIP_Ventricles_E12.5_SRR8335335_peak_20031	69	.	5.74076	9.65705	6.97094	170
chr18	7868315	7869892	GSE124008_Akerberg_2019_GSM3518657_F_Tbx5_fb1_ChIP_Ventricles_E12.5_SRR8335335_peak_20032	125	.	8.55393	15.4845	12.5138	1123
chr18	8054210	8054870	GSE124008_Akerberg_2019_GSM3518657_F_Tbx5_fb1_ChIP_Ventricles_E12.5_SRR8335335_peak_20033	1352	.	43.7051	139.687	135.259	233
chr18	8132956	8133206	GSE124008_Akerberg_2019_GSM3518657_F_Tbx5_fb1_ChIP_Ventricles_E12.5_SRR8335335_peak_20034	36	.	4.41403	6.03424	3.62896	61
chr18	8134664	8135072	GSE124008_Akerberg_2019_GSM3518657_F_Tbx5_fb1_ChIP_Ventricles_E12.5_SRR8335335_peak_20035	152	.	7.98576	18.3617	15.2993	202
chr18	8407324	8407585	GSE124008_Akerberg_2019_GSM3518657_F_Tbx5_fb1_ChIP_Ventricles_E12.5_SRR8335335_peak_20036	59	.	5.70262	8.60461	5.96344	165
chr18	8410286	8410935	GSE124008_Akerberg_2019_GSM3518657_F_Tbx5_fb1_ChIP_Ventricles_E12.5_SRR8335335_peak_20037	113	.	8.07871	14.2708	11.3451	251
chr18	8476638	8476910	GSE124008_Akerberg_2019_GSM3518657_F_Tbx5_fb1_ChIP_Ventricles_E12.5_SRR8335335_peak_20038	36	.	4.46291	6.11055	3.69779	121
chr18	8493877	8494121	GSE124008_Akerberg_2019_GSM3518657_F_Tbx5_fb1_ChIP_Ventricles_E12.5_SRR8335335_peak_20039	90	.	7.12827	11.9189	9.0948	137
chr18	8523950	8524249	GSE124008_Akerberg_2019_GSM3518657_F_Tbx5_fb1_ChIP_Ventricles_E12.5_SRR8335335_peak_20040	213	.	11.8805	24.5743	21.3484	185
chr18	8718120	8718340	GSE124008_Akerberg_2019_GSM3518657_F_Tbx5_fb1_ChIP_Ventricles_E12.5_SRR8335335_peak_20041	31	.	4.22953	5.52781	3.18604	157
chr18	8718827	8719779	GSE124008_Akerberg_2019_GSM3518657_F_Tbx5_fb1_ChIP_Ventricles_E12.5_SRR8335335_peak_20042	623	.	24.7113	66.1366	62.3168	304
chr18	8907972	8908463	GSE124008_Akerberg_2019_GSM3518657_F_Tbx5_fb1_ChIP_Ventricles_E12.5_SRR8335335_peak_20043	741	.	28.0379	78.0715	74.1337	217
chr18	8957273	8957650	GSE124008_Akerberg_2019_GSM3518657_F_Tbx5_fb1_ChIP_Ventricles_E12.5_SRR8335335_peak_20044	49	.	5.19697	7.51706	4.98825	97
chr18	8966870	8967298	GSE124008_Akerberg_2019_GSM3518657_F_Tbx5_fb1_ChIP_Ventricles_E12.5_SRR8335335_peak_20045	115	.	7.42984	14.5173	11.5847	214
chr18	9040453	9040872	GSE124008_Akerberg_2019_GSM3518657_F_Tbx5_fb1_ChIP_Ventricles_E12.5_SRR8335335_peak_20046	1109	.	37.5958	115.157	110.908	207
chr18	9066782	9067402	GSE124008_Akerberg_2019_GSM3518657_F_Tbx5_fb1_ChIP_Ventricles_E12.5_SRR8335335_peak_20047	1277	.	39.3275	132.089	127.716	306
chr18	9070406	9070821	GSE124008_Akerberg_2019_GSM3518657_F_Tbx5_fb1_ChIP_Ventricles_E12.5_SRR8335335_peak_20048	606	.	24.2361	64.4635	60.6613	196
chr18	9158924	9159278	GSE124008_Akerberg_2019_GSM3518657_F_Tbx5_fb1_ChIP_Ventricles_E12.5_SRR8335335_peak_20049	64	.	5.80179	9.07546	6.42828	147
chr18	9186435	9186967	GSE124008_Akerberg_2019_GSM3518657_F_Tbx5_fb1_ChIP_Ventricles_E12.5_SRR8335335_peak_20050	880	.	31.8396	92.1477	88.0806	274
chr18	9210963	9211183	GSE124008_Akerberg_2019_GSM3518657_F_Tbx5_fb1_ChIP_Ventricles_E12.5_SRR8335335_peak_20051	30	.	3.68573	5.33894	3.01975	179
chr18	9212228	9212921	GSE124008_Akerberg_2019_GSM3518657_F_Tbx5_fb1_ChIP_Ventricles_E12.5_SRR8335335_peak_20052	100	.	7.51916	12.9445	10.0931	435
chr18	9213203	9213994	GSE124008_Akerberg_2019_GSM3518657_F_Tbx5_fb1_ChIP_Ventricles_E12.5_SRR8335335_peak_20053	137	.	9.02915	16.7215	13.708	173
chr18	9214254	9214870	GSE124008_Akerberg_2019_GSM3518657_F_Tbx5_fb1_ChIP_Ventricles_E12.5_SRR8335335_peak_20054	59	.	5.63937	8.50379	5.90279	419
chr18	9282611	9282962	GSE124008_Akerberg_2019_GSM3518657_F_Tbx5_fb1_ChIP_Ventricles_E12.5_SRR8335335_peak_20055	187	.	10.93	21.8807	18.7168	150
chr18	9350496	9350776	GSE124008_Akerberg_2019_GSM3518657_F_Tbx5_fb1_ChIP_Ventricles_E12.5_SRR8335335_peak_20056	76	.	5.94387	10.3564	7.63596	158
chr18	9398073	9398505	GSE124008_Akerberg_2019_GSM3518657_F_Tbx5_fb1_ChIP_Ventricles_E12.5_SRR8335335_peak_20057	90	.	7.12827	11.9189	9.0948	160
chr18	9400105	9400736	GSE124008_Akerberg_2019_GSM3518657_F_Tbx5_fb1_ChIP_Ventricles_E12.5_SRR8335335_peak_20058	49	.	4.8294	7.50494	4.97966	461
chr18	9401712	9402016	GSE124008_Akerberg_2019_GSM3518657_F_Tbx5_fb1_ChIP_Ventricles_E12.5_SRR8335335_peak_20059	113	.	8.07871	14.2708	11.3451	117
chr18	9404497	9404717	GSE124008_Akerberg_2019_GSM3518657_F_Tbx5_fb1_ChIP_Ventricles_E12.5_SRR8335335_peak_20060	40	.	4.75218	6.56298	4.08516	82
chr18	9410114	9410374	GSE124008_Akerberg_2019_GSM3518657_F_Tbx5_fb1_ChIP_Ventricles_E12.5_SRR8335335_peak_20061	59	.	5.70262	8.60461	5.96344	140
chr18	9449393	9450219	GSE124008_Akerberg_2019_GSM3518657_F_Tbx5_fb1_ChIP_Ventricles_E12.5_SRR8335335_peak_20062	145	.	9.23256	17.5321	14.5067	525
chr18	9521373	9521856	GSE124008_Akerberg_2019_GSM3518657_F_Tbx5_fb1_ChIP_Ventricles_E12.5_SRR8335335_peak_20063	128	.	8.47954	15.8166	12.8377	315
chr18	9544555	9545135	GSE124008_Akerberg_2019_GSM3518657_F_Tbx5_fb1_ChIP_Ventricles_E12.5_SRR8335335_peak_20064	90	.	7.08677	11.8516	9.05152	120
chr18	9576605	9576852	GSE124008_Akerberg_2019_GSM3518657_F_Tbx5_fb1_ChIP_Ventricles_E12.5_SRR8335335_peak_20065	79	.	6.57926	10.6647	7.92598	126
chr18	9707305	9708015	GSE124008_Akerberg_2019_GSM3518657_F_Tbx5_fb1_ChIP_Ventricles_E12.5_SRR8335335_peak_20066	102	.	7.60349	13.0818	10.2063	385
chr18	9736603	9736876	GSE124008_Akerberg_2019_GSM3518657_F_Tbx5_fb1_ChIP_Ventricles_E12.5_SRR8335335_peak_20067	67	.	5.57238	9.37765	6.72124	137
chr18	9830864	9831108	GSE124008_Akerberg_2019_GSM3518657_F_Tbx5_fb1_ChIP_Ventricles_E12.5_SRR8335335_peak_20068	50	.	5.2274	7.56521	5.00071	99
chr18	9832468	9832884	GSE124008_Akerberg_2019_GSM3518657_F_Tbx5_fb1_ChIP_Ventricles_E12.5_SRR8335335_peak_20069	690	.	26.6122	72.9102	69.0228	219
chr18	9841089	9841446	GSE124008_Akerberg_2019_GSM3518657_F_Tbx5_fb1_ChIP_Ventricles_E12.5_SRR8335335_peak_20070	40	.	4.69947	6.48038	4.04655	205
chr18	9842639	9843164	GSE124008_Akerberg_2019_GSM3518657_F_Tbx5_fb1_ChIP_Ventricles_E12.5_SRR8335335_peak_20071	242	.	11.1848	27.5711	24.282	260
chr18	9843926	9844219	GSE124008_Akerberg_2019_GSM3518657_F_Tbx5_fb1_ChIP_Ventricles_E12.5_SRR8335335_peak_20072	59	.	5.70262	8.60461	5.96344	153
chr18	9957664	9958131	GSE124008_Akerberg_2019_GSM3518657_F_Tbx5_fb1_ChIP_Ventricles_E12.5_SRR8335335_peak_20073	254	.	13.3061	28.7405	25.4299	197
chr18	10029615	10030054	GSE124008_Akerberg_2019_GSM3518657_F_Tbx5_fb1_ChIP_Ventricles_E12.5_SRR8335335_peak_20074	102	.	7.60349	13.0818	10.2063	241
chr18	10052285	10052505	GSE124008_Akerberg_2019_GSM3518657_F_Tbx5_fb1_ChIP_Ventricles_E12.5_SRR8335335_peak_20075	23	.	3.37859	4.60577	2.38179	153
chr18	10103264	10103541	GSE124008_Akerberg_2019_GSM3518657_F_Tbx5_fb1_ChIP_Ventricles_E12.5_SRR8335335_peak_20076	123	.	7.11361	15.3146	12.3736	111
chr18	10181450	10182039	GSE124008_Akerberg_2019_GSM3518657_F_Tbx5_fb1_ChIP_Ventricles_E12.5_SRR8335335_peak_20077	40	.	4.69947	6.48038	4.04655	182
chr18	10240112	10240378	GSE124008_Akerberg_2019_GSM3518657_F_Tbx5_fb1_ChIP_Ventricles_E12.5_SRR8335335_peak_20078	69	.	6.17784	9.67828	6.97094	150
chr18	10293265	10293540	GSE124008_Akerberg_2019_GSM3518657_F_Tbx5_fb1_ChIP_Ventricles_E12.5_SRR8335335_peak_20079	80	.	6.65305	10.7838	8.01531	89
chr18	10324999	10325614	GSE124008_Akerberg_2019_GSM3518657_F_Tbx5_fb1_ChIP_Ventricles_E12.5_SRR8335335_peak_20080	49	.	5.16942	7.47351	4.95543	438
chr18	10325694	10325925	GSE124008_Akerberg_2019_GSM3518657_F_Tbx5_fb1_ChIP_Ventricles_E12.5_SRR8335335_peak_20081	50	.	5.2274	7.56521	5.00071	156
chr18	10514129	10514583	GSE124008_Akerberg_2019_GSM3518657_F_Tbx5_fb1_ChIP_Ventricles_E12.5_SRR8335335_peak_20082	149	.	9.50436	17.9806	14.9233	211
chr18	10609552	10610619	GSE124008_Akerberg_2019_GSM3518657_F_Tbx5_fb1_ChIP_Ventricles_E12.5_SRR8335335_peak_20083	198	.	11.2787	23.0081	19.8264	338
chr18	10706338	10706785	GSE124008_Akerberg_2019_GSM3518657_F_Tbx5_fb1_ChIP_Ventricles_E12.5_SRR8335335_peak_20084	69	.	6.17784	9.67828	6.97094	160
chr18	10725176	10725520	GSE124008_Akerberg_2019_GSM3518657_F_Tbx5_fb1_ChIP_Ventricles_E12.5_SRR8335335_peak_20085	67	.	5.57238	9.37765	6.72124	153
chr18	10726316	10726694	GSE124008_Akerberg_2019_GSM3518657_F_Tbx5_fb1_ChIP_Ventricles_E12.5_SRR8335335_peak_20086	32	.	4.27696	5.60135	3.21137	146
chr18	10727074	10727424	GSE124008_Akerberg_2019_GSM3518657_F_Tbx5_fb1_ChIP_Ventricles_E12.5_SRR8335335_peak_20087	69	.	6.14187	9.62057	6.94317	187
chr18	10744979	10745348	GSE124008_Akerberg_2019_GSM3518657_F_Tbx5_fb1_ChIP_Ventricles_E12.5_SRR8335335_peak_20088	134	.	8.87256	16.4638	13.4792	153
chr18	10784163	10784749	GSE124008_Akerberg_2019_GSM3518657_F_Tbx5_fb1_ChIP_Ventricles_E12.5_SRR8335335_peak_20089	1669	.	48.2079	171.597	166.974	284
chr18	10787799	10788207	GSE124008_Akerberg_2019_GSM3518657_F_Tbx5_fb1_ChIP_Ventricles_E12.5_SRR8335335_peak_20090	47	.	4.82155	7.20048	4.70063	264
chr18	10790527	10790991	GSE124008_Akerberg_2019_GSM3518657_F_Tbx5_fb1_ChIP_Ventricles_E12.5_SRR8335335_peak_20091	429	.	16.7171	46.5201	42.9331	272
chr18	10824553	10825051	GSE124008_Akerberg_2019_GSM3518657_F_Tbx5_fb1_ChIP_Ventricles_E12.5_SRR8335335_peak_20092	69	.	6.17784	9.67828	6.97094	313
chr18	10843666	10843982	GSE124008_Akerberg_2019_GSM3518657_F_Tbx5_fb1_ChIP_Ventricles_E12.5_SRR8335335_peak_20093	78	.	6.53768	10.5976	7.87335	195
chr18	10845754	10846017	GSE124008_Akerberg_2019_GSM3518657_F_Tbx5_fb1_ChIP_Ventricles_E12.5_SRR8335335_peak_20094	36	.	4.46291	6.11055	3.69779	171
chr18	10850952	10851186	GSE124008_Akerberg_2019_GSM3518657_F_Tbx5_fb1_ChIP_Ventricles_E12.5_SRR8335335_peak_20095	69	.	6.17784	9.67828	6.97094	65
chr18	10887984	10888376	GSE124008_Akerberg_2019_GSM3518657_F_Tbx5_fb1_ChIP_Ventricles_E12.5_SRR8335335_peak_20096	428	.	18.8981	46.4684	42.8839	203
chr18	10946726	10947134	GSE124008_Akerberg_2019_GSM3518657_F_Tbx5_fb1_ChIP_Ventricles_E12.5_SRR8335335_peak_20097	493	.	20.9096	52.9976	49.3262	191
chr18	11004062	11004321	GSE124008_Akerberg_2019_GSM3518657_F_Tbx5_fb1_ChIP_Ventricles_E12.5_SRR8335335_peak_20098	44	.	4.30002	6.90392	4.41096	119
chr18	11035240	11035534	GSE124008_Akerberg_2019_GSM3518657_F_Tbx5_fb1_ChIP_Ventricles_E12.5_SRR8335335_peak_20099	69	.	6.17784	9.67828	6.97094	125
chr18	11044554	11044777	GSE124008_Akerberg_2019_GSM3518657_F_Tbx5_fb1_ChIP_Ventricles_E12.5_SRR8335335_peak_20100	59	.	5.70262	8.60461	5.96344	97
chr18	11047896	11050225	GSE124008_Akerberg_2019_GSM3518657_F_Tbx5_fb1_ChIP_Ventricles_E12.5_SRR8335335_peak_20101	95	.	6.68686	12.3903	9.55338	1446
chr18	11050372	11050653	GSE124008_Akerberg_2019_GSM3518657_F_Tbx5_fb1_ChIP_Ventricles_E12.5_SRR8335335_peak_20102	38	.	4.41975	6.28957	3.87407	205
chr18	11051394	11051679	GSE124008_Akerberg_2019_GSM3518657_F_Tbx5_fb1_ChIP_Ventricles_E12.5_SRR8335335_peak_20103	36	.	3.99288	6.10577	3.69768	68
chr18	11052209	11052770	GSE124008_Akerberg_2019_GSM3518657_F_Tbx5_fb1_ChIP_Ventricles_E12.5_SRR8335335_peak_20104	106	.	7.6292	13.5359	10.6479	286
chr18	11052949	11053515	GSE124008_Akerberg_2019_GSM3518657_F_Tbx5_fb1_ChIP_Ventricles_E12.5_SRR8335335_peak_20105	55	.	5.41547	8.14739	5.56953	391
chr18	11054078	11055492	GSE124008_Akerberg_2019_GSM3518657_F_Tbx5_fb1_ChIP_Ventricles_E12.5_SRR8335335_peak_20106	102	.	7.343	13.0669	10.2063	748
chr18	11057367	11057634	GSE124008_Akerberg_2019_GSM3518657_F_Tbx5_fb1_ChIP_Ventricles_E12.5_SRR8335335_peak_20107	33	.	3.66517	5.77301	3.36941	48
chr18	11058970	11059507	GSE124008_Akerberg_2019_GSM3518657_F_Tbx5_fb1_ChIP_Ventricles_E12.5_SRR8335335_peak_20108	105	.	7.05835	13.4428	10.5575	364
chr18	11060186	11060406	GSE124008_Akerberg_2019_GSM3518657_F_Tbx5_fb1_ChIP_Ventricles_E12.5_SRR8335335_peak_20109	31	.	4.07896	5.51104	3.18604	47
chr18	11069307	11069851	GSE124008_Akerberg_2019_GSM3518657_F_Tbx5_fb1_ChIP_Ventricles_E12.5_SRR8335335_peak_20110	792	.	25.633	83.2005	79.217	325
chr18	11078031	11078351	GSE124008_Akerberg_2019_GSM3518657_F_Tbx5_fb1_ChIP_Ventricles_E12.5_SRR8335335_peak_20111	105	.	7.05835	13.4428	10.5575	148
chr18	11097103	11097323	GSE124008_Akerberg_2019_GSM3518657_F_Tbx5_fb1_ChIP_Ventricles_E12.5_SRR8335335_peak_20112	40	.	4.38442	6.49562	4.06114	91
chr18	11100917	11101146	GSE124008_Akerberg_2019_GSM3518657_F_Tbx5_fb1_ChIP_Ventricles_E12.5_SRR8335335_peak_20113	76	.	5.94387	10.3564	7.63596	98
chr18	11102543	11102892	GSE124008_Akerberg_2019_GSM3518657_F_Tbx5_fb1_ChIP_Ventricles_E12.5_SRR8335335_peak_20114	187	.	10.93	21.8807	18.7168	166
chr18	11132812	11133285	GSE124008_Akerberg_2019_GSM3518657_F_Tbx5_fb1_ChIP_Ventricles_E12.5_SRR8335335_peak_20115	281	.	13.835	31.5331	28.1757	259
chr18	11142689	11142968	GSE124008_Akerberg_2019_GSM3518657_F_Tbx5_fb1_ChIP_Ventricles_E12.5_SRR8335335_peak_20116	90	.	7.12827	11.9189	9.0948	144
chr18	11144719	11145309	GSE124008_Akerberg_2019_GSM3518657_F_Tbx5_fb1_ChIP_Ventricles_E12.5_SRR8335335_peak_20117	123	.	7.36993	15.3226	12.379	359
chr18	11196653	11197206	GSE124008_Akerberg_2019_GSM3518657_F_Tbx5_fb1_ChIP_Ventricles_E12.5_SRR8335335_peak_20118	639	.	25.1866	67.818	63.9815	273
chr18	11205158	11205483	GSE124008_Akerberg_2019_GSM3518657_F_Tbx5_fb1_ChIP_Ventricles_E12.5_SRR8335335_peak_20119	59	.	4.91431	8.58622	5.96344	108
chr18	11211054	11211542	GSE124008_Akerberg_2019_GSM3518657_F_Tbx5_fb1_ChIP_Ventricles_E12.5_SRR8335335_peak_20120	198	.	11.2787	23.0081	19.8264	279
chr18	11233950	11234923	GSE124008_Akerberg_2019_GSM3518657_F_Tbx5_fb1_ChIP_Ventricles_E12.5_SRR8335335_peak_20121	557	.	22.8105	59.4955	55.7483	760
chr18	11318540	11318780	GSE124008_Akerberg_2019_GSM3518657_F_Tbx5_fb1_ChIP_Ventricles_E12.5_SRR8335335_peak_20124	58	.	5.20089	8.42656	5.84043	155
chr18	11348851	11349372	GSE124008_Akerberg_2019_GSM3518657_F_Tbx5_fb1_ChIP_Ventricles_E12.5_SRR8335335_peak_20125	373	.	15.2312	40.8785	37.3662	282
chr18	11351628	11352449	GSE124008_Akerberg_2019_GSM3518657_F_Tbx5_fb1_ChIP_Ventricles_E12.5_SRR8335335_peak_20126	639	.	25.1866	67.818	63.9815	466
chr18	11352795	11353049	GSE124008_Akerberg_2019_GSM3518657_F_Tbx5_fb1_ChIP_Ventricles_E12.5_SRR8335335_peak_20127	59	.	5.63937	8.50379	5.90279	61
chr18	11472621	11473180	GSE124008_Akerberg_2019_GSM3518657_F_Tbx5_fb1_ChIP_Ventricles_E12.5_SRR8335335_peak_20128	607	.	19.043	64.5572	60.7539	263
chr18	11538872	11539208	GSE124008_Akerberg_2019_GSM3518657_F_Tbx5_fb1_ChIP_Ventricles_E12.5_SRR8335335_peak_20129	223	.	11.0988	25.6025	22.3659	157
chr18	11810426	11810765	GSE124008_Akerberg_2019_GSM3518657_F_Tbx5_fb1_ChIP_Ventricles_E12.5_SRR8335335_peak_20130	199	.	11.3388	23.1081	19.9247	172
chr18	11829913	11830355	GSE124008_Akerberg_2019_GSM3518657_F_Tbx5_fb1_ChIP_Ventricles_E12.5_SRR8335335_peak_20131	80	.	6.65305	10.7838	8.01531	150
chr18	11839152	11840434	GSE124008_Akerberg_2019_GSM3518657_F_Tbx5_fb1_ChIP_Ventricles_E12.5_SRR8335335_peak_20132	125	.	8.55393	15.4845	12.5138	603
chr18	11872936	11873202	GSE124008_Akerberg_2019_GSM3518657_F_Tbx5_fb1_ChIP_Ventricles_E12.5_SRR8335335_peak_20133	59	.	5.70262	8.60461	5.96344	178
chr18	11892774	11893339	GSE124008_Akerberg_2019_GSM3518657_F_Tbx5_fb1_ChIP_Ventricles_E12.5_SRR8335335_peak_20134	90	.	7.12827	11.9189	9.0948	356
chr18	11973924	11974299	GSE124008_Akerberg_2019_GSM3518657_F_Tbx5_fb1_ChIP_Ventricles_E12.5_SRR8335335_peak_20135	68	.	6.10931	9.56835	6.89595	156
chr18	11996147	11996478	GSE124008_Akerberg_2019_GSM3518657_F_Tbx5_fb1_ChIP_Ventricles_E12.5_SRR8335335_peak_20136	112	.	7.9891	14.1243	11.2232	144
chr18	12019616	12020027	GSE124008_Akerberg_2019_GSM3518657_F_Tbx5_fb1_ChIP_Ventricles_E12.5_SRR8335335_peak_20137	132	.	8.45753	16.2486	13.2663	269
chr18	12024282	12024551	GSE124008_Akerberg_2019_GSM3518657_F_Tbx5_fb1_ChIP_Ventricles_E12.5_SRR8335335_peak_20138	69	.	6.17784	9.67828	6.97094	111
chr18	12024681	12024915	GSE124008_Akerberg_2019_GSM3518657_F_Tbx5_fb1_ChIP_Ventricles_E12.5_SRR8335335_peak_20139	69	.	6.17784	9.67828	6.97094	176
chr18	12056089	12056341	GSE124008_Akerberg_2019_GSM3518657_F_Tbx5_fb1_ChIP_Ventricles_E12.5_SRR8335335_peak_20140	79	.	6.57926	10.6647	7.92598	164
chr18	12168286	12169043	GSE124008_Akerberg_2019_GSM3518657_F_Tbx5_fb1_ChIP_Ventricles_E12.5_SRR8335335_peak_20141	80	.	6.65305	10.7838	8.01531	248
chr18	12187557	12187826	GSE124008_Akerberg_2019_GSM3518657_F_Tbx5_fb1_ChIP_Ventricles_E12.5_SRR8335335_peak_20142	50	.	5.07452	7.60462	5.03743	132
chr18	12225548	12225837	GSE124008_Akerberg_2019_GSM3518657_F_Tbx5_fb1_ChIP_Ventricles_E12.5_SRR8335335_peak_20143	105	.	7.05835	13.4428	10.5575	136
chr18	12236424	12236859	GSE124008_Akerberg_2019_GSM3518657_F_Tbx5_fb1_ChIP_Ventricles_E12.5_SRR8335335_peak_20144	144	.	8.03993	17.4722	14.447	248
chr18	12280154	12281053	GSE124008_Akerberg_2019_GSM3518657_F_Tbx5_fb1_ChIP_Ventricles_E12.5_SRR8335335_peak_20145	892	.	31.9564	93.3228	89.2467	630
chr18	12295762	12296033	GSE124008_Akerberg_2019_GSM3518657_F_Tbx5_fb1_ChIP_Ventricles_E12.5_SRR8335335_peak_20146	31	.	4.22953	5.52781	3.18604	103
chr18	12297973	12298373	GSE124008_Akerberg_2019_GSM3518657_F_Tbx5_fb1_ChIP_Ventricles_E12.5_SRR8335335_peak_20147	201	.	11.1573	23.3667	20.1686	144
chr18	12305551	12305927	GSE124008_Akerberg_2019_GSM3518657_F_Tbx5_fb1_ChIP_Ventricles_E12.5_SRR8335335_peak_20148	100	.	7.51916	12.9445	10.0931	182
chr18	12333948	12334220	GSE124008_Akerberg_2019_GSM3518657_F_Tbx5_fb1_ChIP_Ventricles_E12.5_SRR8335335_peak_20149	31	.	4.22953	5.52781	3.18604	111
chr18	12385973	12386323	GSE124008_Akerberg_2019_GSM3518657_F_Tbx5_fb1_ChIP_Ventricles_E12.5_SRR8335335_peak_20150	125	.	8.55393	15.4845	12.5138	167
chr18	12490537	12491027	GSE124008_Akerberg_2019_GSM3518657_F_Tbx5_fb1_ChIP_Ventricles_E12.5_SRR8335335_peak_20151	254	.	13.3061	28.7405	25.4299	280
chr18	12567804	12568024	GSE124008_Akerberg_2019_GSM3518657_F_Tbx5_fb1_ChIP_Ventricles_E12.5_SRR8335335_peak_20152	32	.	4.27696	5.60135	3.21137	101
chr18	12599009	12599415	GSE124008_Akerberg_2019_GSM3518657_F_Tbx5_fb1_ChIP_Ventricles_E12.5_SRR8335335_peak_20153	115	.	7.42984	14.5173	11.5847	272
chr18	12611357	12611586	GSE124008_Akerberg_2019_GSM3518657_F_Tbx5_fb1_ChIP_Ventricles_E12.5_SRR8335335_peak_20154	26	.	3.71492	4.93951	2.63126	53
chr18	12643416	12643952	GSE124008_Akerberg_2019_GSM3518657_F_Tbx5_fb1_ChIP_Ventricles_E12.5_SRR8335335_peak_20155	125	.	8.55393	15.4845	12.5138	333
chr18	12741330	12741747	GSE124008_Akerberg_2019_GSM3518657_F_Tbx5_fb1_ChIP_Ventricles_E12.5_SRR8335335_peak_20156	68	.	6.10931	9.56835	6.89595	216
chr18	12790873	12791093	GSE124008_Akerberg_2019_GSM3518657_F_Tbx5_fb1_ChIP_Ventricles_E12.5_SRR8335335_peak_20157	40	.	4.75218	6.56298	4.08516	128
chr18	12810833	12811139	GSE124008_Akerberg_2019_GSM3518657_F_Tbx5_fb1_ChIP_Ventricles_E12.5_SRR8335335_peak_20158	86	.	5.49775	11.4194	8.63693	93
chr18	12836725	12837147	GSE124008_Akerberg_2019_GSM3518657_F_Tbx5_fb1_ChIP_Ventricles_E12.5_SRR8335335_peak_20159	59	.	5.63937	8.50379	5.90279	269
chr18	12860125	12860402	GSE124008_Akerberg_2019_GSM3518657_F_Tbx5_fb1_ChIP_Ventricles_E12.5_SRR8335335_peak_20160	69	.	6.17784	9.67828	6.97094	201
chr18	12861878	12862628	GSE124008_Akerberg_2019_GSM3518657_F_Tbx5_fb1_ChIP_Ventricles_E12.5_SRR8335335_peak_20161	67	.	5.57238	9.37765	6.72124	406
chr18	12876666	12876886	GSE124008_Akerberg_2019_GSM3518657_F_Tbx5_fb1_ChIP_Ventricles_E12.5_SRR8335335_peak_20162	40	.	4.75218	6.56298	4.08516	47
chr18	12908247	12908514	GSE124008_Akerberg_2019_GSM3518657_F_Tbx5_fb1_ChIP_Ventricles_E12.5_SRR8335335_peak_20163	113	.	8.07871	14.2708	11.3451	107
chr18	12908746	12909524	GSE124008_Akerberg_2019_GSM3518657_F_Tbx5_fb1_ChIP_Ventricles_E12.5_SRR8335335_peak_20164	226	.	12.3557	25.9469	22.6925	588
chr18	12941405	12941873	GSE124008_Akerberg_2019_GSM3518657_F_Tbx5_fb1_ChIP_Ventricles_E12.5_SRR8335335_peak_20165	59	.	5.63937	8.50379	5.90279	339
chr18	13016434	13016684	GSE124008_Akerberg_2019_GSM3518657_F_Tbx5_fb1_ChIP_Ventricles_E12.5_SRR8335335_peak_20168	69	.	6.14187	9.62057	6.94317	118
chr18	13062334	13062856	GSE124008_Akerberg_2019_GSM3518657_F_Tbx5_fb1_ChIP_Ventricles_E12.5_SRR8335335_peak_20169	59	.	5.63937	8.50379	5.90279	400
chr18	13133827	13134047	GSE124008_Akerberg_2019_GSM3518657_F_Tbx5_fb1_ChIP_Ventricles_E12.5_SRR8335335_peak_20170	40	.	4.75218	6.56298	4.08516	83
chr18	13315101	13315336	GSE124008_Akerberg_2019_GSM3518657_F_Tbx5_fb1_ChIP_Ventricles_E12.5_SRR8335335_peak_20171	54	.	5.3555	8.05198	5.47577	126
chr18	13375096	13375631	GSE124008_Akerberg_2019_GSM3518657_F_Tbx5_fb1_ChIP_Ventricles_E12.5_SRR8335335_peak_20172	796	.	28.5627	83.6395	79.649	310
chr18	13376234	13376828	GSE124008_Akerberg_2019_GSM3518657_F_Tbx5_fb1_ChIP_Ventricles_E12.5_SRR8335335_peak_20173	102	.	7.60349	13.0818	10.2063	215
chr18	13446134	13446444	GSE124008_Akerberg_2019_GSM3518657_F_Tbx5_fb1_ChIP_Ventricles_E12.5_SRR8335335_peak_20174	68	.	6.10931	9.56835	6.89595	115
chr18	13499136	13499408	GSE124008_Akerberg_2019_GSM3518657_F_Tbx5_fb1_ChIP_Ventricles_E12.5_SRR8335335_peak_20175	49	.	5.16942	7.47351	4.95543	175
chr18	13527384	13527693	GSE124008_Akerberg_2019_GSM3518657_F_Tbx5_fb1_ChIP_Ventricles_E12.5_SRR8335335_peak_20176	40	.	4.75218	6.56298	4.08516	157
chr18	13560209	13561324	GSE124008_Akerberg_2019_GSM3518657_F_Tbx5_fb1_ChIP_Ventricles_E12.5_SRR8335335_peak_20177	840	.	26.7474	88.0696	84.0406	407
chr18	13565120	13565455	GSE124008_Akerberg_2019_GSM3518657_F_Tbx5_fb1_ChIP_Ventricles_E12.5_SRR8335335_peak_20178	90	.	7.12827	11.9189	9.0948	183
chr18	13595450	13595709	GSE124008_Akerberg_2019_GSM3518657_F_Tbx5_fb1_ChIP_Ventricles_E12.5_SRR8335335_peak_20179	33	.	4.08641	5.7588	3.356	104
chr18	13598274	13598601	GSE124008_Akerberg_2019_GSM3518657_F_Tbx5_fb1_ChIP_Ventricles_E12.5_SRR8335335_peak_20180	69	.	6.17784	9.67828	6.97094	134
chr18	13599703	13599997	GSE124008_Akerberg_2019_GSM3518657_F_Tbx5_fb1_ChIP_Ventricles_E12.5_SRR8335335_peak_20181	112	.	7.9891	14.1243	11.2232	186
chr18	13660759	13661178	GSE124008_Akerberg_2019_GSM3518657_F_Tbx5_fb1_ChIP_Ventricles_E12.5_SRR8335335_peak_20182	159	.	9.86889	19.0777	15.9997	276
chr18	13683043	13683308	GSE124008_Akerberg_2019_GSM3518657_F_Tbx5_fb1_ChIP_Ventricles_E12.5_SRR8335335_peak_20183	53	.	4.89334	7.91509	5.34368	68
chr18	13683615	13684139	GSE124008_Akerberg_2019_GSM3518657_F_Tbx5_fb1_ChIP_Ventricles_E12.5_SRR8335335_peak_20184	113	.	8.07871	14.2708	11.3451	305
chr18	13728447	13728724	GSE124008_Akerberg_2019_GSM3518657_F_Tbx5_fb1_ChIP_Ventricles_E12.5_SRR8335335_peak_20185	102	.	7.60349	13.0818	10.2063	152
chr18	13760302	13760592	GSE124008_Akerberg_2019_GSM3518657_F_Tbx5_fb1_ChIP_Ventricles_E12.5_SRR8335335_peak_20186	31	.	4.20279	5.48642	3.16372	100
chr18	13760712	13761562	GSE124008_Akerberg_2019_GSM3518657_F_Tbx5_fb1_ChIP_Ventricles_E12.5_SRR8335335_peak_20187	1627	.	45.8047	167.342	162.744	314
chr18	13763515	13763755	GSE124008_Akerberg_2019_GSM3518657_F_Tbx5_fb1_ChIP_Ventricles_E12.5_SRR8335335_peak_20188	59	.	5.49739	8.58705	5.96344	101
chr18	13787452	13787672	GSE124008_Akerberg_2019_GSM3518657_F_Tbx5_fb1_ChIP_Ventricles_E12.5_SRR8335335_peak_20189	41	.	4.4579	6.61488	4.12866	69
chr18	13794961	13795205	GSE124008_Akerberg_2019_GSM3518657_F_Tbx5_fb1_ChIP_Ventricles_E12.5_SRR8335335_peak_20190	102	.	7.60349	13.0818	10.2063	157
chr18	13819865	13820085	GSE124008_Akerberg_2019_GSM3518657_F_Tbx5_fb1_ChIP_Ventricles_E12.5_SRR8335335_peak_20191	45	.	4.90921	7.06272	4.56482	120
chr18	13826556	13826833	GSE124008_Akerberg_2019_GSM3518657_F_Tbx5_fb1_ChIP_Ventricles_E12.5_SRR8335335_peak_20192	30	.	4.01796	5.4156	3.09366	82
chr18	13848574	13848965	GSE124008_Akerberg_2019_GSM3518657_F_Tbx5_fb1_ChIP_Ventricles_E12.5_SRR8335335_peak_20193	64	.	5.62514	9.12211	6.4737	179
chr18	13880028	13880326	GSE124008_Akerberg_2019_GSM3518657_F_Tbx5_fb1_ChIP_Ventricles_E12.5_SRR8335335_peak_20194	50	.	5.2274	7.56521	5.00071	141
chr18	13886984	13887348	GSE124008_Akerberg_2019_GSM3518657_F_Tbx5_fb1_ChIP_Ventricles_E12.5_SRR8335335_peak_20195	59	.	5.63937	8.50379	5.90279	148
chr18	13895084	13895546	GSE124008_Akerberg_2019_GSM3518657_F_Tbx5_fb1_ChIP_Ventricles_E12.5_SRR8335335_peak_20196	46	.	4.93654	7.10584	4.60779	319
chr18	13895892	13897654	GSE124008_Akerberg_2019_GSM3518657_F_Tbx5_fb1_ChIP_Ventricles_E12.5_SRR8335335_peak_20197	2580	.	70.4011	263.155	258.044	883
chr18	13922365	13922709	GSE124008_Akerberg_2019_GSM3518657_F_Tbx5_fb1_ChIP_Ventricles_E12.5_SRR8335335_peak_20198	80	.	6.65305	10.7838	8.01531	148
chr18	13946264	13946598	GSE124008_Akerberg_2019_GSM3518657_F_Tbx5_fb1_ChIP_Ventricles_E12.5_SRR8335335_peak_20199	68	.	6.10931	9.56835	6.89595	138
chr18	13958537	13958829	GSE124008_Akerberg_2019_GSM3518657_F_Tbx5_fb1_ChIP_Ventricles_E12.5_SRR8335335_peak_20200	137	.	9.02915	16.7215	13.708	168
chr18	13969907	13970926	GSE124008_Akerberg_2019_GSM3518657_F_Tbx5_fb1_ChIP_Ventricles_E12.5_SRR8335335_peak_20201	50	.	5.2274	7.56521	5.00071	207
chr18	13971019	13971673	GSE124008_Akerberg_2019_GSM3518657_F_Tbx5_fb1_ChIP_Ventricles_E12.5_SRR8335335_peak_20202	161	.	9.97958	19.2608	16.166	468
chr18	13971953	13972832	GSE124008_Akerberg_2019_GSM3518657_F_Tbx5_fb1_ChIP_Ventricles_E12.5_SRR8335335_peak_20203	200	.	11.4052	23.2187	20.023	704
chr18	13977526	13977918	GSE124008_Akerberg_2019_GSM3518657_F_Tbx5_fb1_ChIP_Ventricles_E12.5_SRR8335335_peak_20204	113	.	8.07871	14.2708	11.3451	155
chr18	14044303	14044642	GSE124008_Akerberg_2019_GSM3518657_F_Tbx5_fb1_ChIP_Ventricles_E12.5_SRR8335335_peak_20205	112	.	7.9891	14.1243	11.2232	160
chr18	14239967	14240603	GSE124008_Akerberg_2019_GSM3518657_F_Tbx5_fb1_ChIP_Ventricles_E12.5_SRR8335335_peak_20206	1176	.	30.4073	121.963	117.661	263
chr18	14554664	14555019	GSE124008_Akerberg_2019_GSM3518657_F_Tbx5_fb1_ChIP_Ventricles_E12.5_SRR8335335_peak_20207	50	.	5.2274	7.56521	5.00071	150
chr18	14585981	14586242	GSE124008_Akerberg_2019_GSM3518657_F_Tbx5_fb1_ChIP_Ventricles_E12.5_SRR8335335_peak_20208	85	.	6.31536	11.3611	8.57941	172
chr18	14638252	14638650	GSE124008_Akerberg_2019_GSM3518657_F_Tbx5_fb1_ChIP_Ventricles_E12.5_SRR8335335_peak_20209	58	.	5.20089	8.42656	5.84043	209
chr18	14657037	14657514	GSE124008_Akerberg_2019_GSM3518657_F_Tbx5_fb1_ChIP_Ventricles_E12.5_SRR8335335_peak_20210	58	.	5.57144	8.39562	5.81607	64
chr18	14678657	14679182	GSE124008_Akerberg_2019_GSM3518657_F_Tbx5_fb1_ChIP_Ventricles_E12.5_SRR8335335_peak_20211	525	.	21.86	56.2279	52.5172	310
chr18	14682062	14683162	GSE124008_Akerberg_2019_GSM3518657_F_Tbx5_fb1_ChIP_Ventricles_E12.5_SRR8335335_peak_20212	113	.	8.07871	14.2708	11.3451	625
chr18	14756463	14756759	GSE124008_Akerberg_2019_GSM3518657_F_Tbx5_fb1_ChIP_Ventricles_E12.5_SRR8335335_peak_20213	50	.	5.2274	7.56521	5.00071	195
chr18	14783203	14783715	GSE124008_Akerberg_2019_GSM3518657_F_Tbx5_fb1_ChIP_Ventricles_E12.5_SRR8335335_peak_20214	125	.	8.55393	15.4845	12.5138	218
chr18	14935855	14936334	GSE124008_Akerberg_2019_GSM3518657_F_Tbx5_fb1_ChIP_Ventricles_E12.5_SRR8335335_peak_20215	149	.	9.50436	17.9806	14.9233	295
chr18	14953303	14953583	GSE124008_Akerberg_2019_GSM3518657_F_Tbx5_fb1_ChIP_Ventricles_E12.5_SRR8335335_peak_20216	80	.	6.65305	10.7838	8.01531	84
chr18	14990682	14990959	GSE124008_Akerberg_2019_GSM3518657_F_Tbx5_fb1_ChIP_Ventricles_E12.5_SRR8335335_peak_20217	112	.	7.9891	14.1243	11.2232	154
chr18	15000919	15001198	GSE124008_Akerberg_2019_GSM3518657_F_Tbx5_fb1_ChIP_Ventricles_E12.5_SRR8335335_peak_20218	69	.	6.17784	9.67828	6.97094	186
chr18	15015335	15015618	GSE124008_Akerberg_2019_GSM3518657_F_Tbx5_fb1_ChIP_Ventricles_E12.5_SRR8335335_peak_20219	79	.	6.61432	10.7212	7.9798	83
chr18	15053057	15053421	GSE124008_Akerberg_2019_GSM3518657_F_Tbx5_fb1_ChIP_Ventricles_E12.5_SRR8335335_peak_20220	557	.	22.8105	59.4955	55.7483	181
chr18	15062760	15062980	GSE124008_Akerberg_2019_GSM3518657_F_Tbx5_fb1_ChIP_Ventricles_E12.5_SRR8335335_peak_20221	23	.	3.80175	4.68438	2.39042	187
chr18	15063173	15063536	GSE124008_Akerberg_2019_GSM3518657_F_Tbx5_fb1_ChIP_Ventricles_E12.5_SRR8335335_peak_20222	40	.	4.75218	6.56298	4.08516	217
chr18	15063760	15064366	GSE124008_Akerberg_2019_GSM3518657_F_Tbx5_fb1_ChIP_Ventricles_E12.5_SRR8335335_peak_20223	50	.	5.2274	7.56521	5.00071	470
chr18	15111549	15111869	GSE124008_Akerberg_2019_GSM3518657_F_Tbx5_fb1_ChIP_Ventricles_E12.5_SRR8335335_peak_20224	100	.	7.51916	12.9445	10.0931	177
chr18	15136399	15136709	GSE124008_Akerberg_2019_GSM3518657_F_Tbx5_fb1_ChIP_Ventricles_E12.5_SRR8335335_peak_20225	102	.	7.60349	13.0818	10.2063	199
chr18	15150016	15150433	GSE124008_Akerberg_2019_GSM3518657_F_Tbx5_fb1_ChIP_Ventricles_E12.5_SRR8335335_peak_20226	59	.	5.70262	8.60461	5.96344	187
chr18	15150613	15151212	GSE124008_Akerberg_2019_GSM3518657_F_Tbx5_fb1_ChIP_Ventricles_E12.5_SRR8335335_peak_20227	172	.	10.3388	20.3689	17.2549	332
chr18	15174437	15175024	GSE124008_Akerberg_2019_GSM3518657_F_Tbx5_fb1_ChIP_Ventricles_E12.5_SRR8335335_peak_20228	656	.	25.6618	69.5075	65.654	291
chr18	15194569	15195316	GSE124008_Akerberg_2019_GSM3518657_F_Tbx5_fb1_ChIP_Ventricles_E12.5_SRR8335335_peak_20229	827	.	30.414	86.8181	82.7987	212
chr18	15215751	15216426	GSE124008_Akerberg_2019_GSM3518657_F_Tbx5_fb1_ChIP_Ventricles_E12.5_SRR8335335_peak_20230	276	.	11.3643	31.0198	27.6742	333
chr18	15250195	15250606	GSE124008_Akerberg_2019_GSM3518657_F_Tbx5_fb1_ChIP_Ventricles_E12.5_SRR8335335_peak_20231	291	.	10.0372	32.567	29.1952	196
chr18	15253597	15254346	GSE124008_Akerberg_2019_GSM3518657_F_Tbx5_fb1_ChIP_Ventricles_E12.5_SRR8335335_peak_20232	2495	.	70.8075	254.637	249.566	339
chr18	15260371	15260661	GSE124008_Akerberg_2019_GSM3518657_F_Tbx5_fb1_ChIP_Ventricles_E12.5_SRR8335335_peak_20233	80	.	6.65305	10.7838	8.01531	200
chr18	15405089	15405474	GSE124008_Akerberg_2019_GSM3518657_F_Tbx5_fb1_ChIP_Ventricles_E12.5_SRR8335335_peak_20234	411	.	17.8517	44.6906	41.1322	171
chr18	15406627	15407441	GSE124008_Akerberg_2019_GSM3518657_F_Tbx5_fb1_ChIP_Ventricles_E12.5_SRR8335335_peak_20235	161	.	9.97958	19.2608	16.166	509
chr18	15476426	15476753	GSE124008_Akerberg_2019_GSM3518657_F_Tbx5_fb1_ChIP_Ventricles_E12.5_SRR8335335_peak_20236	76	.	5.94387	10.3564	7.63596	163
chr18	15917758	15918092	GSE124008_Akerberg_2019_GSM3518657_F_Tbx5_fb1_ChIP_Ventricles_E12.5_SRR8335335_peak_20237	68	.	6.10931	9.56835	6.89595	164
chr18	16037912	16038272	GSE124008_Akerberg_2019_GSM3518657_F_Tbx5_fb1_ChIP_Ventricles_E12.5_SRR8335335_peak_20238	79	.	6.34315	10.6449	7.91873	156
chr18	16217309	16217746	GSE124008_Akerberg_2019_GSM3518657_F_Tbx5_fb1_ChIP_Ventricles_E12.5_SRR8335335_peak_20239	64	.	5.80179	9.07546	6.42828	246
chr18	16329459	16329771	GSE124008_Akerberg_2019_GSM3518657_F_Tbx5_fb1_ChIP_Ventricles_E12.5_SRR8335335_peak_20240	45	.	4.90921	7.06272	4.56482	120
chr18	16468291	16468860	GSE124008_Akerberg_2019_GSM3518657_F_Tbx5_fb1_ChIP_Ventricles_E12.5_SRR8335335_peak_20241	95	.	6.68686	12.3903	9.55338	135
chr18	16551308	16551669	GSE124008_Akerberg_2019_GSM3518657_F_Tbx5_fb1_ChIP_Ventricles_E12.5_SRR8335335_peak_20242	136	.	8.43771	16.6949	13.699	176
chr18	16552848	16553224	GSE124008_Akerberg_2019_GSM3518657_F_Tbx5_fb1_ChIP_Ventricles_E12.5_SRR8335335_peak_20243	192	.	10.5719	22.3836	19.2147	192
chr18	16576331	16576613	GSE124008_Akerberg_2019_GSM3518657_F_Tbx5_fb1_ChIP_Ventricles_E12.5_SRR8335335_peak_20244	105	.	7.58695	13.4667	10.5788	123
chr18	16638401	16638633	GSE124008_Akerberg_2019_GSM3518657_F_Tbx5_fb1_ChIP_Ventricles_E12.5_SRR8335335_peak_20245	51	.	4.97532	7.74319	5.17243	161
chr18	16666643	16666884	GSE124008_Akerberg_2019_GSM3518657_F_Tbx5_fb1_ChIP_Ventricles_E12.5_SRR8335335_peak_20246	33	.	4.08641	5.7588	3.356	143
chr18	16675355	16675613	GSE124008_Akerberg_2019_GSM3518657_F_Tbx5_fb1_ChIP_Ventricles_E12.5_SRR8335335_peak_20247	40	.	4.38442	6.49562	4.06114	156
chr18	16690776	16691036	GSE124008_Akerberg_2019_GSM3518657_F_Tbx5_fb1_ChIP_Ventricles_E12.5_SRR8335335_peak_20248	83	.	6.42873	11.1621	8.3918	61
chr18	16709014	16709439	GSE124008_Akerberg_2019_GSM3518657_F_Tbx5_fb1_ChIP_Ventricles_E12.5_SRR8335335_peak_20249	41	.	4.4579	6.61488	4.12866	357
chr18	16715296	16715988	GSE124008_Akerberg_2019_GSM3518657_F_Tbx5_fb1_ChIP_Ventricles_E12.5_SRR8335335_peak_20250	4432	.	95.102	449.205	443.254	364
chr18	16718642	16718931	GSE124008_Akerberg_2019_GSM3518657_F_Tbx5_fb1_ChIP_Ventricles_E12.5_SRR8335335_peak_20251	69	.	5.92027	9.60118	6.9267	126
chr18	16728952	16729229	GSE124008_Akerberg_2019_GSM3518657_F_Tbx5_fb1_ChIP_Ventricles_E12.5_SRR8335335_peak_20252	65	.	5.86676	9.17957	6.53088	165
chr18	16739237	16739693	GSE124008_Akerberg_2019_GSM3518657_F_Tbx5_fb1_ChIP_Ventricles_E12.5_SRR8335335_peak_20253	227	.	10.9611	25.9593	22.7045	294
chr18	16740388	16741201	GSE124008_Akerberg_2019_GSM3518657_F_Tbx5_fb1_ChIP_Ventricles_E12.5_SRR8335335_peak_20254	813	.	27.8937	85.3301	81.3253	581
chr18	16806782	16807312	GSE124008_Akerberg_2019_GSM3518657_F_Tbx5_fb1_ChIP_Ventricles_E12.5_SRR8335335_peak_20255	131	.	8.6716	16.133	13.1524	187
chr18	16808121	16809335	GSE124008_Akerberg_2019_GSM3518657_F_Tbx5_fb1_ChIP_Ventricles_E12.5_SRR8335335_peak_20256	218	.	11.8664	25.129	21.8945	654
chr18	16809587	16810046	GSE124008_Akerberg_2019_GSM3518657_F_Tbx5_fb1_ChIP_Ventricles_E12.5_SRR8335335_peak_20257	66	.	5.9332	9.28604	6.63628	279
chr18	17185035	17185424	GSE124008_Akerberg_2019_GSM3518657_F_Tbx5_fb1_ChIP_Ventricles_E12.5_SRR8335335_peak_20258	310	.	14.8096	34.5093	31.0929	209
chr18	17306202	17306503	GSE124008_Akerberg_2019_GSM3518657_F_Tbx5_fb1_ChIP_Ventricles_E12.5_SRR8335335_peak_20259	102	.	7.60349	13.0818	10.2063	176
chr18	17359942	17360209	GSE124008_Akerberg_2019_GSM3518657_F_Tbx5_fb1_ChIP_Ventricles_E12.5_SRR8335335_peak_20260	69	.	6.17784	9.67828	6.97094	173
chr18	17395464	17395832	GSE124008_Akerberg_2019_GSM3518657_F_Tbx5_fb1_ChIP_Ventricles_E12.5_SRR8335335_peak_20261	352	.	15.6464	38.7185	35.2431	191
chr18	17400301	17400554	GSE124008_Akerberg_2019_GSM3518657_F_Tbx5_fb1_ChIP_Ventricles_E12.5_SRR8335335_peak_20262	88	.	6.50619	11.6817	8.89768	115
chr18	17533501	17533783	GSE124008_Akerberg_2019_GSM3518657_F_Tbx5_fb1_ChIP_Ventricles_E12.5_SRR8335335_peak_20265	40	.	4.75218	6.56298	4.08516	120
chr18	17566230	17566497	GSE124008_Akerberg_2019_GSM3518657_F_Tbx5_fb1_ChIP_Ventricles_E12.5_SRR8335335_peak_20266	110	.	7.89288	13.967	11.0755	120
chr18	17566600	17567229	GSE124008_Akerberg_2019_GSM3518657_F_Tbx5_fb1_ChIP_Ventricles_E12.5_SRR8335335_peak_20267	346	.	14.4882	38.1195	34.651	428
chr18	17569546	17570276	GSE124008_Akerberg_2019_GSM3518657_F_Tbx5_fb1_ChIP_Ventricles_E12.5_SRR8335335_peak_20268	255	.	11.8877	28.8246	25.5084	205
chr18	17610520	17610881	GSE124008_Akerberg_2019_GSM3518657_F_Tbx5_fb1_ChIP_Ventricles_E12.5_SRR8335335_peak_20269	366	.	16.0693	40.1637	36.6679	193
chr18	17615387	17615850	GSE124008_Akerberg_2019_GSM3518657_F_Tbx5_fb1_ChIP_Ventricles_E12.5_SRR8335335_peak_20270	170	.	9.2873	20.1872	17.081	252
chr18	18633165	18633474	GSE124008_Akerberg_2019_GSM3518657_F_Tbx5_fb1_ChIP_Ventricles_E12.5_SRR8335335_peak_20271	68	.	6.10931	9.56835	6.89595	145
chr18	19637226	19637510	GSE124008_Akerberg_2019_GSM3518657_F_Tbx5_fb1_ChIP_Ventricles_E12.5_SRR8335335_peak_20272	155	.	9.30328	18.6458	15.5816	149
chr18	19962235	19962497	GSE124008_Akerberg_2019_GSM3518657_F_Tbx5_fb1_ChIP_Ventricles_E12.5_SRR8335335_peak_20273	38	.	4.41975	6.28957	3.87407	79
chr18	20052181	20052871	GSE124008_Akerberg_2019_GSM3518657_F_Tbx5_fb1_ChIP_Ventricles_E12.5_SRR8335335_peak_20274	1565	.	42.3501	161.101	156.539	265
chr18	20058410	20058660	GSE124008_Akerberg_2019_GSM3518657_F_Tbx5_fb1_ChIP_Ventricles_E12.5_SRR8335335_peak_20275	40	.	4.75218	6.56298	4.08516	48
chr18	20058963	20059237	GSE124008_Akerberg_2019_GSM3518657_F_Tbx5_fb1_ChIP_Ventricles_E12.5_SRR8335335_peak_20276	59	.	5.49739	8.58705	5.96344	167
chr18	20060001	20060490	GSE124008_Akerberg_2019_GSM3518657_F_Tbx5_fb1_ChIP_Ventricles_E12.5_SRR8335335_peak_20277	322	.	15.5083	35.689	32.2612	272
chr18	20190651	20191168	GSE124008_Akerberg_2019_GSM3518657_F_Tbx5_fb1_ChIP_Ventricles_E12.5_SRR8335335_peak_20278	113	.	6.75718	14.2132	11.3074	286
chr18	20241018	20241404	GSE124008_Akerberg_2019_GSM3518657_F_Tbx5_fb1_ChIP_Ventricles_E12.5_SRR8335335_peak_20279	296	.	14.7318	33.0437	29.6521	213
chr18	20291517	20291799	GSE124008_Akerberg_2019_GSM3518657_F_Tbx5_fb1_ChIP_Ventricles_E12.5_SRR8335335_peak_20280	103	.	6.942	13.2442	10.3658	167
chr18	20315025	20315316	GSE124008_Akerberg_2019_GSM3518657_F_Tbx5_fb1_ChIP_Ventricles_E12.5_SRR8335335_peak_20281	135	.	8.929	16.5567	13.5634	123
chr18	20421668	20421888	GSE124008_Akerberg_2019_GSM3518657_F_Tbx5_fb1_ChIP_Ventricles_E12.5_SRR8335335_peak_20282	30	.	3.23386	5.38095	3.06092	140
chr18	20552640	20553116	GSE124008_Akerberg_2019_GSM3518657_F_Tbx5_fb1_ChIP_Ventricles_E12.5_SRR8335335_peak_20283	69	.	5.74076	9.65705	6.97094	288
chr18	20554696	20554981	GSE124008_Akerberg_2019_GSM3518657_F_Tbx5_fb1_ChIP_Ventricles_E12.5_SRR8335335_peak_20284	69	.	6.17784	9.67828	6.97094	84
chr18	20557911	20558661	GSE124008_Akerberg_2019_GSM3518657_F_Tbx5_fb1_ChIP_Ventricles_E12.5_SRR8335335_peak_20285	102	.	7.60349	13.0818	10.2063	305
chr18	20561677	20562281	GSE124008_Akerberg_2019_GSM3518657_F_Tbx5_fb1_ChIP_Ventricles_E12.5_SRR8335335_peak_20286	1735	.	51.3235	178.229	173.565	209
chr18	20668225	20668476	GSE124008_Akerberg_2019_GSM3518657_F_Tbx5_fb1_ChIP_Ventricles_E12.5_SRR8335335_peak_20287	59	.	5.63937	8.50379	5.90279	157
chr18	20668952	20669218	GSE124008_Akerberg_2019_GSM3518657_F_Tbx5_fb1_ChIP_Ventricles_E12.5_SRR8335335_peak_20288	59	.	5.70262	8.60461	5.96344	153
chr18	20673121	20673403	GSE124008_Akerberg_2019_GSM3518657_F_Tbx5_fb1_ChIP_Ventricles_E12.5_SRR8335335_peak_20289	69	.	6.17784	9.67828	6.97094	141
chr18	20713180	20713697	GSE124008_Akerberg_2019_GSM3518657_F_Tbx5_fb1_ChIP_Ventricles_E12.5_SRR8335335_peak_20290	135	.	8.929	16.5567	13.5634	204
chr18	20717927	20718394	GSE124008_Akerberg_2019_GSM3518657_F_Tbx5_fb1_ChIP_Ventricles_E12.5_SRR8335335_peak_20291	351	.	16.4482	38.6608	35.1862	268
chr18	20745504	20746311	GSE124008_Akerberg_2019_GSM3518657_F_Tbx5_fb1_ChIP_Ventricles_E12.5_SRR8335335_peak_20292	137	.	9.02915	16.7215	13.708	361
chr18	20855492	20855867	GSE124008_Akerberg_2019_GSM3518657_F_Tbx5_fb1_ChIP_Ventricles_E12.5_SRR8335335_peak_20293	186	.	10.8664	21.775	18.6239	181
chr18	20961374	20961887	GSE124008_Akerberg_2019_GSM3518657_F_Tbx5_fb1_ChIP_Ventricles_E12.5_SRR8335335_peak_20295	68	.	6.10931	9.56835	6.89595	296
chr18	21001090	21001644	GSE124008_Akerberg_2019_GSM3518657_F_Tbx5_fb1_ChIP_Ventricles_E12.5_SRR8335335_peak_20296	59	.	5.70262	8.60461	5.96344	193
chr18	21001740	21002598	GSE124008_Akerberg_2019_GSM3518657_F_Tbx5_fb1_ChIP_Ventricles_E12.5_SRR8335335_peak_20297	264	.	11.0572	29.8041	26.4834	369
chr18	21105764	21105985	GSE124008_Akerberg_2019_GSM3518657_F_Tbx5_fb1_ChIP_Ventricles_E12.5_SRR8335335_peak_20298	89	.	7.04921	11.7907	8.99313	94
chr18	21122046	21122310	GSE124008_Akerberg_2019_GSM3518657_F_Tbx5_fb1_ChIP_Ventricles_E12.5_SRR8335335_peak_20299	32	.	4.27696	5.60135	3.21137	44
chr18	21140238	21140542	GSE124008_Akerberg_2019_GSM3518657_F_Tbx5_fb1_ChIP_Ventricles_E12.5_SRR8335335_peak_20300	89	.	7.04921	11.7907	8.99313	167
chr18	21150620	21150905	GSE124008_Akerberg_2019_GSM3518657_F_Tbx5_fb1_ChIP_Ventricles_E12.5_SRR8335335_peak_20301	116	.	8.03325	14.63	11.6948	110
chr18	21195896	21196254	GSE124008_Akerberg_2019_GSM3518657_F_Tbx5_fb1_ChIP_Ventricles_E12.5_SRR8335335_peak_20302	126	.	7.80133	15.6129	12.6365	159
chr18	21204259	21204702	GSE124008_Akerberg_2019_GSM3518657_F_Tbx5_fb1_ChIP_Ventricles_E12.5_SRR8335335_peak_20303	337	.	15.9782	37.1686	33.7172	218
chr18	21226931	21227450	GSE124008_Akerberg_2019_GSM3518657_F_Tbx5_fb1_ChIP_Ventricles_E12.5_SRR8335335_peak_20304	793	.	29.4635	83.2985	79.31	278
chr18	21253822	21254267	GSE124008_Akerberg_2019_GSM3518657_F_Tbx5_fb1_ChIP_Ventricles_E12.5_SRR8335335_peak_20305	572	.	12.6738	61.0149	57.256	238
chr18	21255258	21255478	GSE124008_Akerberg_2019_GSM3518657_F_Tbx5_fb1_ChIP_Ventricles_E12.5_SRR8335335_peak_20306	36	.	3.99288	6.10577	3.69768	152
chr18	21275014	21275338	GSE124008_Akerberg_2019_GSM3518657_F_Tbx5_fb1_ChIP_Ventricles_E12.5_SRR8335335_peak_20307	79	.	5.94191	10.7264	7.98471	143
chr18	21299640	21300604	GSE124008_Akerberg_2019_GSM3518657_F_Tbx5_fb1_ChIP_Ventricles_E12.5_SRR8335335_peak_20308	125	.	8.55393	15.4845	12.5138	543
chr18	21374705	21375520	GSE124008_Akerberg_2019_GSM3518657_F_Tbx5_fb1_ChIP_Ventricles_E12.5_SRR8335335_peak_20309	408	.	13.3517	44.4304	40.8751	544
chr18	21547587	21548012	GSE124008_Akerberg_2019_GSM3518657_F_Tbx5_fb1_ChIP_Ventricles_E12.5_SRR8335335_peak_20310	49	.	5.16942	7.47351	4.95543	112
chr18	21552061	21552661	GSE124008_Akerberg_2019_GSM3518657_F_Tbx5_fb1_ChIP_Ventricles_E12.5_SRR8335335_peak_20311	804	.	27.9098	84.406	80.413	219
chr18	21563456	21563694	GSE124008_Akerberg_2019_GSM3518657_F_Tbx5_fb1_ChIP_Ventricles_E12.5_SRR8335335_peak_20312	93	.	6.83053	12.222	9.39594	113
chr18	21652634	21652885	GSE124008_Akerberg_2019_GSM3518657_F_Tbx5_fb1_ChIP_Ventricles_E12.5_SRR8335335_peak_20313	69	.	6.17784	9.67828	6.97094	115
chr18	22482748	22482968	GSE124008_Akerberg_2019_GSM3518657_F_Tbx5_fb1_ChIP_Ventricles_E12.5_SRR8335335_peak_20314	21	.	3.14157	4.39843	2.18903	147
chr18	23039304	23039620	GSE124008_Akerberg_2019_GSM3518657_F_Tbx5_fb1_ChIP_Ventricles_E12.5_SRR8335335_peak_20315	88	.	6.96431	11.6531	8.86962	118
chr18	23041395	23041651	GSE124008_Akerberg_2019_GSM3518657_F_Tbx5_fb1_ChIP_Ventricles_E12.5_SRR8335335_peak_20316	49	.	5.16942	7.47351	4.95543	142
chr18	23575055	23575331	GSE124008_Akerberg_2019_GSM3518657_F_Tbx5_fb1_ChIP_Ventricles_E12.5_SRR8335335_peak_20317	137	.	9.02915	16.7215	13.708	116
chr18	23652988	23653690	GSE124008_Akerberg_2019_GSM3518657_F_Tbx5_fb1_ChIP_Ventricles_E12.5_SRR8335335_peak_20318	970	.	34.2157	101.158	97.0153	232
chr18	23654423	23654717	GSE124008_Akerberg_2019_GSM3518657_F_Tbx5_fb1_ChIP_Ventricles_E12.5_SRR8335335_peak_20319	40	.	4.75218	6.56298	4.08516	166
chr18	23706513	23706938	GSE124008_Akerberg_2019_GSM3518657_F_Tbx5_fb1_ChIP_Ventricles_E12.5_SRR8335335_peak_20320	121	.	6.54494	15.1104	12.1717	215
chr18	23752206	23752850	GSE124008_Akerberg_2019_GSM3518657_F_Tbx5_fb1_ChIP_Ventricles_E12.5_SRR8335335_peak_20321	541	.	22.3353	57.8571	54.1279	255
chr18	23754234	23754728	GSE124008_Akerberg_2019_GSM3518657_F_Tbx5_fb1_ChIP_Ventricles_E12.5_SRR8335335_peak_20322	238	.	12.6886	27.0977	23.8272	163
chr18	23795521	23795741	GSE124008_Akerberg_2019_GSM3518657_F_Tbx5_fb1_ChIP_Ventricles_E12.5_SRR8335335_peak_20323	33	.	4.08641	5.7588	3.356	137
chr18	23803925	23804362	GSE124008_Akerberg_2019_GSM3518657_F_Tbx5_fb1_ChIP_Ventricles_E12.5_SRR8335335_peak_20324	40	.	4.72451	6.51961	4.08066	293
chr18	23849347	23849694	GSE124008_Akerberg_2019_GSM3518657_F_Tbx5_fb1_ChIP_Ventricles_E12.5_SRR8335335_peak_20325	112	.	8.03168	14.1939	11.2899	163
chr18	23868957	23869300	GSE124008_Akerberg_2019_GSM3518657_F_Tbx5_fb1_ChIP_Ventricles_E12.5_SRR8335335_peak_20326	18	.	3.38301	4.04766	1.8588	280
chr18	23874652	23875305	GSE124008_Akerberg_2019_GSM3518657_F_Tbx5_fb1_ChIP_Ventricles_E12.5_SRR8335335_peak_20327	319	.	13.7452	35.4044	31.9814	184
chr18	23885120	23885340	GSE124008_Akerberg_2019_GSM3518657_F_Tbx5_fb1_ChIP_Ventricles_E12.5_SRR8335335_peak_20328	23	.	3.80175	4.68438	2.39042	78
chr18	23954611	23955093	GSE124008_Akerberg_2019_GSM3518657_F_Tbx5_fb1_ChIP_Ventricles_E12.5_SRR8335335_peak_20329	111	.	7.93861	14.0418	11.15	212
chr18	24020517	24021132	GSE124008_Akerberg_2019_GSM3518657_F_Tbx5_fb1_ChIP_Ventricles_E12.5_SRR8335335_peak_20330	102	.	7.60349	13.0818	10.2063	424
chr18	24109949	24110169	GSE124008_Akerberg_2019_GSM3518657_F_Tbx5_fb1_ChIP_Ventricles_E12.5_SRR8335335_peak_20331	49	.	5.19697	7.51706	4.98825	116
chr18	24121230	24121505	GSE124008_Akerberg_2019_GSM3518657_F_Tbx5_fb1_ChIP_Ventricles_E12.5_SRR8335335_peak_20332	40	.	4.72451	6.51961	4.08066	159
chr18	24121803	24122058	GSE124008_Akerberg_2019_GSM3518657_F_Tbx5_fb1_ChIP_Ventricles_E12.5_SRR8335335_peak_20333	32	.	4.25206	5.56273	3.21137	194
chr18	24152096	24152362	GSE124008_Akerberg_2019_GSM3518657_F_Tbx5_fb1_ChIP_Ventricles_E12.5_SRR8335335_peak_20334	33	.	4.08641	5.7588	3.356	146
chr18	24205289	24205584	GSE124008_Akerberg_2019_GSM3518657_F_Tbx5_fb1_ChIP_Ventricles_E12.5_SRR8335335_peak_20335	38	.	4.41975	6.28957	3.87407	87
chr18	24257556	24257776	GSE124008_Akerberg_2019_GSM3518657_F_Tbx5_fb1_ChIP_Ventricles_E12.5_SRR8335335_peak_20336	40	.	4.75218	6.56298	4.08516	192
chr18	24362375	24362852	GSE124008_Akerberg_2019_GSM3518657_F_Tbx5_fb1_ChIP_Ventricles_E12.5_SRR8335335_peak_20337	310	.	15.207	34.5062	31.0898	213
chr18	24395016	24395236	GSE124008_Akerberg_2019_GSM3518657_F_Tbx5_fb1_ChIP_Ventricles_E12.5_SRR8335335_peak_20338	50	.	5.2274	7.56521	5.00071	62
chr18	24420351	24420641	GSE124008_Akerberg_2019_GSM3518657_F_Tbx5_fb1_ChIP_Ventricles_E12.5_SRR8335335_peak_20339	68	.	5.22146	9.46695	6.80798	115
chr18	24466866	24467086	GSE124008_Akerberg_2019_GSM3518657_F_Tbx5_fb1_ChIP_Ventricles_E12.5_SRR8335335_peak_20340	40	.	4.69947	6.48038	4.04655	129
chr18	24467357	24467931	GSE124008_Akerberg_2019_GSM3518657_F_Tbx5_fb1_ChIP_Ventricles_E12.5_SRR8335335_peak_20341	68	.	6.10931	9.56835	6.89595	389
chr18	24470722	24471059	GSE124008_Akerberg_2019_GSM3518657_F_Tbx5_fb1_ChIP_Ventricles_E12.5_SRR8335335_peak_20342	64	.	5.80179	9.07546	6.42828	203
chr18	24529917	24530234	GSE124008_Akerberg_2019_GSM3518657_F_Tbx5_fb1_ChIP_Ventricles_E12.5_SRR8335335_peak_20343	187	.	10.93	21.8807	18.7168	186
chr18	24603589	24604232	GSE124008_Akerberg_2019_GSM3518657_F_Tbx5_fb1_ChIP_Ventricles_E12.5_SRR8335335_peak_20344	67	.	5.57238	9.37765	6.72124	473
chr18	24653544	24653794	GSE124008_Akerberg_2019_GSM3518657_F_Tbx5_fb1_ChIP_Ventricles_E12.5_SRR8335335_peak_20345	100	.	7.51916	12.9445	10.0931	139
chr18	24669769	24670182	GSE124008_Akerberg_2019_GSM3518657_F_Tbx5_fb1_ChIP_Ventricles_E12.5_SRR8335335_peak_20346	59	.	5.63937	8.50379	5.90279	207
chr18	24686395	24686639	GSE124008_Akerberg_2019_GSM3518657_F_Tbx5_fb1_ChIP_Ventricles_E12.5_SRR8335335_peak_20347	80	.	6.65305	10.7838	8.01531	145
chr18	24690913	24691363	GSE124008_Akerberg_2019_GSM3518657_F_Tbx5_fb1_ChIP_Ventricles_E12.5_SRR8335335_peak_20348	590	.	23.7609	62.7989	59.0141	243
chr18	24708605	24708976	GSE124008_Akerberg_2019_GSM3518657_F_Tbx5_fb1_ChIP_Ventricles_E12.5_SRR8335335_peak_20349	33	.	4.08641	5.7588	3.356	164
chr18	24709751	24710755	GSE124008_Akerberg_2019_GSM3518657_F_Tbx5_fb1_ChIP_Ventricles_E12.5_SRR8335335_peak_20350	174	.	10.4548	20.5611	17.4301	532
chr18	24711903	24712317	GSE124008_Akerberg_2019_GSM3518657_F_Tbx5_fb1_ChIP_Ventricles_E12.5_SRR8335335_peak_20351	31	.	4.22728	5.52434	3.18604	27
chr18	24714533	24714996	GSE124008_Akerberg_2019_GSM3518657_F_Tbx5_fb1_ChIP_Ventricles_E12.5_SRR8335335_peak_20352	80	.	6.65305	10.7838	8.01531	196
chr18	24750866	24751378	GSE124008_Akerberg_2019_GSM3518657_F_Tbx5_fb1_ChIP_Ventricles_E12.5_SRR8335335_peak_20353	105	.	7.05835	13.4428	10.5575	204
chr18	24751665	24752117	GSE124008_Akerberg_2019_GSM3518657_F_Tbx5_fb1_ChIP_Ventricles_E12.5_SRR8335335_peak_20354	137	.	9.02915	16.7215	13.708	256
chr18	24777095	24777361	GSE124008_Akerberg_2019_GSM3518657_F_Tbx5_fb1_ChIP_Ventricles_E12.5_SRR8335335_peak_20355	23	.	3.37859	4.60577	2.38179	147
chr18	24781323	24781582	GSE124008_Akerberg_2019_GSM3518657_F_Tbx5_fb1_ChIP_Ventricles_E12.5_SRR8335335_peak_20356	89	.	7.04921	11.7907	8.99313	178
chr18	24784696	24785058	GSE124008_Akerberg_2019_GSM3518657_F_Tbx5_fb1_ChIP_Ventricles_E12.5_SRR8335335_peak_20357	25	.	3.80589	4.87418	2.57597	179
chr18	24819260	24819717	GSE124008_Akerberg_2019_GSM3518657_F_Tbx5_fb1_ChIP_Ventricles_E12.5_SRR8335335_peak_20358	265	.	13.6285	29.9039	26.578	290
chr18	24822711	24822931	GSE124008_Akerberg_2019_GSM3518657_F_Tbx5_fb1_ChIP_Ventricles_E12.5_SRR8335335_peak_20359	49	.	5.16942	7.47351	4.95543	146
chr18	24848336	24849164	GSE124008_Akerberg_2019_GSM3518657_F_Tbx5_fb1_ChIP_Ventricles_E12.5_SRR8335335_peak_20360	1192	.	34.5488	123.553	119.237	363
chr18	24858272	24858788	GSE124008_Akerberg_2019_GSM3518657_F_Tbx5_fb1_ChIP_Ventricles_E12.5_SRR8335335_peak_20361	137	.	9.02915	16.7215	13.708	349
chr18	24860950	24861225	GSE124008_Akerberg_2019_GSM3518657_F_Tbx5_fb1_ChIP_Ventricles_E12.5_SRR8335335_peak_20362	49	.	4.8294	7.50494	4.97966	130
chr18	24861365	24862207	GSE124008_Akerberg_2019_GSM3518657_F_Tbx5_fb1_ChIP_Ventricles_E12.5_SRR8335335_peak_20363	724	.	27.5627	76.3436	72.4221	381
chr18	24872116	24872751	GSE124008_Akerberg_2019_GSM3518657_F_Tbx5_fb1_ChIP_Ventricles_E12.5_SRR8335335_peak_20364	238	.	12.6886	27.0977	23.8272	446
chr18	24916266	24916674	GSE124008_Akerberg_2019_GSM3518657_F_Tbx5_fb1_ChIP_Ventricles_E12.5_SRR8335335_peak_20365	89	.	7.04921	11.7907	8.99313	218
chr18	24971078	24971358	GSE124008_Akerberg_2019_GSM3518657_F_Tbx5_fb1_ChIP_Ventricles_E12.5_SRR8335335_peak_20366	41	.	4.4579	6.61488	4.12866	109
chr18	24998600	24999467	GSE124008_Akerberg_2019_GSM3518657_F_Tbx5_fb1_ChIP_Ventricles_E12.5_SRR8335335_peak_20367	148	.	9.44903	17.8893	14.8489	505
chr18	25006711	25006952	GSE124008_Akerberg_2019_GSM3518657_F_Tbx5_fb1_ChIP_Ventricles_E12.5_SRR8335335_peak_20368	69	.	6.17784	9.67828	6.97094	122
chr18	25032254	25032599	GSE124008_Akerberg_2019_GSM3518657_F_Tbx5_fb1_ChIP_Ventricles_E12.5_SRR8335335_peak_20369	426	.	18.2979	46.2101	42.6315	152
chr18	25038942	25039162	GSE124008_Akerberg_2019_GSM3518657_F_Tbx5_fb1_ChIP_Ventricles_E12.5_SRR8335335_peak_20370	26	.	3.71492	4.93951	2.63126	48
chr18	25039597	25039864	GSE124008_Akerberg_2019_GSM3518657_F_Tbx5_fb1_ChIP_Ventricles_E12.5_SRR8335335_peak_20371	41	.	4.4579	6.61488	4.12866	146
chr18	25125698	25125939	GSE124008_Akerberg_2019_GSM3518657_F_Tbx5_fb1_ChIP_Ventricles_E12.5_SRR8335335_peak_20372	36	.	3.99288	6.10577	3.69768	57
chr18	25168272	25168848	GSE124008_Akerberg_2019_GSM3518657_F_Tbx5_fb1_ChIP_Ventricles_E12.5_SRR8335335_peak_20373	100	.	7.51916	12.9445	10.0931	364
chr18	25169015	25169424	GSE124008_Akerberg_2019_GSM3518657_F_Tbx5_fb1_ChIP_Ventricles_E12.5_SRR8335335_peak_20374	89	.	7.04921	11.7907	8.99313	197
chr18	25169505	25169914	GSE124008_Akerberg_2019_GSM3518657_F_Tbx5_fb1_ChIP_Ventricles_E12.5_SRR8335335_peak_20375	40	.	4.75218	6.56298	4.08516	203
chr18	25242865	25243305	GSE124008_Akerberg_2019_GSM3518657_F_Tbx5_fb1_ChIP_Ventricles_E12.5_SRR8335335_peak_20376	98	.	7.38605	12.7277	9.88947	261
chr18	25279609	25279937	GSE124008_Akerberg_2019_GSM3518657_F_Tbx5_fb1_ChIP_Ventricles_E12.5_SRR8335335_peak_20377	140	.	8.92583	17.0253	14.0046	164
chr18	25474205	25474496	GSE124008_Akerberg_2019_GSM3518657_F_Tbx5_fb1_ChIP_Ventricles_E12.5_SRR8335335_peak_20378	59	.	5.63937	8.50379	5.90279	200
chr18	25630305	25630658	GSE124008_Akerberg_2019_GSM3518657_F_Tbx5_fb1_ChIP_Ventricles_E12.5_SRR8335335_peak_20379	149	.	9.50436	17.9806	14.9233	135
chr18	25643803	25644097	GSE124008_Akerberg_2019_GSM3518657_F_Tbx5_fb1_ChIP_Ventricles_E12.5_SRR8335335_peak_20380	67	.	5.57238	9.37765	6.72124	153
chr18	25668086	25668306	GSE124008_Akerberg_2019_GSM3518657_F_Tbx5_fb1_ChIP_Ventricles_E12.5_SRR8335335_peak_20381	68	.	5.22146	9.46695	6.80798	138
chr18	25847211	25847490	GSE124008_Akerberg_2019_GSM3518657_F_Tbx5_fb1_ChIP_Ventricles_E12.5_SRR8335335_peak_20382	89	.	7.04921	11.7907	8.99313	125
chr18	25896986	25897313	GSE124008_Akerberg_2019_GSM3518657_F_Tbx5_fb1_ChIP_Ventricles_E12.5_SRR8335335_peak_20383	137	.	9.02915	16.7215	13.708	163
chr18	26144253	26144519	GSE124008_Akerberg_2019_GSM3518657_F_Tbx5_fb1_ChIP_Ventricles_E12.5_SRR8335335_peak_20384	91	.	6.9483	12.0143	9.19003	143
chr18	26474743	26475018	GSE124008_Akerberg_2019_GSM3518657_F_Tbx5_fb1_ChIP_Ventricles_E12.5_SRR8335335_peak_20385	79	.	5.94191	10.7264	7.98471	102
chr18	26516175	26516669	GSE124008_Akerberg_2019_GSM3518657_F_Tbx5_fb1_ChIP_Ventricles_E12.5_SRR8335335_peak_20386	59	.	5.70262	8.60461	5.96344	183
chr18	26675479	26675720	GSE124008_Akerberg_2019_GSM3518657_F_Tbx5_fb1_ChIP_Ventricles_E12.5_SRR8335335_peak_20387	89	.	7.04921	11.7907	8.99313	108
chr18	26896744	26897097	GSE124008_Akerberg_2019_GSM3518657_F_Tbx5_fb1_ChIP_Ventricles_E12.5_SRR8335335_peak_20388	340	.	16.1574	37.4709	34.0061	205
chr18	27895805	27896271	GSE124008_Akerberg_2019_GSM3518657_F_Tbx5_fb1_ChIP_Ventricles_E12.5_SRR8335335_peak_20389	124	.	8.50413	15.4028	12.4506	319
chr18	28620402	28620845	GSE124008_Akerberg_2019_GSM3518657_F_Tbx5_fb1_ChIP_Ventricles_E12.5_SRR8335335_peak_20390	558	.	20.8934	59.553	55.8053	224
chr18	28707278	28707498	GSE124008_Akerberg_2019_GSM3518657_F_Tbx5_fb1_ChIP_Ventricles_E12.5_SRR8335335_peak_20391	49	.	5.19697	7.51706	4.98825	99
chr18	29242609	29243030	GSE124008_Akerberg_2019_GSM3518657_F_Tbx5_fb1_ChIP_Ventricles_E12.5_SRR8335335_peak_20392	430	.	19.0087	46.656	43.0615	210
chr18	29633194	29633537	GSE124008_Akerberg_2019_GSM3518657_F_Tbx5_fb1_ChIP_Ventricles_E12.5_SRR8335335_peak_20393	325	.	15.6822	35.9821	32.5412	156
chr18	29956213	29956654	GSE124008_Akerberg_2019_GSM3518657_F_Tbx5_fb1_ChIP_Ventricles_E12.5_SRR8335335_peak_20394	523	.	17.2001	56.0292	52.3259	217
chr18	29966571	29966994	GSE124008_Akerberg_2019_GSM3518657_F_Tbx5_fb1_ChIP_Ventricles_E12.5_SRR8335335_peak_20395	646	.	24.546	68.4813	64.6419	200
chr18	30006357	30006742	GSE124008_Akerberg_2019_GSM3518657_F_Tbx5_fb1_ChIP_Ventricles_E12.5_SRR8335335_peak_20396	172	.	10.3388	20.3689	17.2549	199
chr18	30217473	30217979	GSE124008_Akerberg_2019_GSM3518657_F_Tbx5_fb1_ChIP_Ventricles_E12.5_SRR8335335_peak_20397	236	.	12.6084	26.9635	23.6984	251
chr18	30319565	30320031	GSE124008_Akerberg_2019_GSM3518657_F_Tbx5_fb1_ChIP_Ventricles_E12.5_SRR8335335_peak_20398	80	.	6.65305	10.7838	8.01531	344
chr18	30325598	30326121	GSE124008_Akerberg_2019_GSM3518657_F_Tbx5_fb1_ChIP_Ventricles_E12.5_SRR8335335_peak_20399	213	.	11.8805	24.5743	21.3484	320
chr18	30450928	30451287	GSE124008_Akerberg_2019_GSM3518657_F_Tbx5_fb1_ChIP_Ventricles_E12.5_SRR8335335_peak_20400	113	.	8.07871	14.2708	11.3451	177
chr18	30457097	30457341	GSE124008_Akerberg_2019_GSM3518657_F_Tbx5_fb1_ChIP_Ventricles_E12.5_SRR8335335_peak_20401	64	.	5.80179	9.07546	6.42828	102
chr18	30530324	30530550	GSE124008_Akerberg_2019_GSM3518657_F_Tbx5_fb1_ChIP_Ventricles_E12.5_SRR8335335_peak_20402	40	.	4.75218	6.56298	4.08516	64
chr18	30616377	30616709	GSE124008_Akerberg_2019_GSM3518657_F_Tbx5_fb1_ChIP_Ventricles_E12.5_SRR8335335_peak_20403	226	.	12.3557	25.9469	22.6925	141
chr18	30735694	30736034	GSE124008_Akerberg_2019_GSM3518657_F_Tbx5_fb1_ChIP_Ventricles_E12.5_SRR8335335_peak_20404	89	.	7.04921	11.7907	8.99313	162
chr18	30812255	30812647	GSE124008_Akerberg_2019_GSM3518657_F_Tbx5_fb1_ChIP_Ventricles_E12.5_SRR8335335_peak_20405	149	.	9.50436	17.9806	14.9233	197
chr18	30892817	30893154	GSE124008_Akerberg_2019_GSM3518657_F_Tbx5_fb1_ChIP_Ventricles_E12.5_SRR8335335_peak_20406	140	.	8.92583	17.0253	14.0046	163
chr18	30989686	30990072	GSE124008_Akerberg_2019_GSM3518657_F_Tbx5_fb1_ChIP_Ventricles_E12.5_SRR8335335_peak_20407	59	.	5.70262	8.60461	5.96344	181
chr18	30993924	30994466	GSE124008_Akerberg_2019_GSM3518657_F_Tbx5_fb1_ChIP_Ventricles_E12.5_SRR8335335_peak_20408	515	.	18.9461	55.2646	51.5683	251
chr18	31381977	31382306	GSE124008_Akerberg_2019_GSM3518657_F_Tbx5_fb1_ChIP_Ventricles_E12.5_SRR8335335_peak_20409	222	.	10.3849	25.5181	22.282	157
chr18	31609312	31609937	GSE124008_Akerberg_2019_GSM3518657_F_Tbx5_fb1_ChIP_Ventricles_E12.5_SRR8335335_peak_20410	113	.	8.07871	14.2708	11.3451	416
chr18	31635060	31635406	GSE124008_Akerberg_2019_GSM3518657_F_Tbx5_fb1_ChIP_Ventricles_E12.5_SRR8335335_peak_20411	80	.	6.65305	10.7838	8.01531	126
chr18	31759269	31759775	GSE124008_Akerberg_2019_GSM3518657_F_Tbx5_fb1_ChIP_Ventricles_E12.5_SRR8335335_peak_20412	68	.	6.10931	9.56835	6.89595	315
chr18	31760200	31760680	GSE124008_Akerberg_2019_GSM3518657_F_Tbx5_fb1_ChIP_Ventricles_E12.5_SRR8335335_peak_20413	49	.	5.16942	7.47351	4.95543	200
chr18	31861786	31862006	GSE124008_Akerberg_2019_GSM3518657_F_Tbx5_fb1_ChIP_Ventricles_E12.5_SRR8335335_peak_20414	59	.	5.63937	8.50379	5.90279	119
chr18	31895265	31895762	GSE124008_Akerberg_2019_GSM3518657_F_Tbx5_fb1_ChIP_Ventricles_E12.5_SRR8335335_peak_20415	59	.	5.63937	8.50379	5.90279	164
chr18	31910421	31911469	GSE124008_Akerberg_2019_GSM3518657_F_Tbx5_fb1_ChIP_Ventricles_E12.5_SRR8335335_peak_20416	95	.	6.68686	12.3903	9.55338	212
chr18	31938843	31939162	GSE124008_Akerberg_2019_GSM3518657_F_Tbx5_fb1_ChIP_Ventricles_E12.5_SRR8335335_peak_20417	69	.	6.17784	9.67828	6.97094	134
chr18	32067734	32068210	GSE124008_Akerberg_2019_GSM3518657_F_Tbx5_fb1_ChIP_Ventricles_E12.5_SRR8335335_peak_20418	236	.	11.4815	26.8728	23.6079	294
chr18	32153022	32153320	GSE124008_Akerberg_2019_GSM3518657_F_Tbx5_fb1_ChIP_Ventricles_E12.5_SRR8335335_peak_20419	59	.	5.70262	8.60461	5.96344	123
chr18	32162918	32163333	GSE124008_Akerberg_2019_GSM3518657_F_Tbx5_fb1_ChIP_Ventricles_E12.5_SRR8335335_peak_20420	64	.	5.80179	9.07546	6.42828	201
chr18	32398405	32399506	GSE124008_Akerberg_2019_GSM3518657_F_Tbx5_fb1_ChIP_Ventricles_E12.5_SRR8335335_peak_20421	2150	.	47.6074	219.892	215	581
chr18	32523934	32524207	GSE124008_Akerberg_2019_GSM3518657_F_Tbx5_fb1_ChIP_Ventricles_E12.5_SRR8335335_peak_20422	67	.	5.57238	9.37765	6.72124	110
chr18	32551739	32552629	GSE124008_Akerberg_2019_GSM3518657_F_Tbx5_fb1_ChIP_Ventricles_E12.5_SRR8335335_peak_20423	280	.	14.1735	31.4555	28.0994	334
chr18	32556043	32556738	GSE124008_Akerberg_2019_GSM3518657_F_Tbx5_fb1_ChIP_Ventricles_E12.5_SRR8335335_peak_20424	1134	.	38.4927	117.747	113.476	297
chr18	32816397	32817098	GSE124008_Akerberg_2019_GSM3518657_F_Tbx5_fb1_ChIP_Ventricles_E12.5_SRR8335335_peak_20425	1650	.	47.785	169.675	165.063	408
chr18	32818544	32818977	GSE124008_Akerberg_2019_GSM3518657_F_Tbx5_fb1_ChIP_Ventricles_E12.5_SRR8335335_peak_20426	69	.	6.17784	9.67828	6.97094	175
chr18	32836951	32837447	GSE124008_Akerberg_2019_GSM3518657_F_Tbx5_fb1_ChIP_Ventricles_E12.5_SRR8335335_peak_20427	79	.	6.57926	10.6647	7.92598	307
chr18	32939378	32939843	GSE124008_Akerberg_2019_GSM3518657_F_Tbx5_fb1_ChIP_Ventricles_E12.5_SRR8335335_peak_20428	174	.	10.4548	20.5611	17.4301	284
chr18	33463179	33463399	GSE124008_Akerberg_2019_GSM3518657_F_Tbx5_fb1_ChIP_Ventricles_E12.5_SRR8335335_peak_20432	40	.	4.75218	6.56298	4.08516	89
chr18	33463933	33464369	GSE124008_Akerberg_2019_GSM3518657_F_Tbx5_fb1_ChIP_Ventricles_E12.5_SRR8335335_peak_20433	59	.	5.63937	8.50379	5.90279	313
chr18	33503990	33504355	GSE124008_Akerberg_2019_GSM3518657_F_Tbx5_fb1_ChIP_Ventricles_E12.5_SRR8335335_peak_20434	68	.	6.10931	9.56835	6.89595	115
chr18	33523614	33523937	GSE124008_Akerberg_2019_GSM3518657_F_Tbx5_fb1_ChIP_Ventricles_E12.5_SRR8335335_peak_20435	137	.	9.02915	16.7215	13.708	116
chr18	33538303	33538536	GSE124008_Akerberg_2019_GSM3518657_F_Tbx5_fb1_ChIP_Ventricles_E12.5_SRR8335335_peak_20436	100	.	7.51916	12.9445	10.0931	169
chr18	33538848	33539074	GSE124008_Akerberg_2019_GSM3518657_F_Tbx5_fb1_ChIP_Ventricles_E12.5_SRR8335335_peak_20437	59	.	5.63937	8.50379	5.90279	171
chr18	33568355	33568853	GSE124008_Akerberg_2019_GSM3518657_F_Tbx5_fb1_ChIP_Ventricles_E12.5_SRR8335335_peak_20438	351	.	16.4482	38.6608	35.1862	207
chr18	33744428	33744648	GSE124008_Akerberg_2019_GSM3518657_F_Tbx5_fb1_ChIP_Ventricles_E12.5_SRR8335335_peak_20439	50	.	5.2274	7.56521	5.00071	151
chr18	33807015	33807275	GSE124008_Akerberg_2019_GSM3518657_F_Tbx5_fb1_ChIP_Ventricles_E12.5_SRR8335335_peak_20440	84	.	6.69437	11.2155	8.44177	99
chr18	33864386	33864811	GSE124008_Akerberg_2019_GSM3518657_F_Tbx5_fb1_ChIP_Ventricles_E12.5_SRR8335335_peak_20441	174	.	10.4548	20.5611	17.4301	254
chr18	33921927	33922903	GSE124008_Akerberg_2019_GSM3518657_F_Tbx5_fb1_ChIP_Ventricles_E12.5_SRR8335335_peak_20442	865	.	30.3478	90.5563	86.5032	725
chr18	33933916	33934298	GSE124008_Akerberg_2019_GSM3518657_F_Tbx5_fb1_ChIP_Ventricles_E12.5_SRR8335335_peak_20443	174	.	10.4548	20.5611	17.4301	187
chr18	33942847	33943108	GSE124008_Akerberg_2019_GSM3518657_F_Tbx5_fb1_ChIP_Ventricles_E12.5_SRR8335335_peak_20444	40	.	4.75218	6.56298	4.08516	174
chr18	34006281	34006623	GSE124008_Akerberg_2019_GSM3518657_F_Tbx5_fb1_ChIP_Ventricles_E12.5_SRR8335335_peak_20445	41	.	4.4579	6.61488	4.12866	141
chr18	34006746	34007466	GSE124008_Akerberg_2019_GSM3518657_F_Tbx5_fb1_ChIP_Ventricles_E12.5_SRR8335335_peak_20446	59	.	5.66942	8.55168	5.94748	506
chr18	34103106	34103347	GSE124008_Akerberg_2019_GSM3518657_F_Tbx5_fb1_ChIP_Ventricles_E12.5_SRR8335335_peak_20447	40	.	4.75218	6.56298	4.08516	46
chr18	34108939	34109366	GSE124008_Akerberg_2019_GSM3518657_F_Tbx5_fb1_ChIP_Ventricles_E12.5_SRR8335335_peak_20448	38	.	3.64989	6.2249	3.8113	154
chr18	34113678	34114084	GSE124008_Akerberg_2019_GSM3518657_F_Tbx5_fb1_ChIP_Ventricles_E12.5_SRR8335335_peak_20449	90	.	7.12827	11.9189	9.0948	192
chr18	34116515	34116957	GSE124008_Akerberg_2019_GSM3518657_F_Tbx5_fb1_ChIP_Ventricles_E12.5_SRR8335335_peak_20450	1090	.	37.1258	113.306	109.07	212
chr18	34117945	34118360	GSE124008_Akerberg_2019_GSM3518657_F_Tbx5_fb1_ChIP_Ventricles_E12.5_SRR8335335_peak_20451	69	.	6.17784	9.67828	6.97094	196
chr18	34154136	34154528	GSE124008_Akerberg_2019_GSM3518657_F_Tbx5_fb1_ChIP_Ventricles_E12.5_SRR8335335_peak_20452	90	.	7.12827	11.9189	9.0948	234
chr18	34158911	34159157	GSE124008_Akerberg_2019_GSM3518657_F_Tbx5_fb1_ChIP_Ventricles_E12.5_SRR8335335_peak_20453	32	.	4.25206	5.56273	3.21137	129
chr18	34159737	34160307	GSE124008_Akerberg_2019_GSM3518657_F_Tbx5_fb1_ChIP_Ventricles_E12.5_SRR8335335_peak_20454	477	.	20.4344	51.397	47.7446	284
chr18	34198623	34198955	GSE124008_Akerberg_2019_GSM3518657_F_Tbx5_fb1_ChIP_Ventricles_E12.5_SRR8335335_peak_20455	80	.	6.65305	10.7838	8.01531	184
chr18	34221003	34221491	GSE124008_Akerberg_2019_GSM3518657_F_Tbx5_fb1_ChIP_Ventricles_E12.5_SRR8335335_peak_20456	55	.	5.22335	8.14547	5.56776	124
chr18	34244029	34244437	GSE124008_Akerberg_2019_GSM3518657_F_Tbx5_fb1_ChIP_Ventricles_E12.5_SRR8335335_peak_20457	136	.	8.43771	16.6949	13.699	252
chr18	34247462	34247978	GSE124008_Akerberg_2019_GSM3518657_F_Tbx5_fb1_ChIP_Ventricles_E12.5_SRR8335335_peak_20458	89	.	7.00465	11.7185	8.93212	360
chr18	34330637	34331417	GSE124008_Akerberg_2019_GSM3518657_F_Tbx5_fb1_ChIP_Ventricles_E12.5_SRR8335335_peak_20459	112	.	8.03168	14.1939	11.2899	290
chr18	34346098	34346417	GSE124008_Akerberg_2019_GSM3518657_F_Tbx5_fb1_ChIP_Ventricles_E12.5_SRR8335335_peak_20460	125	.	8.55393	15.4845	12.5138	144
chr18	34372694	34373370	GSE124008_Akerberg_2019_GSM3518657_F_Tbx5_fb1_ChIP_Ventricles_E12.5_SRR8335335_peak_20461	49	.	5.16942	7.47351	4.95543	377
chr18	34379916	34380300	GSE124008_Akerberg_2019_GSM3518657_F_Tbx5_fb1_ChIP_Ventricles_E12.5_SRR8335335_peak_20462	147	.	9.39894	17.8067	14.7728	182
chr18	34382733	34382989	GSE124008_Akerberg_2019_GSM3518657_F_Tbx5_fb1_ChIP_Ventricles_E12.5_SRR8335335_peak_20463	40	.	3.92696	6.50487	4.0697	166
chr18	34410211	34411001	GSE124008_Akerberg_2019_GSM3518657_F_Tbx5_fb1_ChIP_Ventricles_E12.5_SRR8335335_peak_20464	525	.	21.86	56.2279	52.5172	290
chr18	34506265	34506573	GSE124008_Akerberg_2019_GSM3518657_F_Tbx5_fb1_ChIP_Ventricles_E12.5_SRR8335335_peak_20465	80	.	6.65305	10.7838	8.01531	203
chr18	34506915	34507187	GSE124008_Akerberg_2019_GSM3518657_F_Tbx5_fb1_ChIP_Ventricles_E12.5_SRR8335335_peak_20466	32	.	4.27696	5.60135	3.21137	98
chr18	34634375	34634770	GSE124008_Akerberg_2019_GSM3518657_F_Tbx5_fb1_ChIP_Ventricles_E12.5_SRR8335335_peak_20467	258	.	12.4557	29.1828	25.8648	191
chr18	34635233	34635656	GSE124008_Akerberg_2019_GSM3518657_F_Tbx5_fb1_ChIP_Ventricles_E12.5_SRR8335335_peak_20468	32	.	4.27696	5.60135	3.21137	300
chr18	34684355	34684575	GSE124008_Akerberg_2019_GSM3518657_F_Tbx5_fb1_ChIP_Ventricles_E12.5_SRR8335335_peak_20469	59	.	5.70262	8.60461	5.96344	121
chr18	34702738	34703101	GSE124008_Akerberg_2019_GSM3518657_F_Tbx5_fb1_ChIP_Ventricles_E12.5_SRR8335335_peak_20470	112	.	8.03168	14.1939	11.2899	172
chr18	34720019	34720503	GSE124008_Akerberg_2019_GSM3518657_F_Tbx5_fb1_ChIP_Ventricles_E12.5_SRR8335335_peak_20471	123	.	8.45905	15.3288	12.379	311
chr18	34758984	34759338	GSE124008_Akerberg_2019_GSM3518657_F_Tbx5_fb1_ChIP_Ventricles_E12.5_SRR8335335_peak_20472	79	.	6.61432	10.7212	7.9798	193
chr18	34759586	34760204	GSE124008_Akerberg_2019_GSM3518657_F_Tbx5_fb1_ChIP_Ventricles_E12.5_SRR8335335_peak_20473	51	.	4.60717	7.73134	5.16135	101
chr18	34776985	34777780	GSE124008_Akerberg_2019_GSM3518657_F_Tbx5_fb1_ChIP_Ventricles_E12.5_SRR8335335_peak_20474	113	.	8.07871	14.2708	11.3451	124
chr18	34859520	34860718	GSE124008_Akerberg_2019_GSM3518657_F_Tbx5_fb1_ChIP_Ventricles_E12.5_SRR8335335_peak_20475	125	.	8.55393	15.4845	12.5138	445
chr18	34887149	34887369	GSE124008_Akerberg_2019_GSM3518657_F_Tbx5_fb1_ChIP_Ventricles_E12.5_SRR8335335_peak_20476	40	.	4.69947	6.48038	4.04655	75
chr18	34887483	34887703	GSE124008_Akerberg_2019_GSM3518657_F_Tbx5_fb1_ChIP_Ventricles_E12.5_SRR8335335_peak_20477	32	.	4.27696	5.60135	3.21137	124
chr18	34888947	34889377	GSE124008_Akerberg_2019_GSM3518657_F_Tbx5_fb1_ChIP_Ventricles_E12.5_SRR8335335_peak_20478	59	.	5.70262	8.60461	5.96344	219
chr18	34931644	34932104	GSE124008_Akerberg_2019_GSM3518657_F_Tbx5_fb1_ChIP_Ventricles_E12.5_SRR8335335_peak_20479	105	.	7.58695	13.4667	10.5788	249
chr18	34954062	34954392	GSE124008_Akerberg_2019_GSM3518657_F_Tbx5_fb1_ChIP_Ventricles_E12.5_SRR8335335_peak_20480	49	.	4.8294	7.50494	4.97966	209
chr18	34973086	34973429	GSE124008_Akerberg_2019_GSM3518657_F_Tbx5_fb1_ChIP_Ventricles_E12.5_SRR8335335_peak_20481	27	.	3.40337	5.0702	2.76082	167
chr18	35021884	35022298	GSE124008_Akerberg_2019_GSM3518657_F_Tbx5_fb1_ChIP_Ventricles_E12.5_SRR8335335_peak_20482	41	.	4.65164	6.65635	4.16733	127
chr18	35023483	35023961	GSE124008_Akerberg_2019_GSM3518657_F_Tbx5_fb1_ChIP_Ventricles_E12.5_SRR8335335_peak_20483	200	.	11.4052	23.2187	20.023	289
chr18	35044239	35044459	GSE124008_Akerberg_2019_GSM3518657_F_Tbx5_fb1_ChIP_Ventricles_E12.5_SRR8335335_peak_20484	49	.	4.8294	7.50494	4.97966	55
chr18	35045420	35046253	GSE124008_Akerberg_2019_GSM3518657_F_Tbx5_fb1_ChIP_Ventricles_E12.5_SRR8335335_peak_20485	1394	.	44.8829	143.943	139.489	485
chr18	35046480	35046816	GSE124008_Akerberg_2019_GSM3518657_F_Tbx5_fb1_ChIP_Ventricles_E12.5_SRR8335335_peak_20486	80	.	6.65305	10.7838	8.01531	144
chr18	35051956	35052862	GSE124008_Akerberg_2019_GSM3518657_F_Tbx5_fb1_ChIP_Ventricles_E12.5_SRR8335335_peak_20487	916	.	32.7901	95.7331	91.636	653
chr18	35060689	35060934	GSE124008_Akerberg_2019_GSM3518657_F_Tbx5_fb1_ChIP_Ventricles_E12.5_SRR8335335_peak_20488	49	.	5.16942	7.47351	4.95543	103
chr18	35118598	35119548	GSE124008_Akerberg_2019_GSM3518657_F_Tbx5_fb1_ChIP_Ventricles_E12.5_SRR8335335_peak_20489	182	.	9.65879	21.375	18.2346	219
chr18	35124305	35124807	GSE124008_Akerberg_2019_GSM3518657_F_Tbx5_fb1_ChIP_Ventricles_E12.5_SRR8335335_peak_20490	139	.	8.87668	16.944	13.9258	329
chr18	35130552	35130927	GSE124008_Akerberg_2019_GSM3518657_F_Tbx5_fb1_ChIP_Ventricles_E12.5_SRR8335335_peak_20491	105	.	7.58695	13.4667	10.5788	151
chr18	35134530	35134923	GSE124008_Akerberg_2019_GSM3518657_F_Tbx5_fb1_ChIP_Ventricles_E12.5_SRR8335335_peak_20492	90	.	7.12827	11.9189	9.0948	200
chr18	35353268	35353603	GSE124008_Akerberg_2019_GSM3518657_F_Tbx5_fb1_ChIP_Ventricles_E12.5_SRR8335335_peak_20493	245	.	12.0539	27.8636	24.5722	154
chr18	35371187	35371407	GSE124008_Akerberg_2019_GSM3518657_F_Tbx5_fb1_ChIP_Ventricles_E12.5_SRR8335335_peak_20494	40	.	4.75218	6.56298	4.08516	11
chr18	35434078	35434672	GSE124008_Akerberg_2019_GSM3518657_F_Tbx5_fb1_ChIP_Ventricles_E12.5_SRR8335335_peak_20495	295	.	14.646	32.8995	29.5184	260
chr18	35467563	35467821	GSE124008_Akerberg_2019_GSM3518657_F_Tbx5_fb1_ChIP_Ventricles_E12.5_SRR8335335_peak_20496	113	.	8.07871	14.2708	11.3451	141
chr18	35488877	35489097	GSE124008_Akerberg_2019_GSM3518657_F_Tbx5_fb1_ChIP_Ventricles_E12.5_SRR8335335_peak_20497	26	.	3.71492	4.93951	2.63126	167
chr18	35498490	35499218	GSE124008_Akerberg_2019_GSM3518657_F_Tbx5_fb1_ChIP_Ventricles_E12.5_SRR8335335_peak_20498	69	.	6.17784	9.67828	6.97094	552
chr18	35539144	35539379	GSE124008_Akerberg_2019_GSM3518657_F_Tbx5_fb1_ChIP_Ventricles_E12.5_SRR8335335_peak_20499	85	.	6.31536	11.3611	8.57941	123
chr18	35562013	35563113	GSE124008_Akerberg_2019_GSM3518657_F_Tbx5_fb1_ChIP_Ventricles_E12.5_SRR8335335_peak_20500	148	.	9.16904	17.9179	14.8774	353
chr18	35598755	35599053	GSE124008_Akerberg_2019_GSM3518657_F_Tbx5_fb1_ChIP_Ventricles_E12.5_SRR8335335_peak_20501	33	.	4.08641	5.7588	3.356	129
chr18	35651604	35652026	GSE124008_Akerberg_2019_GSM3518657_F_Tbx5_fb1_ChIP_Ventricles_E12.5_SRR8335335_peak_20502	296	.	14.7318	33.0437	29.6521	217
chr18	35652686	35652906	GSE124008_Akerberg_2019_GSM3518657_F_Tbx5_fb1_ChIP_Ventricles_E12.5_SRR8335335_peak_20503	40	.	4.69947	6.48038	4.04655	130
chr18	35654287	35654842	GSE124008_Akerberg_2019_GSM3518657_F_Tbx5_fb1_ChIP_Ventricles_E12.5_SRR8335335_peak_20504	59	.	5.70262	8.60461	5.96344	278
chr18	35654969	35655365	GSE124008_Akerberg_2019_GSM3518657_F_Tbx5_fb1_ChIP_Ventricles_E12.5_SRR8335335_peak_20505	113	.	8.07871	14.2708	11.3451	206
chr18	35661856	35662538	GSE124008_Akerberg_2019_GSM3518657_F_Tbx5_fb1_ChIP_Ventricles_E12.5_SRR8335335_peak_20506	295	.	14.646	32.8995	29.5184	468
chr18	35675366	35675712	GSE124008_Akerberg_2019_GSM3518657_F_Tbx5_fb1_ChIP_Ventricles_E12.5_SRR8335335_peak_20507	59	.	5.63937	8.50379	5.90279	177
chr18	35677408	35677850	GSE124008_Akerberg_2019_GSM3518657_F_Tbx5_fb1_ChIP_Ventricles_E12.5_SRR8335335_peak_20508	239	.	12.7562	27.2108	23.9391	210
chr18	35771282	35771877	GSE124008_Akerberg_2019_GSM3518657_F_Tbx5_fb1_ChIP_Ventricles_E12.5_SRR8335335_peak_20509	172	.	10.3388	20.3689	17.2549	268
chr18	35771963	35772455	GSE124008_Akerberg_2019_GSM3518657_F_Tbx5_fb1_ChIP_Ventricles_E12.5_SRR8335335_peak_20510	100	.	7.51916	12.9445	10.0931	217
chr18	35809319	35809539	GSE124008_Akerberg_2019_GSM3518657_F_Tbx5_fb1_ChIP_Ventricles_E12.5_SRR8335335_peak_20511	79	.	6.34315	10.6449	7.91873	86
chr18	35814937	35815334	GSE124008_Akerberg_2019_GSM3518657_F_Tbx5_fb1_ChIP_Ventricles_E12.5_SRR8335335_peak_20512	105	.	7.05835	13.4428	10.5575	195
chr18	35815802	35816068	GSE124008_Akerberg_2019_GSM3518657_F_Tbx5_fb1_ChIP_Ventricles_E12.5_SRR8335335_peak_20513	19	.	3.34343	4.1603	1.95977	171
chr18	35817494	35817891	GSE124008_Akerberg_2019_GSM3518657_F_Tbx5_fb1_ChIP_Ventricles_E12.5_SRR8335335_peak_20514	102	.	7.60349	13.0818	10.2063	194
chr18	35829551	35830440	GSE124008_Akerberg_2019_GSM3518657_F_Tbx5_fb1_ChIP_Ventricles_E12.5_SRR8335335_peak_20515	477	.	20.4344	51.397	47.7446	690
chr18	35830600	35831266	GSE124008_Akerberg_2019_GSM3518657_F_Tbx5_fb1_ChIP_Ventricles_E12.5_SRR8335335_peak_20516	161	.	9.97958	19.2608	16.166	407
chr18	35831762	35832500	GSE124008_Akerberg_2019_GSM3518657_F_Tbx5_fb1_ChIP_Ventricles_E12.5_SRR8335335_peak_20517	102	.	7.60349	13.0818	10.2063	211
chr18	35840406	35840832	GSE124008_Akerberg_2019_GSM3518657_F_Tbx5_fb1_ChIP_Ventricles_E12.5_SRR8335335_peak_20518	85	.	5.83575	11.3004	8.52449	222
chr18	35841750	35842434	GSE124008_Akerberg_2019_GSM3518657_F_Tbx5_fb1_ChIP_Ventricles_E12.5_SRR8335335_peak_20519	123	.	8.45905	15.3288	12.379	390
chr18	35842595	35842861	GSE124008_Akerberg_2019_GSM3518657_F_Tbx5_fb1_ChIP_Ventricles_E12.5_SRR8335335_peak_20520	68	.	6.10931	9.56835	6.89595	101
chr18	35844799	35845216	GSE124008_Akerberg_2019_GSM3518657_F_Tbx5_fb1_ChIP_Ventricles_E12.5_SRR8335335_peak_20521	32	.	4.27696	5.60135	3.21137	310
chr18	35848137	35848555	GSE124008_Akerberg_2019_GSM3518657_F_Tbx5_fb1_ChIP_Ventricles_E12.5_SRR8335335_peak_20522	41	.	4.65164	6.65635	4.16733	254
chr18	35849371	35850101	GSE124008_Akerberg_2019_GSM3518657_F_Tbx5_fb1_ChIP_Ventricles_E12.5_SRR8335335_peak_20523	213	.	11.8805	24.5743	21.3484	198
chr18	35867786	35868116	GSE124008_Akerberg_2019_GSM3518657_F_Tbx5_fb1_ChIP_Ventricles_E12.5_SRR8335335_peak_20524	50	.	5.2274	7.56521	5.00071	203
chr18	35870759	35871084	GSE124008_Akerberg_2019_GSM3518657_F_Tbx5_fb1_ChIP_Ventricles_E12.5_SRR8335335_peak_20525	126	.	7.80133	15.6129	12.6365	188
chr18	35873213	35873884	GSE124008_Akerberg_2019_GSM3518657_F_Tbx5_fb1_ChIP_Ventricles_E12.5_SRR8335335_peak_20526	90	.	7.12827	11.9189	9.0948	570
chr18	35875148	35875450	GSE124008_Akerberg_2019_GSM3518657_F_Tbx5_fb1_ChIP_Ventricles_E12.5_SRR8335335_peak_20527	149	.	9.50436	17.9806	14.9233	174
chr18	35878833	35879214	GSE124008_Akerberg_2019_GSM3518657_F_Tbx5_fb1_ChIP_Ventricles_E12.5_SRR8335335_peak_20528	89	.	7.04921	11.7907	8.99313	171
chr18	35887909	35890134	GSE124008_Akerberg_2019_GSM3518657_F_Tbx5_fb1_ChIP_Ventricles_E12.5_SRR8335335_peak_20529	137	.	9.02915	16.7215	13.708	2008
chr18	35894854	35895074	GSE124008_Akerberg_2019_GSM3518657_F_Tbx5_fb1_ChIP_Ventricles_E12.5_SRR8335335_peak_20530	49	.	5.16942	7.47351	4.95543	164
chr18	35910306	35910528	GSE124008_Akerberg_2019_GSM3518657_F_Tbx5_fb1_ChIP_Ventricles_E12.5_SRR8335335_peak_20531	68	.	6.10931	9.56835	6.89595	132
chr18	35939568	35940019	GSE124008_Akerberg_2019_GSM3518657_F_Tbx5_fb1_ChIP_Ventricles_E12.5_SRR8335335_peak_20532	101	.	7.55922	13.0097	10.156	127
chr18	35965045	35965301	GSE124008_Akerberg_2019_GSM3518657_F_Tbx5_fb1_ChIP_Ventricles_E12.5_SRR8335335_peak_20533	19	.	3.34343	4.1603	1.95977	24
chr18	36018422	36018722	GSE124008_Akerberg_2019_GSM3518657_F_Tbx5_fb1_ChIP_Ventricles_E12.5_SRR8335335_peak_20534	45	.	4.90921	7.06272	4.56482	99
chr18	36031353	36031643	GSE124008_Akerberg_2019_GSM3518657_F_Tbx5_fb1_ChIP_Ventricles_E12.5_SRR8335335_peak_20535	50	.	5.2274	7.56521	5.00071	114
chr18	36045321	36045645	GSE124008_Akerberg_2019_GSM3518657_F_Tbx5_fb1_ChIP_Ventricles_E12.5_SRR8335335_peak_20536	194	.	10.0303	22.579	19.4062	201
chr18	36045724	36045981	GSE124008_Akerberg_2019_GSM3518657_F_Tbx5_fb1_ChIP_Ventricles_E12.5_SRR8335335_peak_20537	21	.	3.57033	4.33167	2.12361	14
chr18	36067940	36068845	GSE124008_Akerberg_2019_GSM3518657_F_Tbx5_fb1_ChIP_Ventricles_E12.5_SRR8335335_peak_20538	69	.	6.17784	9.67828	6.97094	276
chr18	36117589	36117920	GSE124008_Akerberg_2019_GSM3518657_F_Tbx5_fb1_ChIP_Ventricles_E12.5_SRR8335335_peak_20539	40	.	4.69947	6.48038	4.04655	153
chr18	36174913	36175328	GSE124008_Akerberg_2019_GSM3518657_F_Tbx5_fb1_ChIP_Ventricles_E12.5_SRR8335335_peak_20540	100	.	7.51916	12.9445	10.0931	246
chr18	36178440	36178732	GSE124008_Akerberg_2019_GSM3518657_F_Tbx5_fb1_ChIP_Ventricles_E12.5_SRR8335335_peak_20541	33	.	4.08641	5.7588	3.356	125
chr18	36196041	36196389	GSE124008_Akerberg_2019_GSM3518657_F_Tbx5_fb1_ChIP_Ventricles_E12.5_SRR8335335_peak_20542	68	.	6.10931	9.56835	6.89595	172
chr18	36197231	36197483	GSE124008_Akerberg_2019_GSM3518657_F_Tbx5_fb1_ChIP_Ventricles_E12.5_SRR8335335_peak_20543	49	.	5.16942	7.47351	4.95543	144
chr18	36202944	36203316	GSE124008_Akerberg_2019_GSM3518657_F_Tbx5_fb1_ChIP_Ventricles_E12.5_SRR8335335_peak_20544	312	.	11.2573	34.618	31.2005	176
chr18	36280399	36281202	GSE124008_Akerberg_2019_GSM3518657_F_Tbx5_fb1_ChIP_Ventricles_E12.5_SRR8335335_peak_20545	238	.	12.6886	27.0977	23.8272	460
chr18	36286380	36286605	GSE124008_Akerberg_2019_GSM3518657_F_Tbx5_fb1_ChIP_Ventricles_E12.5_SRR8335335_peak_20546	59	.	5.70262	8.60461	5.96344	106
chr18	36286748	36287337	GSE124008_Akerberg_2019_GSM3518657_F_Tbx5_fb1_ChIP_Ventricles_E12.5_SRR8335335_peak_20547	69	.	6.17784	9.67828	6.97094	344
chr18	36320143	36320620	GSE124008_Akerberg_2019_GSM3518657_F_Tbx5_fb1_ChIP_Ventricles_E12.5_SRR8335335_peak_20548	200	.	11.4052	23.2187	20.023	261
chr18	36328925	36329145	GSE124008_Akerberg_2019_GSM3518657_F_Tbx5_fb1_ChIP_Ventricles_E12.5_SRR8335335_peak_20549	19	.	3.34343	4.1603	1.95977	213
chr18	36339100	36339638	GSE124008_Akerberg_2019_GSM3518657_F_Tbx5_fb1_ChIP_Ventricles_E12.5_SRR8335335_peak_20550	430	.	19.0087	46.656	43.0615	243
chr18	36348813	36349288	GSE124008_Akerberg_2019_GSM3518657_F_Tbx5_fb1_ChIP_Ventricles_E12.5_SRR8335335_peak_20551	102	.	7.60349	13.0818	10.2063	289
chr18	36377420	36377876	GSE124008_Akerberg_2019_GSM3518657_F_Tbx5_fb1_ChIP_Ventricles_E12.5_SRR8335335_peak_20552	90	.	7.08677	11.8516	9.05152	195
chr18	36386846	36387196	GSE124008_Akerberg_2019_GSM3518657_F_Tbx5_fb1_ChIP_Ventricles_E12.5_SRR8335335_peak_20553	40	.	3.92696	6.50487	4.0697	163
chr18	36393112	36393332	GSE124008_Akerberg_2019_GSM3518657_F_Tbx5_fb1_ChIP_Ventricles_E12.5_SRR8335335_peak_20554	32	.	4.27696	5.60135	3.21137	52
chr18	36421432	36421735	GSE124008_Akerberg_2019_GSM3518657_F_Tbx5_fb1_ChIP_Ventricles_E12.5_SRR8335335_peak_20555	40	.	4.69947	6.48038	4.04655	182
chr18	36498560	36498780	GSE124008_Akerberg_2019_GSM3518657_F_Tbx5_fb1_ChIP_Ventricles_E12.5_SRR8335335_peak_20557	32	.	4.27696	5.60135	3.21137	156
chr18	36515734	36516230	GSE124008_Akerberg_2019_GSM3518657_F_Tbx5_fb1_ChIP_Ventricles_E12.5_SRR8335335_peak_20558	115	.	7.42984	14.5173	11.5847	187
chr18	36559518	36560544	GSE124008_Akerberg_2019_GSM3518657_F_Tbx5_fb1_ChIP_Ventricles_E12.5_SRR8335335_peak_20559	123	.	8.45905	15.3288	12.379	206
chr18	36560685	36561220	GSE124008_Akerberg_2019_GSM3518657_F_Tbx5_fb1_ChIP_Ventricles_E12.5_SRR8335335_peak_20560	111	.	7.93861	14.0418	11.15	359
chr18	36672232	36672536	GSE124008_Akerberg_2019_GSM3518657_F_Tbx5_fb1_ChIP_Ventricles_E12.5_SRR8335335_peak_20561	113	.	8.07871	14.2708	11.3451	146
chr18	36685886	36686289	GSE124008_Akerberg_2019_GSM3518657_F_Tbx5_fb1_ChIP_Ventricles_E12.5_SRR8335335_peak_20562	125	.	8.55393	15.4845	12.5138	146
chr18	36734722	36735013	GSE124008_Akerberg_2019_GSM3518657_F_Tbx5_fb1_ChIP_Ventricles_E12.5_SRR8335335_peak_20563	49	.	5.16942	7.47351	4.95543	102
chr18	36735097	36735450	GSE124008_Akerberg_2019_GSM3518657_F_Tbx5_fb1_ChIP_Ventricles_E12.5_SRR8335335_peak_20564	112	.	8.03168	14.1939	11.2899	165
chr18	36744663	36745269	GSE124008_Akerberg_2019_GSM3518657_F_Tbx5_fb1_ChIP_Ventricles_E12.5_SRR8335335_peak_20565	115	.	7.42984	14.5173	11.5847	147
chr18	36783155	36783655	GSE124008_Akerberg_2019_GSM3518657_F_Tbx5_fb1_ChIP_Ventricles_E12.5_SRR8335335_peak_20566	64	.	5.80179	9.07546	6.42828	436
chr18	36793805	36794205	GSE124008_Akerberg_2019_GSM3518657_F_Tbx5_fb1_ChIP_Ventricles_E12.5_SRR8335335_peak_20567	223	.	11.0988	25.6025	22.3659	181
chr18	37143471	37143721	GSE124008_Akerberg_2019_GSM3518657_F_Tbx5_fb1_ChIP_Ventricles_E12.5_SRR8335335_peak_20568	50	.	5.2274	7.56521	5.00071	177
chr18	37655609	37655931	GSE124008_Akerberg_2019_GSM3518657_F_Tbx5_fb1_ChIP_Ventricles_E12.5_SRR8335335_peak_20569	32	.	4.27696	5.60135	3.21137	128
chr18	37694421	37694659	GSE124008_Akerberg_2019_GSM3518657_F_Tbx5_fb1_ChIP_Ventricles_E12.5_SRR8335335_peak_20570	40	.	4.75218	6.56298	4.08516	139
chr18	37755864	37756151	GSE124008_Akerberg_2019_GSM3518657_F_Tbx5_fb1_ChIP_Ventricles_E12.5_SRR8335335_peak_20571	32	.	4.27696	5.60135	3.21137	147
chr18	37761284	37761601	GSE124008_Akerberg_2019_GSM3518657_F_Tbx5_fb1_ChIP_Ventricles_E12.5_SRR8335335_peak_20572	40	.	4.75218	6.56298	4.08516	111
chr18	37767746	37768005	GSE124008_Akerberg_2019_GSM3518657_F_Tbx5_fb1_ChIP_Ventricles_E12.5_SRR8335335_peak_20573	79	.	6.57926	10.6647	7.92598	105
chr18	37806205	37806629	GSE124008_Akerberg_2019_GSM3518657_F_Tbx5_fb1_ChIP_Ventricles_E12.5_SRR8335335_peak_20574	128	.	8.47954	15.8166	12.8377	217
chr18	37807073	37807438	GSE124008_Akerberg_2019_GSM3518657_F_Tbx5_fb1_ChIP_Ventricles_E12.5_SRR8335335_peak_20575	32	.	4.27696	5.60135	3.21137	219
chr18	37814087	37814637	GSE124008_Akerberg_2019_GSM3518657_F_Tbx5_fb1_ChIP_Ventricles_E12.5_SRR8335335_peak_20576	32	.	4.27696	5.60135	3.21137	66
chr18	37814893	37815286	GSE124008_Akerberg_2019_GSM3518657_F_Tbx5_fb1_ChIP_Ventricles_E12.5_SRR8335335_peak_20577	59	.	5.70262	8.60461	5.96344	109
chr18	37824851	37825680	GSE124008_Akerberg_2019_GSM3518657_F_Tbx5_fb1_ChIP_Ventricles_E12.5_SRR8335335_peak_20578	79	.	6.61432	10.7212	7.9798	123
chr18	37835408	37835746	GSE124008_Akerberg_2019_GSM3518657_F_Tbx5_fb1_ChIP_Ventricles_E12.5_SRR8335335_peak_20579	149	.	9.50436	17.9806	14.9233	188
chr18	37836951	37837226	GSE124008_Akerberg_2019_GSM3518657_F_Tbx5_fb1_ChIP_Ventricles_E12.5_SRR8335335_peak_20580	113	.	8.07871	14.2708	11.3451	155
chr18	37849541	37850121	GSE124008_Akerberg_2019_GSM3518657_F_Tbx5_fb1_ChIP_Ventricles_E12.5_SRR8335335_peak_20581	323	.	15.1739	35.8088	32.3796	265
chr18	37879823	37880341	GSE124008_Akerberg_2019_GSM3518657_F_Tbx5_fb1_ChIP_Ventricles_E12.5_SRR8335335_peak_20582	104	.	7.23233	13.3065	10.4268	326
chr18	37923636	37923900	GSE124008_Akerberg_2019_GSM3518657_F_Tbx5_fb1_ChIP_Ventricles_E12.5_SRR8335335_peak_20583	100	.	7.51916	12.9445	10.0931	118
chr18	37935176	37935661	GSE124008_Akerberg_2019_GSM3518657_F_Tbx5_fb1_ChIP_Ventricles_E12.5_SRR8335335_peak_20584	47	.	4.82155	7.20048	4.70063	311
chr18	38006128	38006348	GSE124008_Akerberg_2019_GSM3518657_F_Tbx5_fb1_ChIP_Ventricles_E12.5_SRR8335335_peak_20585	59	.	5.63937	8.50379	5.90279	49
chr18	38013926	38014654	GSE124008_Akerberg_2019_GSM3518657_F_Tbx5_fb1_ChIP_Ventricles_E12.5_SRR8335335_peak_20586	369	.	17.1079	40.4859	36.9774	458
chr18	38017250	38017792	GSE124008_Akerberg_2019_GSM3518657_F_Tbx5_fb1_ChIP_Ventricles_E12.5_SRR8335335_peak_20587	1140	.	33.4343	118.346	114.072	234
chr18	38039752	38040061	GSE124008_Akerberg_2019_GSM3518657_F_Tbx5_fb1_ChIP_Ventricles_E12.5_SRR8335335_peak_20588	80	.	6.65305	10.7838	8.01531	205
chr18	38096169	38096400	GSE124008_Akerberg_2019_GSM3518657_F_Tbx5_fb1_ChIP_Ventricles_E12.5_SRR8335335_peak_20589	50	.	5.2274	7.56521	5.00071	72
chr18	38144955	38145175	GSE124008_Akerberg_2019_GSM3518657_F_Tbx5_fb1_ChIP_Ventricles_E12.5_SRR8335335_peak_20590	32	.	4.27696	5.60135	3.21137	102
chr18	38172168	38172430	GSE124008_Akerberg_2019_GSM3518657_F_Tbx5_fb1_ChIP_Ventricles_E12.5_SRR8335335_peak_20591	40	.	4.75218	6.56298	4.08516	59
chr18	38210215	38210435	GSE124008_Akerberg_2019_GSM3518657_F_Tbx5_fb1_ChIP_Ventricles_E12.5_SRR8335335_peak_20592	49	.	5.16942	7.47351	4.95543	120
chr18	38211245	38211525	GSE124008_Akerberg_2019_GSM3518657_F_Tbx5_fb1_ChIP_Ventricles_E12.5_SRR8335335_peak_20593	59	.	5.70262	8.60461	5.96344	96
chr18	38211637	38212988	GSE124008_Akerberg_2019_GSM3518657_F_Tbx5_fb1_ChIP_Ventricles_E12.5_SRR8335335_peak_20594	69	.	6.17784	9.67828	6.97094	735
chr18	38239208	38239543	GSE124008_Akerberg_2019_GSM3518657_F_Tbx5_fb1_ChIP_Ventricles_E12.5_SRR8335335_peak_20595	50	.	5.2274	7.56521	5.00071	155
chr18	38241065	38241561	GSE124008_Akerberg_2019_GSM3518657_F_Tbx5_fb1_ChIP_Ventricles_E12.5_SRR8335335_peak_20596	59	.	5.70262	8.60461	5.96344	314
chr18	38249954	38250232	GSE124008_Akerberg_2019_GSM3518657_F_Tbx5_fb1_ChIP_Ventricles_E12.5_SRR8335335_peak_20597	68	.	5.22146	9.46695	6.80798	155
chr18	38279564	38279793	GSE124008_Akerberg_2019_GSM3518657_F_Tbx5_fb1_ChIP_Ventricles_E12.5_SRR8335335_peak_20598	30	.	3.68573	5.33894	3.01975	105
chr18	38296516	38297220	GSE124008_Akerberg_2019_GSM3518657_F_Tbx5_fb1_ChIP_Ventricles_E12.5_SRR8335335_peak_20599	85	.	6.31536	11.3611	8.57941	444
chr18	38338457	38339322	GSE124008_Akerberg_2019_GSM3518657_F_Tbx5_fb1_ChIP_Ventricles_E12.5_SRR8335335_peak_20600	180	.	8.11572	21.1432	18.007	632
chr18	38389881	38390261	GSE124008_Akerberg_2019_GSM3518657_F_Tbx5_fb1_ChIP_Ventricles_E12.5_SRR8335335_peak_20601	50	.	5.2274	7.56521	5.00071	163
chr18	38407575	38407846	GSE124008_Akerberg_2019_GSM3518657_F_Tbx5_fb1_ChIP_Ventricles_E12.5_SRR8335335_peak_20602	76	.	5.5286	10.3721	7.64953	126
chr18	38407965	38408405	GSE124008_Akerberg_2019_GSM3518657_F_Tbx5_fb1_ChIP_Ventricles_E12.5_SRR8335335_peak_20603	41	.	4.65164	6.65635	4.16733	238
chr18	38418924	38419753	GSE124008_Akerberg_2019_GSM3518657_F_Tbx5_fb1_ChIP_Ventricles_E12.5_SRR8335335_peak_20604	201	.	11.1573	23.3667	20.1686	255
chr18	38419967	38420187	GSE124008_Akerberg_2019_GSM3518657_F_Tbx5_fb1_ChIP_Ventricles_E12.5_SRR8335335_peak_20605	40	.	4.75218	6.56298	4.08516	138
chr18	38440819	38441092	GSE124008_Akerberg_2019_GSM3518657_F_Tbx5_fb1_ChIP_Ventricles_E12.5_SRR8335335_peak_20606	49	.	4.8294	7.50494	4.97966	190
chr18	38483381	38483817	GSE124008_Akerberg_2019_GSM3518657_F_Tbx5_fb1_ChIP_Ventricles_E12.5_SRR8335335_peak_20607	59	.	5.70262	8.60461	5.96344	240
chr18	38494876	38495110	GSE124008_Akerberg_2019_GSM3518657_F_Tbx5_fb1_ChIP_Ventricles_E12.5_SRR8335335_peak_20608	40	.	4.75218	6.56298	4.08516	124
chr18	38501135	38501581	GSE124008_Akerberg_2019_GSM3518657_F_Tbx5_fb1_ChIP_Ventricles_E12.5_SRR8335335_peak_20609	123	.	8.45905	15.3288	12.379	237
chr18	38574106	38574329	GSE124008_Akerberg_2019_GSM3518657_F_Tbx5_fb1_ChIP_Ventricles_E12.5_SRR8335335_peak_20610	40	.	4.75218	6.56298	4.08516	72
chr18	38600837	38601258	GSE124008_Akerberg_2019_GSM3518657_F_Tbx5_fb1_ChIP_Ventricles_E12.5_SRR8335335_peak_20611	64	.	5.80179	9.07546	6.42828	204
chr18	38601438	38601717	GSE124008_Akerberg_2019_GSM3518657_F_Tbx5_fb1_ChIP_Ventricles_E12.5_SRR8335335_peak_20612	40	.	4.72451	6.51961	4.08066	154
chr18	38670937	38671185	GSE124008_Akerberg_2019_GSM3518657_F_Tbx5_fb1_ChIP_Ventricles_E12.5_SRR8335335_peak_20613	50	.	5.2274	7.56521	5.00071	169
chr18	38690688	38690930	GSE124008_Akerberg_2019_GSM3518657_F_Tbx5_fb1_ChIP_Ventricles_E12.5_SRR8335335_peak_20614	40	.	4.75218	6.56298	4.08516	158
chr18	38725346	38725803	GSE124008_Akerberg_2019_GSM3518657_F_Tbx5_fb1_ChIP_Ventricles_E12.5_SRR8335335_peak_20615	650	.	22.2895	68.941	65.0982	197
chr18	38737197	38737636	GSE124008_Akerberg_2019_GSM3518657_F_Tbx5_fb1_ChIP_Ventricles_E12.5_SRR8335335_peak_20616	242	.	11.5163	27.547	24.2582	171
chr18	38748081	38748301	GSE124008_Akerberg_2019_GSM3518657_F_Tbx5_fb1_ChIP_Ventricles_E12.5_SRR8335335_peak_20617	31	.	4.22953	5.52781	3.18604	60
chr18	38754581	38754932	GSE124008_Akerberg_2019_GSM3518657_F_Tbx5_fb1_ChIP_Ventricles_E12.5_SRR8335335_peak_20618	199	.	11.3388	23.1081	19.9247	174
chr18	38761473	38762146	GSE124008_Akerberg_2019_GSM3518657_F_Tbx5_fb1_ChIP_Ventricles_E12.5_SRR8335335_peak_20619	673	.	26.137	71.2049	67.3344	401
chr18	38765429	38765660	GSE124008_Akerberg_2019_GSM3518657_F_Tbx5_fb1_ChIP_Ventricles_E12.5_SRR8335335_peak_20620	16	.	2.87977	3.75999	1.63611	124
chr18	38778048	38778700	GSE124008_Akerberg_2019_GSM3518657_F_Tbx5_fb1_ChIP_Ventricles_E12.5_SRR8335335_peak_20621	758	.	28.5131	79.8067	75.8519	226
chr18	38795559	38795821	GSE124008_Akerberg_2019_GSM3518657_F_Tbx5_fb1_ChIP_Ventricles_E12.5_SRR8335335_peak_20622	69	.	6.17784	9.67828	6.97094	127
chr18	38796170	38796487	GSE124008_Akerberg_2019_GSM3518657_F_Tbx5_fb1_ChIP_Ventricles_E12.5_SRR8335335_peak_20623	69	.	6.17784	9.67828	6.97094	165
chr18	38804326	38804561	GSE124008_Akerberg_2019_GSM3518657_F_Tbx5_fb1_ChIP_Ventricles_E12.5_SRR8335335_peak_20624	32	.	4.27696	5.60135	3.21137	55
chr18	38878332	38878571	GSE124008_Akerberg_2019_GSM3518657_F_Tbx5_fb1_ChIP_Ventricles_E12.5_SRR8335335_peak_20625	23	.	3.80175	4.68438	2.39042	183
chr18	38882227	38882800	GSE124008_Akerberg_2019_GSM3518657_F_Tbx5_fb1_ChIP_Ventricles_E12.5_SRR8335335_peak_20626	889	.	27.8619	92.9925	88.9205	355
chr18	38906094	38906658	GSE124008_Akerberg_2019_GSM3518657_F_Tbx5_fb1_ChIP_Ventricles_E12.5_SRR8335335_peak_20627	40	.	4.75218	6.56298	4.08516	174
chr18	38918569	38919354	GSE124008_Akerberg_2019_GSM3518657_F_Tbx5_fb1_ChIP_Ventricles_E12.5_SRR8335335_peak_20628	161	.	9.97958	19.2608	16.166	618
chr18	38992282	38992880	GSE124008_Akerberg_2019_GSM3518657_F_Tbx5_fb1_ChIP_Ventricles_E12.5_SRR8335335_peak_20629	116	.	8.03325	14.63	11.6948	460
chr18	38993216	38994324	GSE124008_Akerberg_2019_GSM3518657_F_Tbx5_fb1_ChIP_Ventricles_E12.5_SRR8335335_peak_20630	147	.	9.39894	17.8067	14.7728	648
chr18	39004591	39005094	GSE124008_Akerberg_2019_GSM3518657_F_Tbx5_fb1_ChIP_Ventricles_E12.5_SRR8335335_peak_20631	472	.	17.8316	50.8521	47.2108	172
chr18	39035118	39035338	GSE124008_Akerberg_2019_GSM3518657_F_Tbx5_fb1_ChIP_Ventricles_E12.5_SRR8335335_peak_20632	40	.	4.75218	6.56298	4.08516	167
chr18	39045004	39046298	GSE124008_Akerberg_2019_GSM3518657_F_Tbx5_fb1_ChIP_Ventricles_E12.5_SRR8335335_peak_20633	199	.	11.3388	23.1081	19.9247	1113
chr18	39050695	39051058	GSE124008_Akerberg_2019_GSM3518657_F_Tbx5_fb1_ChIP_Ventricles_E12.5_SRR8335335_peak_20634	545	.	19.6891	58.2487	54.5164	178
chr18	39067800	39068042	GSE124008_Akerberg_2019_GSM3518657_F_Tbx5_fb1_ChIP_Ventricles_E12.5_SRR8335335_peak_20635	50	.	5.2274	7.56521	5.00071	159
chr18	39083891	39084111	GSE124008_Akerberg_2019_GSM3518657_F_Tbx5_fb1_ChIP_Ventricles_E12.5_SRR8335335_peak_20636	40	.	4.75218	6.56298	4.08516	138
chr18	39176229	39176548	GSE124008_Akerberg_2019_GSM3518657_F_Tbx5_fb1_ChIP_Ventricles_E12.5_SRR8335335_peak_20637	137	.	9.02915	16.7215	13.708	190
chr18	39353879	39354356	GSE124008_Akerberg_2019_GSM3518657_F_Tbx5_fb1_ChIP_Ventricles_E12.5_SRR8335335_peak_20638	254	.	13.3061	28.7405	25.4299	246
chr18	39378496	39378811	GSE124008_Akerberg_2019_GSM3518657_F_Tbx5_fb1_ChIP_Ventricles_E12.5_SRR8335335_peak_20639	90	.	7.12827	11.9189	9.0948	133
chr18	39407760	39408054	GSE124008_Akerberg_2019_GSM3518657_F_Tbx5_fb1_ChIP_Ventricles_E12.5_SRR8335335_peak_20640	112	.	7.9891	14.1243	11.2232	174
chr18	39482086	39482377	GSE124008_Akerberg_2019_GSM3518657_F_Tbx5_fb1_ChIP_Ventricles_E12.5_SRR8335335_peak_20641	94	.	6.14289	12.2507	9.42267	151
chr18	39488592	39490669	GSE124008_Akerberg_2019_GSM3518657_F_Tbx5_fb1_ChIP_Ventricles_E12.5_SRR8335335_peak_20642	668	.	25.8334	70.6864	66.8262	734
chr18	39491142	39491970	GSE124008_Akerberg_2019_GSM3518657_F_Tbx5_fb1_ChIP_Ventricles_E12.5_SRR8335335_peak_20643	79	.	6.57926	10.6647	7.92598	341
chr18	39552863	39553195	GSE124008_Akerberg_2019_GSM3518657_F_Tbx5_fb1_ChIP_Ventricles_E12.5_SRR8335335_peak_20644	187	.	10.93	21.8807	18.7168	178
chr18	39741236	39741604	GSE124008_Akerberg_2019_GSM3518657_F_Tbx5_fb1_ChIP_Ventricles_E12.5_SRR8335335_peak_20645	242	.	11.5163	27.547	24.2582	183
chr18	39774978	39775315	GSE124008_Akerberg_2019_GSM3518657_F_Tbx5_fb1_ChIP_Ventricles_E12.5_SRR8335335_peak_20646	240	.	12.8309	27.3358	24.0534	158
chr18	40251591	40251897	GSE124008_Akerberg_2019_GSM3518657_F_Tbx5_fb1_ChIP_Ventricles_E12.5_SRR8335335_peak_20647	68	.	5.22146	9.46695	6.80798	157
chr18	40252407	40253332	GSE124008_Akerberg_2019_GSM3518657_F_Tbx5_fb1_ChIP_Ventricles_E12.5_SRR8335335_peak_20648	3481	.	91.6397	353.708	348.164	401
chr18	40256665	40257059	GSE124008_Akerberg_2019_GSM3518657_F_Tbx5_fb1_ChIP_Ventricles_E12.5_SRR8335335_peak_20649	105	.	7.05835	13.4428	10.5575	188
chr18	40531487	40532109	GSE124008_Akerberg_2019_GSM3518657_F_Tbx5_fb1_ChIP_Ventricles_E12.5_SRR8335335_peak_20650	686	.	18.8494	72.5794	68.6991	258
chr18	40548061	40548430	GSE124008_Akerberg_2019_GSM3518657_F_Tbx5_fb1_ChIP_Ventricles_E12.5_SRR8335335_peak_20651	163	.	8.0428	19.4717	16.3752	194
chr18	40553364	40554089	GSE124008_Akerberg_2019_GSM3518657_F_Tbx5_fb1_ChIP_Ventricles_E12.5_SRR8335335_peak_20652	2495	.	70.8075	254.637	249.566	303
chr18	40619810	40620244	GSE124008_Akerberg_2019_GSM3518657_F_Tbx5_fb1_ChIP_Ventricles_E12.5_SRR8335335_peak_20653	230	.	11.8405	26.2744	23.0153	217
chr18	40877771	40878051	GSE124008_Akerberg_2019_GSM3518657_F_Tbx5_fb1_ChIP_Ventricles_E12.5_SRR8335335_peak_20654	51	.	4.60717	7.73134	5.16135	164
chr18	40998216	40998543	GSE124008_Akerberg_2019_GSM3518657_F_Tbx5_fb1_ChIP_Ventricles_E12.5_SRR8335335_peak_20655	48	.	5.10716	7.37512	4.87293	201
chr18	41042626	41042987	GSE124008_Akerberg_2019_GSM3518657_F_Tbx5_fb1_ChIP_Ventricles_E12.5_SRR8335335_peak_20656	156	.	9.63898	18.6973	15.633	172
chr18	41091856	41092081	GSE124008_Akerberg_2019_GSM3518657_F_Tbx5_fb1_ChIP_Ventricles_E12.5_SRR8335335_peak_20657	59	.	5.70262	8.60461	5.96344	125
chr18	41100198	41100633	GSE124008_Akerberg_2019_GSM3518657_F_Tbx5_fb1_ChIP_Ventricles_E12.5_SRR8335335_peak_20658	665	.	25.6837	70.4307	66.5733	195
chr18	41104030	41104319	GSE124008_Akerberg_2019_GSM3518657_F_Tbx5_fb1_ChIP_Ventricles_E12.5_SRR8335335_peak_20659	44	.	4.85544	6.97791	4.48453	153
chr18	41398919	41399267	GSE124008_Akerberg_2019_GSM3518657_F_Tbx5_fb1_ChIP_Ventricles_E12.5_SRR8335335_peak_20660	164	.	9.81841	19.505	16.406	155
chr18	41429103	41429656	GSE124008_Akerberg_2019_GSM3518657_F_Tbx5_fb1_ChIP_Ventricles_E12.5_SRR8335335_peak_20661	844	.	21.7292	88.4385	84.4084	289
chr18	41678653	41678988	GSE124008_Akerberg_2019_GSM3518657_F_Tbx5_fb1_ChIP_Ventricles_E12.5_SRR8335335_peak_20662	41	.	4.4579	6.61488	4.12866	120
chr18	41779862	41780256	GSE124008_Akerberg_2019_GSM3518657_F_Tbx5_fb1_ChIP_Ventricles_E12.5_SRR8335335_peak_20663	79	.	6.57926	10.6647	7.92598	215
chr18	41951066	41951425	GSE124008_Akerberg_2019_GSM3518657_F_Tbx5_fb1_ChIP_Ventricles_E12.5_SRR8335335_peak_20664	121	.	8.03465	15.0812	12.1431	168
chr18	41985482	41985934	GSE124008_Akerberg_2019_GSM3518657_F_Tbx5_fb1_ChIP_Ventricles_E12.5_SRR8335335_peak_20665	50	.	5.2274	7.56521	5.00071	157
chr18	42006518	42006773	GSE124008_Akerberg_2019_GSM3518657_F_Tbx5_fb1_ChIP_Ventricles_E12.5_SRR8335335_peak_20666	59	.	5.63937	8.50379	5.90279	92
chr18	42014670	42014905	GSE124008_Akerberg_2019_GSM3518657_F_Tbx5_fb1_ChIP_Ventricles_E12.5_SRR8335335_peak_20667	79	.	6.57926	10.6647	7.92598	125
chr18	42052397	42052932	GSE124008_Akerberg_2019_GSM3518657_F_Tbx5_fb1_ChIP_Ventricles_E12.5_SRR8335335_peak_20668	1687	.	51.9697	173.412	168.778	250
chr18	42068593	42068813	GSE124008_Akerberg_2019_GSM3518657_F_Tbx5_fb1_ChIP_Ventricles_E12.5_SRR8335335_peak_20669	40	.	4.69947	6.48038	4.04655	119
chr18	42090131	42090352	GSE124008_Akerberg_2019_GSM3518657_F_Tbx5_fb1_ChIP_Ventricles_E12.5_SRR8335335_peak_20670	40	.	4.69947	6.48038	4.04655	14
chr18	42090673	42090970	GSE124008_Akerberg_2019_GSM3518657_F_Tbx5_fb1_ChIP_Ventricles_E12.5_SRR8335335_peak_20671	40	.	4.75218	6.56298	4.08516	146
chr18	42093263	42093639	GSE124008_Akerberg_2019_GSM3518657_F_Tbx5_fb1_ChIP_Ventricles_E12.5_SRR8335335_peak_20672	310	.	15.207	34.5062	31.0898	182
chr18	42122656	42122904	GSE124008_Akerberg_2019_GSM3518657_F_Tbx5_fb1_ChIP_Ventricles_E12.5_SRR8335335_peak_20673	36	.	4.46291	6.11055	3.69779	145
chr18	42154350	42154578	GSE124008_Akerberg_2019_GSM3518657_F_Tbx5_fb1_ChIP_Ventricles_E12.5_SRR8335335_peak_20674	50	.	5.2274	7.56521	5.00071	115
chr18	42160399	42160651	GSE124008_Akerberg_2019_GSM3518657_F_Tbx5_fb1_ChIP_Ventricles_E12.5_SRR8335335_peak_20675	59	.	5.70262	8.60461	5.96344	154
chr18	42197175	42197910	GSE124008_Akerberg_2019_GSM3518657_F_Tbx5_fb1_ChIP_Ventricles_E12.5_SRR8335335_peak_20676	384	.	17.5831	42.0114	38.4809	519
chr18	42199195	42199507	GSE124008_Akerberg_2019_GSM3518657_F_Tbx5_fb1_ChIP_Ventricles_E12.5_SRR8335335_peak_20677	64	.	5.80179	9.07546	6.42828	122
chr18	42224810	42225109	GSE124008_Akerberg_2019_GSM3518657_F_Tbx5_fb1_ChIP_Ventricles_E12.5_SRR8335335_peak_20678	135	.	8.929	16.5567	13.5634	117
chr18	42262230	42262615	GSE124008_Akerberg_2019_GSM3518657_F_Tbx5_fb1_ChIP_Ventricles_E12.5_SRR8335335_peak_20679	115	.	7.42984	14.5173	11.5847	192
chr18	42275007	42275231	GSE124008_Akerberg_2019_GSM3518657_F_Tbx5_fb1_ChIP_Ventricles_E12.5_SRR8335335_peak_20680	49	.	5.16942	7.47351	4.95543	114
chr18	42275399	42276080	GSE124008_Akerberg_2019_GSM3518657_F_Tbx5_fb1_ChIP_Ventricles_E12.5_SRR8335335_peak_20681	149	.	9.50436	17.9806	14.9233	230
chr18	42343409	42343694	GSE124008_Akerberg_2019_GSM3518657_F_Tbx5_fb1_ChIP_Ventricles_E12.5_SRR8335335_peak_20682	135	.	8.03811	16.4957	13.5107	179
chr18	42470237	42470650	GSE124008_Akerberg_2019_GSM3518657_F_Tbx5_fb1_ChIP_Ventricles_E12.5_SRR8335335_peak_20683	322	.	15.5083	35.689	32.2612	204
chr18	42511520	42512018	GSE124008_Akerberg_2019_GSM3518657_F_Tbx5_fb1_ChIP_Ventricles_E12.5_SRR8335335_peak_20684	40	.	4.75218	6.56298	4.08516	288
chr18	42725435	42726087	GSE124008_Akerberg_2019_GSM3518657_F_Tbx5_fb1_ChIP_Ventricles_E12.5_SRR8335335_peak_20685	50	.	5.2274	7.56521	5.00071	490
chr18	42744128	42744390	GSE124008_Akerberg_2019_GSM3518657_F_Tbx5_fb1_ChIP_Ventricles_E12.5_SRR8335335_peak_20686	40	.	4.75218	6.56298	4.08516	131
chr18	42808704	42809009	GSE124008_Akerberg_2019_GSM3518657_F_Tbx5_fb1_ChIP_Ventricles_E12.5_SRR8335335_peak_20687	188	.	10.711	22.0616	18.8949	151
chr18	42899404	42899634	GSE124008_Akerberg_2019_GSM3518657_F_Tbx5_fb1_ChIP_Ventricles_E12.5_SRR8335335_peak_20688	40	.	4.72451	6.51961	4.08066	185
chr18	42904145	42904707	GSE124008_Akerberg_2019_GSM3518657_F_Tbx5_fb1_ChIP_Ventricles_E12.5_SRR8335335_peak_20689	69	.	6.17784	9.67828	6.97094	131
chr18	42924104	42924401	GSE124008_Akerberg_2019_GSM3518657_F_Tbx5_fb1_ChIP_Ventricles_E12.5_SRR8335335_peak_20690	147	.	9.39894	17.8067	14.7728	169
chr18	42933180	42933862	GSE124008_Akerberg_2019_GSM3518657_F_Tbx5_fb1_ChIP_Ventricles_E12.5_SRR8335335_peak_20691	238	.	12.6886	27.0977	23.8272	230
chr18	43102359	43102628	GSE124008_Akerberg_2019_GSM3518657_F_Tbx5_fb1_ChIP_Ventricles_E12.5_SRR8335335_peak_20692	30	.	3.68573	5.33894	3.01975	163
chr18	43119434	43119988	GSE124008_Akerberg_2019_GSM3518657_F_Tbx5_fb1_ChIP_Ventricles_E12.5_SRR8335335_peak_20693	525	.	21.86	56.2279	52.5172	335
chr18	43271244	43271635	GSE124008_Akerberg_2019_GSM3518657_F_Tbx5_fb1_ChIP_Ventricles_E12.5_SRR8335335_peak_20694	174	.	8.60005	20.5364	17.4191	183
chr18	43277567	43278022	GSE124008_Akerberg_2019_GSM3518657_F_Tbx5_fb1_ChIP_Ventricles_E12.5_SRR8335335_peak_20695	50	.	5.2274	7.56521	5.00071	173
chr18	43279598	43279898	GSE124008_Akerberg_2019_GSM3518657_F_Tbx5_fb1_ChIP_Ventricles_E12.5_SRR8335335_peak_20696	32	.	4.27696	5.60135	3.21137	183
chr18	43281777	43282050	GSE124008_Akerberg_2019_GSM3518657_F_Tbx5_fb1_ChIP_Ventricles_E12.5_SRR8335335_peak_20697	51	.	4.60717	7.73134	5.16135	76
chr18	43282296	43282676	GSE124008_Akerberg_2019_GSM3518657_F_Tbx5_fb1_ChIP_Ventricles_E12.5_SRR8335335_peak_20698	279	.	14.0984	31.3293	27.9776	171
chr18	43343529	43343828	GSE124008_Akerberg_2019_GSM3518657_F_Tbx5_fb1_ChIP_Ventricles_E12.5_SRR8335335_peak_20699	69	.	6.17784	9.67828	6.97094	163
chr18	43368042	43368473	GSE124008_Akerberg_2019_GSM3518657_F_Tbx5_fb1_ChIP_Ventricles_E12.5_SRR8335335_peak_20700	40	.	4.75218	6.56298	4.08516	275
chr18	43391562	43391832	GSE124008_Akerberg_2019_GSM3518657_F_Tbx5_fb1_ChIP_Ventricles_E12.5_SRR8335335_peak_20701	40	.	4.75218	6.56298	4.08516	115
chr18	43392567	43393290	GSE124008_Akerberg_2019_GSM3518657_F_Tbx5_fb1_ChIP_Ventricles_E12.5_SRR8335335_peak_20702	41	.	4.4579	6.61488	4.12866	139
chr18	43393750	43394013	GSE124008_Akerberg_2019_GSM3518657_F_Tbx5_fb1_ChIP_Ventricles_E12.5_SRR8335335_peak_20703	40	.	4.69947	6.48038	4.04655	105
chr18	43410243	43410463	GSE124008_Akerberg_2019_GSM3518657_F_Tbx5_fb1_ChIP_Ventricles_E12.5_SRR8335335_peak_20704	33	.	4.08641	5.7588	3.356	158
chr18	43425049	43425793	GSE124008_Akerberg_2019_GSM3518657_F_Tbx5_fb1_ChIP_Ventricles_E12.5_SRR8335335_peak_20705	1208	.	28.0123	125.129	120.807	428
chr18	43437810	43438492	GSE124008_Akerberg_2019_GSM3518657_F_Tbx5_fb1_ChIP_Ventricles_E12.5_SRR8335335_peak_20706	51	.	4.60717	7.73134	5.16135	528
chr18	43452226	43452488	GSE124008_Akerberg_2019_GSM3518657_F_Tbx5_fb1_ChIP_Ventricles_E12.5_SRR8335335_peak_20707	84	.	6.69437	11.2155	8.44177	119
chr18	43523211	43523489	GSE124008_Akerberg_2019_GSM3518657_F_Tbx5_fb1_ChIP_Ventricles_E12.5_SRR8335335_peak_20708	40	.	4.75218	6.56298	4.08516	110
chr18	43536689	43537591	GSE124008_Akerberg_2019_GSM3518657_F_Tbx5_fb1_ChIP_Ventricles_E12.5_SRR8335335_peak_20709	1585	.	47.4119	163.17	158.596	299
chr18	43650241	43650578	GSE124008_Akerberg_2019_GSM3518657_F_Tbx5_fb1_ChIP_Ventricles_E12.5_SRR8335335_peak_20710	59	.	5.49739	8.58705	5.96344	171
chr18	43671587	43671807	GSE124008_Akerberg_2019_GSM3518657_F_Tbx5_fb1_ChIP_Ventricles_E12.5_SRR8335335_peak_20711	40	.	4.75218	6.56298	4.08516	83
chr18	43727032	43727352	GSE124008_Akerberg_2019_GSM3518657_F_Tbx5_fb1_ChIP_Ventricles_E12.5_SRR8335335_peak_20712	213	.	11.8805	24.5743	21.3484	147
chr18	43738006	43738339	GSE124008_Akerberg_2019_GSM3518657_F_Tbx5_fb1_ChIP_Ventricles_E12.5_SRR8335335_peak_20713	144	.	8.8804	17.4372	14.4122	214
chr18	44076179	44076400	GSE124008_Akerberg_2019_GSM3518657_F_Tbx5_fb1_ChIP_Ventricles_E12.5_SRR8335335_peak_20714	50	.	5.2274	7.56521	5.00071	131
chr18	44117133	44117654	GSE124008_Akerberg_2019_GSM3518657_F_Tbx5_fb1_ChIP_Ventricles_E12.5_SRR8335335_peak_20715	306	.	14.5663	34.0972	30.6975	346
chr18	44177330	44177634	GSE124008_Akerberg_2019_GSM3518657_F_Tbx5_fb1_ChIP_Ventricles_E12.5_SRR8335335_peak_20716	76	.	5.94387	10.3564	7.63596	97
chr18	44298449	44298904	GSE124008_Akerberg_2019_GSM3518657_F_Tbx5_fb1_ChIP_Ventricles_E12.5_SRR8335335_peak_20717	59	.	5.66942	8.55168	5.94748	139
chr18	44316021	44316322	GSE124008_Akerberg_2019_GSM3518657_F_Tbx5_fb1_ChIP_Ventricles_E12.5_SRR8335335_peak_20718	137	.	9.02915	16.7215	13.708	166
chr18	44394549	44394896	GSE124008_Akerberg_2019_GSM3518657_F_Tbx5_fb1_ChIP_Ventricles_E12.5_SRR8335335_peak_20721	113	.	8.07871	14.2708	11.3451	170
chr18	44400483	44400711	GSE124008_Akerberg_2019_GSM3518657_F_Tbx5_fb1_ChIP_Ventricles_E12.5_SRR8335335_peak_20722	32	.	4.27696	5.60135	3.21137	161
chr18	44419382	44419611	GSE124008_Akerberg_2019_GSM3518657_F_Tbx5_fb1_ChIP_Ventricles_E12.5_SRR8335335_peak_20723	41	.	4.4579	6.61488	4.12866	61
chr18	44473837	44474057	GSE124008_Akerberg_2019_GSM3518657_F_Tbx5_fb1_ChIP_Ventricles_E12.5_SRR8335335_peak_20724	32	.	4.27696	5.60135	3.21137	38
chr18	44498052	44498654	GSE124008_Akerberg_2019_GSM3518657_F_Tbx5_fb1_ChIP_Ventricles_E12.5_SRR8335335_peak_20725	1015	.	27.3359	105.743	101.567	210
chr18	44512777	44513241	GSE124008_Akerberg_2019_GSM3518657_F_Tbx5_fb1_ChIP_Ventricles_E12.5_SRR8335335_peak_20726	76	.	5.94387	10.3564	7.63596	251
chr18	44560974	44561218	GSE124008_Akerberg_2019_GSM3518657_F_Tbx5_fb1_ChIP_Ventricles_E12.5_SRR8335335_peak_20727	32	.	4.27696	5.60135	3.21137	112
chr18	44570368	44570609	GSE124008_Akerberg_2019_GSM3518657_F_Tbx5_fb1_ChIP_Ventricles_E12.5_SRR8335335_peak_20728	40	.	4.75218	6.56298	4.08516	181
chr18	44580230	44580567	GSE124008_Akerberg_2019_GSM3518657_F_Tbx5_fb1_ChIP_Ventricles_E12.5_SRR8335335_peak_20729	90	.	7.12827	11.9189	9.0948	135
chr18	44584986	44585517	GSE124008_Akerberg_2019_GSM3518657_F_Tbx5_fb1_ChIP_Ventricles_E12.5_SRR8335335_peak_20730	309	.	14.7276	34.3705	30.9639	313
chr18	44597630	44598025	GSE124008_Akerberg_2019_GSM3518657_F_Tbx5_fb1_ChIP_Ventricles_E12.5_SRR8335335_peak_20731	67	.	5.57238	9.37765	6.72124	200
chr18	44600914	44601260	GSE124008_Akerberg_2019_GSM3518657_F_Tbx5_fb1_ChIP_Ventricles_E12.5_SRR8335335_peak_20732	113	.	8.07871	14.2708	11.3451	171
chr18	44601581	44601804	GSE124008_Akerberg_2019_GSM3518657_F_Tbx5_fb1_ChIP_Ventricles_E12.5_SRR8335335_peak_20733	50	.	5.2274	7.56521	5.00071	72
chr18	44602723	44603133	GSE124008_Akerberg_2019_GSM3518657_F_Tbx5_fb1_ChIP_Ventricles_E12.5_SRR8335335_peak_20734	113	.	8.07871	14.2708	11.3451	190
chr18	44612430	44612849	GSE124008_Akerberg_2019_GSM3518657_F_Tbx5_fb1_ChIP_Ventricles_E12.5_SRR8335335_peak_20735	282	.	14.2565	31.5949	28.2279	223
chr18	44614509	44614862	GSE124008_Akerberg_2019_GSM3518657_F_Tbx5_fb1_ChIP_Ventricles_E12.5_SRR8335335_peak_20736	93	.	6.83053	12.222	9.39594	194
chr18	44619581	44619801	GSE124008_Akerberg_2019_GSM3518657_F_Tbx5_fb1_ChIP_Ventricles_E12.5_SRR8335335_peak_20737	21	.	3.55067	4.30182	2.10047	66
chr18	44643885	44644157	GSE124008_Akerberg_2019_GSM3518657_F_Tbx5_fb1_ChIP_Ventricles_E12.5_SRR8335335_peak_20738	50	.	5.2274	7.56521	5.00071	176
chr18	44649860	44650345	GSE124008_Akerberg_2019_GSM3518657_F_Tbx5_fb1_ChIP_Ventricles_E12.5_SRR8335335_peak_20739	224	.	12.2122	25.7071	22.4703	243
chr18	44655889	44656619	GSE124008_Akerberg_2019_GSM3518657_F_Tbx5_fb1_ChIP_Ventricles_E12.5_SRR8335335_peak_20740	76	.	5.94387	10.3564	7.63596	360
chr18	44661629	44662421	GSE124008_Akerberg_2019_GSM3518657_F_Tbx5_fb1_ChIP_Ventricles_E12.5_SRR8335335_peak_20741	152	.	7.98576	18.3617	15.2993	657
chr18	44668486	44668706	GSE124008_Akerberg_2019_GSM3518657_F_Tbx5_fb1_ChIP_Ventricles_E12.5_SRR8335335_peak_20742	48	.	5.10716	7.37512	4.87293	139
chr18	44724448	44724837	GSE124008_Akerberg_2019_GSM3518657_F_Tbx5_fb1_ChIP_Ventricles_E12.5_SRR8335335_peak_20743	32	.	4.27696	5.60135	3.21137	84
chr18	44730812	44731271	GSE124008_Akerberg_2019_GSM3518657_F_Tbx5_fb1_ChIP_Ventricles_E12.5_SRR8335335_peak_20744	85	.	6.31536	11.3611	8.57941	297
chr18	44798834	44799342	GSE124008_Akerberg_2019_GSM3518657_F_Tbx5_fb1_ChIP_Ventricles_E12.5_SRR8335335_peak_20745	122	.	7.06432	15.2236	12.2829	305
chr18	44804772	44805206	GSE124008_Akerberg_2019_GSM3518657_F_Tbx5_fb1_ChIP_Ventricles_E12.5_SRR8335335_peak_20746	123	.	8.45905	15.3288	12.379	149
chr18	44811890	44812376	GSE124008_Akerberg_2019_GSM3518657_F_Tbx5_fb1_ChIP_Ventricles_E12.5_SRR8335335_peak_20747	240	.	12.8309	27.3358	24.0534	269
chr18	44828547	44829175	GSE124008_Akerberg_2019_GSM3518657_F_Tbx5_fb1_ChIP_Ventricles_E12.5_SRR8335335_peak_20748	209	.	11.6072	24.1184	20.9124	200
chr18	44833523	44833743	GSE124008_Akerberg_2019_GSM3518657_F_Tbx5_fb1_ChIP_Ventricles_E12.5_SRR8335335_peak_20749	54	.	5.3555	8.05198	5.47577	63
chr18	44974895	44975216	GSE124008_Akerberg_2019_GSM3518657_F_Tbx5_fb1_ChIP_Ventricles_E12.5_SRR8335335_peak_20750	255	.	11.8877	28.8246	25.5084	141
chr18	45267764	45268635	GSE124008_Akerberg_2019_GSM3518657_F_Tbx5_fb1_ChIP_Ventricles_E12.5_SRR8335335_peak_20751	137	.	9.02915	16.7215	13.708	360
chr18	45268793	45269259	GSE124008_Akerberg_2019_GSM3518657_F_Tbx5_fb1_ChIP_Ventricles_E12.5_SRR8335335_peak_20752	44	.	4.30002	6.90392	4.41096	302
chr18	45277879	45278543	GSE124008_Akerberg_2019_GSM3518657_F_Tbx5_fb1_ChIP_Ventricles_E12.5_SRR8335335_peak_20753	502	.	20.5294	53.9593	50.2801	451
chr18	45280139	45280365	GSE124008_Akerberg_2019_GSM3518657_F_Tbx5_fb1_ChIP_Ventricles_E12.5_SRR8335335_peak_20754	59	.	5.70262	8.60461	5.96344	56
```
