## Supplemental Data File 1 for "A gene desert required for regulatory control of pleiotropic *Shox2* expression and embryonic survival": NP_Akerberg_2019_Tbx5_r2.narrowPeak (part 1 of 8)

```
chr1	3191729	3192279	GSE124008_Akerberg_2019_GSM3518659_F_Tbx5_fb2_ChIP_Ventricles_E12.5_SRR8335337_peak_1	235	.	9.25792	26.7525	23.5338	129
chr1	3505415	3505556	GSE124008_Akerberg_2019_GSM3518659_F_Tbx5_fb2_ChIP_Ventricles_E12.5_SRR8335337_peak_2	48	.	4.93005	7.49745	4.89154	42
chr1	3670623	3670936	GSE124008_Akerberg_2019_GSM3518659_F_Tbx5_fb2_ChIP_Ventricles_E12.5_SRR8335337_peak_3	255	.	11.9204	28.8047	25.5439	211
chr1	3913534	3913686	GSE124008_Akerberg_2019_GSM3518659_F_Tbx5_fb2_ChIP_Ventricles_E12.5_SRR8335337_peak_4	104	.	6.9906	13.3173	10.4516	78
chr1	4205625	4205877	GSE124008_Akerberg_2019_GSM3518659_F_Tbx5_fb2_ChIP_Ventricles_E12.5_SRR8335337_peak_5	318	.	12.0871	35.2349	31.8899	124
chr1	4241574	4241785	GSE124008_Akerberg_2019_GSM3518659_F_Tbx5_fb2_ChIP_Ventricles_E12.5_SRR8335337_peak_6	154	.	8.52235	18.4988	15.4557	111
chr1	4412562	4412718	GSE124008_Akerberg_2019_GSM3518659_F_Tbx5_fb2_ChIP_Ventricles_E12.5_SRR8335337_peak_7	80	.	5.8389	10.8573	8.0781	87
chr1	4571681	4571873	GSE124008_Akerberg_2019_GSM3518659_F_Tbx5_fb2_ChIP_Ventricles_E12.5_SRR8335337_peak_8	57	.	5.53791	8.41843	5.72458	115
chr1	4572032	4572312	GSE124008_Akerberg_2019_GSM3518659_F_Tbx5_fb2_ChIP_Ventricles_E12.5_SRR8335337_peak_9	346	.	14.6557	38.0951	34.6932	141
chr1	4738498	4738823	GSE124008_Akerberg_2019_GSM3518659_F_Tbx5_fb2_ChIP_Ventricles_E12.5_SRR8335337_peak_10	137	.	7.52636	16.6981	13.7204	169
chr1	4785398	4785611	GSE124008_Akerberg_2019_GSM3518659_F_Tbx5_fb2_ChIP_Ventricles_E12.5_SRR8335337_peak_11	66	.	5.84184	9.36887	6.63149	99
chr1	4808062	4808228	GSE124008_Akerberg_2019_GSM3518659_F_Tbx5_fb2_ChIP_Ventricles_E12.5_SRR8335337_peak_12	55	.	5.40139	8.20622	5.57515	68
chr1	4857632	4857834	GSE124008_Akerberg_2019_GSM3518659_F_Tbx5_fb2_ChIP_Ventricles_E12.5_SRR8335337_peak_13	178	.	9.55148	20.9425	17.8517	74
chr1	5022840	5023002	GSE124008_Akerberg_2019_GSM3518659_F_Tbx5_fb2_ChIP_Ventricles_E12.5_SRR8335337_peak_14	106	.	6.18704	13.5895	10.6846	83
chr1	5082993	5083311	GSE124008_Akerberg_2019_GSM3518659_F_Tbx5_fb2_ChIP_Ventricles_E12.5_SRR8335337_peak_15	95	.	6.75362	12.3796	9.52866	125
chr1	5159953	5160106	GSE124008_Akerberg_2019_GSM3518659_F_Tbx5_fb2_ChIP_Ventricles_E12.5_SRR8335337_peak_16	57	.	5.23398	8.41843	5.72458	103
chr1	5287422	5287570	GSE124008_Akerberg_2019_GSM3518659_F_Tbx5_fb2_ChIP_Ventricles_E12.5_SRR8335337_peak_17	48	.	4.93005	7.49745	4.89154	75
chr1	6076600	6076950	GSE124008_Akerberg_2019_GSM3518659_F_Tbx5_fb2_ChIP_Ventricles_E12.5_SRR8335337_peak_18	359	.	14.2547	39.3523	35.9434	183
chr1	6210899	6211116	GSE124008_Akerberg_2019_GSM3518659_F_Tbx5_fb2_ChIP_Ventricles_E12.5_SRR8335337_peak_19	40	.	4.62613	6.60804	4.05225	122
chr1	6214375	6214707	GSE124008_Akerberg_2019_GSM3518659_F_Tbx5_fb2_ChIP_Ventricles_E12.5_SRR8335337_peak_20	105	.	7.05755	13.4314	10.529	240
chr1	6215032	6215247	GSE124008_Akerberg_2019_GSM3518659_F_Tbx5_fb2_ChIP_Ventricles_E12.5_SRR8335337_peak_21	40	.	4.62613	6.60804	4.05225	93
chr1	6441582	6441754	GSE124008_Akerberg_2019_GSM3518659_F_Tbx5_fb2_ChIP_Ventricles_E12.5_SRR8335337_peak_22	49	.	4.97378	7.53305	4.91191	67
chr1	6761326	6761497	GSE124008_Akerberg_2019_GSM3518659_F_Tbx5_fb2_ChIP_Ventricles_E12.5_SRR8335337_peak_23	53	.	5.26697	7.9961	5.36663	69
chr1	6804630	6805579	GSE124008_Akerberg_2019_GSM3518659_F_Tbx5_fb2_ChIP_Ventricles_E12.5_SRR8335337_peak_24	1090	.	32.5875	113.127	109.002	783
chr1	6866943	6867246	GSE124008_Akerberg_2019_GSM3518659_F_Tbx5_fb2_ChIP_Ventricles_E12.5_SRR8335337_peak_25	194	.	7.40634	22.5515	19.4278	119
chr1	7088549	7088762	GSE124008_Akerberg_2019_GSM3518659_F_Tbx5_fb2_ChIP_Ventricles_E12.5_SRR8335337_peak_26	32	.	4.3222	5.7526	3.25072	115
chr1	7088982	7089127	GSE124008_Akerberg_2019_GSM3518659_F_Tbx5_fb2_ChIP_Ventricles_E12.5_SRR8335337_peak_27	32	.	4.3222	5.7526	3.25072	119
chr1	7105263	7105404	GSE124008_Akerberg_2019_GSM3518659_F_Tbx5_fb2_ChIP_Ventricles_E12.5_SRR8335337_peak_28	41	.	4.42784	6.6833	4.11856	67
chr1	7206266	7206568	GSE124008_Akerberg_2019_GSM3518659_F_Tbx5_fb2_ChIP_Ventricles_E12.5_SRR8335337_peak_29	57	.	5.53791	8.41843	5.72458	121
chr1	7397836	7398035	GSE124008_Akerberg_2019_GSM3518659_F_Tbx5_fb2_ChIP_Ventricles_E12.5_SRR8335337_peak_30	24	.	4.01827	4.93396	2.49119	75
chr1	7398266	7398514	GSE124008_Akerberg_2019_GSM3518659_F_Tbx5_fb2_ChIP_Ventricles_E12.5_SRR8335337_peak_31	57	.	5.23398	8.41843	5.72458	138
chr1	7745987	7746268	GSE124008_Akerberg_2019_GSM3518659_F_Tbx5_fb2_ChIP_Ventricles_E12.5_SRR8335337_peak_32	600	.	21.0307	63.7177	60.0268	131
chr1	7753673	7754106	GSE124008_Akerberg_2019_GSM3518659_F_Tbx5_fb2_ChIP_Ventricles_E12.5_SRR8335337_peak_33	867	.	21.7462	90.6395	86.7045	222
chr1	7779365	7779565	GSE124008_Akerberg_2019_GSM3518659_F_Tbx5_fb2_ChIP_Ventricles_E12.5_SRR8335337_peak_34	89	.	5.57286	11.7967	8.98104	107
chr1	7971289	7971529	GSE124008_Akerberg_2019_GSM3518659_F_Tbx5_fb2_ChIP_Ventricles_E12.5_SRR8335337_peak_35	194	.	10.0968	22.5624	19.4278	121
chr1	8123214	8123355	GSE124008_Akerberg_2019_GSM3518659_F_Tbx5_fb2_ChIP_Ventricles_E12.5_SRR8335337_peak_36	66	.	5.84184	9.36887	6.63149	94
chr1	8850619	8850803	GSE124008_Akerberg_2019_GSM3518659_F_Tbx5_fb2_ChIP_Ventricles_E12.5_SRR8335337_peak_37	136	.	7.17205	16.5966	13.6193	82
chr1	9298529	9298674	GSE124008_Akerberg_2019_GSM3518659_F_Tbx5_fb2_ChIP_Ventricles_E12.5_SRR8335337_peak_38	74	.	5.79268	10.2513	7.49917	32
chr1	9564536	9564754	GSE124008_Akerberg_2019_GSM3518659_F_Tbx5_fb2_ChIP_Ventricles_E12.5_SRR8335337_peak_39	123	.	7.43048	15.2573	12.3147	116
chr1	9583436	9583664	GSE124008_Akerberg_2019_GSM3518659_F_Tbx5_fb2_ChIP_Ventricles_E12.5_SRR8335337_peak_40	36	.	3.93506	6.17368	3.65599	137
chr1	9630345	9630521	GSE124008_Akerberg_2019_GSM3518659_F_Tbx5_fb2_ChIP_Ventricles_E12.5_SRR8335337_peak_41	105	.	7.36147	13.4314	10.529	71
chr1	9686989	9687154	GSE124008_Akerberg_2019_GSM3518659_F_Tbx5_fb2_ChIP_Ventricles_E12.5_SRR8335337_peak_42	66	.	5.84184	9.36887	6.63149	64
chr1	9700321	9700835	GSE124008_Akerberg_2019_GSM3518659_F_Tbx5_fb2_ChIP_Ventricles_E12.5_SRR8335337_peak_43	148	.	8.57718	17.8493	14.8141	343
chr1	9747793	9748014	GSE124008_Akerberg_2019_GSM3518659_F_Tbx5_fb2_ChIP_Ventricles_E12.5_SRR8335337_peak_44	126	.	7.96933	15.6002	12.6389	135
chr1	9748183	9748545	GSE124008_Akerberg_2019_GSM3518659_F_Tbx5_fb2_ChIP_Ventricles_E12.5_SRR8335337_peak_45	126	.	7.96933	15.6002	12.6389	224
chr1	9773183	9773324	GSE124008_Akerberg_2019_GSM3518659_F_Tbx5_fb2_ChIP_Ventricles_E12.5_SRR8335337_peak_46	40	.	4.62613	6.60804	4.05225	53
chr1	9859065	9859522	GSE124008_Akerberg_2019_GSM3518659_F_Tbx5_fb2_ChIP_Ventricles_E12.5_SRR8335337_peak_47	560	.	20.1264	59.7188	56.0691	237
chr1	9966805	9967278	GSE124008_Akerberg_2019_GSM3518659_F_Tbx5_fb2_ChIP_Ventricles_E12.5_SRR8335337_peak_48	808	.	26.205	84.7727	80.8844	211
chr1	9997759	9998029	GSE124008_Akerberg_2019_GSM3518659_F_Tbx5_fb2_ChIP_Ventricles_E12.5_SRR8335337_peak_49	194	.	10.0968	22.5624	19.4278	137
chr1	10037848	10038053	GSE124008_Akerberg_2019_GSM3518659_F_Tbx5_fb2_ChIP_Ventricles_E12.5_SRR8335337_peak_50	57	.	5.23398	8.41843	5.72458	127
chr1	10039867	10040208	GSE124008_Akerberg_2019_GSM3518659_F_Tbx5_fb2_ChIP_Ventricles_E12.5_SRR8335337_peak_51	95	.	6.75362	12.3796	9.52866	95
chr1	10109236	10109383	GSE124008_Akerberg_2019_GSM3518659_F_Tbx5_fb2_ChIP_Ventricles_E12.5_SRR8335337_peak_52	57	.	5.24675	8.41215	5.72458	59
chr1	10232282	10232423	GSE124008_Akerberg_2019_GSM3518659_F_Tbx5_fb2_ChIP_Ventricles_E12.5_SRR8335337_peak_53	30	.	4.1313	5.46282	3.00445	25
chr1	10232641	10233430	GSE124008_Akerberg_2019_GSM3518659_F_Tbx5_fb2_ChIP_Ventricles_E12.5_SRR8335337_peak_54	139	.	8.32235	16.9111	13.9172	429
chr1	10278304	10278796	GSE124008_Akerberg_2019_GSM3518659_F_Tbx5_fb2_ChIP_Ventricles_E12.5_SRR8335337_peak_55	412	.	15.3465	44.7429	41.2612	298
chr1	10279564	10279731	GSE124008_Akerberg_2019_GSM3518659_F_Tbx5_fb2_ChIP_Ventricles_E12.5_SRR8335337_peak_56	80	.	6.13415	10.827	8.04832	83
chr1	10285500	10285670	GSE124008_Akerberg_2019_GSM3518659_F_Tbx5_fb2_ChIP_Ventricles_E12.5_SRR8335337_peak_57	81	.	5.36814	10.9285	8.1472	118
chr1	10681614	10681848	GSE124008_Akerberg_2019_GSM3518659_F_Tbx5_fb2_ChIP_Ventricles_E12.5_SRR8335337_peak_58	346	.	14.6557	38.0951	34.6932	120
chr1	10993749	10993922	GSE124008_Akerberg_2019_GSM3518659_F_Tbx5_fb2_ChIP_Ventricles_E12.5_SRR8335337_peak_59	24	.	3.71434	4.93396	2.49119	105
chr1	11045782	11045966	GSE124008_Akerberg_2019_GSM3518659_F_Tbx5_fb2_ChIP_Ventricles_E12.5_SRR8335337_peak_60	126	.	6.94946	15.6078	12.6464	103
chr1	11097333	11097515	GSE124008_Akerberg_2019_GSM3518659_F_Tbx5_fb2_ChIP_Ventricles_E12.5_SRR8335337_peak_61	95	.	6.75362	12.3796	9.52866	91
chr1	11149512	11150012	GSE124008_Akerberg_2019_GSM3518659_F_Tbx5_fb2_ChIP_Ventricles_E12.5_SRR8335337_peak_62	280	.	12.8322	31.398	28.0996	212
chr1	11594800	11595034	GSE124008_Akerberg_2019_GSM3518659_F_Tbx5_fb2_ChIP_Ventricles_E12.5_SRR8335337_peak_63	48	.	4.92388	7.45353	4.87798	161
chr1	11656687	11656844	GSE124008_Akerberg_2019_GSM3518659_F_Tbx5_fb2_ChIP_Ventricles_E12.5_SRR8335337_peak_64	47	.	3.80317	7.28745	4.71293	30
chr1	11657880	11658028	GSE124008_Akerberg_2019_GSM3518659_F_Tbx5_fb2_ChIP_Ventricles_E12.5_SRR8335337_peak_65	46	.	4.52727	7.23929	4.66609	94
chr1	11667942	11668085	GSE124008_Akerberg_2019_GSM3518659_F_Tbx5_fb2_ChIP_Ventricles_E12.5_SRR8335337_peak_66	62	.	5.31594	8.97696	6.27615	50
chr1	11937090	11937306	GSE124008_Akerberg_2019_GSM3518659_F_Tbx5_fb2_ChIP_Ventricles_E12.5_SRR8335337_peak_67	215	.	8.93559	24.7626	21.5867	95
chr1	11982832	11983047	GSE124008_Akerberg_2019_GSM3518659_F_Tbx5_fb2_ChIP_Ventricles_E12.5_SRR8335337_peak_68	268	.	12.5282	30.0949	26.8165	122
chr1	12055949	12056091	GSE124008_Akerberg_2019_GSM3518659_F_Tbx5_fb2_ChIP_Ventricles_E12.5_SRR8335337_peak_69	75	.	6.14576	10.3469	7.57132	73
chr1	12115110	12115251	GSE124008_Akerberg_2019_GSM3518659_F_Tbx5_fb2_ChIP_Ventricles_E12.5_SRR8335337_peak_70	40	.	4.3925	6.59138	4.05225	88
chr1	12121003	12121303	GSE124008_Akerberg_2019_GSM3518659_F_Tbx5_fb2_ChIP_Ventricles_E12.5_SRR8335337_peak_71	148	.	8.88111	17.8493	14.8141	175
chr1	12126557	12126771	GSE124008_Akerberg_2019_GSM3518659_F_Tbx5_fb2_ChIP_Ventricles_E12.5_SRR8335337_peak_72	176	.	9.06829	20.7457	17.6558	88
chr1	12134029	12134290	GSE124008_Akerberg_2019_GSM3518659_F_Tbx5_fb2_ChIP_Ventricles_E12.5_SRR8335337_peak_73	93	.	6.33861	12.1886	9.36001	126
chr1	12320174	12320318	GSE124008_Akerberg_2019_GSM3518659_F_Tbx5_fb2_ChIP_Ventricles_E12.5_SRR8335337_peak_74	49	.	4.74191	7.60217	4.97942	88
chr1	12405930	12406130	GSE124008_Akerberg_2019_GSM3518659_F_Tbx5_fb2_ChIP_Ventricles_E12.5_SRR8335337_peak_75	30	.	3.73033	5.46828	3.00445	97
chr1	12416385	12416982	GSE124008_Akerberg_2019_GSM3518659_F_Tbx5_fb2_ChIP_Ventricles_E12.5_SRR8335337_peak_76	442	.	15.8315	47.7437	44.2317	234
chr1	12424561	12424882	GSE124008_Akerberg_2019_GSM3518659_F_Tbx5_fb2_ChIP_Ventricles_E12.5_SRR8335337_peak_77	103	.	6.88455	13.1909	10.3267	95
chr1	12623103	12623275	GSE124008_Akerberg_2019_GSM3518659_F_Tbx5_fb2_ChIP_Ventricles_E12.5_SRR8335337_peak_78	57	.	5.24675	8.41215	5.72458	63
chr1	12692204	12692672	GSE124008_Akerberg_2019_GSM3518659_F_Tbx5_fb2_ChIP_Ventricles_E12.5_SRR8335337_peak_79	2068	.	52.3428	211.718	206.852	287
chr1	12720281	12720460	GSE124008_Akerberg_2019_GSM3518659_F_Tbx5_fb2_ChIP_Ventricles_E12.5_SRR8335337_peak_80	43	.	4.33121	6.90346	4.33649	134
chr1	12744788	12745284	GSE124008_Akerberg_2019_GSM3518659_F_Tbx5_fb2_ChIP_Ventricles_E12.5_SRR8335337_peak_81	47	.	3.96695	7.28745	4.71293	411
chr1	12748579	12748810	GSE124008_Akerberg_2019_GSM3518659_F_Tbx5_fb2_ChIP_Ventricles_E12.5_SRR8335337_peak_82	206	.	10.4007	23.7815	20.6141	111
chr1	12771153	12771294	GSE124008_Akerberg_2019_GSM3518659_F_Tbx5_fb2_ChIP_Ventricles_E12.5_SRR8335337_peak_83	57	.	5.53791	8.41843	5.72458	49
chr1	12806508	12806762	GSE124008_Akerberg_2019_GSM3518659_F_Tbx5_fb2_ChIP_Ventricles_E12.5_SRR8335337_peak_84	126	.	7.96933	15.6002	12.6389	143
chr1	12806883	12807091	GSE124008_Akerberg_2019_GSM3518659_F_Tbx5_fb2_ChIP_Ventricles_E12.5_SRR8335337_peak_85	182	.	9.79289	21.359	18.2537	80
chr1	12836014	12836194	GSE124008_Akerberg_2019_GSM3518659_F_Tbx5_fb2_ChIP_Ventricles_E12.5_SRR8335337_peak_86	57	.	5.23398	8.41843	5.72458	100
chr1	12857608	12857943	GSE124008_Akerberg_2019_GSM3518659_F_Tbx5_fb2_ChIP_Ventricles_E12.5_SRR8335337_peak_87	776	.	25.5971	81.5465	77.6837	178
chr1	12874354	12874507	GSE124008_Akerberg_2019_GSM3518659_F_Tbx5_fb2_ChIP_Ventricles_E12.5_SRR8335337_peak_88	33	.	4.15488	5.86499	3.35265	33
chr1	12883395	12883626	GSE124008_Akerberg_2019_GSM3518659_F_Tbx5_fb2_ChIP_Ventricles_E12.5_SRR8335337_peak_89	439	.	16.1654	47.495	43.984	98
chr1	12947254	12947784	GSE124008_Akerberg_2019_GSM3518659_F_Tbx5_fb2_ChIP_Ventricles_E12.5_SRR8335337_peak_90	1158	.	33.8032	120.018	115.84	195
chr1	12991154	12991707	GSE124008_Akerberg_2019_GSM3518659_F_Tbx5_fb2_ChIP_Ventricles_E12.5_SRR8335337_peak_91	1175	.	34.411	121.753	117.562	373
chr1	13100483	13100639	GSE124008_Akerberg_2019_GSM3518659_F_Tbx5_fb2_ChIP_Ventricles_E12.5_SRR8335337_peak_92	57	.	5.53791	8.41843	5.72458	70
chr1	13214947	13215197	GSE124008_Akerberg_2019_GSM3518659_F_Tbx5_fb2_ChIP_Ventricles_E12.5_SRR8335337_peak_93	182	.	9.79289	21.359	18.2537	121
chr1	13240481	13240624	GSE124008_Akerberg_2019_GSM3518659_F_Tbx5_fb2_ChIP_Ventricles_E12.5_SRR8335337_peak_94	66	.	5.84184	9.36887	6.63149	40
chr1	13287500	13287687	GSE124008_Akerberg_2019_GSM3518659_F_Tbx5_fb2_ChIP_Ventricles_E12.5_SRR8335337_peak_95	182	.	9.79289	21.359	18.2537	92
chr1	13290198	13290455	GSE124008_Akerberg_2019_GSM3518659_F_Tbx5_fb2_ChIP_Ventricles_E12.5_SRR8335337_peak_96	230	.	11.3125	26.2647	23.0573	123
chr1	13300552	13300740	GSE124008_Akerberg_2019_GSM3518659_F_Tbx5_fb2_ChIP_Ventricles_E12.5_SRR8335337_peak_97	194	.	10.0968	22.5624	19.4278	98
chr1	13303977	13304241	GSE124008_Akerberg_2019_GSM3518659_F_Tbx5_fb2_ChIP_Ventricles_E12.5_SRR8335337_peak_98	194	.	10.0968	22.5624	19.4278	140
chr1	13305241	13305496	GSE124008_Akerberg_2019_GSM3518659_F_Tbx5_fb2_ChIP_Ventricles_E12.5_SRR8335337_peak_99	105	.	7.36147	13.4314	10.529	131
chr1	13305595	13305747	GSE124008_Akerberg_2019_GSM3518659_F_Tbx5_fb2_ChIP_Ventricles_E12.5_SRR8335337_peak_100	66	.	5.84184	9.36887	6.63149	100
chr1	13311473	13311721	GSE124008_Akerberg_2019_GSM3518659_F_Tbx5_fb2_ChIP_Ventricles_E12.5_SRR8335337_peak_101	57	.	5.53791	8.41843	5.72458	113
chr1	13372546	13373177	GSE124008_Akerberg_2019_GSM3518659_F_Tbx5_fb2_ChIP_Ventricles_E12.5_SRR8335337_peak_102	206	.	10.4007	23.7815	20.6141	342
chr1	13373283	13373493	GSE124008_Akerberg_2019_GSM3518659_F_Tbx5_fb2_ChIP_Ventricles_E12.5_SRR8335337_peak_103	57	.	5.23398	8.41843	5.72458	100
chr1	13373907	13374271	GSE124008_Akerberg_2019_GSM3518659_F_Tbx5_fb2_ChIP_Ventricles_E12.5_SRR8335337_peak_104	32	.	4.3222	5.7526	3.25072	46
chr1	13561514	13561826	GSE124008_Akerberg_2019_GSM3518659_F_Tbx5_fb2_ChIP_Ventricles_E12.5_SRR8335337_peak_105	75	.	6.14576	10.3469	7.57132	229
chr1	13584517	13584712	GSE124008_Akerberg_2019_GSM3518659_F_Tbx5_fb2_ChIP_Ventricles_E12.5_SRR8335337_peak_106	85	.	6.44969	11.351	8.53938	111
chr1	13589926	13590129	GSE124008_Akerberg_2019_GSM3518659_F_Tbx5_fb2_ChIP_Ventricles_E12.5_SRR8335337_peak_107	148	.	8.88111	17.8493	14.8141	90
chr1	13630242	13630565	GSE124008_Akerberg_2019_GSM3518659_F_Tbx5_fb2_ChIP_Ventricles_E12.5_SRR8335337_peak_108	338	.	10.3544	37.1881	33.8014	146
chr1	13771096	13771304	GSE124008_Akerberg_2019_GSM3518659_F_Tbx5_fb2_ChIP_Ventricles_E12.5_SRR8335337_peak_109	85	.	5.83766	11.3429	8.53938	73
chr1	13787844	13788039	GSE124008_Akerberg_2019_GSM3518659_F_Tbx5_fb2_ChIP_Ventricles_E12.5_SRR8335337_peak_110	97	.	5.27719	12.6201	9.76823	100
chr1	13840040	13840312	GSE124008_Akerberg_2019_GSM3518659_F_Tbx5_fb2_ChIP_Ventricles_E12.5_SRR8335337_peak_111	429	.	16.7832	46.4917	42.9856	137
chr1	13925878	13926284	GSE124008_Akerberg_2019_GSM3518659_F_Tbx5_fb2_ChIP_Ventricles_E12.5_SRR8335337_peak_112	525	.	17.6718	56.1134	52.5003	241
chr1	13926960	13927199	GSE124008_Akerberg_2019_GSM3518659_F_Tbx5_fb2_ChIP_Ventricles_E12.5_SRR8335337_peak_113	213	.	7.89768	24.5208	21.3471	125
chr1	14100992	14101207	GSE124008_Akerberg_2019_GSM3518659_F_Tbx5_fb2_ChIP_Ventricles_E12.5_SRR8335337_peak_114	159	.	9.18504	19.0018	15.9431	110
chr1	14227488	14227893	GSE124008_Akerberg_2019_GSM3518659_F_Tbx5_fb2_ChIP_Ventricles_E12.5_SRR8335337_peak_115	972	.	29.8521	101.26	97.2339	234
chr1	14250036	14250225	GSE124008_Akerberg_2019_GSM3518659_F_Tbx5_fb2_ChIP_Ventricles_E12.5_SRR8335337_peak_116	118	.	7.50474	14.8128	11.8777	91
chr1	14309714	14310006	GSE124008_Akerberg_2019_GSM3518659_F_Tbx5_fb2_ChIP_Ventricles_E12.5_SRR8335337_peak_117	48	.	4.93005	7.49745	4.89154	119
chr1	14485353	14485664	GSE124008_Akerberg_2019_GSM3518659_F_Tbx5_fb2_ChIP_Ventricles_E12.5_SRR8335337_peak_118	426	.	15.8925	46.1144	42.6184	139
chr1	14691598	14691886	GSE124008_Akerberg_2019_GSM3518659_F_Tbx5_fb2_ChIP_Ventricles_E12.5_SRR8335337_peak_119	75	.	6.14576	10.3469	7.57132	119
chr1	14763693	14763837	GSE124008_Akerberg_2019_GSM3518659_F_Tbx5_fb2_ChIP_Ventricles_E12.5_SRR8335337_peak_120	40	.	4.62613	6.60804	4.05225	72
chr1	15286543	15286956	GSE124008_Akerberg_2019_GSM3518659_F_Tbx5_fb2_ChIP_Ventricles_E12.5_SRR8335337_peak_121	170	.	9.48897	20.1719	17.0897	154
chr1	15446799	15447105	GSE124008_Akerberg_2019_GSM3518659_F_Tbx5_fb2_ChIP_Ventricles_E12.5_SRR8335337_peak_122	66	.	5.84184	9.36887	6.63149	85
chr1	15451535	15452110	GSE124008_Akerberg_2019_GSM3518659_F_Tbx5_fb2_ChIP_Ventricles_E12.5_SRR8335337_peak_123	825	.	23.1957	86.4675	82.5653	213
chr1	15770633	15770813	GSE124008_Akerberg_2019_GSM3518659_F_Tbx5_fb2_ChIP_Ventricles_E12.5_SRR8335337_peak_124	75	.	6.14576	10.3469	7.57132	92
chr1	15936213	15936666	GSE124008_Akerberg_2019_GSM3518659_F_Tbx5_fb2_ChIP_Ventricles_E12.5_SRR8335337_peak_125	471	.	14.3761	50.6917	47.1394	150
chr1	16058133	16058354	GSE124008_Akerberg_2019_GSM3518659_F_Tbx5_fb2_ChIP_Ventricles_E12.5_SRR8335337_peak_126	105	.	7.05755	13.4314	10.529	120
chr1	16095595	16095825	GSE124008_Akerberg_2019_GSM3518659_F_Tbx5_fb2_ChIP_Ventricles_E12.5_SRR8335337_peak_127	137	.	8.27326	16.7152	13.7221	137
chr1	16104432	16105106	GSE124008_Akerberg_2019_GSM3518659_F_Tbx5_fb2_ChIP_Ventricles_E12.5_SRR8335337_peak_128	40	.	3.63939	6.60524	4.05225	459
chr1	16105587	16105890	GSE124008_Akerberg_2019_GSM3518659_F_Tbx5_fb2_ChIP_Ventricles_E12.5_SRR8335337_peak_129	105	.	7.36147	13.4314	10.529	185
chr1	16105983	16106175	GSE124008_Akerberg_2019_GSM3518659_F_Tbx5_fb2_ChIP_Ventricles_E12.5_SRR8335337_peak_130	48	.	4.93005	7.49745	4.89154	114
chr1	16130601	16130771	GSE124008_Akerberg_2019_GSM3518659_F_Tbx5_fb2_ChIP_Ventricles_E12.5_SRR8335337_peak_131	148	.	8.57718	17.8493	14.8141	112
chr1	16216660	16216898	GSE124008_Akerberg_2019_GSM3518659_F_Tbx5_fb2_ChIP_Ventricles_E12.5_SRR8335337_peak_132	154	.	8.52235	18.4988	15.4557	101
chr1	16229551	16229928	GSE124008_Akerberg_2019_GSM3518659_F_Tbx5_fb2_ChIP_Ventricles_E12.5_SRR8335337_peak_133	204	.	9.78506	23.5523	20.4082	159
chr1	16231503	16232007	GSE124008_Akerberg_2019_GSM3518659_F_Tbx5_fb2_ChIP_Ventricles_E12.5_SRR8335337_peak_134	940	.	22.9745	98.0014	94.0015	177
chr1	16361122	16361267	GSE124008_Akerberg_2019_GSM3518659_F_Tbx5_fb2_ChIP_Ventricles_E12.5_SRR8335337_peak_135	75	.	5.58874	10.3715	7.5954	45
chr1	16396504	16396654	GSE124008_Akerberg_2019_GSM3518659_F_Tbx5_fb2_ChIP_Ventricles_E12.5_SRR8335337_peak_136	83	.	6.29069	11.0878	8.30558	73
chr1	16435572	16435760	GSE124008_Akerberg_2019_GSM3518659_F_Tbx5_fb2_ChIP_Ventricles_E12.5_SRR8335337_peak_137	66	.	5.84184	9.36887	6.63149	86
chr1	16518869	16519203	GSE124008_Akerberg_2019_GSM3518659_F_Tbx5_fb2_ChIP_Ventricles_E12.5_SRR8335337_peak_138	66	.	5.84184	9.36887	6.63149	204
chr1	16567308	16567536	GSE124008_Akerberg_2019_GSM3518659_F_Tbx5_fb2_ChIP_Ventricles_E12.5_SRR8335337_peak_139	290	.	12.4721	32.3104	29.0051	131
chr1	16618788	16619374	GSE124008_Akerberg_2019_GSM3518659_F_Tbx5_fb2_ChIP_Ventricles_E12.5_SRR8335337_peak_140	115	.	7.6654	14.5053	11.5735	367
chr1	16656796	16657086	GSE124008_Akerberg_2019_GSM3518659_F_Tbx5_fb2_ChIP_Ventricles_E12.5_SRR8335337_peak_141	57	.	5.53791	8.41843	5.72458	208
chr1	16665241	16665388	GSE124008_Akerberg_2019_GSM3518659_F_Tbx5_fb2_ChIP_Ventricles_E12.5_SRR8335337_peak_142	40	.	4.62613	6.60804	4.05225	13
chr1	16672429	16672583	GSE124008_Akerberg_2019_GSM3518659_F_Tbx5_fb2_ChIP_Ventricles_E12.5_SRR8335337_peak_143	50	.	4.34451	7.66459	5.03934	118
chr1	16758901	16759049	GSE124008_Akerberg_2019_GSM3518659_F_Tbx5_fb2_ChIP_Ventricles_E12.5_SRR8335337_peak_144	75	.	6.14576	10.3469	7.57132	91
chr1	16821906	16822066	GSE124008_Akerberg_2019_GSM3518659_F_Tbx5_fb2_ChIP_Ventricles_E12.5_SRR8335337_peak_145	83	.	5.2537	11.1528	8.37041	80
chr1	16824161	16824418	GSE124008_Akerberg_2019_GSM3518659_F_Tbx5_fb2_ChIP_Ventricles_E12.5_SRR8335337_peak_146	429	.	16.7832	46.4917	42.9856	121
chr1	16904753	16905341	GSE124008_Akerberg_2019_GSM3518659_F_Tbx5_fb2_ChIP_Ventricles_E12.5_SRR8335337_peak_147	1299	.	24.9308	134.245	129.961	172
chr1	16910832	16910988	GSE124008_Akerberg_2019_GSM3518659_F_Tbx5_fb2_ChIP_Ventricles_E12.5_SRR8335337_peak_148	49	.	4.97378	7.53305	4.91191	77
chr1	16916729	16916966	GSE124008_Akerberg_2019_GSM3518659_F_Tbx5_fb2_ChIP_Ventricles_E12.5_SRR8335337_peak_149	106	.	6.18704	13.5895	10.6846	135
chr1	16996692	16996833	GSE124008_Akerberg_2019_GSM3518659_F_Tbx5_fb2_ChIP_Ventricles_E12.5_SRR8335337_peak_150	48	.	4.93005	7.49745	4.89154	83
chr1	17054047	17054203	GSE124008_Akerberg_2019_GSM3518659_F_Tbx5_fb2_ChIP_Ventricles_E12.5_SRR8335337_peak_151	71	.	5.87433	9.90481	7.16306	67
chr1	17096826	17097004	GSE124008_Akerberg_2019_GSM3518659_F_Tbx5_fb2_ChIP_Ventricles_E12.5_SRR8335337_peak_152	66	.	5.84184	9.36887	6.63149	95
chr1	17097772	17098168	GSE124008_Akerberg_2019_GSM3518659_F_Tbx5_fb2_ChIP_Ventricles_E12.5_SRR8335337_peak_153	48	.	4.93005	7.49745	4.89154	50
chr1	17098694	17099003	GSE124008_Akerberg_2019_GSM3518659_F_Tbx5_fb2_ChIP_Ventricles_E12.5_SRR8335337_peak_154	43	.	4.13978	6.9063	4.33696	97
chr1	17378115	17378295	GSE124008_Akerberg_2019_GSM3518659_F_Tbx5_fb2_ChIP_Ventricles_E12.5_SRR8335337_peak_155	117	.	7.04423	14.6756	11.7413	88
chr1	18106819	18106962	GSE124008_Akerberg_2019_GSM3518659_F_Tbx5_fb2_ChIP_Ventricles_E12.5_SRR8335337_peak_156	53	.	5.26697	7.9961	5.36663	98
chr1	18181105	18181645	GSE124008_Akerberg_2019_GSM3518659_F_Tbx5_fb2_ChIP_Ventricles_E12.5_SRR8335337_peak_157	1675	.	36.5537	172.106	167.531	237
chr1	18957005	18957276	GSE124008_Akerberg_2019_GSM3518659_F_Tbx5_fb2_ChIP_Ventricles_E12.5_SRR8335337_peak_158	230	.	11.3125	26.2647	23.0573	139
chr1	18957398	18957710	GSE124008_Akerberg_2019_GSM3518659_F_Tbx5_fb2_ChIP_Ventricles_E12.5_SRR8335337_peak_159	199	.	9.88719	23.0554	19.9151	121
chr1	18961468	18961903	GSE124008_Akerberg_2019_GSM3518659_F_Tbx5_fb2_ChIP_Ventricles_E12.5_SRR8335337_peak_160	682	.	23.1657	72.023	68.2514	185
chr1	18982308	18982560	GSE124008_Akerberg_2019_GSM3518659_F_Tbx5_fb2_ChIP_Ventricles_E12.5_SRR8335337_peak_161	242	.	11.6165	27.5278	24.2962	138
chr1	19178866	19179274	GSE124008_Akerberg_2019_GSM3518659_F_Tbx5_fb2_ChIP_Ventricles_E12.5_SRR8335337_peak_162	148	.	8.57718	17.8493	14.8141	116
chr1	19210282	19210426	GSE124008_Akerberg_2019_GSM3518659_F_Tbx5_fb2_ChIP_Ventricles_E12.5_SRR8335337_peak_163	57	.	5.53791	8.41843	5.72458	48
chr1	19561807	19562073	GSE124008_Akerberg_2019_GSM3518659_F_Tbx5_fb2_ChIP_Ventricles_E12.5_SRR8335337_peak_164	126	.	7.96933	15.6002	12.6389	96
chr1	19850095	19850305	GSE124008_Akerberg_2019_GSM3518659_F_Tbx5_fb2_ChIP_Ventricles_E12.5_SRR8335337_peak_165	123	.	7.77287	15.269	12.3262	114
chr1	19874129	19874382	GSE124008_Akerberg_2019_GSM3518659_F_Tbx5_fb2_ChIP_Ventricles_E12.5_SRR8335337_peak_166	66	.	5.84184	9.36887	6.63149	160
chr1	19990057	19990213	GSE124008_Akerberg_2019_GSM3518659_F_Tbx5_fb2_ChIP_Ventricles_E12.5_SRR8335337_peak_167	80	.	5.84171	10.8184	8.04051	107
chr1	20133807	20134038	GSE124008_Akerberg_2019_GSM3518659_F_Tbx5_fb2_ChIP_Ventricles_E12.5_SRR8335337_peak_168	35	.	4.07971	6.10534	3.59024	106
chr1	20349795	20350093	GSE124008_Akerberg_2019_GSM3518659_F_Tbx5_fb2_ChIP_Ventricles_E12.5_SRR8335337_peak_169	713	.	24.0775	75.1708	71.3665	153
chr1	20477833	20478010	GSE124008_Akerberg_2019_GSM3518659_F_Tbx5_fb2_ChIP_Ventricles_E12.5_SRR8335337_peak_170	99	.	6.71226	12.8395	9.98106	78
chr1	20678045	20678315	GSE124008_Akerberg_2019_GSM3518659_F_Tbx5_fb2_ChIP_Ventricles_E12.5_SRR8335337_peak_171	57	.	5.24675	8.41215	5.72458	176
chr1	20867468	20867783	GSE124008_Akerberg_2019_GSM3518659_F_Tbx5_fb2_ChIP_Ventricles_E12.5_SRR8335337_peak_172	338	.	10.3544	37.1881	33.8014	147
chr1	20890560	20890715	GSE124008_Akerberg_2019_GSM3518659_F_Tbx5_fb2_ChIP_Ventricles_E12.5_SRR8335337_peak_173	48	.	4.93005	7.49745	4.89154	101
chr1	20900469	20900687	GSE124008_Akerberg_2019_GSM3518659_F_Tbx5_fb2_ChIP_Ventricles_E12.5_SRR8335337_peak_174	125	.	6.59649	15.4524	12.5074	103
chr1	20923305	20923525	GSE124008_Akerberg_2019_GSM3518659_F_Tbx5_fb2_ChIP_Ventricles_E12.5_SRR8335337_peak_175	206	.	10.4007	23.7815	20.6141	99
chr1	20951511	20951762	GSE124008_Akerberg_2019_GSM3518659_F_Tbx5_fb2_ChIP_Ventricles_E12.5_SRR8335337_peak_176	32	.	4.3222	5.7526	3.25072	164
chr1	20966685	20966860	GSE124008_Akerberg_2019_GSM3518659_F_Tbx5_fb2_ChIP_Ventricles_E12.5_SRR8335337_peak_177	95	.	6.75362	12.3796	9.52866	57
chr1	20995528	20995686	GSE124008_Akerberg_2019_GSM3518659_F_Tbx5_fb2_ChIP_Ventricles_E12.5_SRR8335337_peak_178	57	.	5.53791	8.41843	5.72458	89
chr1	21040999	21041281	GSE124008_Akerberg_2019_GSM3518659_F_Tbx5_fb2_ChIP_Ventricles_E12.5_SRR8335337_peak_179	105	.	7.36147	13.4314	10.529	147
chr1	21050900	21051078	GSE124008_Akerberg_2019_GSM3518659_F_Tbx5_fb2_ChIP_Ventricles_E12.5_SRR8335337_peak_180	126	.	7.96933	15.6002	12.6389	97
chr1	21068539	21068708	GSE124008_Akerberg_2019_GSM3518659_F_Tbx5_fb2_ChIP_Ventricles_E12.5_SRR8335337_peak_181	48	.	4.93005	7.49745	4.89154	100
chr1	21074485	21074654	GSE124008_Akerberg_2019_GSM3518659_F_Tbx5_fb2_ChIP_Ventricles_E12.5_SRR8335337_peak_182	57	.	5.53791	8.41843	5.72458	111
chr1	21101735	21101887	GSE124008_Akerberg_2019_GSM3518659_F_Tbx5_fb2_ChIP_Ventricles_E12.5_SRR8335337_peak_183	40	.	4.62613	6.60804	4.05225	67
chr1	21148021	21148461	GSE124008_Akerberg_2019_GSM3518659_F_Tbx5_fb2_ChIP_Ventricles_E12.5_SRR8335337_peak_184	699	.	22.1707	73.7233	69.9347	295
chr1	21166319	21166643	GSE124008_Akerberg_2019_GSM3518659_F_Tbx5_fb2_ChIP_Ventricles_E12.5_SRR8335337_peak_185	95	.	6.75362	12.3796	9.52866	186
chr1	21238130	21238440	GSE124008_Akerberg_2019_GSM3518659_F_Tbx5_fb2_ChIP_Ventricles_E12.5_SRR8335337_peak_186	374	.	15.2636	40.8528	37.4109	182
chr1	21402789	21403154	GSE124008_Akerberg_2019_GSM3518659_F_Tbx5_fb2_ChIP_Ventricles_E12.5_SRR8335337_peak_187	148	.	8.57718	17.8493	14.8141	246
chr1	21411349	21411553	GSE124008_Akerberg_2019_GSM3518659_F_Tbx5_fb2_ChIP_Ventricles_E12.5_SRR8335337_peak_188	105	.	7.36147	13.4314	10.529	91
chr1	21415136	21415398	GSE124008_Akerberg_2019_GSM3518659_F_Tbx5_fb2_ChIP_Ventricles_E12.5_SRR8335337_peak_189	165	.	8.79532	19.6141	16.5475	144
chr1	21531692	21531886	GSE124008_Akerberg_2019_GSM3518659_F_Tbx5_fb2_ChIP_Ventricles_E12.5_SRR8335337_peak_190	74	.	5.79268	10.2513	7.49917	126
chr1	21551781	21551927	GSE124008_Akerberg_2019_GSM3518659_F_Tbx5_fb2_ChIP_Ventricles_E12.5_SRR8335337_peak_191	48	.	4.93005	7.49745	4.89154	48
chr1	21613925	21614278	GSE124008_Akerberg_2019_GSM3518659_F_Tbx5_fb2_ChIP_Ventricles_E12.5_SRR8335337_peak_192	1790	.	41.554	183.702	179.042	192
chr1	21699002	21699251	GSE124008_Akerberg_2019_GSM3518659_F_Tbx5_fb2_ChIP_Ventricles_E12.5_SRR8335337_peak_193	280	.	12.8322	31.398	28.0996	160
chr1	21753232	21753399	GSE124008_Akerberg_2019_GSM3518659_F_Tbx5_fb2_ChIP_Ventricles_E12.5_SRR8335337_peak_194	125	.	6.59649	15.4524	12.5074	87
chr1	21774092	21774247	GSE124008_Akerberg_2019_GSM3518659_F_Tbx5_fb2_ChIP_Ventricles_E12.5_SRR8335337_peak_195	57	.	5.21135	8.38129	5.72458	66
chr1	21812991	21813424	GSE124008_Akerberg_2019_GSM3518659_F_Tbx5_fb2_ChIP_Ventricles_E12.5_SRR8335337_peak_196	729	.	22.9896	76.7802	72.9595	230
chr1	21829968	21830274	GSE124008_Akerberg_2019_GSM3518659_F_Tbx5_fb2_ChIP_Ventricles_E12.5_SRR8335337_peak_197	458	.	16.0394	49.3975	45.8548	126
chr1	21838592	21838802	GSE124008_Akerberg_2019_GSM3518659_F_Tbx5_fb2_ChIP_Ventricles_E12.5_SRR8335337_peak_198	64	.	4.94617	9.20087	6.49895	93
chr1	21844021	21844162	GSE124008_Akerberg_2019_GSM3518659_F_Tbx5_fb2_ChIP_Ventricles_E12.5_SRR8335337_peak_199	56	.	5.45709	8.29295	5.66107	40
chr1	21845935	21846395	GSE124008_Akerberg_2019_GSM3518659_F_Tbx5_fb2_ChIP_Ventricles_E12.5_SRR8335337_peak_200	306	.	12.9427	33.9429	30.6154	139
chr1	21855726	21856107	GSE124008_Akerberg_2019_GSM3518659_F_Tbx5_fb2_ChIP_Ventricles_E12.5_SRR8335337_peak_201	1475	.	40.4896	151.926	147.501	176
chr1	21883918	21884129	GSE124008_Akerberg_2019_GSM3518659_F_Tbx5_fb2_ChIP_Ventricles_E12.5_SRR8335337_peak_202	114	.	7.55354	14.3196	11.4053	92
chr1	21960446	21960753	GSE124008_Akerberg_2019_GSM3518659_F_Tbx5_fb2_ChIP_Ventricles_E12.5_SRR8335337_peak_203	105	.	7.36147	13.4314	10.529	139
chr1	21960982	21961556	GSE124008_Akerberg_2019_GSM3518659_F_Tbx5_fb2_ChIP_Ventricles_E12.5_SRR8335337_peak_204	137	.	8.27326	16.7152	13.7221	351
chr1	21961642	21961995	GSE124008_Akerberg_2019_GSM3518659_F_Tbx5_fb2_ChIP_Ventricles_E12.5_SRR8335337_peak_205	57	.	5.53791	8.41843	5.72458	251
chr1	21963067	21963473	GSE124008_Akerberg_2019_GSM3518659_F_Tbx5_fb2_ChIP_Ventricles_E12.5_SRR8335337_peak_206	268	.	12.5282	30.0949	26.8165	279
chr1	22032619	22032780	GSE124008_Akerberg_2019_GSM3518659_F_Tbx5_fb2_ChIP_Ventricles_E12.5_SRR8335337_peak_207	18	.	2.98427	4.11731	1.83439	110
chr1	22422251	22422420	GSE124008_Akerberg_2019_GSM3518659_F_Tbx5_fb2_ChIP_Ventricles_E12.5_SRR8335337_peak_208	95	.	6.75362	12.3796	9.52866	88
chr1	22533420	22533660	GSE124008_Akerberg_2019_GSM3518659_F_Tbx5_fb2_ChIP_Ventricles_E12.5_SRR8335337_peak_209	48	.	4.93005	7.49745	4.89154	124
chr1	22579377	22579819	GSE124008_Akerberg_2019_GSM3518659_F_Tbx5_fb2_ChIP_Ventricles_E12.5_SRR8335337_peak_210	806	.	24.3545	84.5318	80.6493	218
chr1	22594999	22595168	GSE124008_Akerberg_2019_GSM3518659_F_Tbx5_fb2_ChIP_Ventricles_E12.5_SRR8335337_peak_211	106	.	6.18704	13.5895	10.6846	54
chr1	22625812	22625998	GSE124008_Akerberg_2019_GSM3518659_F_Tbx5_fb2_ChIP_Ventricles_E12.5_SRR8335337_peak_212	148	.	8.57718	17.8493	14.8141	72
chr1	22888480	22888742	GSE124008_Akerberg_2019_GSM3518659_F_Tbx5_fb2_ChIP_Ventricles_E12.5_SRR8335337_peak_213	230	.	10.3673	26.2285	23.0318	162
chr1	22931153	22931371	GSE124008_Akerberg_2019_GSM3518659_F_Tbx5_fb2_ChIP_Ventricles_E12.5_SRR8335337_peak_214	123	.	7.43048	15.2573	12.3147	133
chr1	22931523	22931696	GSE124008_Akerberg_2019_GSM3518659_F_Tbx5_fb2_ChIP_Ventricles_E12.5_SRR8335337_peak_215	34	.	4.1912	5.92289	3.40965	72
chr1	23062004	23062264	GSE124008_Akerberg_2019_GSM3518659_F_Tbx5_fb2_ChIP_Ventricles_E12.5_SRR8335337_peak_216	49	.	5.01726	7.60217	4.97942	186
chr1	23112257	23112421	GSE124008_Akerberg_2019_GSM3518659_F_Tbx5_fb2_ChIP_Ventricles_E12.5_SRR8335337_peak_217	48	.	4.93005	7.49745	4.89154	136
chr1	23117547	23117701	GSE124008_Akerberg_2019_GSM3518659_F_Tbx5_fb2_ChIP_Ventricles_E12.5_SRR8335337_peak_218	66	.	5.51971	9.31879	6.60584	54
chr1	23146252	23146620	GSE124008_Akerberg_2019_GSM3518659_F_Tbx5_fb2_ChIP_Ventricles_E12.5_SRR8335337_peak_219	131	.	6.35696	16.1207	13.1562	140
chr1	23188302	23188585	GSE124008_Akerberg_2019_GSM3518659_F_Tbx5_fb2_ChIP_Ventricles_E12.5_SRR8335337_peak_220	336	.	11.7146	37.0673	33.6818	144
chr1	23228593	23228799	GSE124008_Akerberg_2019_GSM3518659_F_Tbx5_fb2_ChIP_Ventricles_E12.5_SRR8335337_peak_221	57	.	5.23398	8.41843	5.72458	121
chr1	23234804	23234974	GSE124008_Akerberg_2019_GSM3518659_F_Tbx5_fb2_ChIP_Ventricles_E12.5_SRR8335337_peak_222	126	.	7.96933	15.6002	12.6389	83
chr1	23255937	23256467	GSE124008_Akerberg_2019_GSM3518659_F_Tbx5_fb2_ChIP_Ventricles_E12.5_SRR8335337_peak_223	126	.	7.60359	15.5611	12.6157	124
chr1	23256566	23256977	GSE124008_Akerberg_2019_GSM3518659_F_Tbx5_fb2_ChIP_Ventricles_E12.5_SRR8335337_peak_224	86	.	6.23696	11.5036	8.69176	217
chr1	23264280	23264523	GSE124008_Akerberg_2019_GSM3518659_F_Tbx5_fb2_ChIP_Ventricles_E12.5_SRR8335337_peak_225	385	.	14.3226	41.9679	38.5203	124
chr1	23270934	23271100	GSE124008_Akerberg_2019_GSM3518659_F_Tbx5_fb2_ChIP_Ventricles_E12.5_SRR8335337_peak_226	50	.	4.34451	7.66459	5.03934	84
chr1	23282588	23282905	GSE124008_Akerberg_2019_GSM3518659_F_Tbx5_fb2_ChIP_Ventricles_E12.5_SRR8335337_peak_227	228	.	10.6703	26.0748	22.8785	134
chr1	23377706	23378033	GSE124008_Akerberg_2019_GSM3518659_F_Tbx5_fb2_ChIP_Ventricles_E12.5_SRR8335337_peak_228	224	.	9.0532	25.6604	22.4657	187
chr1	23379875	23380324	GSE124008_Akerberg_2019_GSM3518659_F_Tbx5_fb2_ChIP_Ventricles_E12.5_SRR8335337_peak_229	95	.	6.75362	12.3796	9.52866	352
chr1	23383370	23383517	GSE124008_Akerberg_2019_GSM3518659_F_Tbx5_fb2_ChIP_Ventricles_E12.5_SRR8335337_peak_230	84	.	6.06565	11.2084	8.41994	116
chr1	23390876	23391107	GSE124008_Akerberg_2019_GSM3518659_F_Tbx5_fb2_ChIP_Ventricles_E12.5_SRR8335337_peak_231	126	.	7.96933	15.6002	12.6389	104
chr1	23467602	23467906	GSE124008_Akerberg_2019_GSM3518659_F_Tbx5_fb2_ChIP_Ventricles_E12.5_SRR8335337_peak_232	98	.	5.98231	12.6839	9.82836	175
chr1	23559724	23560159	GSE124008_Akerberg_2019_GSM3518659_F_Tbx5_fb2_ChIP_Ventricles_E12.5_SRR8335337_peak_233	182	.	9.79289	21.359	18.2537	88
chr1	23568473	23568862	GSE124008_Akerberg_2019_GSM3518659_F_Tbx5_fb2_ChIP_Ventricles_E12.5_SRR8335337_peak_234	429	.	16.7832	46.4917	42.9856	251
chr1	23762853	23763116	GSE124008_Akerberg_2019_GSM3518659_F_Tbx5_fb2_ChIP_Ventricles_E12.5_SRR8335337_peak_235	66	.	5.84184	9.36887	6.63149	71
chr1	23892114	23892409	GSE124008_Akerberg_2019_GSM3518659_F_Tbx5_fb2_ChIP_Ventricles_E12.5_SRR8335337_peak_236	224	.	9.0532	25.6604	22.4657	180
chr1	23897102	23897311	GSE124008_Akerberg_2019_GSM3518659_F_Tbx5_fb2_ChIP_Ventricles_E12.5_SRR8335337_peak_237	149	.	8.20772	17.9397	14.9039	115
chr1	23921779	23921935	GSE124008_Akerberg_2019_GSM3518659_F_Tbx5_fb2_ChIP_Ventricles_E12.5_SRR8335337_peak_238	40	.	4.62613	6.60804	4.05225	81
chr1	23922253	23922633	GSE124008_Akerberg_2019_GSM3518659_F_Tbx5_fb2_ChIP_Ventricles_E12.5_SRR8335337_peak_239	293	.	13.1361	32.7136	29.3974	253
chr1	23966310	23966521	GSE124008_Akerberg_2019_GSM3518659_F_Tbx5_fb2_ChIP_Ventricles_E12.5_SRR8335337_peak_240	105	.	7.05755	13.4314	10.529	120
chr1	24005647	24005849	GSE124008_Akerberg_2019_GSM3518659_F_Tbx5_fb2_ChIP_Ventricles_E12.5_SRR8335337_peak_241	145	.	8.32151	17.5261	14.5214	121
chr1	24045785	24046008	GSE124008_Akerberg_2019_GSM3518659_F_Tbx5_fb2_ChIP_Ventricles_E12.5_SRR8335337_peak_242	81	.	5.92213	10.959	8.17755	99
chr1	24047230	24047406	GSE124008_Akerberg_2019_GSM3518659_F_Tbx5_fb2_ChIP_Ventricles_E12.5_SRR8335337_peak_243	98	.	6.63038	12.7526	9.89591	68
chr1	24107696	24107961	GSE124008_Akerberg_2019_GSM3518659_F_Tbx5_fb2_ChIP_Ventricles_E12.5_SRR8335337_peak_244	67	.	4.45829	9.46042	6.7218	137
chr1	24216689	24217000	GSE124008_Akerberg_2019_GSM3518659_F_Tbx5_fb2_ChIP_Ventricles_E12.5_SRR8335337_peak_245	66	.	5.84184	9.36887	6.63149	183
chr1	24224091	24224352	GSE124008_Akerberg_2019_GSM3518659_F_Tbx5_fb2_ChIP_Ventricles_E12.5_SRR8335337_peak_246	66	.	5.84184	9.36887	6.63149	96
chr1	24298824	24298974	GSE124008_Akerberg_2019_GSM3518659_F_Tbx5_fb2_ChIP_Ventricles_E12.5_SRR8335337_peak_247	32	.	4.3222	5.7526	3.25072	90
chr1	24678428	24678593	GSE124008_Akerberg_2019_GSM3518659_F_Tbx5_fb2_ChIP_Ventricles_E12.5_SRR8335337_peak_248	40	.	4.62613	6.60804	4.05225	83
chr1	24678840	24678981	GSE124008_Akerberg_2019_GSM3518659_F_Tbx5_fb2_ChIP_Ventricles_E12.5_SRR8335337_peak_249	40	.	4.62613	6.60804	4.05225	101
chr1	24902005	24902236	GSE124008_Akerberg_2019_GSM3518659_F_Tbx5_fb2_ChIP_Ventricles_E12.5_SRR8335337_peak_250	295	.	12.6169	32.8458	29.523	110
chr1	25105401	25105589	GSE124008_Akerberg_2019_GSM3518659_F_Tbx5_fb2_ChIP_Ventricles_E12.5_SRR8335337_peak_251	113	.	7.15752	14.2141	11.3009	100
chr1	25228658	25228922	GSE124008_Akerberg_2019_GSM3518659_F_Tbx5_fb2_ChIP_Ventricles_E12.5_SRR8335337_peak_252	253	.	12.1084	28.6055	25.3649	129
chr1	26910340	26910556	GSE124008_Akerberg_2019_GSM3518659_F_Tbx5_fb2_ChIP_Ventricles_E12.5_SRR8335337_peak_253	170	.	9.48897	20.1719	17.0897	102
chr1	28025774	28026003	GSE124008_Akerberg_2019_GSM3518659_F_Tbx5_fb2_ChIP_Ventricles_E12.5_SRR8335337_peak_254	68	.	5.14328	9.56596	6.82653	105
chr1	28431108	28431380	GSE124008_Akerberg_2019_GSM3518659_F_Tbx5_fb2_ChIP_Ventricles_E12.5_SRR8335337_peak_255	233	.	8.22524	26.5338	23.325	90
chr1	28565799	28566131	GSE124008_Akerberg_2019_GSM3518659_F_Tbx5_fb2_ChIP_Ventricles_E12.5_SRR8335337_peak_256	363	.	14.0549	39.8089	36.3884	204
chr1	29103228	29103427	GSE124008_Akerberg_2019_GSM3518659_F_Tbx5_fb2_ChIP_Ventricles_E12.5_SRR8335337_peak_257	93	.	6.61158	12.1886	9.36001	77
chr1	29141682	29141918	GSE124008_Akerberg_2019_GSM3518659_F_Tbx5_fb2_ChIP_Ventricles_E12.5_SRR8335337_peak_258	242	.	11.6165	27.5278	24.2962	110
chr1	29444061	29444283	GSE124008_Akerberg_2019_GSM3518659_F_Tbx5_fb2_ChIP_Ventricles_E12.5_SRR8335337_peak_259	163	.	7.62012	19.3689	16.3076	93
chr1	30800622	30800825	GSE124008_Akerberg_2019_GSM3518659_F_Tbx5_fb2_ChIP_Ventricles_E12.5_SRR8335337_peak_260	105	.	7.36147	13.4314	10.529	89
chr1	30808195	30808600	GSE124008_Akerberg_2019_GSM3518659_F_Tbx5_fb2_ChIP_Ventricles_E12.5_SRR8335337_peak_261	450	.	17.2588	48.5938	45.0634	129
chr1	30824133	30824315	GSE124008_Akerberg_2019_GSM3518659_F_Tbx5_fb2_ChIP_Ventricles_E12.5_SRR8335337_peak_262	104	.	6.94474	13.2938	10.4283	74
chr1	30872899	30873136	GSE124008_Akerberg_2019_GSM3518659_F_Tbx5_fb2_ChIP_Ventricles_E12.5_SRR8335337_peak_263	66	.	5.84184	9.36887	6.63149	137
chr1	30873517	30874037	GSE124008_Akerberg_2019_GSM3518659_F_Tbx5_fb2_ChIP_Ventricles_E12.5_SRR8335337_peak_264	194	.	10.0968	22.5624	19.4278	138
chr1	31072820	31073253	GSE124008_Akerberg_2019_GSM3518659_F_Tbx5_fb2_ChIP_Ventricles_E12.5_SRR8335337_peak_265	282	.	12.0709	31.5779	28.2759	283
chr1	31102899	31103332	GSE124008_Akerberg_2019_GSM3518659_F_Tbx5_fb2_ChIP_Ventricles_E12.5_SRR8335337_peak_266	1656	.	44.4406	170.223	165.66	225
chr1	31142363	31142684	GSE124008_Akerberg_2019_GSM3518659_F_Tbx5_fb2_ChIP_Ventricles_E12.5_SRR8335337_peak_267	206	.	10.4007	23.7815	20.6141	185
chr1	31164349	31164763	GSE124008_Akerberg_2019_GSM3518659_F_Tbx5_fb2_ChIP_Ventricles_E12.5_SRR8335337_peak_268	282	.	12.0709	31.5779	28.2759	214
chr1	31318466	31318667	GSE124008_Akerberg_2019_GSM3518659_F_Tbx5_fb2_ChIP_Ventricles_E12.5_SRR8335337_peak_269	148	.	8.88111	17.8493	14.8141	86
chr1	32172453	32172609	GSE124008_Akerberg_2019_GSM3518659_F_Tbx5_fb2_ChIP_Ventricles_E12.5_SRR8335337_peak_270	26	.	3.91585	5.1328	2.67812	44
chr1	32207135	32207580	GSE124008_Akerberg_2019_GSM3518659_F_Tbx5_fb2_ChIP_Ventricles_E12.5_SRR8335337_peak_271	624	.	20.5329	66.197	62.4811	257
chr1	32685893	32686111	GSE124008_Akerberg_2019_GSM3518659_F_Tbx5_fb2_ChIP_Ventricles_E12.5_SRR8335337_peak_272	143	.	7.85229	17.2977	14.301	100
chr1	32693694	32693935	GSE124008_Akerberg_2019_GSM3518659_F_Tbx5_fb2_ChIP_Ventricles_E12.5_SRR8335337_peak_273	443	.	17.0872	47.9258	44.3981	121
chr1	32695820	32696035	GSE124008_Akerberg_2019_GSM3518659_F_Tbx5_fb2_ChIP_Ventricles_E12.5_SRR8335337_peak_274	148	.	8.57718	17.8493	14.8141	80
chr1	32847147	32847358	GSE124008_Akerberg_2019_GSM3518659_F_Tbx5_fb2_ChIP_Ventricles_E12.5_SRR8335337_peak_275	84	.	4.53414	11.2515	8.46285	88
chr1	33109005	33109330	GSE124008_Akerberg_2019_GSM3518659_F_Tbx5_fb2_ChIP_Ventricles_E12.5_SRR8335337_peak_276	1073	.	32.2835	111.416	107.305	164
chr1	33271831	33272085	GSE124008_Akerberg_2019_GSM3518659_F_Tbx5_fb2_ChIP_Ventricles_E12.5_SRR8335337_peak_277	222	.	10.4331	25.4237	22.2314	122
chr1	33334024	33334503	GSE124008_Akerberg_2019_GSM3518659_F_Tbx5_fb2_ChIP_Ventricles_E12.5_SRR8335337_peak_278	1598	.	41.9774	164.407	159.894	290
chr1	33362933	33363386	GSE124008_Akerberg_2019_GSM3518659_F_Tbx5_fb2_ChIP_Ventricles_E12.5_SRR8335337_peak_279	374	.	15.2636	40.8528	37.4109	313
chr1	33386202	33386364	GSE124008_Akerberg_2019_GSM3518659_F_Tbx5_fb2_ChIP_Ventricles_E12.5_SRR8335337_peak_280	85	.	6.44969	11.351	8.53938	84
chr1	33455603	33455824	GSE124008_Akerberg_2019_GSM3518659_F_Tbx5_fb2_ChIP_Ventricles_E12.5_SRR8335337_peak_281	48	.	4.93005	7.49745	4.89154	136
chr1	33520425	33520620	GSE124008_Akerberg_2019_GSM3518659_F_Tbx5_fb2_ChIP_Ventricles_E12.5_SRR8335337_peak_282	159	.	9.18504	19.0018	15.9431	80
chr1	33527611	33527887	GSE124008_Akerberg_2019_GSM3518659_F_Tbx5_fb2_ChIP_Ventricles_E12.5_SRR8335337_peak_283	18	.	3.11616	4.14638	1.83439	138
chr1	33584242	33584475	GSE124008_Akerberg_2019_GSM3518659_F_Tbx5_fb2_ChIP_Ventricles_E12.5_SRR8335337_peak_284	115	.	7.6654	14.5053	11.5735	122
chr1	33610221	33610422	GSE124008_Akerberg_2019_GSM3518659_F_Tbx5_fb2_ChIP_Ventricles_E12.5_SRR8335337_peak_285	62	.	5.55603	8.9127	6.21268	104
chr1	33669658	33669869	GSE124008_Akerberg_2019_GSM3518659_F_Tbx5_fb2_ChIP_Ventricles_E12.5_SRR8335337_peak_286	75	.	6.14576	10.3469	7.57132	76
chr1	33757090	33757371	GSE124008_Akerberg_2019_GSM3518659_F_Tbx5_fb2_ChIP_Ventricles_E12.5_SRR8335337_peak_287	126	.	7.96933	15.6002	12.6389	97
chr1	33757540	33757861	GSE124008_Akerberg_2019_GSM3518659_F_Tbx5_fb2_ChIP_Ventricles_E12.5_SRR8335337_peak_288	148	.	8.88111	17.8493	14.8141	175
chr1	33788554	33788808	GSE124008_Akerberg_2019_GSM3518659_F_Tbx5_fb2_ChIP_Ventricles_E12.5_SRR8335337_peak_289	123	.	7.43048	15.2573	12.3147	135
chr1	33814215	33814594	GSE124008_Akerberg_2019_GSM3518659_F_Tbx5_fb2_ChIP_Ventricles_E12.5_SRR8335337_peak_290	242	.	11.6165	27.5278	24.2962	185
chr1	33896133	33896371	GSE124008_Akerberg_2019_GSM3518659_F_Tbx5_fb2_ChIP_Ventricles_E12.5_SRR8335337_peak_291	206	.	10.7047	23.7815	20.6141	106
chr1	33896921	33897069	GSE124008_Akerberg_2019_GSM3518659_F_Tbx5_fb2_ChIP_Ventricles_E12.5_SRR8335337_peak_292	67	.	5.33724	9.46637	6.72727	63
chr1	33945088	33945250	GSE124008_Akerberg_2019_GSM3518659_F_Tbx5_fb2_ChIP_Ventricles_E12.5_SRR8335337_peak_293	57	.	5.53791	8.41843	5.72458	37
chr1	33946708	33946867	GSE124008_Akerberg_2019_GSM3518659_F_Tbx5_fb2_ChIP_Ventricles_E12.5_SRR8335337_peak_294	75	.	6.14576	10.3469	7.57132	95
chr1	33947986	33948131	GSE124008_Akerberg_2019_GSM3518659_F_Tbx5_fb2_ChIP_Ventricles_E12.5_SRR8335337_peak_295	75	.	6.14576	10.3469	7.57132	60
chr1	33960460	33960702	GSE124008_Akerberg_2019_GSM3518659_F_Tbx5_fb2_ChIP_Ventricles_E12.5_SRR8335337_peak_296	255	.	11.9204	28.8047	25.5439	123
chr1	33964591	33964839	GSE124008_Akerberg_2019_GSM3518659_F_Tbx5_fb2_ChIP_Ventricles_E12.5_SRR8335337_peak_297	18	.	2.82049	4.11731	1.83439	183
chr1	34011158	34011653	GSE124008_Akerberg_2019_GSM3518659_F_Tbx5_fb2_ChIP_Ventricles_E12.5_SRR8335337_peak_298	115	.	7.6654	14.5053	11.5735	391
chr1	34021568	34021965	GSE124008_Akerberg_2019_GSM3518659_F_Tbx5_fb2_ChIP_Ventricles_E12.5_SRR8335337_peak_299	313	.	11.1005	34.7042	31.361	153
chr1	34025971	34026116	GSE124008_Akerberg_2019_GSM3518659_F_Tbx5_fb2_ChIP_Ventricles_E12.5_SRR8335337_peak_300	57	.	5.23398	8.41843	5.72458	36
chr1	34035378	34035668	GSE124008_Akerberg_2019_GSM3518659_F_Tbx5_fb2_ChIP_Ventricles_E12.5_SRR8335337_peak_301	224	.	9.0532	25.6604	22.4657	133
chr1	34074696	34074885	GSE124008_Akerberg_2019_GSM3518659_F_Tbx5_fb2_ChIP_Ventricles_E12.5_SRR8335337_peak_302	23	.	2.89634	4.70182	2.34937	69
chr1	34095378	34095626	GSE124008_Akerberg_2019_GSM3518659_F_Tbx5_fb2_ChIP_Ventricles_E12.5_SRR8335337_peak_303	206	.	10.7047	23.7815	20.6141	123
chr1	34096948	34097198	GSE124008_Akerberg_2019_GSM3518659_F_Tbx5_fb2_ChIP_Ventricles_E12.5_SRR8335337_peak_304	333	.	13.4358	36.7173	33.3438	117
chr1	34103853	34104085	GSE124008_Akerberg_2019_GSM3518659_F_Tbx5_fb2_ChIP_Ventricles_E12.5_SRR8335337_peak_305	95	.	6.75362	12.3796	9.52866	101
chr1	34104969	34105195	GSE124008_Akerberg_2019_GSM3518659_F_Tbx5_fb2_ChIP_Ventricles_E12.5_SRR8335337_peak_306	120	.	7.57944	14.9404	12.0046	110
chr1	34105397	34105645	GSE124008_Akerberg_2019_GSM3518659_F_Tbx5_fb2_ChIP_Ventricles_E12.5_SRR8335337_peak_307	95	.	6.75362	12.3796	9.52866	108
chr1	34110973	34111126	GSE124008_Akerberg_2019_GSM3518659_F_Tbx5_fb2_ChIP_Ventricles_E12.5_SRR8335337_peak_308	57	.	5.53791	8.41843	5.72458	64
chr1	34116407	34116886	GSE124008_Akerberg_2019_GSM3518659_F_Tbx5_fb2_ChIP_Ventricles_E12.5_SRR8335337_peak_309	108	.	6.89327	13.7517	10.8456	168
chr1	34123868	34124060	GSE124008_Akerberg_2019_GSM3518659_F_Tbx5_fb2_ChIP_Ventricles_E12.5_SRR8335337_peak_310	115	.	7.6654	14.5053	11.5735	116
chr1	34143455	34143719	GSE124008_Akerberg_2019_GSM3518659_F_Tbx5_fb2_ChIP_Ventricles_E12.5_SRR8335337_peak_311	95	.	6.75362	12.3796	9.52866	126
chr1	34184437	34184604	GSE124008_Akerberg_2019_GSM3518659_F_Tbx5_fb2_ChIP_Ventricles_E12.5_SRR8335337_peak_312	65	.	4.75396	9.25272	6.54639	87
chr1	34189334	34189686	GSE124008_Akerberg_2019_GSM3518659_F_Tbx5_fb2_ChIP_Ventricles_E12.5_SRR8335337_peak_313	682	.	23.1657	72.023	68.2514	159
chr1	34210754	34210895	GSE124008_Akerberg_2019_GSM3518659_F_Tbx5_fb2_ChIP_Ventricles_E12.5_SRR8335337_peak_314	40	.	4.62613	6.60804	4.05225	54
chr1	34211104	34211347	GSE124008_Akerberg_2019_GSM3518659_F_Tbx5_fb2_ChIP_Ventricles_E12.5_SRR8335337_peak_315	170	.	9.48897	20.1719	17.0897	122
chr1	34236397	34236538	GSE124008_Akerberg_2019_GSM3518659_F_Tbx5_fb2_ChIP_Ventricles_E12.5_SRR8335337_peak_316	24	.	4.01827	4.93396	2.49119	31
chr1	34259888	34260328	GSE124008_Akerberg_2019_GSM3518659_F_Tbx5_fb2_ChIP_Ventricles_E12.5_SRR8335337_peak_317	148	.	8.88111	17.8493	14.8141	127
chr1	34283542	34283842	GSE124008_Akerberg_2019_GSM3518659_F_Tbx5_fb2_ChIP_Ventricles_E12.5_SRR8335337_peak_318	421	.	13.3524	45.6216	42.1283	177
chr1	34326535	34326707	GSE124008_Akerberg_2019_GSM3518659_F_Tbx5_fb2_ChIP_Ventricles_E12.5_SRR8335337_peak_319	47	.	3.96695	7.28745	4.71293	80
chr1	34434412	34434985	GSE124008_Akerberg_2019_GSM3518659_F_Tbx5_fb2_ChIP_Ventricles_E12.5_SRR8335337_peak_320	170	.	9.48897	20.1719	17.0897	320
chr1	34459554	34459767	GSE124008_Akerberg_2019_GSM3518659_F_Tbx5_fb2_ChIP_Ventricles_E12.5_SRR8335337_peak_321	75	.	6.14576	10.3469	7.57132	114
chr1	34479303	34479742	GSE124008_Akerberg_2019_GSM3518659_F_Tbx5_fb2_ChIP_Ventricles_E12.5_SRR8335337_peak_322	651	.	22.5578	68.9029	65.1583	221
chr1	34522460	34522884	GSE124008_Akerberg_2019_GSM3518659_F_Tbx5_fb2_ChIP_Ventricles_E12.5_SRR8335337_peak_323	210	.	10.1602	24.2325	21.0602	233
chr1	34579585	34579785	GSE124008_Akerberg_2019_GSM3518659_F_Tbx5_fb2_ChIP_Ventricles_E12.5_SRR8335337_peak_324	57	.	5.23398	8.41843	5.72458	64
chr1	34682846	34682997	GSE124008_Akerberg_2019_GSM3518659_F_Tbx5_fb2_ChIP_Ventricles_E12.5_SRR8335337_peak_325	66	.	5.84184	9.36887	6.63149	61
chr1	34686519	34686858	GSE124008_Akerberg_2019_GSM3518659_F_Tbx5_fb2_ChIP_Ventricles_E12.5_SRR8335337_peak_326	1227	.	35.3228	126.986	122.753	169
chr1	34688468	34688613	GSE124008_Akerberg_2019_GSM3518659_F_Tbx5_fb2_ChIP_Ventricles_E12.5_SRR8335337_peak_327	49	.	4.97378	7.53305	4.91191	118
chr1	34717054	34717371	GSE124008_Akerberg_2019_GSM3518659_F_Tbx5_fb2_ChIP_Ventricles_E12.5_SRR8335337_peak_328	126	.	7.96933	15.6002	12.6389	131
chr1	34732220	34732416	GSE124008_Akerberg_2019_GSM3518659_F_Tbx5_fb2_ChIP_Ventricles_E12.5_SRR8335337_peak_329	57	.	5.23398	8.41843	5.72458	108
chr1	34749622	34749833	GSE124008_Akerberg_2019_GSM3518659_F_Tbx5_fb2_ChIP_Ventricles_E12.5_SRR8335337_peak_330	75	.	6.14576	10.3469	7.57132	80
chr1	34801679	34801851	GSE124008_Akerberg_2019_GSM3518659_F_Tbx5_fb2_ChIP_Ventricles_E12.5_SRR8335337_peak_331	18	.	3.41042	4.15539	1.83439	103
chr1	34838058	34838199	GSE124008_Akerberg_2019_GSM3518659_F_Tbx5_fb2_ChIP_Ventricles_E12.5_SRR8335337_peak_332	46	.	4.52727	7.23929	4.66609	42
chr1	34841789	34842034	GSE124008_Akerberg_2019_GSM3518659_F_Tbx5_fb2_ChIP_Ventricles_E12.5_SRR8335337_peak_333	218	.	11.0086	25.0158	21.8286	122
chr1	34879638	34879983	GSE124008_Akerberg_2019_GSM3518659_F_Tbx5_fb2_ChIP_Ventricles_E12.5_SRR8335337_peak_334	537	.	18.6221	57.3998	53.7722	217
chr1	34880689	34880911	GSE124008_Akerberg_2019_GSM3518659_F_Tbx5_fb2_ChIP_Ventricles_E12.5_SRR8335337_peak_335	154	.	8.52235	18.4988	15.4557	105
chr1	35017603	35017748	GSE124008_Akerberg_2019_GSM3518659_F_Tbx5_fb2_ChIP_Ventricles_E12.5_SRR8335337_peak_336	48	.	4.93005	7.49745	4.89154	74
chr1	35274990	35275337	GSE124008_Akerberg_2019_GSM3518659_F_Tbx5_fb2_ChIP_Ventricles_E12.5_SRR8335337_peak_337	1073	.	32.2835	111.416	107.305	141
chr1	35385526	35385676	GSE124008_Akerberg_2019_GSM3518659_F_Tbx5_fb2_ChIP_Ventricles_E12.5_SRR8335337_peak_338	32	.	4.3222	5.7526	3.25072	77
chr1	35690290	35690679	GSE124008_Akerberg_2019_GSM3518659_F_Tbx5_fb2_ChIP_Ventricles_E12.5_SRR8335337_peak_339	115	.	7.6654	14.5053	11.5735	72
chr1	35785221	35785444	GSE124008_Akerberg_2019_GSM3518659_F_Tbx5_fb2_ChIP_Ventricles_E12.5_SRR8335337_peak_340	48	.	4.93005	7.49745	4.89154	101
chr1	35801868	35802090	GSE124008_Akerberg_2019_GSM3518659_F_Tbx5_fb2_ChIP_Ventricles_E12.5_SRR8335337_peak_341	206	.	10.7047	23.7815	20.6141	132
chr1	35926570	35927075	GSE124008_Akerberg_2019_GSM3518659_F_Tbx5_fb2_ChIP_Ventricles_E12.5_SRR8335337_peak_342	230	.	11.3125	26.2647	23.0573	164
chr1	35935187	35935711	GSE124008_Akerberg_2019_GSM3518659_F_Tbx5_fb2_ChIP_Ventricles_E12.5_SRR8335337_peak_343	1790	.	31.3183	183.678	179.018	274
chr1	35936414	35936592	GSE124008_Akerberg_2019_GSM3518659_F_Tbx5_fb2_ChIP_Ventricles_E12.5_SRR8335337_peak_344	165	.	8.79532	19.6141	16.5475	86
chr1	35941987	35942128	GSE124008_Akerberg_2019_GSM3518659_F_Tbx5_fb2_ChIP_Ventricles_E12.5_SRR8335337_peak_345	24	.	4.01827	4.93396	2.49119	74
chr1	35978785	35978999	GSE124008_Akerberg_2019_GSM3518659_F_Tbx5_fb2_ChIP_Ventricles_E12.5_SRR8335337_peak_346	103	.	6.88455	13.1909	10.3267	94
chr1	36015534	36015786	GSE124008_Akerberg_2019_GSM3518659_F_Tbx5_fb2_ChIP_Ventricles_E12.5_SRR8335337_peak_347	93	.	6.33861	12.1886	9.36001	111
chr1	36016992	36017732	GSE124008_Akerberg_2019_GSM3518659_F_Tbx5_fb2_ChIP_Ventricles_E12.5_SRR8335337_peak_348	399	.	15.0736	43.3808	39.9159	320
chr1	36068051	36068437	GSE124008_Akerberg_2019_GSM3518659_F_Tbx5_fb2_ChIP_Ventricles_E12.5_SRR8335337_peak_349	472	.	17.9989	50.8218	47.2622	220
chr1	36068837	36069073	GSE124008_Akerberg_2019_GSM3518659_F_Tbx5_fb2_ChIP_Ventricles_E12.5_SRR8335337_peak_350	148	.	8.88111	17.8493	14.8141	116
chr1	36082043	36082311	GSE124008_Akerberg_2019_GSM3518659_F_Tbx5_fb2_ChIP_Ventricles_E12.5_SRR8335337_peak_351	134	.	6.80122	16.4086	13.4326	137
chr1	36090489	36090643	GSE124008_Akerberg_2019_GSM3518659_F_Tbx5_fb2_ChIP_Ventricles_E12.5_SRR8335337_peak_352	32	.	4.3222	5.7526	3.25072	109
chr1	36161286	36161552	GSE124008_Akerberg_2019_GSM3518659_F_Tbx5_fb2_ChIP_Ventricles_E12.5_SRR8335337_peak_353	141	.	8.15755	17.1214	14.1255	137
chr1	36191993	36192423	GSE124008_Akerberg_2019_GSM3518659_F_Tbx5_fb2_ChIP_Ventricles_E12.5_SRR8335337_peak_354	1337	.	29.321	138.067	133.75	161
chr1	36204413	36204771	GSE124008_Akerberg_2019_GSM3518659_F_Tbx5_fb2_ChIP_Ventricles_E12.5_SRR8335337_peak_355	346	.	14.6557	38.0951	34.6932	185
chr1	36303507	36303741	GSE124008_Akerberg_2019_GSM3518659_F_Tbx5_fb2_ChIP_Ventricles_E12.5_SRR8335337_peak_356	75	.	6.14576	10.3469	7.57132	134
chr1	36307843	36308203	GSE124008_Akerberg_2019_GSM3518659_F_Tbx5_fb2_ChIP_Ventricles_E12.5_SRR8335337_peak_357	472	.	17.9989	50.8218	47.2622	236
chr1	36328908	36329162	GSE124008_Akerberg_2019_GSM3518659_F_Tbx5_fb2_ChIP_Ventricles_E12.5_SRR8335337_peak_358	126	.	7.96933	15.6002	12.6389	141
chr1	36368859	36369000	GSE124008_Akerberg_2019_GSM3518659_F_Tbx5_fb2_ChIP_Ventricles_E12.5_SRR8335337_peak_359	40	.	4.62613	6.60804	4.05225	71
chr1	36369085	36369361	GSE124008_Akerberg_2019_GSM3518659_F_Tbx5_fb2_ChIP_Ventricles_E12.5_SRR8335337_peak_360	257	.	9.8721	28.9709	25.7085	140
chr1	36419430	36419680	GSE124008_Akerberg_2019_GSM3518659_F_Tbx5_fb2_ChIP_Ventricles_E12.5_SRR8335337_peak_361	182	.	9.79289	21.359	18.2537	128
chr1	36425225	36425437	GSE124008_Akerberg_2019_GSM3518659_F_Tbx5_fb2_ChIP_Ventricles_E12.5_SRR8335337_peak_362	46	.	4.79015	7.23929	4.66609	131
chr1	36444822	36444963	GSE124008_Akerberg_2019_GSM3518659_F_Tbx5_fb2_ChIP_Ventricles_E12.5_SRR8335337_peak_363	19	.	3.33597	4.33257	1.98847	20
chr1	36471572	36471791	GSE124008_Akerberg_2019_GSM3518659_F_Tbx5_fb2_ChIP_Ventricles_E12.5_SRR8335337_peak_364	57	.	5.23398	8.41843	5.72458	93
chr1	36511487	36511780	GSE124008_Akerberg_2019_GSM3518659_F_Tbx5_fb2_ChIP_Ventricles_E12.5_SRR8335337_peak_365	26	.	3.88191	5.08049	2.62682	71
chr1	36523589	36523896	GSE124008_Akerberg_2019_GSM3518659_F_Tbx5_fb2_ChIP_Ventricles_E12.5_SRR8335337_peak_366	472	.	17.9989	50.8218	47.2622	145
chr1	36531531	36531792	GSE124008_Akerberg_2019_GSM3518659_F_Tbx5_fb2_ChIP_Ventricles_E12.5_SRR8335337_peak_367	57	.	5.53791	8.41843	5.72458	196
chr1	36536238	36536517	GSE124008_Akerberg_2019_GSM3518659_F_Tbx5_fb2_ChIP_Ventricles_E12.5_SRR8335337_peak_368	307	.	13.44	34.0415	30.7045	140
chr1	36539257	36539435	GSE124008_Akerberg_2019_GSM3518659_F_Tbx5_fb2_ChIP_Ventricles_E12.5_SRR8335337_peak_369	126	.	7.96933	15.6002	12.6389	93
chr1	36547010	36547428	GSE124008_Akerberg_2019_GSM3518659_F_Tbx5_fb2_ChIP_Ventricles_E12.5_SRR8335337_peak_370	57	.	5.53791	8.41843	5.72458	125
chr1	36557120	36557523	GSE124008_Akerberg_2019_GSM3518659_F_Tbx5_fb2_ChIP_Ventricles_E12.5_SRR8335337_peak_371	65	.	4.95869	9.25272	6.54639	113
chr1	36557881	36558378	GSE124008_Akerberg_2019_GSM3518659_F_Tbx5_fb2_ChIP_Ventricles_E12.5_SRR8335337_peak_372	159	.	9.18504	19.0018	15.9431	406
chr1	36580896	36581215	GSE124008_Akerberg_2019_GSM3518659_F_Tbx5_fb2_ChIP_Ventricles_E12.5_SRR8335337_peak_373	57	.	5.23398	8.41843	5.72458	83
chr1	36584131	36584511	GSE124008_Akerberg_2019_GSM3518659_F_Tbx5_fb2_ChIP_Ventricles_E12.5_SRR8335337_peak_374	1547	.	42.0092	159.199	154.725	190
chr1	36589665	36589806	GSE124008_Akerberg_2019_GSM3518659_F_Tbx5_fb2_ChIP_Ventricles_E12.5_SRR8335337_peak_375	24	.	4.01827	4.93396	2.49119	41
chr1	36591438	36591665	GSE124008_Akerberg_2019_GSM3518659_F_Tbx5_fb2_ChIP_Ventricles_E12.5_SRR8335337_peak_376	66	.	5.84184	9.36887	6.63149	124
chr1	36606933	36607205	GSE124008_Akerberg_2019_GSM3518659_F_Tbx5_fb2_ChIP_Ventricles_E12.5_SRR8335337_peak_377	57	.	5.53791	8.41843	5.72458	132
chr1	36691229	36691492	GSE124008_Akerberg_2019_GSM3518659_F_Tbx5_fb2_ChIP_Ventricles_E12.5_SRR8335337_peak_378	206	.	10.4007	23.7815	20.6141	134
chr1	36858495	36858692	GSE124008_Akerberg_2019_GSM3518659_F_Tbx5_fb2_ChIP_Ventricles_E12.5_SRR8335337_peak_379	137	.	8.27326	16.7152	13.7221	95
chr1	36965860	36966013	GSE124008_Akerberg_2019_GSM3518659_F_Tbx5_fb2_ChIP_Ventricles_E12.5_SRR8335337_peak_380	66	.	5.84184	9.36887	6.63149	64
chr1	37029446	37029702	GSE124008_Akerberg_2019_GSM3518659_F_Tbx5_fb2_ChIP_Ventricles_E12.5_SRR8335337_peak_381	32	.	4.3222	5.7526	3.25072	121
chr1	37062474	37062661	GSE124008_Akerberg_2019_GSM3518659_F_Tbx5_fb2_ChIP_Ventricles_E12.5_SRR8335337_peak_382	57	.	5.23398	8.41843	5.72458	57
chr1	37220342	37220496	GSE124008_Akerberg_2019_GSM3518659_F_Tbx5_fb2_ChIP_Ventricles_E12.5_SRR8335337_peak_383	85	.	6.44969	11.351	8.53938	86
chr1	37299695	37300038	GSE124008_Akerberg_2019_GSM3518659_F_Tbx5_fb2_ChIP_Ventricles_E12.5_SRR8335337_peak_384	75	.	6.14576	10.3469	7.57132	44
chr1	37327366	37327507	GSE124008_Akerberg_2019_GSM3518659_F_Tbx5_fb2_ChIP_Ventricles_E12.5_SRR8335337_peak_385	32	.	4.3222	5.7526	3.25072	17
chr1	37351144	37351627	GSE124008_Akerberg_2019_GSM3518659_F_Tbx5_fb2_ChIP_Ventricles_E12.5_SRR8335337_peak_386	501	.	18.9107	53.7535	50.1587	335
chr1	37367279	37367460	GSE124008_Akerberg_2019_GSM3518659_F_Tbx5_fb2_ChIP_Ventricles_E12.5_SRR8335337_peak_387	57	.	5.23398	8.41843	5.72458	106
chr1	37368806	37369142	GSE124008_Akerberg_2019_GSM3518659_F_Tbx5_fb2_ChIP_Ventricles_E12.5_SRR8335337_peak_388	194	.	10.0968	22.5624	19.4278	105
chr1	37384346	37384723	GSE124008_Akerberg_2019_GSM3518659_F_Tbx5_fb2_ChIP_Ventricles_E12.5_SRR8335337_peak_389	537	.	18.6221	57.3998	53.7722	243
chr1	37386451	37386724	GSE124008_Akerberg_2019_GSM3518659_F_Tbx5_fb2_ChIP_Ventricles_E12.5_SRR8335337_peak_390	320	.	13.744	35.3812	32.0184	147
chr1	37386829	37387265	GSE124008_Akerberg_2019_GSM3518659_F_Tbx5_fb2_ChIP_Ventricles_E12.5_SRR8335337_peak_391	41	.	4.42784	6.6833	4.11856	217
chr1	37399638	37399933	GSE124008_Akerberg_2019_GSM3518659_F_Tbx5_fb2_ChIP_Ventricles_E12.5_SRR8335337_peak_392	57	.	5.23398	8.41843	5.72458	191
chr1	37429947	37430340	GSE124008_Akerberg_2019_GSM3518659_F_Tbx5_fb2_ChIP_Ventricles_E12.5_SRR8335337_peak_393	126	.	7.96933	15.6002	12.6389	206
chr1	37540884	37541512	GSE124008_Akerberg_2019_GSM3518659_F_Tbx5_fb2_ChIP_Ventricles_E12.5_SRR8335337_peak_394	989	.	30.156	102.94	98.9013	488
chr1	37584181	37584397	GSE124008_Akerberg_2019_GSM3518659_F_Tbx5_fb2_ChIP_Ventricles_E12.5_SRR8335337_peak_395	105	.	7.05755	13.4314	10.529	104
chr1	37616619	37616997	GSE124008_Akerberg_2019_GSM3518659_F_Tbx5_fb2_ChIP_Ventricles_E12.5_SRR8335337_peak_396	187	.	9.61422	21.8929	18.7754	97
chr1	37639098	37639414	GSE124008_Akerberg_2019_GSM3518659_F_Tbx5_fb2_ChIP_Ventricles_E12.5_SRR8335337_peak_397	148	.	8.88111	17.8493	14.8141	193
chr1	37678328	37678680	GSE124008_Akerberg_2019_GSM3518659_F_Tbx5_fb2_ChIP_Ventricles_E12.5_SRR8335337_peak_398	115	.	7.6654	14.5053	11.5735	266
chr1	37687058	37687391	GSE124008_Akerberg_2019_GSM3518659_F_Tbx5_fb2_ChIP_Ventricles_E12.5_SRR8335337_peak_399	66	.	5.84184	9.36887	6.63149	110
chr1	37695694	37696019	GSE124008_Akerberg_2019_GSM3518659_F_Tbx5_fb2_ChIP_Ventricles_E12.5_SRR8335337_peak_400	115	.	7.6654	14.5053	11.5735	228
chr1	37697896	37698124	GSE124008_Akerberg_2019_GSM3518659_F_Tbx5_fb2_ChIP_Ventricles_E12.5_SRR8335337_peak_401	18	.	3.41042	4.15539	1.83439	162
chr1	37698261	37698741	GSE124008_Akerberg_2019_GSM3518659_F_Tbx5_fb2_ChIP_Ventricles_E12.5_SRR8335337_peak_402	1547	.	42.0092	159.199	154.725	158
chr1	37699179	37699367	GSE124008_Akerberg_2019_GSM3518659_F_Tbx5_fb2_ChIP_Ventricles_E12.5_SRR8335337_peak_403	85	.	6.44969	11.351	8.53938	80
chr1	37864870	37865155	GSE124008_Akerberg_2019_GSM3518659_F_Tbx5_fb2_ChIP_Ventricles_E12.5_SRR8335337_peak_404	24	.	4.01827	4.93396	2.49119	171
chr1	37871840	37872060	GSE124008_Akerberg_2019_GSM3518659_F_Tbx5_fb2_ChIP_Ventricles_E12.5_SRR8335337_peak_405	49	.	5.01726	7.60217	4.97942	86
chr1	37890199	37890568	GSE124008_Akerberg_2019_GSM3518659_F_Tbx5_fb2_ChIP_Ventricles_E12.5_SRR8335337_peak_406	66	.	5.84184	9.36887	6.63149	79
chr1	37997928	37998261	GSE124008_Akerberg_2019_GSM3518659_F_Tbx5_fb2_ChIP_Ventricles_E12.5_SRR8335337_peak_407	48	.	4.93005	7.49745	4.89154	133
chr1	38071406	38071665	GSE124008_Akerberg_2019_GSM3518659_F_Tbx5_fb2_ChIP_Ventricles_E12.5_SRR8335337_peak_408	170	.	9.48897	20.1719	17.0897	130
chr1	38103946	38104247	GSE124008_Akerberg_2019_GSM3518659_F_Tbx5_fb2_ChIP_Ventricles_E12.5_SRR8335337_peak_409	478	.	13.9387	51.3805	47.8201	152
chr1	38106402	38106582	GSE124008_Akerberg_2019_GSM3518659_F_Tbx5_fb2_ChIP_Ventricles_E12.5_SRR8335337_peak_410	70	.	4.26118	9.79599	7.05601	104
chr1	38128987	38129407	GSE124008_Akerberg_2019_GSM3518659_F_Tbx5_fb2_ChIP_Ventricles_E12.5_SRR8335337_peak_411	49	.	4.97378	7.53305	4.91191	310
chr1	38129534	38130240	GSE124008_Akerberg_2019_GSM3518659_F_Tbx5_fb2_ChIP_Ventricles_E12.5_SRR8335337_peak_412	182	.	9.79289	21.359	18.2537	517
chr1	38160675	38160870	GSE124008_Akerberg_2019_GSM3518659_F_Tbx5_fb2_ChIP_Ventricles_E12.5_SRR8335337_peak_413	137	.	8.27326	16.7152	13.7221	95
chr1	38231635	38231894	GSE124008_Akerberg_2019_GSM3518659_F_Tbx5_fb2_ChIP_Ventricles_E12.5_SRR8335337_peak_414	698	.	23.4696	73.5935	69.8077	123
chr1	38288844	38289116	GSE124008_Akerberg_2019_GSM3518659_F_Tbx5_fb2_ChIP_Ventricles_E12.5_SRR8335337_peak_415	359	.	14.2547	39.3523	35.9434	140
chr1	38308036	38308440	GSE124008_Akerberg_2019_GSM3518659_F_Tbx5_fb2_ChIP_Ventricles_E12.5_SRR8335337_peak_416	268	.	12.5282	30.0949	26.8165	188
chr1	38321892	38322117	GSE124008_Akerberg_2019_GSM3518659_F_Tbx5_fb2_ChIP_Ventricles_E12.5_SRR8335337_peak_417	143	.	7.00594	17.3804	14.3805	91
chr1	38394517	38394824	GSE124008_Akerberg_2019_GSM3518659_F_Tbx5_fb2_ChIP_Ventricles_E12.5_SRR8335337_peak_418	295	.	12.3439	32.8458	29.523	174
chr1	38406636	38406777	GSE124008_Akerberg_2019_GSM3518659_F_Tbx5_fb2_ChIP_Ventricles_E12.5_SRR8335337_peak_419	32	.	4.3222	5.7526	3.25072	61
chr1	38411220	38411402	GSE124008_Akerberg_2019_GSM3518659_F_Tbx5_fb2_ChIP_Ventricles_E12.5_SRR8335337_peak_420	115	.	7.6654	14.5053	11.5735	83
chr1	38418775	38418993	GSE124008_Akerberg_2019_GSM3518659_F_Tbx5_fb2_ChIP_Ventricles_E12.5_SRR8335337_peak_421	18	.	3.21282	4.13436	1.83439	134
chr1	38429068	38429218	GSE124008_Akerberg_2019_GSM3518659_F_Tbx5_fb2_ChIP_Ventricles_E12.5_SRR8335337_peak_422	57	.	5.53791	8.41843	5.72458	55
chr1	38438394	38438921	GSE124008_Akerberg_2019_GSM3518659_F_Tbx5_fb2_ChIP_Ventricles_E12.5_SRR8335337_peak_423	1711	.	45.3524	175.784	171.185	271
chr1	38442554	38442781	GSE124008_Akerberg_2019_GSM3518659_F_Tbx5_fb2_ChIP_Ventricles_E12.5_SRR8335337_peak_424	57	.	5.53791	8.41843	5.72458	139
chr1	38442890	38443256	GSE124008_Akerberg_2019_GSM3518659_F_Tbx5_fb2_ChIP_Ventricles_E12.5_SRR8335337_peak_425	824	.	26.5089	86.3951	82.493	184
chr1	38448986	38449200	GSE124008_Akerberg_2019_GSM3518659_F_Tbx5_fb2_ChIP_Ventricles_E12.5_SRR8335337_peak_426	109	.	7.29038	13.8794	10.9725	116
chr1	38449766	38450007	GSE124008_Akerberg_2019_GSM3518659_F_Tbx5_fb2_ChIP_Ventricles_E12.5_SRR8335337_peak_427	210	.	10.1602	24.2325	21.0602	130
chr1	38470781	38471265	GSE124008_Akerberg_2019_GSM3518659_F_Tbx5_fb2_ChIP_Ventricles_E12.5_SRR8335337_peak_428	1177	.	32.2705	121.957	117.764	309
chr1	38511102	38511406	GSE124008_Akerberg_2019_GSM3518659_F_Tbx5_fb2_ChIP_Ventricles_E12.5_SRR8335337_peak_429	126	.	7.96933	15.6002	12.6389	180
chr1	38512754	38513011	GSE124008_Akerberg_2019_GSM3518659_F_Tbx5_fb2_ChIP_Ventricles_E12.5_SRR8335337_peak_430	49	.	4.97378	7.53305	4.91191	137
chr1	38514670	38514876	GSE124008_Akerberg_2019_GSM3518659_F_Tbx5_fb2_ChIP_Ventricles_E12.5_SRR8335337_peak_431	33	.	4.15488	5.86499	3.35265	130
chr1	38532593	38532734	GSE124008_Akerberg_2019_GSM3518659_F_Tbx5_fb2_ChIP_Ventricles_E12.5_SRR8335337_peak_432	48	.	4.93005	7.49745	4.89154	73
chr1	38545231	38545469	GSE124008_Akerberg_2019_GSM3518659_F_Tbx5_fb2_ChIP_Ventricles_E12.5_SRR8335337_peak_433	143	.	8.24939	17.4005	14.3965	117
chr1	38546766	38547009	GSE124008_Akerberg_2019_GSM3518659_F_Tbx5_fb2_ChIP_Ventricles_E12.5_SRR8335337_peak_434	333	.	14.3518	36.7325	33.3505	127
chr1	38626913	38627264	GSE124008_Akerberg_2019_GSM3518659_F_Tbx5_fb2_ChIP_Ventricles_E12.5_SRR8335337_peak_435	230	.	11.3125	26.2647	23.0573	194
chr1	38757601	38758076	GSE124008_Akerberg_2019_GSM3518659_F_Tbx5_fb2_ChIP_Ventricles_E12.5_SRR8335337_peak_436	651	.	22.5578	68.9029	65.1583	339
chr1	38760426	38760666	GSE124008_Akerberg_2019_GSM3518659_F_Tbx5_fb2_ChIP_Ventricles_E12.5_SRR8335337_peak_437	242	.	11.6165	27.5278	24.2962	133
chr1	38799495	38799680	GSE124008_Akerberg_2019_GSM3518659_F_Tbx5_fb2_ChIP_Ventricles_E12.5_SRR8335337_peak_438	126	.	7.96933	15.6002	12.6389	83
chr1	38835834	38836108	GSE124008_Akerberg_2019_GSM3518659_F_Tbx5_fb2_ChIP_Ventricles_E12.5_SRR8335337_peak_439	75	.	6.14576	10.3469	7.57132	140
chr1	38987328	38987469	GSE124008_Akerberg_2019_GSM3518659_F_Tbx5_fb2_ChIP_Ventricles_E12.5_SRR8335337_peak_440	26	.	3.88191	5.08049	2.62682	69
chr1	38987558	38987710	GSE124008_Akerberg_2019_GSM3518659_F_Tbx5_fb2_ChIP_Ventricles_E12.5_SRR8335337_peak_441	40	.	4.62613	6.60804	4.05225	27
chr1	39029229	39029422	GSE124008_Akerberg_2019_GSM3518659_F_Tbx5_fb2_ChIP_Ventricles_E12.5_SRR8335337_peak_442	95	.	6.75362	12.3796	9.52866	95
chr1	39161099	39161289	GSE124008_Akerberg_2019_GSM3518659_F_Tbx5_fb2_ChIP_Ventricles_E12.5_SRR8335337_peak_443	95	.	6.75362	12.3796	9.52866	94
chr1	39186419	39186984	GSE124008_Akerberg_2019_GSM3518659_F_Tbx5_fb2_ChIP_Ventricles_E12.5_SRR8335337_peak_444	194	.	10.0968	22.5624	19.4278	232
chr1	39194052	39194473	GSE124008_Akerberg_2019_GSM3518659_F_Tbx5_fb2_ChIP_Ventricles_E12.5_SRR8335337_peak_445	32	.	4.3222	5.7526	3.25072	76
chr1	39195091	39195280	GSE124008_Akerberg_2019_GSM3518659_F_Tbx5_fb2_ChIP_Ventricles_E12.5_SRR8335337_peak_446	48	.	4.93005	7.49745	4.89154	82
chr1	39207046	39207201	GSE124008_Akerberg_2019_GSM3518659_F_Tbx5_fb2_ChIP_Ventricles_E12.5_SRR8335337_peak_447	66	.	5.51971	9.31879	6.60584	89
chr1	39281440	39281708	GSE124008_Akerberg_2019_GSM3518659_F_Tbx5_fb2_ChIP_Ventricles_E12.5_SRR8335337_peak_448	57	.	5.24675	8.41215	5.72458	208
chr1	39287764	39288290	GSE124008_Akerberg_2019_GSM3518659_F_Tbx5_fb2_ChIP_Ventricles_E12.5_SRR8335337_peak_449	95	.	6.75362	12.3796	9.52866	235
chr1	39327706	39327871	GSE124008_Akerberg_2019_GSM3518659_F_Tbx5_fb2_ChIP_Ventricles_E12.5_SRR8335337_peak_450	93	.	6.33861	12.1886	9.36001	70
chr1	39331277	39331570	GSE124008_Akerberg_2019_GSM3518659_F_Tbx5_fb2_ChIP_Ventricles_E12.5_SRR8335337_peak_451	57	.	5.53791	8.41843	5.72458	57
chr1	39340747	39340984	GSE124008_Akerberg_2019_GSM3518659_F_Tbx5_fb2_ChIP_Ventricles_E12.5_SRR8335337_peak_452	40	.	4.62613	6.60804	4.05225	122
chr1	39367620	39368021	GSE124008_Akerberg_2019_GSM3518659_F_Tbx5_fb2_ChIP_Ventricles_E12.5_SRR8335337_peak_453	148	.	8.88111	17.8493	14.8141	197
chr1	39417780	39418128	GSE124008_Akerberg_2019_GSM3518659_F_Tbx5_fb2_ChIP_Ventricles_E12.5_SRR8335337_peak_454	57	.	5.24675	8.41215	5.72458	276
chr1	39443927	39444110	GSE124008_Akerberg_2019_GSM3518659_F_Tbx5_fb2_ChIP_Ventricles_E12.5_SRR8335337_peak_455	57	.	5.53791	8.41843	5.72458	76
chr1	39478409	39478710	GSE124008_Akerberg_2019_GSM3518659_F_Tbx5_fb2_ChIP_Ventricles_E12.5_SRR8335337_peak_456	57	.	5.23398	8.41843	5.72458	194
chr1	39545575	39545726	GSE124008_Akerberg_2019_GSM3518659_F_Tbx5_fb2_ChIP_Ventricles_E12.5_SRR8335337_peak_457	18	.	2.98427	4.11731	1.83439	100
chr1	39576680	39577020	GSE124008_Akerberg_2019_GSM3518659_F_Tbx5_fb2_ChIP_Ventricles_E12.5_SRR8335337_peak_458	105	.	7.05755	13.4314	10.529	213
chr1	39577097	39577519	GSE124008_Akerberg_2019_GSM3518659_F_Tbx5_fb2_ChIP_Ventricles_E12.5_SRR8335337_peak_459	41	.	4.42784	6.6833	4.11856	329
chr1	39606742	39606925	GSE124008_Akerberg_2019_GSM3518659_F_Tbx5_fb2_ChIP_Ventricles_E12.5_SRR8335337_peak_460	80	.	6.13415	10.827	8.04832	95
chr1	39612093	39612274	GSE124008_Akerberg_2019_GSM3518659_F_Tbx5_fb2_ChIP_Ventricles_E12.5_SRR8335337_peak_461	95	.	6.75362	12.3796	9.52866	94
chr1	39649974	39650194	GSE124008_Akerberg_2019_GSM3518659_F_Tbx5_fb2_ChIP_Ventricles_E12.5_SRR8335337_peak_462	126	.	7.96933	15.6002	12.6389	121
chr1	39650743	39650922	GSE124008_Akerberg_2019_GSM3518659_F_Tbx5_fb2_ChIP_Ventricles_E12.5_SRR8335337_peak_463	66	.	5.84184	9.36887	6.63149	106
chr1	39688543	39688966	GSE124008_Akerberg_2019_GSM3518659_F_Tbx5_fb2_ChIP_Ventricles_E12.5_SRR8335337_peak_464	1693	.	45.0485	173.927	169.341	222
chr1	39721157	39721305	GSE124008_Akerberg_2019_GSM3518659_F_Tbx5_fb2_ChIP_Ventricles_E12.5_SRR8335337_peak_465	41	.	4.42784	6.6833	4.11856	83
chr1	39721431	39721618	GSE124008_Akerberg_2019_GSM3518659_F_Tbx5_fb2_ChIP_Ventricles_E12.5_SRR8335337_peak_466	57	.	5.53791	8.41843	5.72458	68
chr1	39740326	39740703	GSE124008_Akerberg_2019_GSM3518659_F_Tbx5_fb2_ChIP_Ventricles_E12.5_SRR8335337_peak_467	1467	.	37.7299	151.193	146.781	227
chr1	39754648	39754886	GSE124008_Akerberg_2019_GSM3518659_F_Tbx5_fb2_ChIP_Ventricles_E12.5_SRR8335337_peak_468	73	.	5.16341	10.0802	7.33564	117
chr1	39759478	39759694	GSE124008_Akerberg_2019_GSM3518659_F_Tbx5_fb2_ChIP_Ventricles_E12.5_SRR8335337_peak_469	24	.	4.01827	4.93396	2.49119	200
chr1	39761515	39761656	GSE124008_Akerberg_2019_GSM3518659_F_Tbx5_fb2_ChIP_Ventricles_E12.5_SRR8335337_peak_470	57	.	5.53791	8.41843	5.72458	61
chr1	39788659	39788818	GSE124008_Akerberg_2019_GSM3518659_F_Tbx5_fb2_ChIP_Ventricles_E12.5_SRR8335337_peak_471	89	.	6.36749	11.7745	8.96101	104
chr1	39856841	39857149	GSE124008_Akerberg_2019_GSM3518659_F_Tbx5_fb2_ChIP_Ventricles_E12.5_SRR8335337_peak_472	93	.	6.33861	12.1886	9.36001	120
chr1	39859516	39859657	GSE124008_Akerberg_2019_GSM3518659_F_Tbx5_fb2_ChIP_Ventricles_E12.5_SRR8335337_peak_473	57	.	5.23398	8.41843	5.72458	68
chr1	39900759	39901281	GSE124008_Akerberg_2019_GSM3518659_F_Tbx5_fb2_ChIP_Ventricles_E12.5_SRR8335337_peak_474	57	.	5.53791	8.41843	5.72458	326
chr1	39902101	39902614	GSE124008_Akerberg_2019_GSM3518659_F_Tbx5_fb2_ChIP_Ventricles_E12.5_SRR8335337_peak_475	105	.	7.05755	13.4314	10.529	120
chr1	39902719	39902935	GSE124008_Akerberg_2019_GSM3518659_F_Tbx5_fb2_ChIP_Ventricles_E12.5_SRR8335337_peak_476	194	.	10.0968	22.5624	19.4278	97
chr1	39923435	39923734	GSE124008_Akerberg_2019_GSM3518659_F_Tbx5_fb2_ChIP_Ventricles_E12.5_SRR8335337_peak_477	234	.	10.9791	26.6287	23.4128	138
chr1	39936482	39936932	GSE124008_Akerberg_2019_GSM3518659_F_Tbx5_fb2_ChIP_Ventricles_E12.5_SRR8335337_peak_478	84	.	6.06565	11.2084	8.41994	333
chr1	39938959	39939233	GSE124008_Akerberg_2019_GSM3518659_F_Tbx5_fb2_ChIP_Ventricles_E12.5_SRR8335337_peak_479	137	.	8.27326	16.7152	13.7221	105
chr1	39939496	39939640	GSE124008_Akerberg_2019_GSM3518659_F_Tbx5_fb2_ChIP_Ventricles_E12.5_SRR8335337_peak_480	57	.	5.23398	8.41843	5.72458	71
chr1	39949325	39949551	GSE124008_Akerberg_2019_GSM3518659_F_Tbx5_fb2_ChIP_Ventricles_E12.5_SRR8335337_peak_481	106	.	6.18704	13.5895	10.6846	126
chr1	39950650	39950899	GSE124008_Akerberg_2019_GSM3518659_F_Tbx5_fb2_ChIP_Ventricles_E12.5_SRR8335337_peak_482	154	.	8.52235	18.4988	15.4557	117
chr1	39954328	39954500	GSE124008_Akerberg_2019_GSM3518659_F_Tbx5_fb2_ChIP_Ventricles_E12.5_SRR8335337_peak_483	85	.	6.44969	11.351	8.53938	88
chr1	39971339	39971481	GSE124008_Akerberg_2019_GSM3518659_F_Tbx5_fb2_ChIP_Ventricles_E12.5_SRR8335337_peak_484	40	.	4.62613	6.60804	4.05225	63
chr1	40033912	40034053	GSE124008_Akerberg_2019_GSM3518659_F_Tbx5_fb2_ChIP_Ventricles_E12.5_SRR8335337_peak_485	40	.	4.62613	6.60804	4.05225	121
chr1	40116502	40116649	GSE124008_Akerberg_2019_GSM3518659_F_Tbx5_fb2_ChIP_Ventricles_E12.5_SRR8335337_peak_486	49	.	4.97378	7.53305	4.91191	68
chr1	40139980	40140181	GSE124008_Akerberg_2019_GSM3518659_F_Tbx5_fb2_ChIP_Ventricles_E12.5_SRR8335337_peak_487	84	.	6.06565	11.2084	8.41994	109
chr1	40183620	40183786	GSE124008_Akerberg_2019_GSM3518659_F_Tbx5_fb2_ChIP_Ventricles_E12.5_SRR8335337_peak_488	95	.	6.75362	12.3796	9.52866	81
chr1	40217625	40217794	GSE124008_Akerberg_2019_GSM3518659_F_Tbx5_fb2_ChIP_Ventricles_E12.5_SRR8335337_peak_489	48	.	4.93005	7.49745	4.89154	79
chr1	40233332	40233603	GSE124008_Akerberg_2019_GSM3518659_F_Tbx5_fb2_ChIP_Ventricles_E12.5_SRR8335337_peak_490	125	.	6.59649	15.4524	12.5074	161
chr1	40251321	40251478	GSE124008_Akerberg_2019_GSM3518659_F_Tbx5_fb2_ChIP_Ventricles_E12.5_SRR8335337_peak_491	57	.	5.23398	8.41843	5.72458	110
chr1	40350572	40350725	GSE124008_Akerberg_2019_GSM3518659_F_Tbx5_fb2_ChIP_Ventricles_E12.5_SRR8335337_peak_492	40	.	4.62613	6.60804	4.05225	104
chr1	40358756	40359046	GSE124008_Akerberg_2019_GSM3518659_F_Tbx5_fb2_ChIP_Ventricles_E12.5_SRR8335337_peak_493	170	.	9.48897	20.1719	17.0897	203
chr1	40670137	40670474	GSE124008_Akerberg_2019_GSM3518659_F_Tbx5_fb2_ChIP_Ventricles_E12.5_SRR8335337_peak_494	487	.	18.3029	52.2832	48.7093	152
chr1	40734735	40735101	GSE124008_Akerberg_2019_GSM3518659_F_Tbx5_fb2_ChIP_Ventricles_E12.5_SRR8335337_peak_495	545	.	19.8225	58.2151	54.5788	230
chr1	40805240	40805394	GSE124008_Akerberg_2019_GSM3518659_F_Tbx5_fb2_ChIP_Ventricles_E12.5_SRR8335337_peak_496	74	.	5.79268	10.2513	7.49917	41
chr1	40805886	40806093	GSE124008_Akerberg_2019_GSM3518659_F_Tbx5_fb2_ChIP_Ventricles_E12.5_SRR8335337_peak_497	19	.	3.60894	4.33257	1.98847	38
chr1	40817895	40818118	GSE124008_Akerberg_2019_GSM3518659_F_Tbx5_fb2_ChIP_Ventricles_E12.5_SRR8335337_peak_498	49	.	4.70081	7.53305	4.91191	59
chr1	40874869	40875071	GSE124008_Akerberg_2019_GSM3518659_F_Tbx5_fb2_ChIP_Ventricles_E12.5_SRR8335337_peak_499	40	.	4.62613	6.60804	4.05225	122
chr1	41058668	41059618	GSE124008_Akerberg_2019_GSM3518659_F_Tbx5_fb2_ChIP_Ventricles_E12.5_SRR8335337_peak_500	1244	.	35.9307	128.739	124.491	238
chr1	41095914	41096084	GSE124008_Akerberg_2019_GSM3518659_F_Tbx5_fb2_ChIP_Ventricles_E12.5_SRR8335337_peak_501	66	.	5.84184	9.36887	6.63149	107
chr1	41128355	41128513	GSE124008_Akerberg_2019_GSM3518659_F_Tbx5_fb2_ChIP_Ventricles_E12.5_SRR8335337_peak_502	105	.	7.05755	13.4314	10.529	80
chr1	41134052	41134309	GSE124008_Akerberg_2019_GSM3518659_F_Tbx5_fb2_ChIP_Ventricles_E12.5_SRR8335337_peak_503	67	.	4.45829	9.46042	6.7218	103
chr1	41390234	41390464	GSE124008_Akerberg_2019_GSM3518659_F_Tbx5_fb2_ChIP_Ventricles_E12.5_SRR8335337_peak_504	187	.	9.61422	21.8929	18.7754	105
chr1	41590413	41590711	GSE124008_Akerberg_2019_GSM3518659_F_Tbx5_fb2_ChIP_Ventricles_E12.5_SRR8335337_peak_505	273	.	8.2192	30.6604	27.3759	160
chr1	41605904	41606073	GSE124008_Akerberg_2019_GSM3518659_F_Tbx5_fb2_ChIP_Ventricles_E12.5_SRR8335337_peak_506	105	.	7.05755	13.4314	10.529	81
chr1	41652717	41652958	GSE124008_Akerberg_2019_GSM3518659_F_Tbx5_fb2_ChIP_Ventricles_E12.5_SRR8335337_peak_507	128	.	7.68194	15.809	12.8461	133
chr1	41705860	41706003	GSE124008_Akerberg_2019_GSM3518659_F_Tbx5_fb2_ChIP_Ventricles_E12.5_SRR8335337_peak_508	57	.	4.54924	8.44714	5.75072	49
chr1	41732295	41732583	GSE124008_Akerberg_2019_GSM3518659_F_Tbx5_fb2_ChIP_Ventricles_E12.5_SRR8335337_peak_509	808	.	26.205	84.7727	80.8844	151
chr1	41802399	41802695	GSE124008_Akerberg_2019_GSM3518659_F_Tbx5_fb2_ChIP_Ventricles_E12.5_SRR8335337_peak_510	85	.	5.84025	11.2998	8.50997	110
chr1	41810493	41810639	GSE124008_Akerberg_2019_GSM3518659_F_Tbx5_fb2_ChIP_Ventricles_E12.5_SRR8335337_peak_511	66	.	5.84184	9.36887	6.63149	66
chr1	41885649	41885790	GSE124008_Akerberg_2019_GSM3518659_F_Tbx5_fb2_ChIP_Ventricles_E12.5_SRR8335337_peak_512	30	.	3.73033	5.46828	3.00445	31
chr1	42025208	42025384	GSE124008_Akerberg_2019_GSM3518659_F_Tbx5_fb2_ChIP_Ventricles_E12.5_SRR8335337_peak_513	18	.	3.11616	4.14638	1.83439	111
chr1	42026500	42026687	GSE124008_Akerberg_2019_GSM3518659_F_Tbx5_fb2_ChIP_Ventricles_E12.5_SRR8335337_peak_514	218	.	11.0086	25.0158	21.8286	95
chr1	42106083	42106244	GSE124008_Akerberg_2019_GSM3518659_F_Tbx5_fb2_ChIP_Ventricles_E12.5_SRR8335337_peak_515	75	.	6.14576	10.3469	7.57132	58
chr1	42229726	42229871	GSE124008_Akerberg_2019_GSM3518659_F_Tbx5_fb2_ChIP_Ventricles_E12.5_SRR8335337_peak_516	40	.	4.62613	6.60804	4.05225	126
chr1	42243449	42243707	GSE124008_Akerberg_2019_GSM3518659_F_Tbx5_fb2_ChIP_Ventricles_E12.5_SRR8335337_peak_517	165	.	8.79532	19.6141	16.5475	121
chr1	42257886	42258091	GSE124008_Akerberg_2019_GSM3518659_F_Tbx5_fb2_ChIP_Ventricles_E12.5_SRR8335337_peak_518	57	.	5.53791	8.41843	5.72458	75
chr1	42261887	42262113	GSE124008_Akerberg_2019_GSM3518659_F_Tbx5_fb2_ChIP_Ventricles_E12.5_SRR8335337_peak_519	105	.	7.05755	13.4314	10.529	101
chr1	42491631	42491977	GSE124008_Akerberg_2019_GSM3518659_F_Tbx5_fb2_ChIP_Ventricles_E12.5_SRR8335337_peak_520	95	.	6.75362	12.3796	9.52866	135
chr1	42694384	42694546	GSE124008_Akerberg_2019_GSM3518659_F_Tbx5_fb2_ChIP_Ventricles_E12.5_SRR8335337_peak_521	66	.	5.84184	9.36887	6.63149	106
chr1	42724735	42725071	GSE124008_Akerberg_2019_GSM3518659_F_Tbx5_fb2_ChIP_Ventricles_E12.5_SRR8335337_peak_522	443	.	17.3911	47.9258	44.3981	165
chr1	42875049	42875593	GSE124008_Akerberg_2019_GSM3518659_F_Tbx5_fb2_ChIP_Ventricles_E12.5_SRR8335337_peak_523	346	.	13.7087	38.0296	34.6362	352
chr1	42893638	42893800	GSE124008_Akerberg_2019_GSM3518659_F_Tbx5_fb2_ChIP_Ventricles_E12.5_SRR8335337_peak_524	66	.	5.84184	9.36887	6.63149	66
chr1	42910651	42910971	GSE124008_Akerberg_2019_GSM3518659_F_Tbx5_fb2_ChIP_Ventricles_E12.5_SRR8335337_peak_525	1073	.	32.2835	111.416	107.305	166
chr1	42912796	42912998	GSE124008_Akerberg_2019_GSM3518659_F_Tbx5_fb2_ChIP_Ventricles_E12.5_SRR8335337_peak_526	85	.	6.44969	11.351	8.53938	112
chr1	43006122	43006357	GSE124008_Akerberg_2019_GSM3518659_F_Tbx5_fb2_ChIP_Ventricles_E12.5_SRR8335337_peak_527	242	.	11.6165	27.5278	24.2962	137
chr1	43019787	43020268	GSE124008_Akerberg_2019_GSM3518659_F_Tbx5_fb2_ChIP_Ventricles_E12.5_SRR8335337_peak_528	1804	.	47.4799	185.124	180.45	247
chr1	43030564	43030769	GSE124008_Akerberg_2019_GSM3518659_F_Tbx5_fb2_ChIP_Ventricles_E12.5_SRR8335337_peak_529	105	.	7.36147	13.4314	10.529	94
chr1	43042740	43042890	GSE124008_Akerberg_2019_GSM3518659_F_Tbx5_fb2_ChIP_Ventricles_E12.5_SRR8335337_peak_530	75	.	6.14576	10.3469	7.57132	55
chr1	43055309	43055537	GSE124008_Akerberg_2019_GSM3518659_F_Tbx5_fb2_ChIP_Ventricles_E12.5_SRR8335337_peak_531	234	.	10.7061	26.6287	23.4128	97
chr1	43098531	43098798	GSE124008_Akerberg_2019_GSM3518659_F_Tbx5_fb2_ChIP_Ventricles_E12.5_SRR8335337_peak_532	49	.	4.70081	7.53305	4.91191	165
chr1	43128320	43128518	GSE124008_Akerberg_2019_GSM3518659_F_Tbx5_fb2_ChIP_Ventricles_E12.5_SRR8335337_peak_533	115	.	7.6654	14.5053	11.5735	108
chr1	43163187	43163386	GSE124008_Akerberg_2019_GSM3518659_F_Tbx5_fb2_ChIP_Ventricles_E12.5_SRR8335337_peak_534	98	.	6.61352	12.6686	9.8167	114
chr1	43173960	43174221	GSE124008_Akerberg_2019_GSM3518659_F_Tbx5_fb2_ChIP_Ventricles_E12.5_SRR8335337_peak_535	85	.	6.44969	11.351	8.53938	128
chr1	43189733	43189896	GSE124008_Akerberg_2019_GSM3518659_F_Tbx5_fb2_ChIP_Ventricles_E12.5_SRR8335337_peak_536	57	.	5.53791	8.41843	5.72458	66
chr1	43199949	43200090	GSE124008_Akerberg_2019_GSM3518659_F_Tbx5_fb2_ChIP_Ventricles_E12.5_SRR8335337_peak_537	57	.	5.23398	8.41843	5.72458	65
chr1	43215686	43216097	GSE124008_Akerberg_2019_GSM3518659_F_Tbx5_fb2_ChIP_Ventricles_E12.5_SRR8335337_peak_538	415	.	16.4793	45.0671	41.5763	259
chr1	43225734	43225890	GSE124008_Akerberg_2019_GSM3518659_F_Tbx5_fb2_ChIP_Ventricles_E12.5_SRR8335337_peak_539	32	.	4.3222	5.7526	3.25072	56
chr1	43236207	43236431	GSE124008_Akerberg_2019_GSM3518659_F_Tbx5_fb2_ChIP_Ventricles_E12.5_SRR8335337_peak_540	36	.	3.93506	6.17368	3.65599	137
chr1	43238345	43238547	GSE124008_Akerberg_2019_GSM3518659_F_Tbx5_fb2_ChIP_Ventricles_E12.5_SRR8335337_peak_541	126	.	7.96933	15.6002	12.6389	94
chr1	43239758	43240149	GSE124008_Akerberg_2019_GSM3518659_F_Tbx5_fb2_ChIP_Ventricles_E12.5_SRR8335337_peak_542	808	.	26.205	84.7727	80.8844	132
chr1	43242026	43242395	GSE124008_Akerberg_2019_GSM3518659_F_Tbx5_fb2_ChIP_Ventricles_E12.5_SRR8335337_peak_543	535	.	15.6044	57.1981	53.5752	219
chr1	43247545	43248073	GSE124008_Akerberg_2019_GSM3518659_F_Tbx5_fb2_ChIP_Ventricles_E12.5_SRR8335337_peak_544	2573	.	47.7463	262.629	257.34	264
chr1	43259938	43260225	GSE124008_Akerberg_2019_GSM3518659_F_Tbx5_fb2_ChIP_Ventricles_E12.5_SRR8335337_peak_545	295	.	12.6169	32.8458	29.523	127
chr1	43307159	43307444	GSE124008_Akerberg_2019_GSM3518659_F_Tbx5_fb2_ChIP_Ventricles_E12.5_SRR8335337_peak_546	268	.	10.0768	30.0967	26.817	159
chr1	43358283	43358556	GSE124008_Akerberg_2019_GSM3518659_F_Tbx5_fb2_ChIP_Ventricles_E12.5_SRR8335337_peak_547	143	.	7.00594	17.3804	14.3805	94
chr1	43426744	43426923	GSE124008_Akerberg_2019_GSM3518659_F_Tbx5_fb2_ChIP_Ventricles_E12.5_SRR8335337_peak_548	75	.	6.14576	10.3469	7.57132	60
chr1	43434940	43435227	GSE124008_Akerberg_2019_GSM3518659_F_Tbx5_fb2_ChIP_Ventricles_E12.5_SRR8335337_peak_549	93	.	6.33861	12.1886	9.36001	194
chr1	43445344	43445607	GSE124008_Akerberg_2019_GSM3518659_F_Tbx5_fb2_ChIP_Ventricles_E12.5_SRR8335337_peak_550	57	.	5.23398	8.41843	5.72458	131
chr1	43445828	43446366	GSE124008_Akerberg_2019_GSM3518659_F_Tbx5_fb2_ChIP_Ventricles_E12.5_SRR8335337_peak_551	137	.	8.27326	16.7152	13.7221	408
chr1	43446506	43446816	GSE124008_Akerberg_2019_GSM3518659_F_Tbx5_fb2_ChIP_Ventricles_E12.5_SRR8335337_peak_552	32	.	4.3222	5.7526	3.25072	180
chr1	43450058	43450305	GSE124008_Akerberg_2019_GSM3518659_F_Tbx5_fb2_ChIP_Ventricles_E12.5_SRR8335337_peak_553	87	.	4.35435	11.5922	8.78028	106
chr1	43533370	43533522	GSE124008_Akerberg_2019_GSM3518659_F_Tbx5_fb2_ChIP_Ventricles_E12.5_SRR8335337_peak_554	75	.	6.14576	10.3469	7.57132	59
chr1	43595572	43595790	GSE124008_Akerberg_2019_GSM3518659_F_Tbx5_fb2_ChIP_Ventricles_E12.5_SRR8335337_peak_555	57	.	5.53791	8.41843	5.72458	106
chr1	43691122	43691488	GSE124008_Akerberg_2019_GSM3518659_F_Tbx5_fb2_ChIP_Ventricles_E12.5_SRR8335337_peak_556	307	.	13.44	34.0415	30.7045	207
chr1	43695247	43695472	GSE124008_Akerberg_2019_GSM3518659_F_Tbx5_fb2_ChIP_Ventricles_E12.5_SRR8335337_peak_557	62	.	5.55603	8.9127	6.21268	85
chr1	43698368	43698967	GSE124008_Akerberg_2019_GSM3518659_F_Tbx5_fb2_ChIP_Ventricles_E12.5_SRR8335337_peak_558	1750	.	43.1892	179.726	175.091	333
chr1	43715032	43715176	GSE124008_Akerberg_2019_GSM3518659_F_Tbx5_fb2_ChIP_Ventricles_E12.5_SRR8335337_peak_559	57	.	5.53791	8.41843	5.72458	47
chr1	43716061	43716241	GSE124008_Akerberg_2019_GSM3518659_F_Tbx5_fb2_ChIP_Ventricles_E12.5_SRR8335337_peak_560	49	.	4.70081	7.53305	4.91191	57
chr1	43933625	43934038	GSE124008_Akerberg_2019_GSM3518659_F_Tbx5_fb2_ChIP_Ventricles_E12.5_SRR8335337_peak_561	307	.	13.44	34.0415	30.7045	256
chr1	43934310	43934551	GSE124008_Akerberg_2019_GSM3518659_F_Tbx5_fb2_ChIP_Ventricles_E12.5_SRR8335337_peak_562	57	.	5.23398	8.41843	5.72458	152
chr1	44019977	44020124	GSE124008_Akerberg_2019_GSM3518659_F_Tbx5_fb2_ChIP_Ventricles_E12.5_SRR8335337_peak_563	85	.	5.84025	11.2998	8.50997	58
chr1	44118433	44118802	GSE124008_Akerberg_2019_GSM3518659_F_Tbx5_fb2_ChIP_Ventricles_E12.5_SRR8335337_peak_564	56	.	5.45709	8.29295	5.66107	192
chr1	44119842	44120014	GSE124008_Akerberg_2019_GSM3518659_F_Tbx5_fb2_ChIP_Ventricles_E12.5_SRR8335337_peak_565	73	.	5.99426	10.1008	7.35619	94
chr1	44147999	44148145	GSE124008_Akerberg_2019_GSM3518659_F_Tbx5_fb2_ChIP_Ventricles_E12.5_SRR8335337_peak_566	48	.	4.93005	7.49745	4.89154	111
chr1	44391926	44392398	GSE124008_Akerberg_2019_GSM3518659_F_Tbx5_fb2_ChIP_Ventricles_E12.5_SRR8335337_peak_567	776	.	25.5971	81.5465	77.6837	224
chr1	44591789	44592152	GSE124008_Akerberg_2019_GSM3518659_F_Tbx5_fb2_ChIP_Ventricles_E12.5_SRR8335337_peak_568	404	.	14.2762	43.8891	40.4145	240
chr1	44597091	44597233	GSE124008_Akerberg_2019_GSM3518659_F_Tbx5_fb2_ChIP_Ventricles_E12.5_SRR8335337_peak_569	57	.	5.24675	8.41215	5.72458	53
chr1	44624331	44624529	GSE124008_Akerberg_2019_GSM3518659_F_Tbx5_fb2_ChIP_Ventricles_E12.5_SRR8335337_peak_570	57	.	5.23398	8.41843	5.72458	59
chr1	44730811	44730986	GSE124008_Akerberg_2019_GSM3518659_F_Tbx5_fb2_ChIP_Ventricles_E12.5_SRR8335337_peak_571	103	.	6.2642	13.2275	10.3626	93
chr1	45022921	45023199	GSE124008_Akerberg_2019_GSM3518659_F_Tbx5_fb2_ChIP_Ventricles_E12.5_SRR8335337_peak_572	172	.	9.17677	20.289	17.2065	131
chr1	45541985	45542178	GSE124008_Akerberg_2019_GSM3518659_F_Tbx5_fb2_ChIP_Ventricles_E12.5_SRR8335337_peak_573	57	.	5.23398	8.41843	5.72458	86
chr1	45585558	45586091	GSE124008_Akerberg_2019_GSM3518659_F_Tbx5_fb2_ChIP_Ventricles_E12.5_SRR8335337_peak_574	745	.	24.6853	78.3456	74.5122	417
chr1	45795102	45795429	GSE124008_Akerberg_2019_GSM3518659_F_Tbx5_fb2_ChIP_Ventricles_E12.5_SRR8335337_peak_575	41	.	4.42784	6.6833	4.11856	204
chr1	45817006	45817167	GSE124008_Akerberg_2019_GSM3518659_F_Tbx5_fb2_ChIP_Ventricles_E12.5_SRR8335337_peak_576	57	.	5.23398	8.41843	5.72458	80
chr1	45905254	45905601	GSE124008_Akerberg_2019_GSM3518659_F_Tbx5_fb2_ChIP_Ventricles_E12.5_SRR8335337_peak_577	57	.	5.24675	8.41215	5.72458	124
chr1	46031669	46031862	GSE124008_Akerberg_2019_GSM3518659_F_Tbx5_fb2_ChIP_Ventricles_E12.5_SRR8335337_peak_578	105	.	7.05755	13.4314	10.529	114
chr1	46764616	46764898	GSE124008_Akerberg_2019_GSM3518659_F_Tbx5_fb2_ChIP_Ventricles_E12.5_SRR8335337_peak_579	218	.	11.0086	25.0158	21.8286	157
chr1	46797696	46797869	GSE124008_Akerberg_2019_GSM3518659_F_Tbx5_fb2_ChIP_Ventricles_E12.5_SRR8335337_peak_580	71	.	5.84509	9.85688	7.11588	91
chr1	46805694	46805858	GSE124008_Akerberg_2019_GSM3518659_F_Tbx5_fb2_ChIP_Ventricles_E12.5_SRR8335337_peak_581	75	.	6.14576	10.3469	7.57132	62
chr1	46882145	46882381	GSE124008_Akerberg_2019_GSM3518659_F_Tbx5_fb2_ChIP_Ventricles_E12.5_SRR8335337_peak_582	105	.	7.36147	13.4314	10.529	118
chr1	46887922	46888131	GSE124008_Akerberg_2019_GSM3518659_F_Tbx5_fb2_ChIP_Ventricles_E12.5_SRR8335337_peak_583	57	.	5.24675	8.41215	5.72458	90
chr1	46888317	46888520	GSE124008_Akerberg_2019_GSM3518659_F_Tbx5_fb2_ChIP_Ventricles_E12.5_SRR8335337_peak_584	93	.	6.61158	12.1886	9.36001	86
chr1	47019402	47019588	GSE124008_Akerberg_2019_GSM3518659_F_Tbx5_fb2_ChIP_Ventricles_E12.5_SRR8335337_peak_585	84	.	6.06565	11.2084	8.41994	84
chr1	47360983	47361149	GSE124008_Akerberg_2019_GSM3518659_F_Tbx5_fb2_ChIP_Ventricles_E12.5_SRR8335337_peak_586	73	.	5.96382	10.0511	7.30883	70
chr1	47435756	47435897	GSE124008_Akerberg_2019_GSM3518659_F_Tbx5_fb2_ChIP_Ventricles_E12.5_SRR8335337_peak_587	47	.	4.83392	7.30959	4.73492	92
chr1	47488625	47488942	GSE124008_Akerberg_2019_GSM3518659_F_Tbx5_fb2_ChIP_Ventricles_E12.5_SRR8335337_peak_588	1160	.	31.7246	120.276	116.094	155
chr1	47941110	47941257	GSE124008_Akerberg_2019_GSM3518659_F_Tbx5_fb2_ChIP_Ventricles_E12.5_SRR8335337_peak_589	75	.	6.14576	10.3469	7.57132	31
chr1	48094382	48094523	GSE124008_Akerberg_2019_GSM3518659_F_Tbx5_fb2_ChIP_Ventricles_E12.5_SRR8335337_peak_590	41	.	4.42784	6.6833	4.11856	48
chr1	48189813	48189965	GSE124008_Akerberg_2019_GSM3518659_F_Tbx5_fb2_ChIP_Ventricles_E12.5_SRR8335337_peak_591	40	.	3.63939	6.60524	4.05225	75
chr1	48459348	48459624	GSE124008_Akerberg_2019_GSM3518659_F_Tbx5_fb2_ChIP_Ventricles_E12.5_SRR8335337_peak_592	230	.	11.3125	26.2647	23.0573	139
chr1	50696996	50697275	GSE124008_Akerberg_2019_GSM3518659_F_Tbx5_fb2_ChIP_Ventricles_E12.5_SRR8335337_peak_593	207	.	7.12733	23.9089	20.7413	133
chr1	51036855	51037037	GSE124008_Akerberg_2019_GSM3518659_F_Tbx5_fb2_ChIP_Ventricles_E12.5_SRR8335337_peak_594	29	.	4.11074	5.43147	2.97319	69
chr1	51149085	51149313	GSE124008_Akerberg_2019_GSM3518659_F_Tbx5_fb2_ChIP_Ventricles_E12.5_SRR8335337_peak_595	57	.	4.54924	8.44714	5.75072	114
chr1	51149424	51150158	GSE124008_Akerberg_2019_GSM3518659_F_Tbx5_fb2_ChIP_Ventricles_E12.5_SRR8335337_peak_596	2182	.	49.9335	223.19	218.243	234
chr1	51265105	51265423	GSE124008_Akerberg_2019_GSM3518659_F_Tbx5_fb2_ChIP_Ventricles_E12.5_SRR8335337_peak_597	66	.	5.84184	9.36887	6.63149	106
chr1	51265578	51266180	GSE124008_Akerberg_2019_GSM3518659_F_Tbx5_fb2_ChIP_Ventricles_E12.5_SRR8335337_peak_598	197	.	9.8919	22.8834	19.7469	125
chr1	51267098	51267731	GSE124008_Akerberg_2019_GSM3518659_F_Tbx5_fb2_ChIP_Ventricles_E12.5_SRR8335337_peak_599	543	.	12.4502	57.9373	54.3078	124
chr1	51288765	51288925	GSE124008_Akerberg_2019_GSM3518659_F_Tbx5_fb2_ChIP_Ventricles_E12.5_SRR8335337_peak_600	41	.	4.46655	6.74681	4.1812	73
chr1	51289946	51290316	GSE124008_Akerberg_2019_GSM3518659_F_Tbx5_fb2_ChIP_Ventricles_E12.5_SRR8335337_peak_601	237	.	10.0039	26.9276	23.7078	135
chr1	51326486	51326739	GSE124008_Akerberg_2019_GSM3518659_F_Tbx5_fb2_ChIP_Ventricles_E12.5_SRR8335337_peak_602	165	.	8.79532	19.6141	16.5475	111
chr1	51478204	51478501	GSE124008_Akerberg_2019_GSM3518659_F_Tbx5_fb2_ChIP_Ventricles_E12.5_SRR8335337_peak_603	85	.	6.44969	11.351	8.53938	181
chr1	51509131	51509686	GSE124008_Akerberg_2019_GSM3518659_F_Tbx5_fb2_ChIP_Ventricles_E12.5_SRR8335337_peak_604	170	.	9.48897	20.1719	17.0897	309
chr1	51514413	51514585	GSE124008_Akerberg_2019_GSM3518659_F_Tbx5_fb2_ChIP_Ventricles_E12.5_SRR8335337_peak_605	30	.	3.73033	5.46828	3.00445	87
chr1	51515684	51516005	GSE124008_Akerberg_2019_GSM3518659_F_Tbx5_fb2_ChIP_Ventricles_E12.5_SRR8335337_peak_606	636	.	21.95	67.3535	63.6218	189
chr1	51600640	51600827	GSE124008_Akerberg_2019_GSM3518659_F_Tbx5_fb2_ChIP_Ventricles_E12.5_SRR8335337_peak_607	106	.	6.18704	13.5895	10.6846	112
chr1	51646384	51646563	GSE124008_Akerberg_2019_GSM3518659_F_Tbx5_fb2_ChIP_Ventricles_E12.5_SRR8335337_peak_608	114	.	7.59269	14.3847	11.4697	73
chr1	51747619	51747820	GSE124008_Akerberg_2019_GSM3518659_F_Tbx5_fb2_ChIP_Ventricles_E12.5_SRR8335337_peak_609	68	.	5.14328	9.56596	6.82653	115
chr1	51852729	51852887	GSE124008_Akerberg_2019_GSM3518659_F_Tbx5_fb2_ChIP_Ventricles_E12.5_SRR8335337_peak_610	66	.	5.84184	9.36887	6.63149	107
chr1	51862113	51862315	GSE124008_Akerberg_2019_GSM3518659_F_Tbx5_fb2_ChIP_Ventricles_E12.5_SRR8335337_peak_611	143	.	7.00594	17.3804	14.3805	67
chr1	51902652	51902813	GSE124008_Akerberg_2019_GSM3518659_F_Tbx5_fb2_ChIP_Ventricles_E12.5_SRR8335337_peak_612	57	.	5.53791	8.41843	5.72458	91
chr1	51913482	51913694	GSE124008_Akerberg_2019_GSM3518659_F_Tbx5_fb2_ChIP_Ventricles_E12.5_SRR8335337_peak_613	57	.	5.23398	8.41843	5.72458	131
chr1	51915955	51916152	GSE124008_Akerberg_2019_GSM3518659_F_Tbx5_fb2_ChIP_Ventricles_E12.5_SRR8335337_peak_614	105	.	7.05755	13.4314	10.529	112
chr1	51932540	51932692	GSE124008_Akerberg_2019_GSM3518659_F_Tbx5_fb2_ChIP_Ventricles_E12.5_SRR8335337_peak_615	89	.	5.11341	11.8043	8.98815	39
chr1	51934709	51934899	GSE124008_Akerberg_2019_GSM3518659_F_Tbx5_fb2_ChIP_Ventricles_E12.5_SRR8335337_peak_616	126	.	7.96933	15.6002	12.6389	68
chr1	51997396	51997622	GSE124008_Akerberg_2019_GSM3518659_F_Tbx5_fb2_ChIP_Ventricles_E12.5_SRR8335337_peak_617	205	.	8.72885	23.6889	20.5446	121
chr1	52087241	52087382	GSE124008_Akerberg_2019_GSM3518659_F_Tbx5_fb2_ChIP_Ventricles_E12.5_SRR8335337_peak_618	32	.	4.3222	5.7526	3.25072	19
chr1	52088716	52088953	GSE124008_Akerberg_2019_GSM3518659_F_Tbx5_fb2_ChIP_Ventricles_E12.5_SRR8335337_peak_619	176	.	9.06829	20.7457	17.6558	104
chr1	52108207	52108485	GSE124008_Akerberg_2019_GSM3518659_F_Tbx5_fb2_ChIP_Ventricles_E12.5_SRR8335337_peak_620	65	.	4.95869	9.25272	6.54639	171
chr1	52113853	52114065	GSE124008_Akerberg_2019_GSM3518659_F_Tbx5_fb2_ChIP_Ventricles_E12.5_SRR8335337_peak_621	137	.	8.27326	16.7152	13.7221	94
chr1	52119340	52119497	GSE124008_Akerberg_2019_GSM3518659_F_Tbx5_fb2_ChIP_Ventricles_E12.5_SRR8335337_peak_622	49	.	4.97378	7.53305	4.91191	93
chr1	52157207	52157500	GSE124008_Akerberg_2019_GSM3518659_F_Tbx5_fb2_ChIP_Ventricles_E12.5_SRR8335337_peak_623	57	.	5.53791	8.41843	5.72458	198
chr1	52171447	52171711	GSE124008_Akerberg_2019_GSM3518659_F_Tbx5_fb2_ChIP_Ventricles_E12.5_SRR8335337_peak_624	187	.	9.34125	21.8929	18.7754	111
chr1	52232339	52232633	GSE124008_Akerberg_2019_GSM3518659_F_Tbx5_fb2_ChIP_Ventricles_E12.5_SRR8335337_peak_625	66	.	5.81658	9.32877	6.61572	91
chr1	52233305	52233610	GSE124008_Akerberg_2019_GSM3518659_F_Tbx5_fb2_ChIP_Ventricles_E12.5_SRR8335337_peak_626	194	.	10.0968	22.5624	19.4278	120
chr1	52249616	52249803	GSE124008_Akerberg_2019_GSM3518659_F_Tbx5_fb2_ChIP_Ventricles_E12.5_SRR8335337_peak_627	90	.	6.42321	11.8217	9.00474	99
chr1	52250777	52251585	GSE124008_Akerberg_2019_GSM3518659_F_Tbx5_fb2_ChIP_Ventricles_E12.5_SRR8335337_peak_628	1555	.	39.6406	160.01	155.531	284
chr1	52354308	52354542	GSE124008_Akerberg_2019_GSM3518659_F_Tbx5_fb2_ChIP_Ventricles_E12.5_SRR8335337_peak_629	40	.	4.62613	6.60804	4.05225	217
chr1	52422227	52422437	GSE124008_Akerberg_2019_GSM3518659_F_Tbx5_fb2_ChIP_Ventricles_E12.5_SRR8335337_peak_630	93	.	6.33861	12.1886	9.36001	113
chr1	52435733	52435885	GSE124008_Akerberg_2019_GSM3518659_F_Tbx5_fb2_ChIP_Ventricles_E12.5_SRR8335337_peak_631	53	.	4.97791	7.9961	5.36663	110
chr1	52453405	52453593	GSE124008_Akerberg_2019_GSM3518659_F_Tbx5_fb2_ChIP_Ventricles_E12.5_SRR8335337_peak_632	40	.	4.62613	6.60804	4.05225	63
chr1	52454680	52455017	GSE124008_Akerberg_2019_GSM3518659_F_Tbx5_fb2_ChIP_Ventricles_E12.5_SRR8335337_peak_633	182	.	9.79289	21.359	18.2537	207
chr1	52456546	52456789	GSE124008_Akerberg_2019_GSM3518659_F_Tbx5_fb2_ChIP_Ventricles_E12.5_SRR8335337_peak_634	316	.	12.1066	34.9736	31.6293	94
chr1	52500322	52500738	GSE124008_Akerberg_2019_GSM3518659_F_Tbx5_fb2_ChIP_Ventricles_E12.5_SRR8335337_peak_635	255	.	11.9204	28.8047	25.5439	139
chr1	52540069	52540498	GSE124008_Akerberg_2019_GSM3518659_F_Tbx5_fb2_ChIP_Ventricles_E12.5_SRR8335337_peak_636	1279	.	36.5385	132.259	127.988	263
chr1	52578380	52578771	GSE124008_Akerberg_2019_GSM3518659_F_Tbx5_fb2_ChIP_Ventricles_E12.5_SRR8335337_peak_637	66	.	5.51971	9.31879	6.60584	245
chr1	52630655	52630796	GSE124008_Akerberg_2019_GSM3518659_F_Tbx5_fb2_ChIP_Ventricles_E12.5_SRR8335337_peak_638	24	.	4.01827	4.93396	2.49119	132
chr1	52651763	52652208	GSE124008_Akerberg_2019_GSM3518659_F_Tbx5_fb2_ChIP_Ventricles_E12.5_SRR8335337_peak_639	429	.	16.7832	46.4917	42.9856	308
chr1	52652879	52653094	GSE124008_Akerberg_2019_GSM3518659_F_Tbx5_fb2_ChIP_Ventricles_E12.5_SRR8335337_peak_640	148	.	8.57718	17.8493	14.8141	99
chr1	52676690	52676979	GSE124008_Akerberg_2019_GSM3518659_F_Tbx5_fb2_ChIP_Ventricles_E12.5_SRR8335337_peak_641	242	.	11.6165	27.5278	24.2962	124
chr1	52727257	52727399	GSE124008_Akerberg_2019_GSM3518659_F_Tbx5_fb2_ChIP_Ventricles_E12.5_SRR8335337_peak_642	24	.	4.01827	4.93396	2.49119	116
chr1	52797932	52798112	GSE124008_Akerberg_2019_GSM3518659_F_Tbx5_fb2_ChIP_Ventricles_E12.5_SRR8335337_peak_643	73	.	5.16875	10.0551	7.31261	86
chr1	52799468	52800147	GSE124008_Akerberg_2019_GSM3518659_F_Tbx5_fb2_ChIP_Ventricles_E12.5_SRR8335337_peak_644	374	.	15.5675	40.8528	37.4109	140
chr1	52816998	52817217	GSE124008_Akerberg_2019_GSM3518659_F_Tbx5_fb2_ChIP_Ventricles_E12.5_SRR8335337_peak_645	33	.	4.15488	5.86499	3.35265	82
chr1	52817595	52817767	GSE124008_Akerberg_2019_GSM3518659_F_Tbx5_fb2_ChIP_Ventricles_E12.5_SRR8335337_peak_646	24	.	3.71434	4.93396	2.49119	163
chr1	52844125	52844398	GSE124008_Akerberg_2019_GSM3518659_F_Tbx5_fb2_ChIP_Ventricles_E12.5_SRR8335337_peak_647	415	.	15.9621	45.0139	41.531	139
chr1	52844791	52845096	GSE124008_Akerberg_2019_GSM3518659_F_Tbx5_fb2_ChIP_Ventricles_E12.5_SRR8335337_peak_648	487	.	18.3029	52.2832	48.7093	165
chr1	52952179	52952403	GSE124008_Akerberg_2019_GSM3518659_F_Tbx5_fb2_ChIP_Ventricles_E12.5_SRR8335337_peak_649	105	.	5.44097	13.452	10.5491	96
chr1	53105324	53105559	GSE124008_Akerberg_2019_GSM3518659_F_Tbx5_fb2_ChIP_Ventricles_E12.5_SRR8335337_peak_650	122	.	5.93231	15.1622	12.2251	104
chr1	53110666	53110868	GSE124008_Akerberg_2019_GSM3518659_F_Tbx5_fb2_ChIP_Ventricles_E12.5_SRR8335337_peak_651	161	.	8.15225	19.221	16.1613	112
chr1	53204057	53204258	GSE124008_Akerberg_2019_GSM3518659_F_Tbx5_fb2_ChIP_Ventricles_E12.5_SRR8335337_peak_652	127	.	7.2853	15.6781	12.7164	120
chr1	53209453	53209655	GSE124008_Akerberg_2019_GSM3518659_F_Tbx5_fb2_ChIP_Ventricles_E12.5_SRR8335337_peak_653	111	.	7.40088	14.0648	11.1576	117
chr1	53269936	53270145	GSE124008_Akerberg_2019_GSM3518659_F_Tbx5_fb2_ChIP_Ventricles_E12.5_SRR8335337_peak_654	82	.	4.94963	11.0053	8.22328	106
chr1	53296833	53296974	GSE124008_Akerberg_2019_GSM3518659_F_Tbx5_fb2_ChIP_Ventricles_E12.5_SRR8335337_peak_655	26	.	3.88191	5.08049	2.62682	19
chr1	53297113	53297474	GSE124008_Akerberg_2019_GSM3518659_F_Tbx5_fb2_ChIP_Ventricles_E12.5_SRR8335337_peak_656	126	.	7.96933	15.6002	12.6389	206
chr1	53352705	53352935	GSE124008_Akerberg_2019_GSM3518659_F_Tbx5_fb2_ChIP_Ventricles_E12.5_SRR8335337_peak_657	105	.	7.32964	13.3794	10.5135	131
chr1	53394055	53394225	GSE124008_Akerberg_2019_GSM3518659_F_Tbx5_fb2_ChIP_Ventricles_E12.5_SRR8335337_peak_658	74	.	5.79268	10.2513	7.49917	85
chr1	53405916	53406324	GSE124008_Akerberg_2019_GSM3518659_F_Tbx5_fb2_ChIP_Ventricles_E12.5_SRR8335337_peak_659	560	.	20.1264	59.7188	56.0691	233
chr1	53439157	53439611	GSE124008_Akerberg_2019_GSM3518659_F_Tbx5_fb2_ChIP_Ventricles_E12.5_SRR8335337_peak_660	268	.	10.0768	30.0967	26.817	257
chr1	53450320	53450538	GSE124008_Akerberg_2019_GSM3518659_F_Tbx5_fb2_ChIP_Ventricles_E12.5_SRR8335337_peak_661	194	.	10.0968	22.5624	19.4278	91
chr1	53464746	53464932	GSE124008_Akerberg_2019_GSM3518659_F_Tbx5_fb2_ChIP_Ventricles_E12.5_SRR8335337_peak_662	105	.	7.36147	13.4314	10.529	112
chr1	53473347	53473521	GSE124008_Akerberg_2019_GSM3518659_F_Tbx5_fb2_ChIP_Ventricles_E12.5_SRR8335337_peak_663	100	.	6.77975	12.9559	10.0972	90
chr1	53485335	53485476	GSE124008_Akerberg_2019_GSM3518659_F_Tbx5_fb2_ChIP_Ventricles_E12.5_SRR8335337_peak_664	49	.	4.70081	7.53305	4.91191	75
chr1	53536660	53536822	GSE124008_Akerberg_2019_GSM3518659_F_Tbx5_fb2_ChIP_Ventricles_E12.5_SRR8335337_peak_665	115	.	7.6654	14.5053	11.5735	103
chr1	53579823	53580096	GSE124008_Akerberg_2019_GSM3518659_F_Tbx5_fb2_ChIP_Ventricles_E12.5_SRR8335337_peak_666	183	.	8.02957	21.4139	18.3057	140
chr1	53785042	53785219	GSE124008_Akerberg_2019_GSM3518659_F_Tbx5_fb2_ChIP_Ventricles_E12.5_SRR8335337_peak_667	30	.	4.1313	5.46282	3.00445	140
chr1	53824188	53824424	GSE124008_Akerberg_2019_GSM3518659_F_Tbx5_fb2_ChIP_Ventricles_E12.5_SRR8335337_peak_668	246	.	11.252	27.847	24.6102	109
chr1	54002559	54002883	GSE124008_Akerberg_2019_GSM3518659_F_Tbx5_fb2_ChIP_Ventricles_E12.5_SRR8335337_peak_669	344	.	14.5167	37.85	34.4622	185
chr1	54049743	54050064	GSE124008_Akerberg_2019_GSM3518659_F_Tbx5_fb2_ChIP_Ventricles_E12.5_SRR8335337_peak_670	133	.	7.70345	16.3197	13.3455	216
chr1	54113573	54113835	GSE124008_Akerberg_2019_GSM3518659_F_Tbx5_fb2_ChIP_Ventricles_E12.5_SRR8335337_peak_671	206	.	10.4007	23.7815	20.6141	140
chr1	54194297	54194442	GSE124008_Akerberg_2019_GSM3518659_F_Tbx5_fb2_ChIP_Ventricles_E12.5_SRR8335337_peak_672	48	.	4.93005	7.49745	4.89154	107
chr1	54194793	54195300	GSE124008_Akerberg_2019_GSM3518659_F_Tbx5_fb2_ChIP_Ventricles_E12.5_SRR8335337_peak_673	206	.	10.7047	23.7815	20.6141	132
chr1	54557947	54558261	GSE124008_Akerberg_2019_GSM3518659_F_Tbx5_fb2_ChIP_Ventricles_E12.5_SRR8335337_peak_674	387	.	15.8714	42.2475	38.7889	164
chr1	54577208	54577501	GSE124008_Akerberg_2019_GSM3518659_F_Tbx5_fb2_ChIP_Ventricles_E12.5_SRR8335337_peak_675	307	.	13.44	34.0415	30.7045	134
chr1	54650488	54650635	GSE124008_Akerberg_2019_GSM3518659_F_Tbx5_fb2_ChIP_Ventricles_E12.5_SRR8335337_peak_676	49	.	4.97378	7.53305	4.91191	54
chr1	54690672	54690859	GSE124008_Akerberg_2019_GSM3518659_F_Tbx5_fb2_ChIP_Ventricles_E12.5_SRR8335337_peak_677	57	.	5.23398	8.41843	5.72458	112
chr1	54702910	54703208	GSE124008_Akerberg_2019_GSM3518659_F_Tbx5_fb2_ChIP_Ventricles_E12.5_SRR8335337_peak_678	83	.	6.32297	11.1414	8.35902	67
chr1	54707120	54707261	GSE124008_Akerberg_2019_GSM3518659_F_Tbx5_fb2_ChIP_Ventricles_E12.5_SRR8335337_peak_679	66	.	5.51971	9.31879	6.60584	55
chr1	54749618	54750279	GSE124008_Akerberg_2019_GSM3518659_F_Tbx5_fb2_ChIP_Ventricles_E12.5_SRR8335337_peak_680	187	.	9.61422	21.8929	18.7754	514
chr1	54829907	54830415	GSE124008_Akerberg_2019_GSM3518659_F_Tbx5_fb2_ChIP_Ventricles_E12.5_SRR8335337_peak_681	126	.	7.96933	15.6002	12.6389	394
chr1	54842870	54843095	GSE124008_Akerberg_2019_GSM3518659_F_Tbx5_fb2_ChIP_Ventricles_E12.5_SRR8335337_peak_682	218	.	11.0086	25.0158	21.8286	100
chr1	54861548	54861787	GSE124008_Akerberg_2019_GSM3518659_F_Tbx5_fb2_ChIP_Ventricles_E12.5_SRR8335337_peak_683	189	.	9.42292	22.0412	18.9225	106
chr1	54881476	54881724	GSE124008_Akerberg_2019_GSM3518659_F_Tbx5_fb2_ChIP_Ventricles_E12.5_SRR8335337_peak_684	24	.	4.01827	4.93396	2.49119	44
chr1	54916572	54916720	GSE124008_Akerberg_2019_GSM3518659_F_Tbx5_fb2_ChIP_Ventricles_E12.5_SRR8335337_peak_685	65	.	4.95869	9.25272	6.54639	90
chr1	54926315	54926788	GSE124008_Akerberg_2019_GSM3518659_F_Tbx5_fb2_ChIP_Ventricles_E12.5_SRR8335337_peak_686	105	.	7.36147	13.4314	10.529	116
chr1	55027195	55027616	GSE124008_Akerberg_2019_GSM3518659_F_Tbx5_fb2_ChIP_Ventricles_E12.5_SRR8335337_peak_687	93	.	6.61158	12.1886	9.36001	268
chr1	55052395	55052689	GSE124008_Akerberg_2019_GSM3518659_F_Tbx5_fb2_ChIP_Ventricles_E12.5_SRR8335337_peak_688	85	.	6.44969	11.351	8.53938	210
chr1	55052852	55053050	GSE124008_Akerberg_2019_GSM3518659_F_Tbx5_fb2_ChIP_Ventricles_E12.5_SRR8335337_peak_689	32	.	4.3222	5.7526	3.25072	82
chr1	55087890	55088188	GSE124008_Akerberg_2019_GSM3518659_F_Tbx5_fb2_ChIP_Ventricles_E12.5_SRR8335337_peak_690	206	.	10.4007	23.7815	20.6141	107
chr1	55088471	55088612	GSE124008_Akerberg_2019_GSM3518659_F_Tbx5_fb2_ChIP_Ventricles_E12.5_SRR8335337_peak_691	32	.	4.3222	5.7526	3.25072	96
chr1	55102667	55102840	GSE124008_Akerberg_2019_GSM3518659_F_Tbx5_fb2_ChIP_Ventricles_E12.5_SRR8335337_peak_692	105	.	7.05755	13.4314	10.529	52
chr1	55130942	55131563	GSE124008_Akerberg_2019_GSM3518659_F_Tbx5_fb2_ChIP_Ventricles_E12.5_SRR8335337_peak_693	84	.	6.06565	11.2084	8.41994	130
chr1	55201971	55202147	GSE124008_Akerberg_2019_GSM3518659_F_Tbx5_fb2_ChIP_Ventricles_E12.5_SRR8335337_peak_694	48	.	4.93005	7.49745	4.89154	49
chr1	55210319	55210460	GSE124008_Akerberg_2019_GSM3518659_F_Tbx5_fb2_ChIP_Ventricles_E12.5_SRR8335337_peak_695	48	.	4.93005	7.49745	4.89154	110
chr1	55217304	55217445	GSE124008_Akerberg_2019_GSM3518659_F_Tbx5_fb2_ChIP_Ventricles_E12.5_SRR8335337_peak_696	57	.	5.24675	8.41215	5.72458	95
chr1	55221512	55221658	GSE124008_Akerberg_2019_GSM3518659_F_Tbx5_fb2_ChIP_Ventricles_E12.5_SRR8335337_peak_697	66	.	5.84184	9.36887	6.63149	117
chr1	55237022	55237400	GSE124008_Akerberg_2019_GSM3518659_F_Tbx5_fb2_ChIP_Ventricles_E12.5_SRR8335337_peak_698	182	.	9.79289	21.359	18.2537	253
chr1	55363352	55363578	GSE124008_Akerberg_2019_GSM3518659_F_Tbx5_fb2_ChIP_Ventricles_E12.5_SRR8335337_peak_699	57	.	5.53791	8.41843	5.72458	117
chr1	55363694	55363893	GSE124008_Akerberg_2019_GSM3518659_F_Tbx5_fb2_ChIP_Ventricles_E12.5_SRR8335337_peak_700	49	.	4.70081	7.53305	4.91191	114
chr1	55399874	55400116	GSE124008_Akerberg_2019_GSM3518659_F_Tbx5_fb2_ChIP_Ventricles_E12.5_SRR8335337_peak_701	115	.	7.6654	14.5053	11.5735	103
chr1	55405828	55406265	GSE124008_Akerberg_2019_GSM3518659_F_Tbx5_fb2_ChIP_Ventricles_E12.5_SRR8335337_peak_702	126	.	7.96933	15.6002	12.6389	163
chr1	55445729	55446001	GSE124008_Akerberg_2019_GSM3518659_F_Tbx5_fb2_ChIP_Ventricles_E12.5_SRR8335337_peak_703	163	.	7.62012	19.3689	16.3076	137
chr1	55446374	55446522	GSE124008_Akerberg_2019_GSM3518659_F_Tbx5_fb2_ChIP_Ventricles_E12.5_SRR8335337_peak_704	57	.	5.23398	8.41843	5.72458	76
chr1	55501675	55501906	GSE124008_Akerberg_2019_GSM3518659_F_Tbx5_fb2_ChIP_Ventricles_E12.5_SRR8335337_peak_705	215	.	10.048	24.7193	21.5435	105
chr1	55517297	55517438	GSE124008_Akerberg_2019_GSM3518659_F_Tbx5_fb2_ChIP_Ventricles_E12.5_SRR8335337_peak_706	19	.	3.60894	4.33257	1.98847	129
chr1	55528826	55529035	GSE124008_Akerberg_2019_GSM3518659_F_Tbx5_fb2_ChIP_Ventricles_E12.5_SRR8335337_peak_707	65	.	4.95869	9.25272	6.54639	92
chr1	55584424	55584670	GSE124008_Akerberg_2019_GSM3518659_F_Tbx5_fb2_ChIP_Ventricles_E12.5_SRR8335337_peak_708	91	.	4.80711	12.0029	9.18525	184
chr1	55618938	55619140	GSE124008_Akerberg_2019_GSM3518659_F_Tbx5_fb2_ChIP_Ventricles_E12.5_SRR8335337_peak_709	49	.	4.97378	7.53305	4.91191	80
chr1	55653369	55653747	GSE124008_Akerberg_2019_GSM3518659_F_Tbx5_fb2_ChIP_Ventricles_E12.5_SRR8335337_peak_710	307	.	13.44	34.0415	30.7045	129
chr1	55790911	55791162	GSE124008_Akerberg_2019_GSM3518659_F_Tbx5_fb2_ChIP_Ventricles_E12.5_SRR8335337_peak_711	293	.	13.1361	32.7136	29.3974	98
chr1	55793012	55793224	GSE124008_Akerberg_2019_GSM3518659_F_Tbx5_fb2_ChIP_Ventricles_E12.5_SRR8335337_peak_712	95	.	6.75362	12.3796	9.52866	91
chr1	55818100	55818315	GSE124008_Akerberg_2019_GSM3518659_F_Tbx5_fb2_ChIP_Ventricles_E12.5_SRR8335337_peak_713	24	.	4.01827	4.93396	2.49119	154
chr1	55887474	55887735	GSE124008_Akerberg_2019_GSM3518659_F_Tbx5_fb2_ChIP_Ventricles_E12.5_SRR8335337_peak_714	326	.	12.6309	35.9934	32.6242	112
chr1	55888693	55889014	GSE124008_Akerberg_2019_GSM3518659_F_Tbx5_fb2_ChIP_Ventricles_E12.5_SRR8335337_peak_715	115	.	7.6654	14.5053	11.5735	196
chr1	56231762	56231926	GSE124008_Akerberg_2019_GSM3518659_F_Tbx5_fb2_ChIP_Ventricles_E12.5_SRR8335337_peak_716	32	.	4.3222	5.7526	3.25072	32
chr1	56857213	56857537	GSE124008_Akerberg_2019_GSM3518659_F_Tbx5_fb2_ChIP_Ventricles_E12.5_SRR8335337_peak_717	149	.	8.20772	17.9397	14.9039	185
chr1	56866482	56866684	GSE124008_Akerberg_2019_GSM3518659_F_Tbx5_fb2_ChIP_Ventricles_E12.5_SRR8335337_peak_718	103	.	6.88455	13.1909	10.3267	110
chr1	56966319	56966497	GSE124008_Akerberg_2019_GSM3518659_F_Tbx5_fb2_ChIP_Ventricles_E12.5_SRR8335337_peak_719	115	.	7.6654	14.5053	11.5735	81
chr1	56969327	56969733	GSE124008_Akerberg_2019_GSM3518659_F_Tbx5_fb2_ChIP_Ventricles_E12.5_SRR8335337_peak_720	57	.	5.23398	8.41843	5.72458	295
chr1	56973027	56973215	GSE124008_Akerberg_2019_GSM3518659_F_Tbx5_fb2_ChIP_Ventricles_E12.5_SRR8335337_peak_721	48	.	4.93005	7.49745	4.89154	98
chr1	57097027	57097275	GSE124008_Akerberg_2019_GSM3518659_F_Tbx5_fb2_ChIP_Ventricles_E12.5_SRR8335337_peak_722	113	.	6.84627	14.2125	11.3009	139
chr1	57205680	57205841	GSE124008_Akerberg_2019_GSM3518659_F_Tbx5_fb2_ChIP_Ventricles_E12.5_SRR8335337_peak_723	66	.	5.84184	9.36887	6.63149	77
chr1	57227467	57227636	GSE124008_Akerberg_2019_GSM3518659_F_Tbx5_fb2_ChIP_Ventricles_E12.5_SRR8335337_peak_724	66	.	5.51971	9.31879	6.60584	116
chr1	57252378	57252730	GSE124008_Akerberg_2019_GSM3518659_F_Tbx5_fb2_ChIP_Ventricles_E12.5_SRR8335337_peak_725	654	.	21.0788	69.1871	65.44	218
chr1	57333543	57333900	GSE124008_Akerberg_2019_GSM3518659_F_Tbx5_fb2_ChIP_Ventricles_E12.5_SRR8335337_peak_726	1059	.	24.8171	110.025	105.929	186
chr1	57406410	57406893	GSE124008_Akerberg_2019_GSM3518659_F_Tbx5_fb2_ChIP_Ventricles_E12.5_SRR8335337_peak_727	385	.	15.2324	41.9696	38.5219	229
chr1	57423874	57424015	GSE124008_Akerberg_2019_GSM3518659_F_Tbx5_fb2_ChIP_Ventricles_E12.5_SRR8335337_peak_728	26	.	3.91585	5.1328	2.67812	54
chr1	57461419	57461602	GSE124008_Akerberg_2019_GSM3518659_F_Tbx5_fb2_ChIP_Ventricles_E12.5_SRR8335337_peak_729	133	.	7.97642	16.3197	13.3455	53
chr1	57478953	57479322	GSE124008_Akerberg_2019_GSM3518659_F_Tbx5_fb2_ChIP_Ventricles_E12.5_SRR8335337_peak_730	297	.	12.4518	33.0451	29.721	156
chr1	57572126	57572518	GSE124008_Akerberg_2019_GSM3518659_F_Tbx5_fb2_ChIP_Ventricles_E12.5_SRR8335337_peak_731	435	.	16.8762	47.0143	43.506	237
chr1	57574145	57574408	GSE124008_Akerberg_2019_GSM3518659_F_Tbx5_fb2_ChIP_Ventricles_E12.5_SRR8335337_peak_732	31	.	4.00149	5.61914	3.15349	113
chr1	57666272	57666598	GSE124008_Akerberg_2019_GSM3518659_F_Tbx5_fb2_ChIP_Ventricles_E12.5_SRR8335337_peak_733	293	.	13.1361	32.7136	29.3974	192
chr1	57670856	57671081	GSE124008_Akerberg_2019_GSM3518659_F_Tbx5_fb2_ChIP_Ventricles_E12.5_SRR8335337_peak_734	85	.	6.44969	11.351	8.53938	96
chr1	57735896	57736137	GSE124008_Akerberg_2019_GSM3518659_F_Tbx5_fb2_ChIP_Ventricles_E12.5_SRR8335337_peak_735	348	.	13.8286	38.2516	34.8486	147
chr1	57774051	57774261	GSE124008_Akerberg_2019_GSM3518659_F_Tbx5_fb2_ChIP_Ventricles_E12.5_SRR8335337_peak_736	49	.	4.70081	7.53305	4.91191	129
chr1	57774640	57775055	GSE124008_Akerberg_2019_GSM3518659_F_Tbx5_fb2_ChIP_Ventricles_E12.5_SRR8335337_peak_737	85	.	6.44969	11.351	8.53938	192
chr1	57775455	57775626	GSE124008_Akerberg_2019_GSM3518659_F_Tbx5_fb2_ChIP_Ventricles_E12.5_SRR8335337_peak_738	40	.	4.62613	6.60804	4.05225	116
chr1	57788115	57788537	GSE124008_Akerberg_2019_GSM3518659_F_Tbx5_fb2_ChIP_Ventricles_E12.5_SRR8335337_peak_739	458	.	17.695	49.3692	45.8267	201
chr1	57808017	57808179	GSE124008_Akerberg_2019_GSM3518659_F_Tbx5_fb2_ChIP_Ventricles_E12.5_SRR8335337_peak_740	75	.	6.14576	10.3469	7.57132	101
chr1	57825048	57825223	GSE124008_Akerberg_2019_GSM3518659_F_Tbx5_fb2_ChIP_Ventricles_E12.5_SRR8335337_peak_741	154	.	8.52235	18.4988	15.4557	115
chr1	57841680	57841828	GSE124008_Akerberg_2019_GSM3518659_F_Tbx5_fb2_ChIP_Ventricles_E12.5_SRR8335337_peak_742	103	.	6.88455	13.1909	10.3267	69
chr1	57852607	57852919	GSE124008_Akerberg_2019_GSM3518659_F_Tbx5_fb2_ChIP_Ventricles_E12.5_SRR8335337_peak_743	57	.	5.53791	8.41843	5.72458	95
chr1	57856910	57857278	GSE124008_Akerberg_2019_GSM3518659_F_Tbx5_fb2_ChIP_Ventricles_E12.5_SRR8335337_peak_744	206	.	10.4007	23.7815	20.6141	120
chr1	57889886	57890046	GSE124008_Akerberg_2019_GSM3518659_F_Tbx5_fb2_ChIP_Ventricles_E12.5_SRR8335337_peak_745	48	.	4.93005	7.49745	4.89154	102
chr1	57890196	57890371	GSE124008_Akerberg_2019_GSM3518659_F_Tbx5_fb2_ChIP_Ventricles_E12.5_SRR8335337_peak_746	57	.	5.18434	8.33692	5.70482	102
chr1	57947610	57947820	GSE124008_Akerberg_2019_GSM3518659_F_Tbx5_fb2_ChIP_Ventricles_E12.5_SRR8335337_peak_747	48	.	4.93005	7.49745	4.89154	98
chr1	57963684	57963954	GSE124008_Akerberg_2019_GSM3518659_F_Tbx5_fb2_ChIP_Ventricles_E12.5_SRR8335337_peak_748	170	.	9.48897	20.1719	17.0897	139
chr1	58030609	58030800	GSE124008_Akerberg_2019_GSM3518659_F_Tbx5_fb2_ChIP_Ventricles_E12.5_SRR8335337_peak_749	159	.	9.18504	19.0018	15.9431	78
chr1	58092342	58092483	GSE124008_Akerberg_2019_GSM3518659_F_Tbx5_fb2_ChIP_Ventricles_E12.5_SRR8335337_peak_750	43	.	4.58272	6.90346	4.33649	28
chr1	58095888	58096181	GSE124008_Akerberg_2019_GSM3518659_F_Tbx5_fb2_ChIP_Ventricles_E12.5_SRR8335337_peak_751	235	.	9.25792	26.7525	23.5338	130
chr1	58098342	58098559	GSE124008_Akerberg_2019_GSM3518659_F_Tbx5_fb2_ChIP_Ventricles_E12.5_SRR8335337_peak_752	230	.	11.3125	26.2647	23.0573	119
chr1	58198418	58198567	GSE124008_Akerberg_2019_GSM3518659_F_Tbx5_fb2_ChIP_Ventricles_E12.5_SRR8335337_peak_753	57	.	5.23398	8.41843	5.72458	61
chr1	58214337	58214751	GSE124008_Akerberg_2019_GSM3518659_F_Tbx5_fb2_ChIP_Ventricles_E12.5_SRR8335337_peak_754	384	.	12.7383	41.9036	38.456	186
chr1	58216681	58216883	GSE124008_Akerberg_2019_GSM3518659_F_Tbx5_fb2_ChIP_Ventricles_E12.5_SRR8335337_peak_755	242	.	11.6165	27.5278	24.2962	87
chr1	58221206	58221466	GSE124008_Akerberg_2019_GSM3518659_F_Tbx5_fb2_ChIP_Ventricles_E12.5_SRR8335337_peak_756	575	.	20.7343	61.2304	57.5591	114
chr1	58309935	58310080	GSE124008_Akerberg_2019_GSM3518659_F_Tbx5_fb2_ChIP_Ventricles_E12.5_SRR8335337_peak_757	43	.	4.13978	6.9063	4.33696	113
chr1	58311447	58311695	GSE124008_Akerberg_2019_GSM3518659_F_Tbx5_fb2_ChIP_Ventricles_E12.5_SRR8335337_peak_758	159	.	9.18504	19.0018	15.9431	137
chr1	58341594	58341815	GSE124008_Akerberg_2019_GSM3518659_F_Tbx5_fb2_ChIP_Ventricles_E12.5_SRR8335337_peak_759	170	.	9.48897	20.1719	17.0897	90
chr1	58352266	58352449	GSE124008_Akerberg_2019_GSM3518659_F_Tbx5_fb2_ChIP_Ventricles_E12.5_SRR8335337_peak_760	84	.	6.06565	11.2084	8.41994	104
chr1	58392883	58393281	GSE124008_Akerberg_2019_GSM3518659_F_Tbx5_fb2_ChIP_Ventricles_E12.5_SRR8335337_peak_761	234	.	10.7061	26.6287	23.4128	258
chr1	58423374	58423594	GSE124008_Akerberg_2019_GSM3518659_F_Tbx5_fb2_ChIP_Ventricles_E12.5_SRR8335337_peak_762	43	.	4.13978	6.9063	4.33696	99
chr1	58423909	58424146	GSE124008_Akerberg_2019_GSM3518659_F_Tbx5_fb2_ChIP_Ventricles_E12.5_SRR8335337_peak_763	187	.	9.34125	21.8929	18.7754	113
chr1	58445167	58445330	GSE124008_Akerberg_2019_GSM3518659_F_Tbx5_fb2_ChIP_Ventricles_E12.5_SRR8335337_peak_764	40	.	4.62613	6.60804	4.05225	69
chr1	58458820	58459102	GSE124008_Akerberg_2019_GSM3518659_F_Tbx5_fb2_ChIP_Ventricles_E12.5_SRR8335337_peak_765	210	.	10.1602	24.2325	21.0602	156
chr1	58496467	58496667	GSE124008_Akerberg_2019_GSM3518659_F_Tbx5_fb2_ChIP_Ventricles_E12.5_SRR8335337_peak_766	57	.	5.23398	8.41843	5.72458	94
chr1	58549371	58549674	GSE124008_Akerberg_2019_GSM3518659_F_Tbx5_fb2_ChIP_Ventricles_E12.5_SRR8335337_peak_767	375	.	9.85701	41.0365	37.5932	144
chr1	58795280	58795541	GSE124008_Akerberg_2019_GSM3518659_F_Tbx5_fb2_ChIP_Ventricles_E12.5_SRR8335337_peak_768	159	.	9.18504	19.0018	15.9431	94
chr1	58911426	58911883	GSE124008_Akerberg_2019_GSM3518659_F_Tbx5_fb2_ChIP_Ventricles_E12.5_SRR8335337_peak_769	170	.	9.48897	20.1719	17.0897	123
chr1	58936889	58937099	GSE124008_Akerberg_2019_GSM3518659_F_Tbx5_fb2_ChIP_Ventricles_E12.5_SRR8335337_peak_770	66	.	5.84184	9.36887	6.63149	134
chr1	58973318	58973640	GSE124008_Akerberg_2019_GSM3518659_F_Tbx5_fb2_ChIP_Ventricles_E12.5_SRR8335337_peak_771	57	.	5.53791	8.41843	5.72458	67
chr1	58973720	58973864	GSE124008_Akerberg_2019_GSM3518659_F_Tbx5_fb2_ChIP_Ventricles_E12.5_SRR8335337_peak_772	48	.	4.93005	7.49745	4.89154	40
chr1	59009349	59009502	GSE124008_Akerberg_2019_GSM3518659_F_Tbx5_fb2_ChIP_Ventricles_E12.5_SRR8335337_peak_773	36	.	3.93506	6.17368	3.65599	27
chr1	59134437	59134875	GSE124008_Akerberg_2019_GSM3518659_F_Tbx5_fb2_ChIP_Ventricles_E12.5_SRR8335337_peak_774	85	.	6.44969	11.351	8.53938	297
chr1	59208472	59208644	GSE124008_Akerberg_2019_GSM3518659_F_Tbx5_fb2_ChIP_Ventricles_E12.5_SRR8335337_peak_775	143	.	7.00594	17.3804	14.3805	78
chr1	59364484	59365068	GSE124008_Akerberg_2019_GSM3518659_F_Tbx5_fb2_ChIP_Ventricles_E12.5_SRR8335337_peak_776	2164	.	54.4702	221.365	216.425	346
chr1	59409729	59410007	GSE124008_Akerberg_2019_GSM3518659_F_Tbx5_fb2_ChIP_Ventricles_E12.5_SRR8335337_peak_777	118	.	7.15616	14.7708	11.8358	140
chr1	59516470	59516611	GSE124008_Akerberg_2019_GSM3518659_F_Tbx5_fb2_ChIP_Ventricles_E12.5_SRR8335337_peak_778	48	.	4.93005	7.49745	4.89154	56
chr1	59520320	59520495	GSE124008_Akerberg_2019_GSM3518659_F_Tbx5_fb2_ChIP_Ventricles_E12.5_SRR8335337_peak_779	93	.	6.33861	12.1886	9.36001	94
chr1	59579811	59579957	GSE124008_Akerberg_2019_GSM3518659_F_Tbx5_fb2_ChIP_Ventricles_E12.5_SRR8335337_peak_780	40	.	4.62613	6.60804	4.05225	41
chr1	59669991	59670179	GSE124008_Akerberg_2019_GSM3518659_F_Tbx5_fb2_ChIP_Ventricles_E12.5_SRR8335337_peak_781	74	.	5.79268	10.2513	7.49917	88
chr1	59684959	59685210	GSE124008_Akerberg_2019_GSM3518659_F_Tbx5_fb2_ChIP_Ventricles_E12.5_SRR8335337_peak_782	51	.	4.83422	7.73084	5.10498	85
chr1	59725694	59725949	GSE124008_Akerberg_2019_GSM3518659_F_Tbx5_fb2_ChIP_Ventricles_E12.5_SRR8335337_peak_783	246	.	11.252	27.847	24.6102	138
chr1	59763203	59763700	GSE124008_Akerberg_2019_GSM3518659_F_Tbx5_fb2_ChIP_Ventricles_E12.5_SRR8335337_peak_784	46	.	4.7841	7.26284	4.68954	414
chr1	59763849	59764145	GSE124008_Akerberg_2019_GSM3518659_F_Tbx5_fb2_ChIP_Ventricles_E12.5_SRR8335337_peak_785	46	.	4.736	7.18519	4.61364	139
chr1	59877257	59877473	GSE124008_Akerberg_2019_GSM3518659_F_Tbx5_fb2_ChIP_Ventricles_E12.5_SRR8335337_peak_786	138	.	7.94483	16.8655	13.8717	116
chr1	59878295	59878450	GSE124008_Akerberg_2019_GSM3518659_F_Tbx5_fb2_ChIP_Ventricles_E12.5_SRR8335337_peak_787	74	.	5.79268	10.2513	7.49917	64
chr1	59899765	59899925	GSE124008_Akerberg_2019_GSM3518659_F_Tbx5_fb2_ChIP_Ventricles_E12.5_SRR8335337_peak_788	40	.	4.62613	6.60804	4.05225	70
chr1	59912975	59913171	GSE124008_Akerberg_2019_GSM3518659_F_Tbx5_fb2_ChIP_Ventricles_E12.5_SRR8335337_peak_789	48	.	4.93005	7.49745	4.89154	93
chr1	60043194	60043463	GSE124008_Akerberg_2019_GSM3518659_F_Tbx5_fb2_ChIP_Ventricles_E12.5_SRR8335337_peak_790	115	.	7.6654	14.5053	11.5735	117
chr1	60098331	60098767	GSE124008_Akerberg_2019_GSM3518659_F_Tbx5_fb2_ChIP_Ventricles_E12.5_SRR8335337_peak_791	105	.	7.36147	13.4314	10.529	235
chr1	60180132	60180445	GSE124008_Akerberg_2019_GSM3518659_F_Tbx5_fb2_ChIP_Ventricles_E12.5_SRR8335337_peak_792	487	.	18.3029	52.2832	48.7093	172
chr1	60180545	60180895	GSE124008_Akerberg_2019_GSM3518659_F_Tbx5_fb2_ChIP_Ventricles_E12.5_SRR8335337_peak_793	105	.	7.36147	13.4314	10.529	159
chr1	60343172	60343369	GSE124008_Akerberg_2019_GSM3518659_F_Tbx5_fb2_ChIP_Ventricles_E12.5_SRR8335337_peak_794	63	.	5.64025	9.0477	6.34665	86
chr1	60354747	60354920	GSE124008_Akerberg_2019_GSM3518659_F_Tbx5_fb2_ChIP_Ventricles_E12.5_SRR8335337_peak_795	75	.	6.14576	10.3469	7.57132	85
chr1	60409228	60410197	GSE124008_Akerberg_2019_GSM3518659_F_Tbx5_fb2_ChIP_Ventricles_E12.5_SRR8335337_peak_796	114	.	7.59269	14.3847	11.4697	316
chr1	60467086	60467344	GSE124008_Akerberg_2019_GSM3518659_F_Tbx5_fb2_ChIP_Ventricles_E12.5_SRR8335337_peak_797	95	.	6.75362	12.3796	9.52866	108
chr1	60566446	60566810	GSE124008_Akerberg_2019_GSM3518659_F_Tbx5_fb2_ChIP_Ventricles_E12.5_SRR8335337_peak_798	43	.	4.13978	6.9063	4.33696	227
chr1	60566887	60567458	GSE124008_Akerberg_2019_GSM3518659_F_Tbx5_fb2_ChIP_Ventricles_E12.5_SRR8335337_peak_799	100	.	6.77975	12.9559	10.0972	121
chr1	60608935	60609482	GSE124008_Akerberg_2019_GSM3518659_F_Tbx5_fb2_ChIP_Ventricles_E12.5_SRR8335337_peak_800	1227	.	33.0894	127.028	122.793	321
chr1	60610639	60611035	GSE124008_Akerberg_2019_GSM3518659_F_Tbx5_fb2_ChIP_Ventricles_E12.5_SRR8335337_peak_801	1295	.	34.4543	133.85	129.572	176
chr1	60622529	60622679	GSE124008_Akerberg_2019_GSM3518659_F_Tbx5_fb2_ChIP_Ventricles_E12.5_SRR8335337_peak_802	30	.	3.73033	5.46828	3.00445	98
chr1	60650640	60650787	GSE124008_Akerberg_2019_GSM3518659_F_Tbx5_fb2_ChIP_Ventricles_E12.5_SRR8335337_peak_803	18	.	3.11616	4.14638	1.83439	72
chr1	60662274	60662450	GSE124008_Akerberg_2019_GSM3518659_F_Tbx5_fb2_ChIP_Ventricles_E12.5_SRR8335337_peak_804	46	.	4.52727	7.23929	4.66609	84
chr1	60731970	60732545	GSE124008_Akerberg_2019_GSM3518659_F_Tbx5_fb2_ChIP_Ventricles_E12.5_SRR8335337_peak_805	426	.	15.8925	46.1144	42.6184	302
chr1	60746338	60746519	GSE124008_Akerberg_2019_GSM3518659_F_Tbx5_fb2_ChIP_Ventricles_E12.5_SRR8335337_peak_806	83	.	6.0048	11.1029	8.32062	82
chr1	60793961	60794243	GSE124008_Akerberg_2019_GSM3518659_F_Tbx5_fb2_ChIP_Ventricles_E12.5_SRR8335337_peak_807	333	.	13.4358	36.7173	33.3438	158
chr1	60798597	60798821	GSE124008_Akerberg_2019_GSM3518659_F_Tbx5_fb2_ChIP_Ventricles_E12.5_SRR8335337_peak_808	57	.	5.53791	8.41843	5.72458	84
chr1	60815887	60816363	GSE124008_Akerberg_2019_GSM3518659_F_Tbx5_fb2_ChIP_Ventricles_E12.5_SRR8335337_peak_809	699	.	22.1707	73.7233	69.9347	264
chr1	60859209	60859379	GSE124008_Akerberg_2019_GSM3518659_F_Tbx5_fb2_ChIP_Ventricles_E12.5_SRR8335337_peak_810	80	.	5.84171	10.8184	8.04051	104
chr1	60914172	60914337	GSE124008_Akerberg_2019_GSM3518659_F_Tbx5_fb2_ChIP_Ventricles_E12.5_SRR8335337_peak_811	66	.	5.84184	9.36887	6.63149	65
chr1	60920548	60920773	GSE124008_Akerberg_2019_GSM3518659_F_Tbx5_fb2_ChIP_Ventricles_E12.5_SRR8335337_peak_812	48	.	4.93005	7.49745	4.89154	72
chr1	60936256	60936505	GSE124008_Akerberg_2019_GSM3518659_F_Tbx5_fb2_ChIP_Ventricles_E12.5_SRR8335337_peak_813	85	.	6.11868	11.3	8.50997	115
chr1	60945912	60946307	GSE124008_Akerberg_2019_GSM3518659_F_Tbx5_fb2_ChIP_Ventricles_E12.5_SRR8335337_peak_814	596	.	19.512	63.3048	59.6151	227
chr1	60972782	60972923	GSE124008_Akerberg_2019_GSM3518659_F_Tbx5_fb2_ChIP_Ventricles_E12.5_SRR8335337_peak_815	33	.	4.15488	5.86499	3.35265	38
chr1	60998662	60999062	GSE124008_Akerberg_2019_GSM3518659_F_Tbx5_fb2_ChIP_Ventricles_E12.5_SRR8335337_peak_816	1012	.	28.7219	105.354	101.292	150
chr1	61017286	61017532	GSE124008_Akerberg_2019_GSM3518659_F_Tbx5_fb2_ChIP_Ventricles_E12.5_SRR8335337_peak_817	137	.	8.27326	16.7152	13.7221	135
chr1	61095891	61096045	GSE124008_Akerberg_2019_GSM3518659_F_Tbx5_fb2_ChIP_Ventricles_E12.5_SRR8335337_peak_818	84	.	6.06565	11.2084	8.41994	46
chr1	61139305	61139553	GSE124008_Akerberg_2019_GSM3518659_F_Tbx5_fb2_ChIP_Ventricles_E12.5_SRR8335337_peak_819	112	.	6.7635	14.1631	11.2555	125
chr1	61181170	61181362	GSE124008_Akerberg_2019_GSM3518659_F_Tbx5_fb2_ChIP_Ventricles_E12.5_SRR8335337_peak_820	49	.	4.70081	7.53305	4.91191	58
chr1	61203338	61203510	GSE124008_Akerberg_2019_GSM3518659_F_Tbx5_fb2_ChIP_Ventricles_E12.5_SRR8335337_peak_821	95	.	6.75362	12.3796	9.52866	73
chr1	61229122	61229348	GSE124008_Akerberg_2019_GSM3518659_F_Tbx5_fb2_ChIP_Ventricles_E12.5_SRR8335337_peak_822	57	.	5.53791	8.41843	5.72458	124
chr1	61257639	61257937	GSE124008_Akerberg_2019_GSM3518659_F_Tbx5_fb2_ChIP_Ventricles_E12.5_SRR8335337_peak_823	320	.	13.744	35.3812	32.0184	157
chr1	61293321	61293492	GSE124008_Akerberg_2019_GSM3518659_F_Tbx5_fb2_ChIP_Ventricles_E12.5_SRR8335337_peak_824	24	.	3.71434	4.93396	2.49119	69
chr1	61306292	61306754	GSE124008_Akerberg_2019_GSM3518659_F_Tbx5_fb2_ChIP_Ventricles_E12.5_SRR8335337_peak_825	472	.	17.9989	50.8218	47.2622	146
chr1	61321592	61321806	GSE124008_Akerberg_2019_GSM3518659_F_Tbx5_fb2_ChIP_Ventricles_E12.5_SRR8335337_peak_826	53	.	5.24089	7.95518	5.32826	82
chr1	61359751	61359905	GSE124008_Akerberg_2019_GSM3518659_F_Tbx5_fb2_ChIP_Ventricles_E12.5_SRR8335337_peak_827	75	.	6.14576	10.3469	7.57132	71
chr1	61530182	61530421	GSE124008_Akerberg_2019_GSM3518659_F_Tbx5_fb2_ChIP_Ventricles_E12.5_SRR8335337_peak_828	26	.	3.88191	5.08049	2.62682	166
chr1	61639085	61639230	GSE124008_Akerberg_2019_GSM3518659_F_Tbx5_fb2_ChIP_Ventricles_E12.5_SRR8335337_peak_829	57	.	5.23398	8.41843	5.72458	74
chr1	61735556	61735773	GSE124008_Akerberg_2019_GSM3518659_F_Tbx5_fb2_ChIP_Ventricles_E12.5_SRR8335337_peak_830	115	.	7.6654	14.5053	11.5735	101
chr1	61771314	61771539	GSE124008_Akerberg_2019_GSM3518659_F_Tbx5_fb2_ChIP_Ventricles_E12.5_SRR8335337_peak_831	43	.	4.58272	6.90346	4.33649	84
chr1	61820364	61820505	GSE124008_Akerberg_2019_GSM3518659_F_Tbx5_fb2_ChIP_Ventricles_E12.5_SRR8335337_peak_832	30	.	3.73033	5.46828	3.00445	111
chr1	61849114	61849514	GSE124008_Akerberg_2019_GSM3518659_F_Tbx5_fb2_ChIP_Ventricles_E12.5_SRR8335337_peak_833	1519	.	39.4468	156.415	151.962	152
chr1	61861930	61862404	GSE124008_Akerberg_2019_GSM3518659_F_Tbx5_fb2_ChIP_Ventricles_E12.5_SRR8335337_peak_834	775	.	23.8085	81.4129	77.5614	180
chr1	61873533	61873751	GSE124008_Akerberg_2019_GSM3518659_F_Tbx5_fb2_ChIP_Ventricles_E12.5_SRR8335337_peak_835	98	.	6.89832	12.6686	9.8167	109
chr1	61906167	61906314	GSE124008_Akerberg_2019_GSM3518659_F_Tbx5_fb2_ChIP_Ventricles_E12.5_SRR8335337_peak_836	93	.	6.61158	12.1886	9.36001	69
chr1	61925094	61925327	GSE124008_Akerberg_2019_GSM3518659_F_Tbx5_fb2_ChIP_Ventricles_E12.5_SRR8335337_peak_837	197	.	10.181	22.8834	19.7469	131
chr1	62044054	62044345	GSE124008_Akerberg_2019_GSM3518659_F_Tbx5_fb2_ChIP_Ventricles_E12.5_SRR8335337_peak_838	31	.	4.21565	5.59113	3.12642	69
chr1	62140790	62141044	GSE124008_Akerberg_2019_GSM3518659_F_Tbx5_fb2_ChIP_Ventricles_E12.5_SRR8335337_peak_839	66	.	5.84184	9.36887	6.63149	115
chr1	62206373	62206584	GSE124008_Akerberg_2019_GSM3518659_F_Tbx5_fb2_ChIP_Ventricles_E12.5_SRR8335337_peak_840	22	.	3.82168	4.64639	2.29491	47
chr1	62258424	62258640	GSE124008_Akerberg_2019_GSM3518659_F_Tbx5_fb2_ChIP_Ventricles_E12.5_SRR8335337_peak_841	159	.	8.47061	19.0308	15.9715	114
chr1	62349229	62349532	GSE124008_Akerberg_2019_GSM3518659_F_Tbx5_fb2_ChIP_Ventricles_E12.5_SRR8335337_peak_842	95	.	6.75362	12.3796	9.52866	108
chr1	62374437	62374743	GSE124008_Akerberg_2019_GSM3518659_F_Tbx5_fb2_ChIP_Ventricles_E12.5_SRR8335337_peak_843	133	.	7.70345	16.3197	13.3455	185
chr1	62407923	62408064	GSE124008_Akerberg_2019_GSM3518659_F_Tbx5_fb2_ChIP_Ventricles_E12.5_SRR8335337_peak_844	41	.	4.46655	6.74681	4.1812	88
chr1	62420544	62420723	GSE124008_Akerberg_2019_GSM3518659_F_Tbx5_fb2_ChIP_Ventricles_E12.5_SRR8335337_peak_845	49	.	4.97378	7.53305	4.91191	106
chr1	62433993	62434349	GSE124008_Akerberg_2019_GSM3518659_F_Tbx5_fb2_ChIP_Ventricles_E12.5_SRR8335337_peak_846	333	.	13.4358	36.7173	33.3438	124
chr1	62483213	62483500	GSE124008_Akerberg_2019_GSM3518659_F_Tbx5_fb2_ChIP_Ventricles_E12.5_SRR8335337_peak_847	280	.	12.8322	31.398	28.0996	178
chr1	62514218	62514368	GSE124008_Akerberg_2019_GSM3518659_F_Tbx5_fb2_ChIP_Ventricles_E12.5_SRR8335337_peak_848	49	.	4.97378	7.53305	4.91191	52
chr1	62548852	62549028	GSE124008_Akerberg_2019_GSM3518659_F_Tbx5_fb2_ChIP_Ventricles_E12.5_SRR8335337_peak_849	103	.	6.88455	13.1909	10.3267	93
chr1	62579499	62579731	GSE124008_Akerberg_2019_GSM3518659_F_Tbx5_fb2_ChIP_Ventricles_E12.5_SRR8335337_peak_850	184	.	9.5082	21.5311	18.4227	123
chr1	62588455	62588608	GSE124008_Akerberg_2019_GSM3518659_F_Tbx5_fb2_ChIP_Ventricles_E12.5_SRR8335337_peak_851	40	.	4.62613	6.60804	4.05225	97
chr1	62626380	62626542	GSE124008_Akerberg_2019_GSM3518659_F_Tbx5_fb2_ChIP_Ventricles_E12.5_SRR8335337_peak_852	49	.	4.70081	7.53305	4.91191	101
chr1	62629441	62629670	GSE124008_Akerberg_2019_GSM3518659_F_Tbx5_fb2_ChIP_Ventricles_E12.5_SRR8335337_peak_853	170	.	9.48897	20.1719	17.0897	116
chr1	62631501	62631642	GSE124008_Akerberg_2019_GSM3518659_F_Tbx5_fb2_ChIP_Ventricles_E12.5_SRR8335337_peak_854	57	.	5.23398	8.41843	5.72458	70
chr1	62635360	62635509	GSE124008_Akerberg_2019_GSM3518659_F_Tbx5_fb2_ChIP_Ventricles_E12.5_SRR8335337_peak_855	40	.	4.62613	6.60804	4.05225	77
chr1	62682493	62682745	GSE124008_Akerberg_2019_GSM3518659_F_Tbx5_fb2_ChIP_Ventricles_E12.5_SRR8335337_peak_856	105	.	7.36147	13.4314	10.529	130
chr1	62692549	62692700	GSE124008_Akerberg_2019_GSM3518659_F_Tbx5_fb2_ChIP_Ventricles_E12.5_SRR8335337_peak_857	66	.	5.84184	9.36887	6.63149	80
chr1	62702879	62703496	GSE124008_Akerberg_2019_GSM3518659_F_Tbx5_fb2_ChIP_Ventricles_E12.5_SRR8335337_peak_858	48	.	4.93005	7.49745	4.89154	264
chr1	62703710	62703861	GSE124008_Akerberg_2019_GSM3518659_F_Tbx5_fb2_ChIP_Ventricles_E12.5_SRR8335337_peak_859	57	.	5.24675	8.41215	5.72458	71
chr1	62708478	62708623	GSE124008_Akerberg_2019_GSM3518659_F_Tbx5_fb2_ChIP_Ventricles_E12.5_SRR8335337_peak_860	57	.	5.24675	8.41215	5.72458	72
chr1	62727294	62727499	GSE124008_Akerberg_2019_GSM3518659_F_Tbx5_fb2_ChIP_Ventricles_E12.5_SRR8335337_peak_861	133	.	7.97642	16.3197	13.3455	104
chr1	62728355	62728561	GSE124008_Akerberg_2019_GSM3518659_F_Tbx5_fb2_ChIP_Ventricles_E12.5_SRR8335337_peak_862	137	.	8.27326	16.7152	13.7221	109
chr1	62760114	62760456	GSE124008_Akerberg_2019_GSM3518659_F_Tbx5_fb2_ChIP_Ventricles_E12.5_SRR8335337_peak_863	95	.	6.75362	12.3796	9.52866	133
chr1	62777750	62777937	GSE124008_Akerberg_2019_GSM3518659_F_Tbx5_fb2_ChIP_Ventricles_E12.5_SRR8335337_peak_864	48	.	4.93005	7.49745	4.89154	114
chr1	62813109	62813313	GSE124008_Akerberg_2019_GSM3518659_F_Tbx5_fb2_ChIP_Ventricles_E12.5_SRR8335337_peak_865	105	.	7.36147	13.4314	10.529	67
chr1	62827975	62828497	GSE124008_Akerberg_2019_GSM3518659_F_Tbx5_fb2_ChIP_Ventricles_E12.5_SRR8335337_peak_866	548	.	15.8091	58.5206	54.8829	272
chr1	62829646	62830023	GSE124008_Akerberg_2019_GSM3518659_F_Tbx5_fb2_ChIP_Ventricles_E12.5_SRR8335337_peak_867	320	.	13.1628	35.4158	32.05	205
chr1	62830472	62830641	GSE124008_Akerberg_2019_GSM3518659_F_Tbx5_fb2_ChIP_Ventricles_E12.5_SRR8335337_peak_868	18	.	2.82049	4.11731	1.83439	117
chr1	62834836	62835075	GSE124008_Akerberg_2019_GSM3518659_F_Tbx5_fb2_ChIP_Ventricles_E12.5_SRR8335337_peak_869	40	.	3.63939	6.60524	4.05225	120
chr1	62859888	62860163	GSE124008_Akerberg_2019_GSM3518659_F_Tbx5_fb2_ChIP_Ventricles_E12.5_SRR8335337_peak_870	253	.	10.8704	28.5991	25.3586	111
chr1	62860295	62860587	GSE124008_Akerberg_2019_GSM3518659_F_Tbx5_fb2_ChIP_Ventricles_E12.5_SRR8335337_peak_871	499	.	13.1387	53.4925	49.9117	175
chr1	62860866	62861213	GSE124008_Akerberg_2019_GSM3518659_F_Tbx5_fb2_ChIP_Ventricles_E12.5_SRR8335337_peak_872	766	.	21.9903	80.451	76.6045	157
chr1	62976111	62976427	GSE124008_Akerberg_2019_GSM3518659_F_Tbx5_fb2_ChIP_Ventricles_E12.5_SRR8335337_peak_873	270	.	11.798	30.322	27.0382	169
chr1	62984596	62984920	GSE124008_Akerberg_2019_GSM3518659_F_Tbx5_fb2_ChIP_Ventricles_E12.5_SRR8335337_peak_874	75	.	6.14576	10.3469	7.57132	293
chr1	62992579	62993049	GSE124008_Akerberg_2019_GSM3518659_F_Tbx5_fb2_ChIP_Ventricles_E12.5_SRR8335337_peak_875	130	.	5.62601	15.9754	13.0122	224
chr1	62993377	62993600	GSE124008_Akerberg_2019_GSM3518659_F_Tbx5_fb2_ChIP_Ventricles_E12.5_SRR8335337_peak_876	40	.	4.62613	6.60804	4.05225	96
chr1	63050957	63051213	GSE124008_Akerberg_2019_GSM3518659_F_Tbx5_fb2_ChIP_Ventricles_E12.5_SRR8335337_peak_877	103	.	7.25405	13.2557	10.3907	134
chr1	63081326	63081505	GSE124008_Akerberg_2019_GSM3518659_F_Tbx5_fb2_ChIP_Ventricles_E12.5_SRR8335337_peak_878	24	.	4.01827	4.93396	2.49119	101
chr1	63102764	63103446	GSE124008_Akerberg_2019_GSM3518659_F_Tbx5_fb2_ChIP_Ventricles_E12.5_SRR8335337_peak_879	699	.	22.1707	73.7233	69.9347	223
chr1	63107741	63107900	GSE124008_Akerberg_2019_GSM3518659_F_Tbx5_fb2_ChIP_Ventricles_E12.5_SRR8335337_peak_880	95	.	6.75362	12.3796	9.52866	44
chr1	63114106	63114336	GSE124008_Akerberg_2019_GSM3518659_F_Tbx5_fb2_ChIP_Ventricles_E12.5_SRR8335337_peak_881	95	.	6.75362	12.3796	9.52866	95
chr1	63115548	63115769	GSE124008_Akerberg_2019_GSM3518659_F_Tbx5_fb2_ChIP_Ventricles_E12.5_SRR8335337_peak_882	85	.	5.84025	11.2998	8.50997	111
chr1	63115874	63116292	GSE124008_Akerberg_2019_GSM3518659_F_Tbx5_fb2_ChIP_Ventricles_E12.5_SRR8335337_peak_883	139	.	6.25987	16.9306	13.9362	171
chr1	63176850	63177127	GSE124008_Akerberg_2019_GSM3518659_F_Tbx5_fb2_ChIP_Ventricles_E12.5_SRR8335337_peak_884	66	.	5.84184	9.36887	6.63149	165
chr1	63225931	63226205	GSE124008_Akerberg_2019_GSM3518659_F_Tbx5_fb2_ChIP_Ventricles_E12.5_SRR8335337_peak_885	143	.	8.24939	17.4005	14.3965	128
chr1	63273046	63273452	GSE124008_Akerberg_2019_GSM3518659_F_Tbx5_fb2_ChIP_Ventricles_E12.5_SRR8335337_peak_886	48	.	4.93005	7.49745	4.89154	135
chr1	63415056	63415333	GSE124008_Akerberg_2019_GSM3518659_F_Tbx5_fb2_ChIP_Ventricles_E12.5_SRR8335337_peak_887	255	.	12.2243	28.8047	25.5439	122
chr1	63453615	63453756	GSE124008_Akerberg_2019_GSM3518659_F_Tbx5_fb2_ChIP_Ventricles_E12.5_SRR8335337_peak_888	30	.	3.73033	5.46828	3.00445	60
chr1	63827651	63828142	GSE124008_Akerberg_2019_GSM3518659_F_Tbx5_fb2_ChIP_Ventricles_E12.5_SRR8335337_peak_889	163	.	7.62012	19.3689	16.3076	113
chr1	63929798	63929960	GSE124008_Akerberg_2019_GSM3518659_F_Tbx5_fb2_ChIP_Ventricles_E12.5_SRR8335337_peak_890	54	.	5.05304	8.09437	5.46388	80
chr1	63937425	63937786	GSE124008_Akerberg_2019_GSM3518659_F_Tbx5_fb2_ChIP_Ventricles_E12.5_SRR8335337_peak_891	1644	.	34.0297	168.968	164.413	184
chr1	63938503	63938722	GSE124008_Akerberg_2019_GSM3518659_F_Tbx5_fb2_ChIP_Ventricles_E12.5_SRR8335337_peak_892	115	.	7.6654	14.5053	11.5735	103
chr1	63953564	63953731	GSE124008_Akerberg_2019_GSM3518659_F_Tbx5_fb2_ChIP_Ventricles_E12.5_SRR8335337_peak_893	105	.	7.05755	13.4314	10.529	76
chr1	64040053	64040358	GSE124008_Akerberg_2019_GSM3518659_F_Tbx5_fb2_ChIP_Ventricles_E12.5_SRR8335337_peak_894	255	.	11.9204	28.8047	25.5439	171
chr1	64102161	64102302	GSE124008_Akerberg_2019_GSM3518659_F_Tbx5_fb2_ChIP_Ventricles_E12.5_SRR8335337_peak_895	19	.	3.33597	4.33257	1.98847	64
chr1	64114375	64114671	GSE124008_Akerberg_2019_GSM3518659_F_Tbx5_fb2_ChIP_Ventricles_E12.5_SRR8335337_peak_896	235	.	9.25792	26.7525	23.5338	130
chr1	64120479	64120786	GSE124008_Akerberg_2019_GSM3518659_F_Tbx5_fb2_ChIP_Ventricles_E12.5_SRR8335337_peak_897	105	.	7.05755	13.4314	10.529	179
chr1	64121142	64121349	GSE124008_Akerberg_2019_GSM3518659_F_Tbx5_fb2_ChIP_Ventricles_E12.5_SRR8335337_peak_898	74	.	5.79268	10.2513	7.49917	88
chr1	64121822	64122325	GSE124008_Akerberg_2019_GSM3518659_F_Tbx5_fb2_ChIP_Ventricles_E12.5_SRR8335337_peak_899	182	.	9.79289	21.359	18.2537	96
chr1	64189619	64189781	GSE124008_Akerberg_2019_GSM3518659_F_Tbx5_fb2_ChIP_Ventricles_E12.5_SRR8335337_peak_900	84	.	6.06565	11.2084	8.41994	65
chr1	64195306	64195617	GSE124008_Akerberg_2019_GSM3518659_F_Tbx5_fb2_ChIP_Ventricles_E12.5_SRR8335337_peak_901	49	.	5.01726	7.60217	4.97942	105
chr1	64203067	64203470	GSE124008_Akerberg_2019_GSM3518659_F_Tbx5_fb2_ChIP_Ventricles_E12.5_SRR8335337_peak_902	590	.	21.0382	62.7498	59.0657	266
chr1	64234001	64234151	GSE124008_Akerberg_2019_GSM3518659_F_Tbx5_fb2_ChIP_Ventricles_E12.5_SRR8335337_peak_903	57	.	5.53791	8.41843	5.72458	126
chr1	64289092	64289416	GSE124008_Akerberg_2019_GSM3518659_F_Tbx5_fb2_ChIP_Ventricles_E12.5_SRR8335337_peak_904	176	.	9.06829	20.7457	17.6558	203
chr1	64296588	64297007	GSE124008_Akerberg_2019_GSM3518659_F_Tbx5_fb2_ChIP_Ventricles_E12.5_SRR8335337_peak_905	1073	.	32.2835	111.416	107.305	172
chr1	64302849	64303016	GSE124008_Akerberg_2019_GSM3518659_F_Tbx5_fb2_ChIP_Ventricles_E12.5_SRR8335337_peak_906	94	.	6.66938	12.2859	9.45552	100
chr1	64305599	64305968	GSE124008_Akerberg_2019_GSM3518659_F_Tbx5_fb2_ChIP_Ventricles_E12.5_SRR8335337_peak_907	74	.	5.79268	10.2513	7.49917	106
chr1	64317101	64317536	GSE124008_Akerberg_2019_GSM3518659_F_Tbx5_fb2_ChIP_Ventricles_E12.5_SRR8335337_peak_908	143	.	7.00594	17.3804	14.3805	117
chr1	64446103	64446356	GSE124008_Akerberg_2019_GSM3518659_F_Tbx5_fb2_ChIP_Ventricles_E12.5_SRR8335337_peak_909	95	.	6.75362	12.3796	9.52866	115
chr1	64519950	64520253	GSE124008_Akerberg_2019_GSM3518659_F_Tbx5_fb2_ChIP_Ventricles_E12.5_SRR8335337_peak_910	182	.	9.79289	21.359	18.2537	213
chr1	64521959	64522149	GSE124008_Akerberg_2019_GSM3518659_F_Tbx5_fb2_ChIP_Ventricles_E12.5_SRR8335337_peak_911	80	.	6.13415	10.827	8.04832	88
chr1	64522744	64522942	GSE124008_Akerberg_2019_GSM3518659_F_Tbx5_fb2_ChIP_Ventricles_E12.5_SRR8335337_peak_912	148	.	8.88111	17.8493	14.8141	104
chr1	64532358	64533300	GSE124008_Akerberg_2019_GSM3518659_F_Tbx5_fb2_ChIP_Ventricles_E12.5_SRR8335337_peak_913	523	.	18.0762	55.9602	52.3485	536
chr1	64534238	64534524	GSE124008_Akerberg_2019_GSM3518659_F_Tbx5_fb2_ChIP_Ventricles_E12.5_SRR8335337_peak_914	255	.	12.2243	28.8047	25.5439	168
chr1	64545756	64545969	GSE124008_Akerberg_2019_GSM3518659_F_Tbx5_fb2_ChIP_Ventricles_E12.5_SRR8335337_peak_915	153	.	7.41539	18.3673	15.3284	95
chr1	64617690	64617876	GSE124008_Akerberg_2019_GSM3518659_F_Tbx5_fb2_ChIP_Ventricles_E12.5_SRR8335337_peak_916	105	.	7.05755	13.4314	10.529	88
chr1	64646199	64646393	GSE124008_Akerberg_2019_GSM3518659_F_Tbx5_fb2_ChIP_Ventricles_E12.5_SRR8335337_peak_917	99	.	6.71226	12.8395	9.98106	71
chr1	64675937	64676144	GSE124008_Akerberg_2019_GSM3518659_F_Tbx5_fb2_ChIP_Ventricles_E12.5_SRR8335337_peak_918	105	.	7.05755	13.4314	10.529	94
chr1	64691127	64691450	GSE124008_Akerberg_2019_GSM3518659_F_Tbx5_fb2_ChIP_Ventricles_E12.5_SRR8335337_peak_919	48	.	4.90874	7.46327	4.88754	133
chr1	64701778	64702071	GSE124008_Akerberg_2019_GSM3518659_F_Tbx5_fb2_ChIP_Ventricles_E12.5_SRR8335337_peak_920	619	.	20.2328	65.633	61.927	161
chr1	64715724	64715865	GSE124008_Akerberg_2019_GSM3518659_F_Tbx5_fb2_ChIP_Ventricles_E12.5_SRR8335337_peak_921	33	.	4.15488	5.86499	3.35265	52
chr1	64716599	64717059	GSE124008_Akerberg_2019_GSM3518659_F_Tbx5_fb2_ChIP_Ventricles_E12.5_SRR8335337_peak_922	133	.	7.70345	16.3197	13.3455	138
chr1	64737273	64737776	GSE124008_Akerberg_2019_GSM3518659_F_Tbx5_fb2_ChIP_Ventricles_E12.5_SRR8335337_peak_923	75	.	6.14576	10.3469	7.57132	434
chr1	64791366	64792178	GSE124008_Akerberg_2019_GSM3518659_F_Tbx5_fb2_ChIP_Ventricles_E12.5_SRR8335337_peak_924	1192	.	34.715	123.493	119.291	216
chr1	64793022	64793217	GSE124008_Akerberg_2019_GSM3518659_F_Tbx5_fb2_ChIP_Ventricles_E12.5_SRR8335337_peak_925	57	.	5.53791	8.41843	5.72458	99
chr1	64809208	64809391	GSE124008_Akerberg_2019_GSM3518659_F_Tbx5_fb2_ChIP_Ventricles_E12.5_SRR8335337_peak_926	66	.	5.51971	9.31879	6.60584	77
chr1	64816096	64816473	GSE124008_Akerberg_2019_GSM3518659_F_Tbx5_fb2_ChIP_Ventricles_E12.5_SRR8335337_peak_927	336	.	11.7146	37.0673	33.6818	157
chr1	64848255	64848616	GSE124008_Akerberg_2019_GSM3518659_F_Tbx5_fb2_ChIP_Ventricles_E12.5_SRR8335337_peak_928	194	.	10.0968	22.5624	19.4278	218
chr1	64852544	64852735	GSE124008_Akerberg_2019_GSM3518659_F_Tbx5_fb2_ChIP_Ventricles_E12.5_SRR8335337_peak_929	74	.	4.78585	10.2238	7.47781	118
chr1	64878694	64878895	GSE124008_Akerberg_2019_GSM3518659_F_Tbx5_fb2_ChIP_Ventricles_E12.5_SRR8335337_peak_930	57	.	5.24675	8.41215	5.72458	35
chr1	64902853	64903054	GSE124008_Akerberg_2019_GSM3518659_F_Tbx5_fb2_ChIP_Ventricles_E12.5_SRR8335337_peak_931	176	.	9.06829	20.7457	17.6558	90
chr1	64919412	64919786	GSE124008_Akerberg_2019_GSM3518659_F_Tbx5_fb2_ChIP_Ventricles_E12.5_SRR8335337_peak_932	113	.	7.15752	14.2141	11.3009	256
chr1	64936760	64937038	GSE124008_Akerberg_2019_GSM3518659_F_Tbx5_fb2_ChIP_Ventricles_E12.5_SRR8335337_peak_933	133	.	7.70345	16.3197	13.3455	100
chr1	64946095	64946396	GSE124008_Akerberg_2019_GSM3518659_F_Tbx5_fb2_ChIP_Ventricles_E12.5_SRR8335337_peak_934	443	.	17.3911	47.9258	44.3981	157
chr1	64946504	64946656	GSE124008_Akerberg_2019_GSM3518659_F_Tbx5_fb2_ChIP_Ventricles_E12.5_SRR8335337_peak_935	40	.	4.62613	6.60804	4.05225	74
chr1	64951823	64952144	GSE124008_Akerberg_2019_GSM3518659_F_Tbx5_fb2_ChIP_Ventricles_E12.5_SRR8335337_peak_936	299	.	12.414	33.2511	29.9265	203
chr1	64986105	64986269	GSE124008_Akerberg_2019_GSM3518659_F_Tbx5_fb2_ChIP_Ventricles_E12.5_SRR8335337_peak_937	165	.	8.79532	19.6141	16.5475	116
chr1	65024081	65024324	GSE124008_Akerberg_2019_GSM3518659_F_Tbx5_fb2_ChIP_Ventricles_E12.5_SRR8335337_peak_938	170	.	9.48897	20.1719	17.0897	134
chr1	65052223	65052465	GSE124008_Akerberg_2019_GSM3518659_F_Tbx5_fb2_ChIP_Ventricles_E12.5_SRR8335337_peak_939	280	.	12.8322	31.398	28.0996	108
chr1	65179164	65179409	GSE124008_Akerberg_2019_GSM3518659_F_Tbx5_fb2_ChIP_Ventricles_E12.5_SRR8335337_peak_940	57	.	5.53791	8.41843	5.72458	131
chr1	65186117	65186343	GSE124008_Akerberg_2019_GSM3518659_F_Tbx5_fb2_ChIP_Ventricles_E12.5_SRR8335337_peak_941	105	.	7.36147	13.4314	10.529	110
chr1	65266648	65266802	GSE124008_Akerberg_2019_GSM3518659_F_Tbx5_fb2_ChIP_Ventricles_E12.5_SRR8335337_peak_942	54	.	5.02796	8.07903	5.44925	86
chr1	65605018	65605179	GSE124008_Akerberg_2019_GSM3518659_F_Tbx5_fb2_ChIP_Ventricles_E12.5_SRR8335337_peak_943	126	.	7.96933	15.6002	12.6389	96
chr1	66460960	66461308	GSE124008_Akerberg_2019_GSM3518659_F_Tbx5_fb2_ChIP_Ventricles_E12.5_SRR8335337_peak_944	567	.	18.7233	60.4059	56.7502	126
chr1	66468046	66468263	GSE124008_Akerberg_2019_GSM3518659_F_Tbx5_fb2_ChIP_Ventricles_E12.5_SRR8335337_peak_945	74	.	5.79268	10.2513	7.49917	124
chr1	66788549	66788813	GSE124008_Akerberg_2019_GSM3518659_F_Tbx5_fb2_ChIP_Ventricles_E12.5_SRR8335337_peak_946	566	.	19.1681	60.3024	56.6472	120
chr1	66816087	66816275	GSE124008_Akerberg_2019_GSM3518659_F_Tbx5_fb2_ChIP_Ventricles_E12.5_SRR8335337_peak_947	26	.	3.88191	5.08049	2.62682	29
chr1	66816822	66817028	GSE124008_Akerberg_2019_GSM3518659_F_Tbx5_fb2_ChIP_Ventricles_E12.5_SRR8335337_peak_948	71	.	5.87433	9.90481	7.16306	77
chr1	66817417	66817564	GSE124008_Akerberg_2019_GSM3518659_F_Tbx5_fb2_ChIP_Ventricles_E12.5_SRR8335337_peak_949	48	.	4.88329	7.42244	4.84695	70
chr1	66863047	66863512	GSE124008_Akerberg_2019_GSM3518659_F_Tbx5_fb2_ChIP_Ventricles_E12.5_SRR8335337_peak_950	57	.	5.23398	8.41843	5.72458	340
chr1	66934085	66934354	GSE124008_Akerberg_2019_GSM3518659_F_Tbx5_fb2_ChIP_Ventricles_E12.5_SRR8335337_peak_951	213	.	7.89768	24.5208	21.3471	115
chr1	66935393	66935651	GSE124008_Akerberg_2019_GSM3518659_F_Tbx5_fb2_ChIP_Ventricles_E12.5_SRR8335337_peak_952	733	.	23.1906	77.1555	73.3342	132
chr1	66940902	66941177	GSE124008_Akerberg_2019_GSM3518659_F_Tbx5_fb2_ChIP_Ventricles_E12.5_SRR8335337_peak_953	187	.	9.34125	21.8929	18.7754	139
chr1	67002349	67002506	GSE124008_Akerberg_2019_GSM3518659_F_Tbx5_fb2_ChIP_Ventricles_E12.5_SRR8335337_peak_954	66	.	5.84184	9.36887	6.63149	84
chr1	67038664	67038864	GSE124008_Akerberg_2019_GSM3518659_F_Tbx5_fb2_ChIP_Ventricles_E12.5_SRR8335337_peak_955	32	.	4.3222	5.7526	3.25072	82
chr1	67097225	67097392	GSE124008_Akerberg_2019_GSM3518659_F_Tbx5_fb2_ChIP_Ventricles_E12.5_SRR8335337_peak_956	36	.	3.93506	6.17368	3.65599	61
chr1	67218495	67218679	GSE124008_Akerberg_2019_GSM3518659_F_Tbx5_fb2_ChIP_Ventricles_E12.5_SRR8335337_peak_957	80	.	5.84171	10.8184	8.04051	133
chr1	68061355	68061570	GSE124008_Akerberg_2019_GSM3518659_F_Tbx5_fb2_ChIP_Ventricles_E12.5_SRR8335337_peak_958	244	.	7.67327	27.7107	24.4783	122
chr1	68097502	68097756	GSE124008_Akerberg_2019_GSM3518659_F_Tbx5_fb2_ChIP_Ventricles_E12.5_SRR8335337_peak_959	268	.	11.1424	30.1038	26.8237	128
chr1	68301785	68301963	GSE124008_Akerberg_2019_GSM3518659_F_Tbx5_fb2_ChIP_Ventricles_E12.5_SRR8335337_peak_960	103	.	6.95456	13.2557	10.3907	90
chr1	68348125	68348330	GSE124008_Akerberg_2019_GSM3518659_F_Tbx5_fb2_ChIP_Ventricles_E12.5_SRR8335337_peak_961	65	.	4.75396	9.25272	6.54639	114
chr1	68371609	68371792	GSE124008_Akerberg_2019_GSM3518659_F_Tbx5_fb2_ChIP_Ventricles_E12.5_SRR8335337_peak_962	51	.	3.71524	7.73977	5.11375	119
chr1	68436821	68437010	GSE124008_Akerberg_2019_GSM3518659_F_Tbx5_fb2_ChIP_Ventricles_E12.5_SRR8335337_peak_963	87	.	6.26724	11.5555	8.74358	111
chr1	68577592	68577749	GSE124008_Akerberg_2019_GSM3518659_F_Tbx5_fb2_ChIP_Ventricles_E12.5_SRR8335337_peak_964	128	.	7.75274	15.8209	12.8579	69
chr1	68762013	68762298	GSE124008_Akerberg_2019_GSM3518659_F_Tbx5_fb2_ChIP_Ventricles_E12.5_SRR8335337_peak_965	526	.	18.7593	56.294	52.6805	138
chr1	68787813	68788016	GSE124008_Akerberg_2019_GSM3518659_F_Tbx5_fb2_ChIP_Ventricles_E12.5_SRR8335337_peak_966	167	.	8.24956	19.8571	16.7888	86
chr1	68895296	68895475	GSE124008_Akerberg_2019_GSM3518659_F_Tbx5_fb2_ChIP_Ventricles_E12.5_SRR8335337_peak_967	75	.	6.14576	10.3469	7.57132	79
chr1	68928611	68928903	GSE124008_Akerberg_2019_GSM3518659_F_Tbx5_fb2_ChIP_Ventricles_E12.5_SRR8335337_peak_968	495	.	17.5303	53.105	49.5283	153
chr1	68936029	68936215	GSE124008_Akerberg_2019_GSM3518659_F_Tbx5_fb2_ChIP_Ventricles_E12.5_SRR8335337_peak_969	57	.	4.54924	8.44714	5.75072	109
chr1	68942215	68942515	GSE124008_Akerberg_2019_GSM3518659_F_Tbx5_fb2_ChIP_Ventricles_E12.5_SRR8335337_peak_970	297	.	12.3026	33.0444	29.721	134
chr1	68943220	68943591	GSE124008_Akerberg_2019_GSM3518659_F_Tbx5_fb2_ChIP_Ventricles_E12.5_SRR8335337_peak_971	926	.	26.2284	96.6783	92.6906	166
chr1	68952182	68952535	GSE124008_Akerberg_2019_GSM3518659_F_Tbx5_fb2_ChIP_Ventricles_E12.5_SRR8335337_peak_972	237	.	10.9031	26.9877	23.7679	168
chr1	68956803	68956944	GSE124008_Akerberg_2019_GSM3518659_F_Tbx5_fb2_ChIP_Ventricles_E12.5_SRR8335337_peak_973	35	.	4.25167	6.01903	3.5049	57
chr1	68973752	68974055	GSE124008_Akerberg_2019_GSM3518659_F_Tbx5_fb2_ChIP_Ventricles_E12.5_SRR8335337_peak_974	165	.	8.0624	19.6583	16.5917	152
chr1	68995380	68995823	GSE124008_Akerberg_2019_GSM3518659_F_Tbx5_fb2_ChIP_Ventricles_E12.5_SRR8335337_peak_975	867	.	21.7462	90.6395	86.7045	181
chr1	69025094	69025307	GSE124008_Akerberg_2019_GSM3518659_F_Tbx5_fb2_ChIP_Ventricles_E12.5_SRR8335337_peak_976	53	.	4.13073	7.99138	5.3639	37
chr1	69027533	69027785	GSE124008_Akerberg_2019_GSM3518659_F_Tbx5_fb2_ChIP_Ventricles_E12.5_SRR8335337_peak_977	469	.	16.6202	50.5003	46.9503	122
chr1	69050055	69050523	GSE124008_Akerberg_2019_GSM3518659_F_Tbx5_fb2_ChIP_Ventricles_E12.5_SRR8335337_peak_978	346	.	13.7087	38.0296	34.6362	119
chr1	69074426	69074577	GSE124008_Akerberg_2019_GSM3518659_F_Tbx5_fb2_ChIP_Ventricles_E12.5_SRR8335337_peak_979	23	.	3.14805	4.70046	2.34817	42
chr1	69076212	69076503	GSE124008_Akerberg_2019_GSM3518659_F_Tbx5_fb2_ChIP_Ventricles_E12.5_SRR8335337_peak_980	132	.	7.98776	16.2269	13.262	107
chr1	69087054	69087272	GSE124008_Akerberg_2019_GSM3518659_F_Tbx5_fb2_ChIP_Ventricles_E12.5_SRR8335337_peak_981	29	.	3.86165	5.39296	2.936	105
chr1	69103328	69103476	GSE124008_Akerberg_2019_GSM3518659_F_Tbx5_fb2_ChIP_Ventricles_E12.5_SRR8335337_peak_982	30	.	3.52561	5.46828	3.00445	77
chr1	69105768	69106447	GSE124008_Akerberg_2019_GSM3518659_F_Tbx5_fb2_ChIP_Ventricles_E12.5_SRR8335337_peak_983	268	.	10.0768	30.0967	26.817	133
chr1	69106984	69107160	GSE124008_Akerberg_2019_GSM3518659_F_Tbx5_fb2_ChIP_Ventricles_E12.5_SRR8335337_peak_984	33	.	4.15488	5.86499	3.35265	79
chr1	69107845	69108005	GSE124008_Akerberg_2019_GSM3518659_F_Tbx5_fb2_ChIP_Ventricles_E12.5_SRR8335337_peak_985	26	.	3.88191	5.08049	2.62682	64
chr1	69108278	69108424	GSE124008_Akerberg_2019_GSM3518659_F_Tbx5_fb2_ChIP_Ventricles_E12.5_SRR8335337_peak_986	40	.	4.62613	6.60804	4.05225	112
chr1	69108535	69108817	GSE124008_Akerberg_2019_GSM3518659_F_Tbx5_fb2_ChIP_Ventricles_E12.5_SRR8335337_peak_987	93	.	6.33861	12.1886	9.36001	172
chr1	69116905	69117206	GSE124008_Akerberg_2019_GSM3518659_F_Tbx5_fb2_ChIP_Ventricles_E12.5_SRR8335337_peak_988	84	.	4.53414	11.2515	8.46285	172
chr1	69211214	69211563	GSE124008_Akerberg_2019_GSM3518659_F_Tbx5_fb2_ChIP_Ventricles_E12.5_SRR8335337_peak_989	889	.	28.0285	92.9445	88.9867	197
chr1	69277096	69277265	GSE124008_Akerberg_2019_GSM3518659_F_Tbx5_fb2_ChIP_Ventricles_E12.5_SRR8335337_peak_990	66	.	5.84184	9.36887	6.63149	77
chr1	69375317	69375532	GSE124008_Akerberg_2019_GSM3518659_F_Tbx5_fb2_ChIP_Ventricles_E12.5_SRR8335337_peak_991	128	.	7.68194	15.809	12.8461	114
chr1	69379806	69380036	GSE124008_Akerberg_2019_GSM3518659_F_Tbx5_fb2_ChIP_Ventricles_E12.5_SRR8335337_peak_992	75	.	6.14576	10.3469	7.57132	120
chr1	69549658	69549923	GSE124008_Akerberg_2019_GSM3518659_F_Tbx5_fb2_ChIP_Ventricles_E12.5_SRR8335337_peak_993	50	.	5.04116	7.64009	5.01725	81
chr1	69659882	69660056	GSE124008_Akerberg_2019_GSM3518659_F_Tbx5_fb2_ChIP_Ventricles_E12.5_SRR8335337_peak_994	75	.	6.14576	10.3469	7.57132	84
chr1	69687465	69687854	GSE124008_Akerberg_2019_GSM3518659_F_Tbx5_fb2_ChIP_Ventricles_E12.5_SRR8335337_peak_995	255	.	12.2243	28.8047	25.5439	130
chr1	70725690	70725863	GSE124008_Akerberg_2019_GSM3518659_F_Tbx5_fb2_ChIP_Ventricles_E12.5_SRR8335337_peak_996	49	.	4.97378	7.53305	4.91191	107
chr1	70853579	70853841	GSE124008_Akerberg_2019_GSM3518659_F_Tbx5_fb2_ChIP_Ventricles_E12.5_SRR8335337_peak_997	95	.	6.75362	12.3796	9.52866	140
chr1	70866109	70866413	GSE124008_Akerberg_2019_GSM3518659_F_Tbx5_fb2_ChIP_Ventricles_E12.5_SRR8335337_peak_998	66	.	5.84184	9.36887	6.63149	206
chr1	70901299	70901527	GSE124008_Akerberg_2019_GSM3518659_F_Tbx5_fb2_ChIP_Ventricles_E12.5_SRR8335337_peak_999	213	.	10.2978	24.4795	21.3063	111
chr1	71049999	71050228	GSE124008_Akerberg_2019_GSM3518659_F_Tbx5_fb2_ChIP_Ventricles_E12.5_SRR8335337_peak_1000	187	.	9.6994	21.8683	18.7583	105
chr1	71052261	71052567	GSE124008_Akerberg_2019_GSM3518659_F_Tbx5_fb2_ChIP_Ventricles_E12.5_SRR8335337_peak_1001	270	.	12.2044	30.2954	27.0147	140
chr1	71052857	71053043	GSE124008_Akerberg_2019_GSM3518659_F_Tbx5_fb2_ChIP_Ventricles_E12.5_SRR8335337_peak_1002	57	.	4.54924	8.44714	5.75072	103
chr1	71056210	71056559	GSE124008_Akerberg_2019_GSM3518659_F_Tbx5_fb2_ChIP_Ventricles_E12.5_SRR8335337_peak_1003	344	.	14.5167	37.85	34.4622	164
chr1	71069014	71069155	GSE124008_Akerberg_2019_GSM3518659_F_Tbx5_fb2_ChIP_Ventricles_E12.5_SRR8335337_peak_1004	46	.	4.79015	7.23929	4.66609	31
chr1	71099856	71100134	GSE124008_Akerberg_2019_GSM3518659_F_Tbx5_fb2_ChIP_Ventricles_E12.5_SRR8335337_peak_1005	93	.	6.33861	12.1886	9.36001	180
chr1	71102415	71102698	GSE124008_Akerberg_2019_GSM3518659_F_Tbx5_fb2_ChIP_Ventricles_E12.5_SRR8335337_peak_1006	115	.	7.6654	14.5053	11.5735	97
chr1	71102951	71103230	GSE124008_Akerberg_2019_GSM3518659_F_Tbx5_fb2_ChIP_Ventricles_E12.5_SRR8335337_peak_1007	194	.	10.0968	22.5624	19.4278	150
chr1	71230993	71231175	GSE124008_Akerberg_2019_GSM3518659_F_Tbx5_fb2_ChIP_Ventricles_E12.5_SRR8335337_peak_1008	65	.	4.95869	9.25272	6.54639	76
chr1	71277028	71277234	GSE124008_Akerberg_2019_GSM3518659_F_Tbx5_fb2_ChIP_Ventricles_E12.5_SRR8335337_peak_1009	74	.	4.78585	10.2238	7.47781	136
chr1	71288014	71288234	GSE124008_Akerberg_2019_GSM3518659_F_Tbx5_fb2_ChIP_Ventricles_E12.5_SRR8335337_peak_1010	148	.	8.57718	17.8493	14.8141	121
chr1	71307452	71307973	GSE124008_Akerberg_2019_GSM3518659_F_Tbx5_fb2_ChIP_Ventricles_E12.5_SRR8335337_peak_1011	198	.	6.85437	22.9833	19.8465	182
chr1	71312302	71312470	GSE124008_Akerberg_2019_GSM3518659_F_Tbx5_fb2_ChIP_Ventricles_E12.5_SRR8335337_peak_1012	73	.	5.39134	10.0551	7.31261	100
chr1	71338793	71339225	GSE124008_Akerberg_2019_GSM3518659_F_Tbx5_fb2_ChIP_Ventricles_E12.5_SRR8335337_peak_1013	1732	.	42.9162	177.916	173.294	218
chr1	71467986	71468139	GSE124008_Akerberg_2019_GSM3518659_F_Tbx5_fb2_ChIP_Ventricles_E12.5_SRR8335337_peak_1014	40	.	4.62613	6.60804	4.05225	114
chr1	71531807	71532023	GSE124008_Akerberg_2019_GSM3518659_F_Tbx5_fb2_ChIP_Ventricles_E12.5_SRR8335337_peak_1015	192	.	9.52217	22.3994	19.2797	89
chr1	71828824	71829203	GSE124008_Akerberg_2019_GSM3518659_F_Tbx5_fb2_ChIP_Ventricles_E12.5_SRR8335337_peak_1016	360	.	14.9597	39.4686	36.0499	245
chr1	71864858	71865077	GSE124008_Akerberg_2019_GSM3518659_F_Tbx5_fb2_ChIP_Ventricles_E12.5_SRR8335337_peak_1017	89	.	5.57286	11.7967	8.98104	109
chr1	71893700	71893966	GSE124008_Akerberg_2019_GSM3518659_F_Tbx5_fb2_ChIP_Ventricles_E12.5_SRR8335337_peak_1018	148	.	8.88111	17.8493	14.8141	125
chr1	72006777	72006918	GSE124008_Akerberg_2019_GSM3518659_F_Tbx5_fb2_ChIP_Ventricles_E12.5_SRR8335337_peak_1019	75	.	6.14576	10.3469	7.57132	83
chr1	72017646	72017961	GSE124008_Akerberg_2019_GSM3518659_F_Tbx5_fb2_ChIP_Ventricles_E12.5_SRR8335337_peak_1020	102	.	6.88356	13.1342	10.275	58
chr1	72020422	72020632	GSE124008_Akerberg_2019_GSM3518659_F_Tbx5_fb2_ChIP_Ventricles_E12.5_SRR8335337_peak_1021	173	.	7.82484	20.3845	17.3005	103
chr1	72171043	72171227	GSE124008_Akerberg_2019_GSM3518659_F_Tbx5_fb2_ChIP_Ventricles_E12.5_SRR8335337_peak_1022	75	.	6.14576	10.3469	7.57132	119
chr1	72176329	72176576	GSE124008_Akerberg_2019_GSM3518659_F_Tbx5_fb2_ChIP_Ventricles_E12.5_SRR8335337_peak_1023	224	.	9.0532	25.6604	22.4657	118
chr1	72212249	72212471	GSE124008_Akerberg_2019_GSM3518659_F_Tbx5_fb2_ChIP_Ventricles_E12.5_SRR8335337_peak_1024	206	.	10.4007	23.7815	20.6141	112
chr1	72236480	72236628	GSE124008_Akerberg_2019_GSM3518659_F_Tbx5_fb2_ChIP_Ventricles_E12.5_SRR8335337_peak_1025	57	.	5.23398	8.41843	5.72458	73
chr1	72243905	72244082	GSE124008_Akerberg_2019_GSM3518659_F_Tbx5_fb2_ChIP_Ventricles_E12.5_SRR8335337_peak_1026	24	.	4.01827	4.93396	2.49119	51
chr1	72254684	72254965	GSE124008_Akerberg_2019_GSM3518659_F_Tbx5_fb2_ChIP_Ventricles_E12.5_SRR8335337_peak_1027	18	.	2.98427	4.11731	1.83439	145
chr1	72307418	72307588	GSE124008_Akerberg_2019_GSM3518659_F_Tbx5_fb2_ChIP_Ventricles_E12.5_SRR8335337_peak_1028	66	.	5.51971	9.31879	6.60584	89
chr1	72364708	72364971	GSE124008_Akerberg_2019_GSM3518659_F_Tbx5_fb2_ChIP_Ventricles_E12.5_SRR8335337_peak_1029	242	.	11.6165	27.5278	24.2962	154
chr1	72440081	72440223	GSE124008_Akerberg_2019_GSM3518659_F_Tbx5_fb2_ChIP_Ventricles_E12.5_SRR8335337_peak_1030	49	.	4.97378	7.53305	4.91191	73
chr1	72481593	72481869	GSE124008_Akerberg_2019_GSM3518659_F_Tbx5_fb2_ChIP_Ventricles_E12.5_SRR8335337_peak_1031	170	.	9.48897	20.1719	17.0897	136
chr1	72537130	72537284	GSE124008_Akerberg_2019_GSM3518659_F_Tbx5_fb2_ChIP_Ventricles_E12.5_SRR8335337_peak_1032	57	.	5.53791	8.41843	5.72458	75
chr1	72582891	72583060	GSE124008_Akerberg_2019_GSM3518659_F_Tbx5_fb2_ChIP_Ventricles_E12.5_SRR8335337_peak_1033	75	.	6.14576	10.3469	7.57132	84
chr1	72599566	72599816	GSE124008_Akerberg_2019_GSM3518659_F_Tbx5_fb2_ChIP_Ventricles_E12.5_SRR8335337_peak_1034	75	.	6.14576	10.3469	7.57132	150
chr1	72601594	72601879	GSE124008_Akerberg_2019_GSM3518659_F_Tbx5_fb2_ChIP_Ventricles_E12.5_SRR8335337_peak_1035	590	.	21.0382	62.7498	59.0657	145
chr1	72827489	72827748	GSE124008_Akerberg_2019_GSM3518659_F_Tbx5_fb2_ChIP_Ventricles_E12.5_SRR8335337_peak_1036	387	.	15.8714	42.2475	38.7889	134
chr1	72871168	72871309	GSE124008_Akerberg_2019_GSM3518659_F_Tbx5_fb2_ChIP_Ventricles_E12.5_SRR8335337_peak_1037	24	.	4.01827	4.93396	2.49119	102
chr1	72873937	72874143	GSE124008_Akerberg_2019_GSM3518659_F_Tbx5_fb2_ChIP_Ventricles_E12.5_SRR8335337_peak_1038	24	.	4.01827	4.93396	2.49119	103
chr1	72874882	72875198	GSE124008_Akerberg_2019_GSM3518659_F_Tbx5_fb2_ChIP_Ventricles_E12.5_SRR8335337_peak_1039	57	.	5.23398	8.41843	5.72458	193
chr1	72887988	72888233	GSE124008_Akerberg_2019_GSM3518659_F_Tbx5_fb2_ChIP_Ventricles_E12.5_SRR8335337_peak_1040	333	.	14.3518	36.7325	33.3505	122
chr1	72909296	72909619	GSE124008_Akerberg_2019_GSM3518659_F_Tbx5_fb2_ChIP_Ventricles_E12.5_SRR8335337_peak_1041	185	.	9.60285	21.6983	18.5885	174
chr1	72935081	72935258	GSE124008_Akerberg_2019_GSM3518659_F_Tbx5_fb2_ChIP_Ventricles_E12.5_SRR8335337_peak_1042	43	.	4.13978	6.9063	4.33696	95
chr1	72937212	72937549	GSE124008_Akerberg_2019_GSM3518659_F_Tbx5_fb2_ChIP_Ventricles_E12.5_SRR8335337_peak_1043	699	.	22.1707	73.7233	69.9347	132
chr1	72944295	72944470	GSE124008_Akerberg_2019_GSM3518659_F_Tbx5_fb2_ChIP_Ventricles_E12.5_SRR8335337_peak_1044	57	.	5.23398	8.41843	5.72458	79
chr1	72944951	72945370	GSE124008_Akerberg_2019_GSM3518659_F_Tbx5_fb2_ChIP_Ventricles_E12.5_SRR8335337_peak_1045	126	.	7.96933	15.6002	12.6389	297
chr1	72947145	72947471	GSE124008_Akerberg_2019_GSM3518659_F_Tbx5_fb2_ChIP_Ventricles_E12.5_SRR8335337_peak_1046	446	.	13.9666	48.141	44.6109	169
chr1	72954902	72955210	GSE124008_Akerberg_2019_GSM3518659_F_Tbx5_fb2_ChIP_Ventricles_E12.5_SRR8335337_peak_1047	123	.	7.43048	15.2573	12.3147	113
chr1	72960292	72960460	GSE124008_Akerberg_2019_GSM3518659_F_Tbx5_fb2_ChIP_Ventricles_E12.5_SRR8335337_peak_1048	84	.	6.06565	11.2084	8.41994	107
chr1	72963541	72963686	GSE124008_Akerberg_2019_GSM3518659_F_Tbx5_fb2_ChIP_Ventricles_E12.5_SRR8335337_peak_1049	32	.	4.3222	5.7526	3.25072	110
chr1	72969294	72969851	GSE124008_Akerberg_2019_GSM3518659_F_Tbx5_fb2_ChIP_Ventricles_E12.5_SRR8335337_peak_1050	2357	.	58.1174	240.878	235.784	316
chr1	72978980	72979283	GSE124008_Akerberg_2019_GSM3518659_F_Tbx5_fb2_ChIP_Ventricles_E12.5_SRR8335337_peak_1051	105	.	7.36147	13.4314	10.529	198
chr1	73026860	73027111	GSE124008_Akerberg_2019_GSM3518659_F_Tbx5_fb2_ChIP_Ventricles_E12.5_SRR8335337_peak_1052	153	.	7.41539	18.3673	15.3284	93
chr1	73038566	73038743	GSE124008_Akerberg_2019_GSM3518659_F_Tbx5_fb2_ChIP_Ventricles_E12.5_SRR8335337_peak_1053	48	.	4.93005	7.49745	4.89154	110
chr1	73043820	73044207	GSE124008_Akerberg_2019_GSM3518659_F_Tbx5_fb2_ChIP_Ventricles_E12.5_SRR8335337_peak_1054	516	.	19.2146	55.2323	51.6246	171
chr1	73083961	73084239	GSE124008_Akerberg_2019_GSM3518659_F_Tbx5_fb2_ChIP_Ventricles_E12.5_SRR8335337_peak_1055	372	.	14.5276	40.6853	37.2592	140
chr1	73088087	73088338	GSE124008_Akerberg_2019_GSM3518659_F_Tbx5_fb2_ChIP_Ventricles_E12.5_SRR8335337_peak_1056	137	.	8.27326	16.7152	13.7221	124
chr1	73125988	73126200	GSE124008_Akerberg_2019_GSM3518659_F_Tbx5_fb2_ChIP_Ventricles_E12.5_SRR8335337_peak_1057	57	.	5.24675	8.41215	5.72458	125
chr1	73198707	73199051	GSE124008_Akerberg_2019_GSM3518659_F_Tbx5_fb2_ChIP_Ventricles_E12.5_SRR8335337_peak_1058	26	.	3.88191	5.08049	2.62682	250
chr1	73249939	73250152	GSE124008_Akerberg_2019_GSM3518659_F_Tbx5_fb2_ChIP_Ventricles_E12.5_SRR8335337_peak_1059	57	.	5.23398	8.41843	5.72458	75
chr1	73255924	73256265	GSE124008_Akerberg_2019_GSM3518659_F_Tbx5_fb2_ChIP_Ventricles_E12.5_SRR8335337_peak_1060	446	.	13.9666	48.141	44.6109	197
chr1	73259610	73259973	GSE124008_Akerberg_2019_GSM3518659_F_Tbx5_fb2_ChIP_Ventricles_E12.5_SRR8335337_peak_1061	105	.	7.05755	13.4314	10.529	92
chr1	73265020	73265230	GSE124008_Akerberg_2019_GSM3518659_F_Tbx5_fb2_ChIP_Ventricles_E12.5_SRR8335337_peak_1062	103	.	6.88455	13.1909	10.3267	106
chr1	73363478	73364029	GSE124008_Akerberg_2019_GSM3518659_F_Tbx5_fb2_ChIP_Ventricles_E12.5_SRR8335337_peak_1063	320	.	13.744	35.3812	32.0184	392
chr1	73365769	73366236	GSE124008_Akerberg_2019_GSM3518659_F_Tbx5_fb2_ChIP_Ventricles_E12.5_SRR8335337_peak_1064	1448	.	34.5258	149.21	144.813	251
chr1	73370922	73371123	GSE124008_Akerberg_2019_GSM3518659_F_Tbx5_fb2_ChIP_Ventricles_E12.5_SRR8335337_peak_1065	85	.	5.83766	11.3429	8.53938	52
chr1	73403904	73404057	GSE124008_Akerberg_2019_GSM3518659_F_Tbx5_fb2_ChIP_Ventricles_E12.5_SRR8335337_peak_1066	89	.	5.57286	11.7967	8.98104	81
chr1	73538728	73538934	GSE124008_Akerberg_2019_GSM3518659_F_Tbx5_fb2_ChIP_Ventricles_E12.5_SRR8335337_peak_1067	105	.	7.36147	13.4314	10.529	116
chr1	73585052	73585193	GSE124008_Akerberg_2019_GSM3518659_F_Tbx5_fb2_ChIP_Ventricles_E12.5_SRR8335337_peak_1068	40	.	4.62613	6.60804	4.05225	75
chr1	73640687	73640999	GSE124008_Akerberg_2019_GSM3518659_F_Tbx5_fb2_ChIP_Ventricles_E12.5_SRR8335337_peak_1069	65	.	4.95869	9.25272	6.54639	226
chr1	73672380	73672546	GSE124008_Akerberg_2019_GSM3518659_F_Tbx5_fb2_ChIP_Ventricles_E12.5_SRR8335337_peak_1070	49	.	4.70081	7.53305	4.91191	98
chr1	73676853	73677102	GSE124008_Akerberg_2019_GSM3518659_F_Tbx5_fb2_ChIP_Ventricles_E12.5_SRR8335337_peak_1071	148	.	8.57718	17.8493	14.8141	185
chr1	73682928	73683156	GSE124008_Akerberg_2019_GSM3518659_F_Tbx5_fb2_ChIP_Ventricles_E12.5_SRR8335337_peak_1072	75	.	6.14576	10.3469	7.57132	157
chr1	73731579	73731929	GSE124008_Akerberg_2019_GSM3518659_F_Tbx5_fb2_ChIP_Ventricles_E12.5_SRR8335337_peak_1073	713	.	23.7736	75.1708	71.3665	146
chr1	73819749	73819956	GSE124008_Akerberg_2019_GSM3518659_F_Tbx5_fb2_ChIP_Ventricles_E12.5_SRR8335337_peak_1074	75	.	6.14576	10.3469	7.57132	107
chr1	73915117	73915573	GSE124008_Akerberg_2019_GSM3518659_F_Tbx5_fb2_ChIP_Ventricles_E12.5_SRR8335337_peak_1077	49	.	4.70081	7.53305	4.91191	98
chr1	73919951	73920327	GSE124008_Akerberg_2019_GSM3518659_F_Tbx5_fb2_ChIP_Ventricles_E12.5_SRR8335337_peak_1078	806	.	24.6274	84.5318	80.6493	210
chr1	73932586	73932884	GSE124008_Akerberg_2019_GSM3518659_F_Tbx5_fb2_ChIP_Ventricles_E12.5_SRR8335337_peak_1079	32	.	4.3222	5.7526	3.25072	186
chr1	73938523	73938756	GSE124008_Akerberg_2019_GSM3518659_F_Tbx5_fb2_ChIP_Ventricles_E12.5_SRR8335337_peak_1080	24	.	3.71434	4.93396	2.49119	222
chr1	73940458	73940665	GSE124008_Akerberg_2019_GSM3518659_F_Tbx5_fb2_ChIP_Ventricles_E12.5_SRR8335337_peak_1081	49	.	4.70081	7.53305	4.91191	101
chr1	73948530	73949225	GSE124008_Akerberg_2019_GSM3518659_F_Tbx5_fb2_ChIP_Ventricles_E12.5_SRR8335337_peak_1082	3666	.	82.1276	373.823	366.666	341
chr1	73959841	73960040	GSE124008_Akerberg_2019_GSM3518659_F_Tbx5_fb2_ChIP_Ventricles_E12.5_SRR8335337_peak_1083	57	.	5.23398	8.41843	5.72458	77
chr1	73962855	73963272	GSE124008_Akerberg_2019_GSM3518659_F_Tbx5_fb2_ChIP_Ventricles_E12.5_SRR8335337_peak_1084	40	.	4.62613	6.60804	4.05225	387
chr1	73963795	73964079	GSE124008_Akerberg_2019_GSM3518659_F_Tbx5_fb2_ChIP_Ventricles_E12.5_SRR8335337_peak_1085	103	.	6.88455	13.1909	10.3267	174
chr1	73969068	73969530	GSE124008_Akerberg_2019_GSM3518659_F_Tbx5_fb2_ChIP_Ventricles_E12.5_SRR8335337_peak_1086	584	.	14.4489	62.1514	58.4755	279
chr1	73981504	73981645	GSE124008_Akerberg_2019_GSM3518659_F_Tbx5_fb2_ChIP_Ventricles_E12.5_SRR8335337_peak_1087	57	.	5.23398	8.41843	5.72458	73
chr1	73994109	73994485	GSE124008_Akerberg_2019_GSM3518659_F_Tbx5_fb2_ChIP_Ventricles_E12.5_SRR8335337_peak_1088	26	.	3.88191	5.08049	2.62682	137
chr1	73994913	73995054	GSE124008_Akerberg_2019_GSM3518659_F_Tbx5_fb2_ChIP_Ventricles_E12.5_SRR8335337_peak_1089	57	.	5.53791	8.41843	5.72458	53
chr1	73995197	73995441	GSE124008_Akerberg_2019_GSM3518659_F_Tbx5_fb2_ChIP_Ventricles_E12.5_SRR8335337_peak_1090	148	.	8.88111	17.8493	14.8141	162
chr1	73998610	73999292	GSE124008_Akerberg_2019_GSM3518659_F_Tbx5_fb2_ChIP_Ventricles_E12.5_SRR8335337_peak_1091	530	.	19.5186	56.7196	53.0986	134
chr1	74000284	74000663	GSE124008_Akerberg_2019_GSM3518659_F_Tbx5_fb2_ChIP_Ventricles_E12.5_SRR8335337_peak_1092	126	.	7.96933	15.6002	12.6389	265
chr1	74001512	74001880	GSE124008_Akerberg_2019_GSM3518659_F_Tbx5_fb2_ChIP_Ventricles_E12.5_SRR8335337_peak_1093	170	.	9.48897	20.1719	17.0897	200
chr1	74008560	74008907	GSE124008_Akerberg_2019_GSM3518659_F_Tbx5_fb2_ChIP_Ventricles_E12.5_SRR8335337_peak_1094	530	.	19.5186	56.7196	53.0986	140
chr1	74020459	74020628	GSE124008_Akerberg_2019_GSM3518659_F_Tbx5_fb2_ChIP_Ventricles_E12.5_SRR8335337_peak_1095	26	.	3.88191	5.08049	2.62682	125
chr1	74023120	74023411	GSE124008_Akerberg_2019_GSM3518659_F_Tbx5_fb2_ChIP_Ventricles_E12.5_SRR8335337_peak_1096	95	.	6.75362	12.3796	9.52866	135
chr1	74026526	74026744	GSE124008_Akerberg_2019_GSM3518659_F_Tbx5_fb2_ChIP_Ventricles_E12.5_SRR8335337_peak_1097	89	.	5.11341	11.8043	8.98815	101
chr1	74029817	74030180	GSE124008_Akerberg_2019_GSM3518659_F_Tbx5_fb2_ChIP_Ventricles_E12.5_SRR8335337_peak_1098	320	.	13.744	35.3812	32.0184	123
chr1	74036648	74036906	GSE124008_Akerberg_2019_GSM3518659_F_Tbx5_fb2_ChIP_Ventricles_E12.5_SRR8335337_peak_1099	57	.	5.53791	8.41843	5.72458	88
chr1	74039241	74039432	GSE124008_Akerberg_2019_GSM3518659_F_Tbx5_fb2_ChIP_Ventricles_E12.5_SRR8335337_peak_1100	115	.	7.6654	14.5053	11.5735	89
chr1	74041872	74042222	GSE124008_Akerberg_2019_GSM3518659_F_Tbx5_fb2_ChIP_Ventricles_E12.5_SRR8335337_peak_1101	387	.	15.8714	42.2475	38.7889	127
chr1	74049363	74050042	GSE124008_Akerberg_2019_GSM3518659_F_Tbx5_fb2_ChIP_Ventricles_E12.5_SRR8335337_peak_1102	320	.	13.744	35.3812	32.0184	223
chr1	74068568	74068995	GSE124008_Akerberg_2019_GSM3518659_F_Tbx5_fb2_ChIP_Ventricles_E12.5_SRR8335337_peak_1103	126	.	7.96933	15.6002	12.6389	318
chr1	74122070	74122237	GSE124008_Akerberg_2019_GSM3518659_F_Tbx5_fb2_ChIP_Ventricles_E12.5_SRR8335337_peak_1104	32	.	4.3222	5.7526	3.25072	30
chr1	74124448	74124671	GSE124008_Akerberg_2019_GSM3518659_F_Tbx5_fb2_ChIP_Ventricles_E12.5_SRR8335337_peak_1105	85	.	6.44969	11.351	8.53938	103
chr1	74125094	74125392	GSE124008_Akerberg_2019_GSM3518659_F_Tbx5_fb2_ChIP_Ventricles_E12.5_SRR8335337_peak_1106	93	.	6.33861	12.1886	9.36001	187
chr1	74147025	74147375	GSE124008_Akerberg_2019_GSM3518659_F_Tbx5_fb2_ChIP_Ventricles_E12.5_SRR8335337_peak_1107	401	.	16.1754	43.6523	40.179	167
chr1	74156550	74156749	GSE124008_Akerberg_2019_GSM3518659_F_Tbx5_fb2_ChIP_Ventricles_E12.5_SRR8335337_peak_1108	48	.	4.93005	7.49745	4.89154	125
chr1	74180103	74180313	GSE124008_Akerberg_2019_GSM3518659_F_Tbx5_fb2_ChIP_Ventricles_E12.5_SRR8335337_peak_1109	148	.	8.57718	17.8493	14.8141	111
chr1	74191932	74192162	GSE124008_Akerberg_2019_GSM3518659_F_Tbx5_fb2_ChIP_Ventricles_E12.5_SRR8335337_peak_1110	307	.	13.44	34.0415	30.7045	119
chr1	74236384	74236766	GSE124008_Akerberg_2019_GSM3518659_F_Tbx5_fb2_ChIP_Ventricles_E12.5_SRR8335337_peak_1111	95	.	6.75362	12.3796	9.52866	119
chr1	74239735	74239895	GSE124008_Akerberg_2019_GSM3518659_F_Tbx5_fb2_ChIP_Ventricles_E12.5_SRR8335337_peak_1112	62	.	5.31594	8.97696	6.27615	119
chr1	74240427	74240569	GSE124008_Akerberg_2019_GSM3518659_F_Tbx5_fb2_ChIP_Ventricles_E12.5_SRR8335337_peak_1113	54	.	4.54922	8.0483	5.41865	65
chr1	74256877	74257098	GSE124008_Akerberg_2019_GSM3518659_F_Tbx5_fb2_ChIP_Ventricles_E12.5_SRR8335337_peak_1114	98	.	5.77759	12.6839	9.82836	135
chr1	74270321	74270594	GSE124008_Akerberg_2019_GSM3518659_F_Tbx5_fb2_ChIP_Ventricles_E12.5_SRR8335337_peak_1115	222	.	9.93703	25.419	22.2301	133
chr1	74274990	74275373	GSE124008_Akerberg_2019_GSM3518659_F_Tbx5_fb2_ChIP_Ventricles_E12.5_SRR8335337_peak_1116	105	.	7.05755	13.4314	10.529	112
chr1	74284496	74284950	GSE124008_Akerberg_2019_GSM3518659_F_Tbx5_fb2_ChIP_Ventricles_E12.5_SRR8335337_peak_1117	57	.	5.23398	8.41843	5.72458	106
chr1	74290232	74290498	GSE124008_Akerberg_2019_GSM3518659_F_Tbx5_fb2_ChIP_Ventricles_E12.5_SRR8335337_peak_1118	105	.	7.36147	13.4314	10.529	126
chr1	74295549	74295712	GSE124008_Akerberg_2019_GSM3518659_F_Tbx5_fb2_ChIP_Ventricles_E12.5_SRR8335337_peak_1119	57	.	5.23398	8.41843	5.72458	65
chr1	74297346	74297546	GSE124008_Akerberg_2019_GSM3518659_F_Tbx5_fb2_ChIP_Ventricles_E12.5_SRR8335337_peak_1120	57	.	5.23398	8.41843	5.72458	83
chr1	74303703	74303856	GSE124008_Akerberg_2019_GSM3518659_F_Tbx5_fb2_ChIP_Ventricles_E12.5_SRR8335337_peak_1121	48	.	4.93005	7.49745	4.89154	47
chr1	74305004	74305235	GSE124008_Akerberg_2019_GSM3518659_F_Tbx5_fb2_ChIP_Ventricles_E12.5_SRR8335337_peak_1122	54	.	5.05304	8.09437	5.46388	100
chr1	74309872	74310058	GSE124008_Akerberg_2019_GSM3518659_F_Tbx5_fb2_ChIP_Ventricles_E12.5_SRR8335337_peak_1123	105	.	7.05755	13.4314	10.529	77
chr1	74313440	74313597	GSE124008_Akerberg_2019_GSM3518659_F_Tbx5_fb2_ChIP_Ventricles_E12.5_SRR8335337_peak_1124	122	.	7.34928	15.2228	12.285	74
chr1	74322655	74322887	GSE124008_Akerberg_2019_GSM3518659_F_Tbx5_fb2_ChIP_Ventricles_E12.5_SRR8335337_peak_1125	346	.	14.6557	38.0951	34.6932	102
chr1	74332448	74332717	GSE124008_Akerberg_2019_GSM3518659_F_Tbx5_fb2_ChIP_Ventricles_E12.5_SRR8335337_peak_1126	66	.	5.84184	9.36887	6.63149	110
chr1	74333215	74333379	GSE124008_Akerberg_2019_GSM3518659_F_Tbx5_fb2_ChIP_Ventricles_E12.5_SRR8335337_peak_1127	41	.	4.42784	6.6833	4.11856	72
chr1	74386720	74387096	GSE124008_Akerberg_2019_GSM3518659_F_Tbx5_fb2_ChIP_Ventricles_E12.5_SRR8335337_peak_1128	472	.	17.9989	50.8218	47.2622	217
chr1	74390128	74390303	GSE124008_Akerberg_2019_GSM3518659_F_Tbx5_fb2_ChIP_Ventricles_E12.5_SRR8335337_peak_1129	66	.	5.84184	9.36887	6.63149	100
chr1	74391345	74391710	GSE124008_Akerberg_2019_GSM3518659_F_Tbx5_fb2_ChIP_Ventricles_E12.5_SRR8335337_peak_1130	218	.	11.0086	25.0158	21.8286	238
chr1	74392081	74392504	GSE124008_Akerberg_2019_GSM3518659_F_Tbx5_fb2_ChIP_Ventricles_E12.5_SRR8335337_peak_1131	75	.	6.14576	10.3469	7.57132	235
chr1	74397393	74397680	GSE124008_Akerberg_2019_GSM3518659_F_Tbx5_fb2_ChIP_Ventricles_E12.5_SRR8335337_peak_1132	154	.	8.52235	18.4988	15.4557	151
chr1	74398095	74398476	GSE124008_Akerberg_2019_GSM3518659_F_Tbx5_fb2_ChIP_Ventricles_E12.5_SRR8335337_peak_1133	105	.	7.36147	13.4314	10.529	96
chr1	74438045	74438471	GSE124008_Akerberg_2019_GSM3518659_F_Tbx5_fb2_ChIP_Ventricles_E12.5_SRR8335337_peak_1134	295	.	12.6169	32.8458	29.523	118
chr1	74505504	74505983	GSE124008_Akerberg_2019_GSM3518659_F_Tbx5_fb2_ChIP_Ventricles_E12.5_SRR8335337_peak_1135	374	.	15.2636	40.8528	37.4109	296
chr1	74587801	74588286	GSE124008_Akerberg_2019_GSM3518659_F_Tbx5_fb2_ChIP_Ventricles_E12.5_SRR8335337_peak_1136	729	.	22.7167	76.7802	72.9595	276
chr1	74601335	74601757	GSE124008_Akerberg_2019_GSM3518659_F_Tbx5_fb2_ChIP_Ventricles_E12.5_SRR8335337_peak_1137	84	.	6.06565	11.2084	8.41994	282
chr1	74643585	74643805	GSE124008_Akerberg_2019_GSM3518659_F_Tbx5_fb2_ChIP_Ventricles_E12.5_SRR8335337_peak_1138	109	.	7.29038	13.8794	10.9725	108
chr1	74661742	74662087	GSE124008_Akerberg_2019_GSM3518659_F_Tbx5_fb2_ChIP_Ventricles_E12.5_SRR8335337_peak_1139	32	.	4.3222	5.7526	3.25072	161
chr1	74698854	74699227	GSE124008_Akerberg_2019_GSM3518659_F_Tbx5_fb2_ChIP_Ventricles_E12.5_SRR8335337_peak_1140	242	.	11.6165	27.5278	24.2962	139
chr1	74713155	74713400	GSE124008_Akerberg_2019_GSM3518659_F_Tbx5_fb2_ChIP_Ventricles_E12.5_SRR8335337_peak_1141	66	.	5.84184	9.36887	6.63149	93
chr1	74787986	74788127	GSE124008_Akerberg_2019_GSM3518659_F_Tbx5_fb2_ChIP_Ventricles_E12.5_SRR8335337_peak_1142	24	.	4.01827	4.93396	2.49119	118
chr1	74803034	74803326	GSE124008_Akerberg_2019_GSM3518659_F_Tbx5_fb2_ChIP_Ventricles_E12.5_SRR8335337_peak_1143	325	.	11.3052	35.881	32.5124	157
chr1	75016869	75017064	GSE124008_Akerberg_2019_GSM3518659_F_Tbx5_fb2_ChIP_Ventricles_E12.5_SRR8335337_peak_1144	57	.	5.24675	8.41215	5.72458	94
chr1	75124651	75124843	GSE124008_Akerberg_2019_GSM3518659_F_Tbx5_fb2_ChIP_Ventricles_E12.5_SRR8335337_peak_1145	57	.	5.53791	8.41843	5.72458	80
chr1	75141640	75141873	GSE124008_Akerberg_2019_GSM3518659_F_Tbx5_fb2_ChIP_Ventricles_E12.5_SRR8335337_peak_1146	24	.	4.01827	4.93396	2.49119	158
chr1	75142522	75142970	GSE124008_Akerberg_2019_GSM3518659_F_Tbx5_fb2_ChIP_Ventricles_E12.5_SRR8335337_peak_1147	75	.	6.14576	10.3469	7.57132	272
chr1	75168774	75168918	GSE124008_Akerberg_2019_GSM3518659_F_Tbx5_fb2_ChIP_Ventricles_E12.5_SRR8335337_peak_1148	48	.	4.93005	7.49745	4.89154	59
chr1	75191967	75192274	GSE124008_Akerberg_2019_GSM3518659_F_Tbx5_fb2_ChIP_Ventricles_E12.5_SRR8335337_peak_1149	93	.	6.61158	12.1886	9.36001	147
chr1	75227119	75227287	GSE124008_Akerberg_2019_GSM3518659_F_Tbx5_fb2_ChIP_Ventricles_E12.5_SRR8335337_peak_1150	95	.	6.75362	12.3796	9.52866	80
chr1	75234701	75234889	GSE124008_Akerberg_2019_GSM3518659_F_Tbx5_fb2_ChIP_Ventricles_E12.5_SRR8335337_peak_1151	49	.	4.97378	7.53305	4.91191	76
chr1	75239678	75240008	GSE124008_Akerberg_2019_GSM3518659_F_Tbx5_fb2_ChIP_Ventricles_E12.5_SRR8335337_peak_1152	57	.	5.53791	8.41843	5.72458	111
chr1	75248134	75248369	GSE124008_Akerberg_2019_GSM3518659_F_Tbx5_fb2_ChIP_Ventricles_E12.5_SRR8335337_peak_1153	48	.	4.93005	7.49745	4.89154	140
chr1	75317292	75317579	GSE124008_Akerberg_2019_GSM3518659_F_Tbx5_fb2_ChIP_Ventricles_E12.5_SRR8335337_peak_1154	105	.	7.05755	13.4314	10.529	165
chr1	75347216	75347431	GSE124008_Akerberg_2019_GSM3518659_F_Tbx5_fb2_ChIP_Ventricles_E12.5_SRR8335337_peak_1155	148	.	8.88111	17.8493	14.8141	117
chr1	75349336	75349697	GSE124008_Akerberg_2019_GSM3518659_F_Tbx5_fb2_ChIP_Ventricles_E12.5_SRR8335337_peak_1156	206	.	10.4007	23.7815	20.6141	184
chr1	75359201	75359773	GSE124008_Akerberg_2019_GSM3518659_F_Tbx5_fb2_ChIP_Ventricles_E12.5_SRR8335337_peak_1157	1056	.	31.6757	109.711	105.616	174
chr1	75359990	75360671	GSE124008_Akerberg_2019_GSM3518659_F_Tbx5_fb2_ChIP_Ventricles_E12.5_SRR8335337_peak_1158	401	.	16.1754	43.6523	40.179	133
chr1	75371367	75371630	GSE124008_Akerberg_2019_GSM3518659_F_Tbx5_fb2_ChIP_Ventricles_E12.5_SRR8335337_peak_1159	49	.	4.70081	7.53305	4.91191	48
chr1	75380090	75380271	GSE124008_Akerberg_2019_GSM3518659_F_Tbx5_fb2_ChIP_Ventricles_E12.5_SRR8335337_peak_1160	66	.	5.84184	9.36887	6.63149	68
chr1	75381999	75382199	GSE124008_Akerberg_2019_GSM3518659_F_Tbx5_fb2_ChIP_Ventricles_E12.5_SRR8335337_peak_1161	41	.	4.42784	6.6833	4.11856	115
chr1	75392994	75393257	GSE124008_Akerberg_2019_GSM3518659_F_Tbx5_fb2_ChIP_Ventricles_E12.5_SRR8335337_peak_1162	43	.	4.13978	6.9063	4.33696	216
chr1	75393346	75393545	GSE124008_Akerberg_2019_GSM3518659_F_Tbx5_fb2_ChIP_Ventricles_E12.5_SRR8335337_peak_1163	23	.	3.14805	4.70046	2.34817	117
chr1	75398971	75399487	GSE124008_Akerberg_2019_GSM3518659_F_Tbx5_fb2_ChIP_Ventricles_E12.5_SRR8335337_peak_1164	93	.	6.61158	12.1886	9.36001	300
chr1	75399624	75400203	GSE124008_Akerberg_2019_GSM3518659_F_Tbx5_fb2_ChIP_Ventricles_E12.5_SRR8335337_peak_1165	1969	.	47.2837	201.696	196.909	230
chr1	75400392	75400553	GSE124008_Akerberg_2019_GSM3518659_F_Tbx5_fb2_ChIP_Ventricles_E12.5_SRR8335337_peak_1166	66	.	5.84184	9.36887	6.63149	56
chr1	75408007	75408760	GSE124008_Akerberg_2019_GSM3518659_F_Tbx5_fb2_ChIP_Ventricles_E12.5_SRR8335337_peak_1167	1090	.	32.5875	113.127	109.002	381
chr1	75413826	75414062	GSE124008_Akerberg_2019_GSM3518659_F_Tbx5_fb2_ChIP_Ventricles_E12.5_SRR8335337_peak_1168	75	.	6.14576	10.3469	7.57132	57
chr1	75423064	75423325	GSE124008_Akerberg_2019_GSM3518659_F_Tbx5_fb2_ChIP_Ventricles_E12.5_SRR8335337_peak_1169	57	.	5.23398	8.41843	5.72458	100
chr1	75435968	75436343	GSE124008_Akerberg_2019_GSM3518659_F_Tbx5_fb2_ChIP_Ventricles_E12.5_SRR8335337_peak_1170	50	.	4.34451	7.66459	5.03934	139
chr1	75458504	75458808	GSE124008_Akerberg_2019_GSM3518659_F_Tbx5_fb2_ChIP_Ventricles_E12.5_SRR8335337_peak_1171	32	.	4.3222	5.7526	3.25072	137
chr1	75477468	75477749	GSE124008_Akerberg_2019_GSM3518659_F_Tbx5_fb2_ChIP_Ventricles_E12.5_SRR8335337_peak_1172	289	.	11.8764	32.2456	28.9404	114
chr1	75479157	75479538	GSE124008_Akerberg_2019_GSM3518659_F_Tbx5_fb2_ChIP_Ventricles_E12.5_SRR8335337_peak_1173	126	.	7.96933	15.6002	12.6389	181
chr1	75487653	75488123	GSE124008_Akerberg_2019_GSM3518659_F_Tbx5_fb2_ChIP_Ventricles_E12.5_SRR8335337_peak_1174	66	.	5.84184	9.36887	6.63149	123
chr1	75505429	75506156	GSE124008_Akerberg_2019_GSM3518659_F_Tbx5_fb2_ChIP_Ventricles_E12.5_SRR8335337_peak_1175	115	.	7.6654	14.5053	11.5735	324
chr1	75506494	75506645	GSE124008_Akerberg_2019_GSM3518659_F_Tbx5_fb2_ChIP_Ventricles_E12.5_SRR8335337_peak_1176	66	.	5.84184	9.36887	6.63149	87
chr1	75510476	75510676	GSE124008_Akerberg_2019_GSM3518659_F_Tbx5_fb2_ChIP_Ventricles_E12.5_SRR8335337_peak_1177	143	.	7.21067	17.3804	14.3805	96
chr1	75511470	75511744	GSE124008_Akerberg_2019_GSM3518659_F_Tbx5_fb2_ChIP_Ventricles_E12.5_SRR8335337_peak_1178	210	.	10.1602	24.2325	21.0602	101
chr1	75521327	75521500	GSE124008_Akerberg_2019_GSM3518659_F_Tbx5_fb2_ChIP_Ventricles_E12.5_SRR8335337_peak_1179	57	.	5.23398	8.41843	5.72458	105
chr1	75521715	75521866	GSE124008_Akerberg_2019_GSM3518659_F_Tbx5_fb2_ChIP_Ventricles_E12.5_SRR8335337_peak_1180	45	.	4.68886	7.10892	4.53759	91
chr1	75546745	75546982	GSE124008_Akerberg_2019_GSM3518659_F_Tbx5_fb2_ChIP_Ventricles_E12.5_SRR8335337_peak_1181	40	.	4.62613	6.60804	4.05225	179
chr1	75559559	75559760	GSE124008_Akerberg_2019_GSM3518659_F_Tbx5_fb2_ChIP_Ventricles_E12.5_SRR8335337_peak_1182	182	.	9.79289	21.359	18.2537	90
chr1	75561614	75561910	GSE124008_Akerberg_2019_GSM3518659_F_Tbx5_fb2_ChIP_Ventricles_E12.5_SRR8335337_peak_1183	75	.	6.14576	10.3469	7.57132	160
chr1	75565075	75565254	GSE124008_Akerberg_2019_GSM3518659_F_Tbx5_fb2_ChIP_Ventricles_E12.5_SRR8335337_peak_1184	114	.	7.22009	14.3227	11.408	66
chr1	75570461	75570855	GSE124008_Akerberg_2019_GSM3518659_F_Tbx5_fb2_ChIP_Ventricles_E12.5_SRR8335337_peak_1185	93	.	6.33861	12.1886	9.36001	110
chr1	75588932	75589291	GSE124008_Akerberg_2019_GSM3518659_F_Tbx5_fb2_ChIP_Ventricles_E12.5_SRR8335337_peak_1186	760	.	24.9893	79.9428	76.0976	167
chr1	75652631	75652816	GSE124008_Akerberg_2019_GSM3518659_F_Tbx5_fb2_ChIP_Ventricles_E12.5_SRR8335337_peak_1187	105	.	7.05755	13.4314	10.529	85
chr1	75662695	75663018	GSE124008_Akerberg_2019_GSM3518659_F_Tbx5_fb2_ChIP_Ventricles_E12.5_SRR8335337_peak_1188	530	.	19.5186	56.7196	53.0986	142
chr1	75680551	75680843	GSE124008_Akerberg_2019_GSM3518659_F_Tbx5_fb2_ChIP_Ventricles_E12.5_SRR8335337_peak_1189	194	.	10.0968	22.5624	19.4278	136
chr1	75810637	75810965	GSE124008_Akerberg_2019_GSM3518659_F_Tbx5_fb2_ChIP_Ventricles_E12.5_SRR8335337_peak_1190	545	.	19.8225	58.2151	54.5788	163
chr1	75936234	75936375	GSE124008_Akerberg_2019_GSM3518659_F_Tbx5_fb2_ChIP_Ventricles_E12.5_SRR8335337_peak_1191	40	.	4.62613	6.60804	4.05225	27
chr1	75959141	75959361	GSE124008_Akerberg_2019_GSM3518659_F_Tbx5_fb2_ChIP_Ventricles_E12.5_SRR8335337_peak_1192	279	.	10.2815	31.2332	27.9442	91
chr1	76009662	76009894	GSE124008_Akerberg_2019_GSM3518659_F_Tbx5_fb2_ChIP_Ventricles_E12.5_SRR8335337_peak_1193	49	.	4.70081	7.53305	4.91191	102
chr1	76039013	76039386	GSE124008_Akerberg_2019_GSM3518659_F_Tbx5_fb2_ChIP_Ventricles_E12.5_SRR8335337_peak_1194	206	.	10.4007	23.7815	20.6141	173
chr1	76070925	76071179	GSE124008_Akerberg_2019_GSM3518659_F_Tbx5_fb2_ChIP_Ventricles_E12.5_SRR8335337_peak_1195	148	.	8.57718	17.8493	14.8141	85
chr1	76083317	76083800	GSE124008_Akerberg_2019_GSM3518659_F_Tbx5_fb2_ChIP_Ventricles_E12.5_SRR8335337_peak_1196	3360	.	76.657	342.303	336.042	166
chr1	76084757	76084898	GSE124008_Akerberg_2019_GSM3518659_F_Tbx5_fb2_ChIP_Ventricles_E12.5_SRR8335337_peak_1197	57	.	5.23398	8.41843	5.72458	49
chr1	76130496	76130682	GSE124008_Akerberg_2019_GSM3518659_F_Tbx5_fb2_ChIP_Ventricles_E12.5_SRR8335337_peak_1198	57	.	5.23398	8.41843	5.72458	108
chr1	76393329	76393608	GSE124008_Akerberg_2019_GSM3518659_F_Tbx5_fb2_ChIP_Ventricles_E12.5_SRR8335337_peak_1199	198	.	6.99085	22.9833	19.8465	144
chr1	76416083	76416268	GSE124008_Akerberg_2019_GSM3518659_F_Tbx5_fb2_ChIP_Ventricles_E12.5_SRR8335337_peak_1200	89	.	6.36749	11.7745	8.96101	76
chr1	76456992	76457266	GSE124008_Akerberg_2019_GSM3518659_F_Tbx5_fb2_ChIP_Ventricles_E12.5_SRR8335337_peak_1201	204	.	9.78506	23.5523	20.4082	163
chr1	76489686	76489872	GSE124008_Akerberg_2019_GSM3518659_F_Tbx5_fb2_ChIP_Ventricles_E12.5_SRR8335337_peak_1202	57	.	5.24675	8.41215	5.72458	58
chr1	76491400	76491541	GSE124008_Akerberg_2019_GSM3518659_F_Tbx5_fb2_ChIP_Ventricles_E12.5_SRR8335337_peak_1203	18	.	3.11616	4.14638	1.83439	69
chr1	76512252	76512462	GSE124008_Akerberg_2019_GSM3518659_F_Tbx5_fb2_ChIP_Ventricles_E12.5_SRR8335337_peak_1204	66	.	5.51971	9.31879	6.60584	91
chr1	76550830	76551205	GSE124008_Akerberg_2019_GSM3518659_F_Tbx5_fb2_ChIP_Ventricles_E12.5_SRR8335337_peak_1205	1736	.	43.0871	178.243	173.62	214
chr1	76579469	76579711	GSE124008_Akerberg_2019_GSM3518659_F_Tbx5_fb2_ChIP_Ventricles_E12.5_SRR8335337_peak_1206	106	.	6.18704	13.5895	10.6846	128
chr1	76644887	76645206	GSE124008_Akerberg_2019_GSM3518659_F_Tbx5_fb2_ChIP_Ventricles_E12.5_SRR8335337_peak_1207	359	.	14.2547	39.3523	35.9434	160
chr1	76658141	76658620	GSE124008_Akerberg_2019_GSM3518659_F_Tbx5_fb2_ChIP_Ventricles_E12.5_SRR8335337_peak_1208	794	.	24.292	83.3674	79.4922	196
chr1	76977321	76977511	GSE124008_Akerberg_2019_GSM3518659_F_Tbx5_fb2_ChIP_Ventricles_E12.5_SRR8335337_peak_1209	53	.	4.97791	7.9961	5.36663	128
chr1	76979459	76979600	GSE124008_Akerberg_2019_GSM3518659_F_Tbx5_fb2_ChIP_Ventricles_E12.5_SRR8335337_peak_1210	40	.	4.62613	6.60804	4.05225	81
chr1	76980618	76981129	GSE124008_Akerberg_2019_GSM3518659_F_Tbx5_fb2_ChIP_Ventricles_E12.5_SRR8335337_peak_1211	105	.	7.05755	13.4314	10.529	115
chr1	77019914	77020360	GSE124008_Akerberg_2019_GSM3518659_F_Tbx5_fb2_ChIP_Ventricles_E12.5_SRR8335337_peak_1212	939	.	29.2443	97.9173	93.9191	195
chr1	77040252	77040481	GSE124008_Akerberg_2019_GSM3518659_F_Tbx5_fb2_ChIP_Ventricles_E12.5_SRR8335337_peak_1213	155	.	8.59686	18.6301	15.586	136
chr1	77043893	77044417	GSE124008_Akerberg_2019_GSM3518659_F_Tbx5_fb2_ChIP_Ventricles_E12.5_SRR8335337_peak_1214	1045	.	29.5408	108.636	104.55	274
chr1	77048905	77049481	GSE124008_Akerberg_2019_GSM3518659_F_Tbx5_fb2_ChIP_Ventricles_E12.5_SRR8335337_peak_1215	1762	.	44.8679	180.847	176.208	275
chr1	77061102	77061385	GSE124008_Akerberg_2019_GSM3518659_F_Tbx5_fb2_ChIP_Ventricles_E12.5_SRR8335337_peak_1216	209	.	10.47	24.0836	20.915	135
chr1	77062384	77062918	GSE124008_Akerberg_2019_GSM3518659_F_Tbx5_fb2_ChIP_Ventricles_E12.5_SRR8335337_peak_1217	1877	.	45.6459	192.485	187.765	269
chr1	77066494	77066892	GSE124008_Akerberg_2019_GSM3518659_F_Tbx5_fb2_ChIP_Ventricles_E12.5_SRR8335337_peak_1218	1073	.	31.9796	111.416	107.305	202
chr1	77080752	77081089	GSE124008_Akerberg_2019_GSM3518659_F_Tbx5_fb2_ChIP_Ventricles_E12.5_SRR8335337_peak_1219	259	.	10.6983	29.2448	25.9783	138
chr1	77083800	77084029	GSE124008_Akerberg_2019_GSM3518659_F_Tbx5_fb2_ChIP_Ventricles_E12.5_SRR8335337_peak_1220	95	.	6.75362	12.3796	9.52866	119
chr1	77131988	77132217	GSE124008_Akerberg_2019_GSM3518659_F_Tbx5_fb2_ChIP_Ventricles_E12.5_SRR8335337_peak_1221	293	.	13.1361	32.7136	29.3974	108
chr1	77213560	77213701	GSE124008_Akerberg_2019_GSM3518659_F_Tbx5_fb2_ChIP_Ventricles_E12.5_SRR8335337_peak_1222	36	.	4.33507	6.15111	3.63588	40
chr1	77244706	77245141	GSE124008_Akerberg_2019_GSM3518659_F_Tbx5_fb2_ChIP_Ventricles_E12.5_SRR8335337_peak_1223	523	.	18.0762	55.9602	52.3485	212
chr1	77248145	77248450	GSE124008_Akerberg_2019_GSM3518659_F_Tbx5_fb2_ChIP_Ventricles_E12.5_SRR8335337_peak_1224	590	.	21.0382	62.7498	59.0657	152
chr1	77293309	77293845	GSE124008_Akerberg_2019_GSM3518659_F_Tbx5_fb2_ChIP_Ventricles_E12.5_SRR8335337_peak_1225	1061	.	29.8138	110.285	106.187	184
chr1	77383702	77383880	GSE124008_Akerberg_2019_GSM3518659_F_Tbx5_fb2_ChIP_Ventricles_E12.5_SRR8335337_peak_1226	192	.	9.52217	22.3994	19.2797	93
chr1	77386260	77386571	GSE124008_Akerberg_2019_GSM3518659_F_Tbx5_fb2_ChIP_Ventricles_E12.5_SRR8335337_peak_1227	873	.	27.7246	91.2983	87.3522	171
chr1	77386921	77387123	GSE124008_Akerberg_2019_GSM3518659_F_Tbx5_fb2_ChIP_Ventricles_E12.5_SRR8335337_peak_1228	85	.	6.44969	11.351	8.53938	106
chr1	77412434	77412697	GSE124008_Akerberg_2019_GSM3518659_F_Tbx5_fb2_ChIP_Ventricles_E12.5_SRR8335337_peak_1229	187	.	9.61422	21.8929	18.7754	158
chr1	77514266	77514504	GSE124008_Akerberg_2019_GSM3518659_F_Tbx5_fb2_ChIP_Ventricles_E12.5_SRR8335337_peak_1230	148	.	8.57718	17.8493	14.8141	137
chr1	77516337	77516533	GSE124008_Akerberg_2019_GSM3518659_F_Tbx5_fb2_ChIP_Ventricles_E12.5_SRR8335337_peak_1231	95	.	6.75362	12.3796	9.52866	90
chr1	77708182	77708467	GSE124008_Akerberg_2019_GSM3518659_F_Tbx5_fb2_ChIP_Ventricles_E12.5_SRR8335337_peak_1232	590	.	21.0382	62.7498	59.0657	140
chr1	77947960	77948101	GSE124008_Akerberg_2019_GSM3518659_F_Tbx5_fb2_ChIP_Ventricles_E12.5_SRR8335337_peak_1233	57	.	5.23398	8.41843	5.72458	51
chr1	77964742	77964987	GSE124008_Akerberg_2019_GSM3518659_F_Tbx5_fb2_ChIP_Ventricles_E12.5_SRR8335337_peak_1234	66	.	5.84184	9.36887	6.63149	128
chr1	78217242	78217494	GSE124008_Akerberg_2019_GSM3518659_F_Tbx5_fb2_ChIP_Ventricles_E12.5_SRR8335337_peak_1235	95	.	6.75362	12.3796	9.52866	139
chr1	78339700	78339858	GSE124008_Akerberg_2019_GSM3518659_F_Tbx5_fb2_ChIP_Ventricles_E12.5_SRR8335337_peak_1236	95	.	6.75362	12.3796	9.52866	71
chr1	78371666	78371974	GSE124008_Akerberg_2019_GSM3518659_F_Tbx5_fb2_ChIP_Ventricles_E12.5_SRR8335337_peak_1237	378	.	13.7941	41.2941	37.85	134
chr1	78425893	78426345	GSE124008_Akerberg_2019_GSM3518659_F_Tbx5_fb2_ChIP_Ventricles_E12.5_SRR8335337_peak_1238	374	.	15.5675	40.8528	37.4109	272
chr1	78437199	78437389	GSE124008_Akerberg_2019_GSM3518659_F_Tbx5_fb2_ChIP_Ventricles_E12.5_SRR8335337_peak_1239	130	.	6.09609	16.0393	13.075	95
chr1	78511925	78512142	GSE124008_Akerberg_2019_GSM3518659_F_Tbx5_fb2_ChIP_Ventricles_E12.5_SRR8335337_peak_1240	75	.	6.14576	10.3469	7.57132	88
chr1	78537584	78537887	GSE124008_Akerberg_2019_GSM3518659_F_Tbx5_fb2_ChIP_Ventricles_E12.5_SRR8335337_peak_1241	105	.	7.36147	13.4314	10.529	118
chr1	78539256	78539505	GSE124008_Akerberg_2019_GSM3518659_F_Tbx5_fb2_ChIP_Ventricles_E12.5_SRR8335337_peak_1242	230	.	11.3125	26.2647	23.0573	126
chr1	78566981	78567716	GSE124008_Akerberg_2019_GSM3518659_F_Tbx5_fb2_ChIP_Ventricles_E12.5_SRR8335337_peak_1243	776	.	25.2932	81.5465	77.6837	168
chr1	78568166	78568687	GSE124008_Akerberg_2019_GSM3518659_F_Tbx5_fb2_ChIP_Ventricles_E12.5_SRR8335337_peak_1244	346	.	13.9817	38.0296	34.6362	352
chr1	78569597	78569979	GSE124008_Akerberg_2019_GSM3518659_F_Tbx5_fb2_ChIP_Ventricles_E12.5_SRR8335337_peak_1245	841	.	25.3934	88.0894	84.1749	206
chr1	78657812	78658062	GSE124008_Akerberg_2019_GSM3518659_F_Tbx5_fb2_ChIP_Ventricles_E12.5_SRR8335337_peak_1246	24	.	3.32088	4.79185	2.4356	132
chr1	78659459	78659614	GSE124008_Akerberg_2019_GSM3518659_F_Tbx5_fb2_ChIP_Ventricles_E12.5_SRR8335337_peak_1247	49	.	4.70081	7.53305	4.91191	56
chr1	79308689	79308858	GSE124008_Akerberg_2019_GSM3518659_F_Tbx5_fb2_ChIP_Ventricles_E12.5_SRR8335337_peak_1248	93	.	6.33861	12.1886	9.36001	65
chr1	79589535	79589853	GSE124008_Akerberg_2019_GSM3518659_F_Tbx5_fb2_ChIP_Ventricles_E12.5_SRR8335337_peak_1249	501	.	18.6068	53.7535	50.1587	159
chr1	79761571	79761795	GSE124008_Akerberg_2019_GSM3518659_F_Tbx5_fb2_ChIP_Ventricles_E12.5_SRR8335337_peak_1250	48	.	4.93005	7.49745	4.89154	154
chr1	79775974	79776190	GSE124008_Akerberg_2019_GSM3518659_F_Tbx5_fb2_ChIP_Ventricles_E12.5_SRR8335337_peak_1251	182	.	9.79289	21.359	18.2537	112
chr1	79860455	79860750	GSE124008_Akerberg_2019_GSM3518659_F_Tbx5_fb2_ChIP_Ventricles_E12.5_SRR8335337_peak_1252	776	.	25.2932	81.5465	77.6837	151
chr1	79860904	79861104	GSE124008_Akerberg_2019_GSM3518659_F_Tbx5_fb2_ChIP_Ventricles_E12.5_SRR8335337_peak_1253	66	.	5.84184	9.36887	6.63149	110
chr1	79882389	79883361	GSE124008_Akerberg_2019_GSM3518659_F_Tbx5_fb2_ChIP_Ventricles_E12.5_SRR8335337_peak_1254	2333	.	50.8597	238.407	233.336	480
chr1	79958133	79958274	GSE124008_Akerberg_2019_GSM3518659_F_Tbx5_fb2_ChIP_Ventricles_E12.5_SRR8335337_peak_1255	85	.	6.44969	11.351	8.53938	50
chr1	79994616	79994813	GSE124008_Akerberg_2019_GSM3518659_F_Tbx5_fb2_ChIP_Ventricles_E12.5_SRR8335337_peak_1256	105	.	7.36147	13.4314	10.529	92
chr1	80070153	80070456	GSE124008_Akerberg_2019_GSM3518659_F_Tbx5_fb2_ChIP_Ventricles_E12.5_SRR8335337_peak_1257	372	.	14.5276	40.6853	37.2592	145
chr1	80181111	80181286	GSE124008_Akerberg_2019_GSM3518659_F_Tbx5_fb2_ChIP_Ventricles_E12.5_SRR8335337_peak_1258	43	.	4.13978	6.9063	4.33696	75
chr1	80192864	80193279	GSE124008_Akerberg_2019_GSM3518659_F_Tbx5_fb2_ChIP_Ventricles_E12.5_SRR8335337_peak_1259	1403	.	39.2739	144.716	140.345	175
chr1	80193511	80193771	GSE124008_Akerberg_2019_GSM3518659_F_Tbx5_fb2_ChIP_Ventricles_E12.5_SRR8335337_peak_1260	126	.	7.96933	15.6002	12.6389	135
chr1	80227117	80227452	GSE124008_Akerberg_2019_GSM3518659_F_Tbx5_fb2_ChIP_Ventricles_E12.5_SRR8335337_peak_1261	40	.	4.62613	6.60804	4.05225	34
chr1	80230684	80230910	GSE124008_Akerberg_2019_GSM3518659_F_Tbx5_fb2_ChIP_Ventricles_E12.5_SRR8335337_peak_1262	95	.	6.75362	12.3796	9.52866	117
chr1	80296982	80297123	GSE124008_Akerberg_2019_GSM3518659_F_Tbx5_fb2_ChIP_Ventricles_E12.5_SRR8335337_peak_1263	19	.	3.33597	4.33257	1.98847	43
chr1	80324431	80324572	GSE124008_Akerberg_2019_GSM3518659_F_Tbx5_fb2_ChIP_Ventricles_E12.5_SRR8335337_peak_1264	56	.	4.91544	8.29236	5.66069	41
chr1	80330790	80330931	GSE124008_Akerberg_2019_GSM3518659_F_Tbx5_fb2_ChIP_Ventricles_E12.5_SRR8335337_peak_1265	52	.	4.68037	7.88149	5.25484	42
chr1	80341106	80341380	GSE124008_Akerberg_2019_GSM3518659_F_Tbx5_fb2_ChIP_Ventricles_E12.5_SRR8335337_peak_1266	57	.	5.23398	8.41843	5.72458	84
chr1	80384303	80384486	GSE124008_Akerberg_2019_GSM3518659_F_Tbx5_fb2_ChIP_Ventricles_E12.5_SRR8335337_peak_1267	105	.	7.36147	13.4314	10.529	79
chr1	80708242	80708614	GSE124008_Akerberg_2019_GSM3518659_F_Tbx5_fb2_ChIP_Ventricles_E12.5_SRR8335337_peak_1268	234	.	10.9791	26.6287	23.4128	116
chr1	80739522	80739789	GSE124008_Akerberg_2019_GSM3518659_F_Tbx5_fb2_ChIP_Ventricles_E12.5_SRR8335337_peak_1269	255	.	11.9204	28.8047	25.5439	126
chr1	80757376	80757559	GSE124008_Akerberg_2019_GSM3518659_F_Tbx5_fb2_ChIP_Ventricles_E12.5_SRR8335337_peak_1270	85	.	6.44969	11.351	8.53938	100
chr1	81231536	81231794	GSE124008_Akerberg_2019_GSM3518659_F_Tbx5_fb2_ChIP_Ventricles_E12.5_SRR8335337_peak_1271	143	.	7.00594	17.3804	14.3805	137
chr1	81232283	81232482	GSE124008_Akerberg_2019_GSM3518659_F_Tbx5_fb2_ChIP_Ventricles_E12.5_SRR8335337_peak_1272	89	.	5.57286	11.7967	8.98104	106
chr1	81412227	81412368	GSE124008_Akerberg_2019_GSM3518659_F_Tbx5_fb2_ChIP_Ventricles_E12.5_SRR8335337_peak_1273	50	.	5.08965	7.71688	5.09147	81
chr1	81593598	81593739	GSE124008_Akerberg_2019_GSM3518659_F_Tbx5_fb2_ChIP_Ventricles_E12.5_SRR8335337_peak_1274	31	.	4.00149	5.61914	3.15349	34
chr1	81724712	81725240	GSE124008_Akerberg_2019_GSM3518659_F_Tbx5_fb2_ChIP_Ventricles_E12.5_SRR8335337_peak_1275	662	.	19.4937	69.975	66.2246	276
chr1	81755308	81755987	GSE124008_Akerberg_2019_GSM3518659_F_Tbx5_fb2_ChIP_Ventricles_E12.5_SRR8335337_peak_1276	469	.	16.6202	50.5003	46.9503	148
chr1	81855672	81855825	GSE124008_Akerberg_2019_GSM3518659_F_Tbx5_fb2_ChIP_Ventricles_E12.5_SRR8335337_peak_1277	72	.	5.35677	9.95519	7.21307	70
chr1	81949912	81950531	GSE124008_Akerberg_2019_GSM3518659_F_Tbx5_fb2_ChIP_Ventricles_E12.5_SRR8335337_peak_1278	153	.	8.8235	18.3898	15.3508	237
chr1	82002972	82003217	GSE124008_Akerberg_2019_GSM3518659_F_Tbx5_fb2_ChIP_Ventricles_E12.5_SRR8335337_peak_1279	257	.	9.8721	28.9709	25.7085	123
chr1	82003419	82003637	GSE124008_Akerberg_2019_GSM3518659_F_Tbx5_fb2_ChIP_Ventricles_E12.5_SRR8335337_peak_1280	134	.	8.1107	16.4378	13.4617	101
chr1	82186063	82186434	GSE124008_Akerberg_2019_GSM3518659_F_Tbx5_fb2_ChIP_Ventricles_E12.5_SRR8335337_peak_1281	1240	.	24.1119	128.301	124.063	170
chr1	82199936	82200379	GSE124008_Akerberg_2019_GSM3518659_F_Tbx5_fb2_ChIP_Ventricles_E12.5_SRR8335337_peak_1282	552	.	18.8951	58.8473	55.2065	290
chr1	82221080	82221360	GSE124008_Akerberg_2019_GSM3518659_F_Tbx5_fb2_ChIP_Ventricles_E12.5_SRR8335337_peak_1283	421	.	13.3524	45.6216	42.1283	121
chr1	82272371	82272535	GSE124008_Akerberg_2019_GSM3518659_F_Tbx5_fb2_ChIP_Ventricles_E12.5_SRR8335337_peak_1284	66	.	5.51971	9.31879	6.60584	91
chr1	82279908	82280068	GSE124008_Akerberg_2019_GSM3518659_F_Tbx5_fb2_ChIP_Ventricles_E12.5_SRR8335337_peak_1285	28	.	3.31183	5.31046	2.85433	106
chr1	82283151	82283469	GSE124008_Akerberg_2019_GSM3518659_F_Tbx5_fb2_ChIP_Ventricles_E12.5_SRR8335337_peak_1286	117	.	7.43149	14.6873	11.7529	209
chr1	82290222	82290598	GSE124008_Akerberg_2019_GSM3518659_F_Tbx5_fb2_ChIP_Ventricles_E12.5_SRR8335337_peak_1287	32	.	4.3222	5.7526	3.25072	131
chr1	82290998	82291196	GSE124008_Akerberg_2019_GSM3518659_F_Tbx5_fb2_ChIP_Ventricles_E12.5_SRR8335337_peak_1288	105	.	7.36147	13.4314	10.529	83
chr1	82291493	82291825	GSE124008_Akerberg_2019_GSM3518659_F_Tbx5_fb2_ChIP_Ventricles_E12.5_SRR8335337_peak_1289	170	.	9.48897	20.1719	17.0897	113
chr1	82292846	82293051	GSE124008_Akerberg_2019_GSM3518659_F_Tbx5_fb2_ChIP_Ventricles_E12.5_SRR8335337_peak_1290	32	.	4.3222	5.7526	3.25072	75
chr1	82358914	82359086	GSE124008_Akerberg_2019_GSM3518659_F_Tbx5_fb2_ChIP_Ventricles_E12.5_SRR8335337_peak_1291	95	.	6.75362	12.3796	9.52866	91
chr1	82363820	82364077	GSE124008_Akerberg_2019_GSM3518659_F_Tbx5_fb2_ChIP_Ventricles_E12.5_SRR8335337_peak_1292	105	.	7.36147	13.4314	10.529	87
chr1	82364510	82364854	GSE124008_Akerberg_2019_GSM3518659_F_Tbx5_fb2_ChIP_Ventricles_E12.5_SRR8335337_peak_1293	738	.	19.2895	77.7094	73.8853	194
chr1	82389427	82389595	GSE124008_Akerberg_2019_GSM3518659_F_Tbx5_fb2_ChIP_Ventricles_E12.5_SRR8335337_peak_1294	49	.	4.70081	7.53305	4.91191	89
chr1	82433257	82433581	GSE124008_Akerberg_2019_GSM3518659_F_Tbx5_fb2_ChIP_Ventricles_E12.5_SRR8335337_peak_1295	105	.	7.36147	13.4314	10.529	103
chr1	82528056	82528286	GSE124008_Akerberg_2019_GSM3518659_F_Tbx5_fb2_ChIP_Ventricles_E12.5_SRR8335337_peak_1296	182	.	9.79289	21.359	18.2537	126
chr1	82577892	82578082	GSE124008_Akerberg_2019_GSM3518659_F_Tbx5_fb2_ChIP_Ventricles_E12.5_SRR8335337_peak_1297	40	.	4.62613	6.60804	4.05225	76
chr1	82614764	82615037	GSE124008_Akerberg_2019_GSM3518659_F_Tbx5_fb2_ChIP_Ventricles_E12.5_SRR8335337_peak_1298	360	.	14.9597	39.4686	36.0499	133
chr1	82631364	82631795	GSE124008_Akerberg_2019_GSM3518659_F_Tbx5_fb2_ChIP_Ventricles_E12.5_SRR8335337_peak_1299	2277	.	49.8537	232.823	227.799	200
chr1	82651126	82651305	GSE124008_Akerberg_2019_GSM3518659_F_Tbx5_fb2_ChIP_Ventricles_E12.5_SRR8335337_peak_1300	66	.	5.84184	9.36887	6.63149	108
chr1	82686426	82686697	GSE124008_Akerberg_2019_GSM3518659_F_Tbx5_fb2_ChIP_Ventricles_E12.5_SRR8335337_peak_1301	234	.	10.7061	26.6287	23.4128	98
chr1	82724884	82725236	GSE124008_Akerberg_2019_GSM3518659_F_Tbx5_fb2_ChIP_Ventricles_E12.5_SRR8335337_peak_1302	53	.	4.13073	7.99138	5.3639	133
chr1	82766500	82766645	GSE124008_Akerberg_2019_GSM3518659_F_Tbx5_fb2_ChIP_Ventricles_E12.5_SRR8335337_peak_1303	60	.	4.29451	8.71601	6.01734	46
chr1	82787493	82787720	GSE124008_Akerberg_2019_GSM3518659_F_Tbx5_fb2_ChIP_Ventricles_E12.5_SRR8335337_peak_1304	113	.	7.15752	14.2141	11.3009	96
chr1	82815963	82816233	GSE124008_Akerberg_2019_GSM3518659_F_Tbx5_fb2_ChIP_Ventricles_E12.5_SRR8335337_peak_1305	93	.	6.33861	12.1886	9.36001	140
chr1	82831938	82832151	GSE124008_Akerberg_2019_GSM3518659_F_Tbx5_fb2_ChIP_Ventricles_E12.5_SRR8335337_peak_1306	85	.	6.44969	11.351	8.53938	182
chr1	82839289	82839574	GSE124008_Akerberg_2019_GSM3518659_F_Tbx5_fb2_ChIP_Ventricles_E12.5_SRR8335337_peak_1307	57	.	5.53791	8.41843	5.72458	205
chr1	82987867	82988254	GSE124008_Akerberg_2019_GSM3518659_F_Tbx5_fb2_ChIP_Ventricles_E12.5_SRR8335337_peak_1308	683	.	18.2658	72.1054	68.3319	179
chr1	82991213	82991469	GSE124008_Akerberg_2019_GSM3518659_F_Tbx5_fb2_ChIP_Ventricles_E12.5_SRR8335337_peak_1309	95	.	6.75362	12.3796	9.52866	140
chr1	83006860	83007176	GSE124008_Akerberg_2019_GSM3518659_F_Tbx5_fb2_ChIP_Ventricles_E12.5_SRR8335337_peak_1310	458	.	17.695	49.3692	45.8267	138
chr1	83224454	83224639	GSE124008_Akerberg_2019_GSM3518659_F_Tbx5_fb2_ChIP_Ventricles_E12.5_SRR8335337_peak_1311	126	.	7.96933	15.6002	12.6389	79
chr1	83327809	83328041	GSE124008_Akerberg_2019_GSM3518659_F_Tbx5_fb2_ChIP_Ventricles_E12.5_SRR8335337_peak_1312	57	.	5.21839	8.36586	5.72458	113
chr1	83345564	83346001	GSE124008_Akerberg_2019_GSM3518659_F_Tbx5_fb2_ChIP_Ventricles_E12.5_SRR8335337_peak_1313	123	.	7.43048	15.2573	12.3147	127
chr1	83350177	83350397	GSE124008_Akerberg_2019_GSM3518659_F_Tbx5_fb2_ChIP_Ventricles_E12.5_SRR8335337_peak_1314	73	.	5.99426	10.1008	7.35619	110
chr1	83350889	83351273	GSE124008_Akerberg_2019_GSM3518659_F_Tbx5_fb2_ChIP_Ventricles_E12.5_SRR8335337_peak_1315	1158	.	33.8032	120.018	115.84	163
chr1	83359458	83359613	GSE124008_Akerberg_2019_GSM3518659_F_Tbx5_fb2_ChIP_Ventricles_E12.5_SRR8335337_peak_1316	80	.	6.13415	10.827	8.04832	68
chr1	83368695	83369033	GSE124008_Akerberg_2019_GSM3518659_F_Tbx5_fb2_ChIP_Ventricles_E12.5_SRR8335337_peak_1317	463	.	12.4835	49.8789	46.3345	185
chr1	83377433	83377810	GSE124008_Akerberg_2019_GSM3518659_F_Tbx5_fb2_ChIP_Ventricles_E12.5_SRR8335337_peak_1318	1078	.	30.0868	111.938	107.822	159
chr1	83395750	83395939	GSE124008_Akerberg_2019_GSM3518659_F_Tbx5_fb2_ChIP_Ventricles_E12.5_SRR8335337_peak_1319	113	.	7.15752	14.2141	11.3009	92
chr1	83406971	83407185	GSE124008_Akerberg_2019_GSM3518659_F_Tbx5_fb2_ChIP_Ventricles_E12.5_SRR8335337_peak_1320	57	.	5.23398	8.41843	5.72458	125
chr1	83440428	83440778	GSE124008_Akerberg_2019_GSM3518659_F_Tbx5_fb2_ChIP_Ventricles_E12.5_SRR8335337_peak_1321	235	.	9.46265	26.7525	23.5338	142
chr1	83496836	83497270	GSE124008_Akerberg_2019_GSM3518659_F_Tbx5_fb2_ChIP_Ventricles_E12.5_SRR8335337_peak_1322	636	.	21.95	67.3535	63.6218	227
chr1	83505402	83505787	GSE124008_Akerberg_2019_GSM3518659_F_Tbx5_fb2_ChIP_Ventricles_E12.5_SRR8335337_peak_1323	2363	.	56.1412	241.418	236.317	201
chr1	83631886	83632050	GSE124008_Akerberg_2019_GSM3518659_F_Tbx5_fb2_ChIP_Ventricles_E12.5_SRR8335337_peak_1324	57	.	5.53791	8.41843	5.72458	101
chr1	84002758	84002933	GSE124008_Akerberg_2019_GSM3518659_F_Tbx5_fb2_ChIP_Ventricles_E12.5_SRR8335337_peak_1325	143	.	7.00594	17.3804	14.3805	106
chr1	84140812	84141038	GSE124008_Akerberg_2019_GSM3518659_F_Tbx5_fb2_ChIP_Ventricles_E12.5_SRR8335337_peak_1326	159	.	9.18504	19.0018	15.9431	107
chr1	84581102	84581357	GSE124008_Akerberg_2019_GSM3518659_F_Tbx5_fb2_ChIP_Ventricles_E12.5_SRR8335337_peak_1327	360	.	14.9597	39.4686	36.0499	129
chr1	84628261	84628541	GSE124008_Akerberg_2019_GSM3518659_F_Tbx5_fb2_ChIP_Ventricles_E12.5_SRR8335337_peak_1328	206	.	10.7047	23.7815	20.6141	136
chr1	84696249	84696404	GSE124008_Akerberg_2019_GSM3518659_F_Tbx5_fb2_ChIP_Ventricles_E12.5_SRR8335337_peak_1329	57	.	5.23398	8.41843	5.72458	53
chr1	84710550	84710691	GSE124008_Akerberg_2019_GSM3518659_F_Tbx5_fb2_ChIP_Ventricles_E12.5_SRR8335337_peak_1330	41	.	4.42784	6.6833	4.11856	56
chr1	84722889	84723173	GSE124008_Akerberg_2019_GSM3518659_F_Tbx5_fb2_ChIP_Ventricles_E12.5_SRR8335337_peak_1331	262	.	11.3624	29.5207	26.2531	144
chr1	84839224	84839779	GSE124008_Akerberg_2019_GSM3518659_F_Tbx5_fb2_ChIP_Ventricles_E12.5_SRR8335337_peak_1332	1039	.	31.3717	108.01	103.928	212
chr1	84839915	84840370	GSE124008_Akerberg_2019_GSM3518659_F_Tbx5_fb2_ChIP_Ventricles_E12.5_SRR8335337_peak_1333	66	.	5.51971	9.31879	6.60584	334
chr1	84922780	84923111	GSE124008_Akerberg_2019_GSM3518659_F_Tbx5_fb2_ChIP_Ventricles_E12.5_SRR8335337_peak_1334	1475	.	40.4896	151.926	147.501	180
chr1	85703277	85703491	GSE124008_Akerberg_2019_GSM3518659_F_Tbx5_fb2_ChIP_Ventricles_E12.5_SRR8335337_peak_1335	95	.	6.75362	12.3796	9.52866	130
chr1	85719031	85719449	GSE124008_Akerberg_2019_GSM3518659_F_Tbx5_fb2_ChIP_Ventricles_E12.5_SRR8335337_peak_1336	1073	.	29.5018	111.436	107.325	217
chr1	85736419	85736560	GSE124008_Akerberg_2019_GSM3518659_F_Tbx5_fb2_ChIP_Ventricles_E12.5_SRR8335337_peak_1337	49	.	4.97378	7.53305	4.91191	67
chr1	85793286	85793460	GSE124008_Akerberg_2019_GSM3518659_F_Tbx5_fb2_ChIP_Ventricles_E12.5_SRR8335337_peak_1338	105	.	7.05755	13.4314	10.529	97
chr1	85794001	85794202	GSE124008_Akerberg_2019_GSM3518659_F_Tbx5_fb2_ChIP_Ventricles_E12.5_SRR8335337_peak_1339	32	.	4.3222	5.7526	3.25072	81
chr1	85823054	85823295	GSE124008_Akerberg_2019_GSM3518659_F_Tbx5_fb2_ChIP_Ventricles_E12.5_SRR8335337_peak_1340	143	.	8.24939	17.4005	14.3965	117
chr1	85845125	85845333	GSE124008_Akerberg_2019_GSM3518659_F_Tbx5_fb2_ChIP_Ventricles_E12.5_SRR8335337_peak_1341	194	.	10.0968	22.5624	19.4278	116
chr1	85865864	85866097	GSE124008_Akerberg_2019_GSM3518659_F_Tbx5_fb2_ChIP_Ventricles_E12.5_SRR8335337_peak_1342	133	.	7.97642	16.3197	13.3455	114
chr1	85870662	85870941	GSE124008_Akerberg_2019_GSM3518659_F_Tbx5_fb2_ChIP_Ventricles_E12.5_SRR8335337_peak_1343	884	.	26.2652	92.4311	88.4806	140
chr1	85901894	85902400	GSE124008_Akerberg_2019_GSM3518659_F_Tbx5_fb2_ChIP_Ventricles_E12.5_SRR8335337_peak_1344	523	.	18.0762	55.9602	52.3485	384
chr1	85906790	85907317	GSE124008_Akerberg_2019_GSM3518659_F_Tbx5_fb2_ChIP_Ventricles_E12.5_SRR8335337_peak_1345	2514	.	61.1567	256.69	251.445	330
chr1	85953925	85954156	GSE124008_Akerberg_2019_GSM3518659_F_Tbx5_fb2_ChIP_Ventricles_E12.5_SRR8335337_peak_1346	75	.	6.14576	10.3469	7.57132	46
chr1	85958295	85958675	GSE124008_Akerberg_2019_GSM3518659_F_Tbx5_fb2_ChIP_Ventricles_E12.5_SRR8335337_peak_1347	148	.	8.57718	17.8493	14.8141	225
chr1	85960938	85961136	GSE124008_Akerberg_2019_GSM3518659_F_Tbx5_fb2_ChIP_Ventricles_E12.5_SRR8335337_peak_1348	66	.	5.84184	9.36887	6.63149	113
chr1	85981812	85982255	GSE124008_Akerberg_2019_GSM3518659_F_Tbx5_fb2_ChIP_Ventricles_E12.5_SRR8335337_peak_1349	137	.	8.27326	16.7152	13.7221	138
chr1	86046091	86046409	GSE124008_Akerberg_2019_GSM3518659_F_Tbx5_fb2_ChIP_Ventricles_E12.5_SRR8335337_peak_1350	159	.	9.18504	19.0018	15.9431	189
chr1	86064255	86064489	GSE124008_Akerberg_2019_GSM3518659_F_Tbx5_fb2_ChIP_Ventricles_E12.5_SRR8335337_peak_1351	115	.	6.39176	14.5125	11.579	118
chr1	86105142	86105406	GSE124008_Akerberg_2019_GSM3518659_F_Tbx5_fb2_ChIP_Ventricles_E12.5_SRR8335337_peak_1352	630	.	21.348	66.7196	63.0018	105
chr1	86178212	86178389	GSE124008_Akerberg_2019_GSM3518659_F_Tbx5_fb2_ChIP_Ventricles_E12.5_SRR8335337_peak_1353	137	.	8.27326	16.7152	13.7221	84
chr1	86182337	86182481	GSE124008_Akerberg_2019_GSM3518659_F_Tbx5_fb2_ChIP_Ventricles_E12.5_SRR8335337_peak_1354	57	.	5.24675	8.41215	5.72458	64
chr1	86189280	86189509	GSE124008_Akerberg_2019_GSM3518659_F_Tbx5_fb2_ChIP_Ventricles_E12.5_SRR8335337_peak_1355	170	.	9.48897	20.1719	17.0897	103
chr1	86232579	86233060	GSE124008_Akerberg_2019_GSM3518659_F_Tbx5_fb2_ChIP_Ventricles_E12.5_SRR8335337_peak_1356	2106	.	53.2545	215.567	210.675	256
chr1	86235111	86235498	GSE124008_Akerberg_2019_GSM3518659_F_Tbx5_fb2_ChIP_Ventricles_E12.5_SRR8335337_peak_1357	336	.	11.7146	37.0673	33.6818	185
chr1	86300262	86300436	GSE124008_Akerberg_2019_GSM3518659_F_Tbx5_fb2_ChIP_Ventricles_E12.5_SRR8335337_peak_1358	40	.	4.62613	6.60804	4.05225	71
chr1	86339471	86339676	GSE124008_Akerberg_2019_GSM3518659_F_Tbx5_fb2_ChIP_Ventricles_E12.5_SRR8335337_peak_1359	133	.	7.97642	16.3197	13.3455	93
chr1	86359596	86359850	GSE124008_Akerberg_2019_GSM3518659_F_Tbx5_fb2_ChIP_Ventricles_E12.5_SRR8335337_peak_1360	120	.	7.57944	14.9404	12.0046	157
chr1	86434460	86434686	GSE124008_Akerberg_2019_GSM3518659_F_Tbx5_fb2_ChIP_Ventricles_E12.5_SRR8335337_peak_1361	57	.	5.23398	8.41843	5.72458	93
chr1	86435486	86435808	GSE124008_Akerberg_2019_GSM3518659_F_Tbx5_fb2_ChIP_Ventricles_E12.5_SRR8335337_peak_1362	989	.	30.156	102.94	98.9013	175
chr1	86442289	86442716	GSE124008_Akerberg_2019_GSM3518659_F_Tbx5_fb2_ChIP_Ventricles_E12.5_SRR8335337_peak_1363	57	.	5.53791	8.41843	5.72458	288
chr1	86447888	86448052	GSE124008_Akerberg_2019_GSM3518659_F_Tbx5_fb2_ChIP_Ventricles_E12.5_SRR8335337_peak_1364	57	.	5.23398	8.41843	5.72458	41
chr1	86470617	86470846	GSE124008_Akerberg_2019_GSM3518659_F_Tbx5_fb2_ChIP_Ventricles_E12.5_SRR8335337_peak_1365	40	.	4.62613	6.60804	4.05225	109
chr1	86487337	86487660	GSE124008_Akerberg_2019_GSM3518659_F_Tbx5_fb2_ChIP_Ventricles_E12.5_SRR8335337_peak_1366	89	.	5.11341	11.8043	8.98815	188
chr1	86501128	86501304	GSE124008_Akerberg_2019_GSM3518659_F_Tbx5_fb2_ChIP_Ventricles_E12.5_SRR8335337_peak_1367	57	.	5.53791	8.41843	5.72458	77
chr1	86503968	86504121	GSE124008_Akerberg_2019_GSM3518659_F_Tbx5_fb2_ChIP_Ventricles_E12.5_SRR8335337_peak_1368	57	.	5.23398	8.41843	5.72458	58
chr1	86504301	86504485	GSE124008_Akerberg_2019_GSM3518659_F_Tbx5_fb2_ChIP_Ventricles_E12.5_SRR8335337_peak_1369	32	.	4.3222	5.7526	3.25072	58
chr1	86524908	86525478	GSE124008_Akerberg_2019_GSM3518659_F_Tbx5_fb2_ChIP_Ventricles_E12.5_SRR8335337_peak_1370	57	.	5.53791	8.41843	5.72458	361
chr1	86526151	86526769	GSE124008_Akerberg_2019_GSM3518659_F_Tbx5_fb2_ChIP_Ventricles_E12.5_SRR8335337_peak_1371	85	.	6.44969	11.351	8.53938	321
chr1	86526971	86527630	GSE124008_Akerberg_2019_GSM3518659_F_Tbx5_fb2_ChIP_Ventricles_E12.5_SRR8335337_peak_1372	84	.	6.06565	11.2084	8.41994	354
chr1	86528143	86528496	GSE124008_Akerberg_2019_GSM3518659_F_Tbx5_fb2_ChIP_Ventricles_E12.5_SRR8335337_peak_1373	230	.	11.3125	26.2647	23.0573	222
chr1	86582647	86582879	GSE124008_Akerberg_2019_GSM3518659_F_Tbx5_fb2_ChIP_Ventricles_E12.5_SRR8335337_peak_1374	57	.	5.23398	8.41843	5.72458	94
chr1	86586905	86587206	GSE124008_Akerberg_2019_GSM3518659_F_Tbx5_fb2_ChIP_Ventricles_E12.5_SRR8335337_peak_1375	95	.	6.75362	12.3796	9.52866	196
chr1	86670674	86670831	GSE124008_Akerberg_2019_GSM3518659_F_Tbx5_fb2_ChIP_Ventricles_E12.5_SRR8335337_peak_1376	57	.	5.53791	8.41843	5.72458	42
chr1	86703895	86704294	GSE124008_Akerberg_2019_GSM3518659_F_Tbx5_fb2_ChIP_Ventricles_E12.5_SRR8335337_peak_1377	57	.	5.29261	8.48689	5.78981	259
chr1	86719649	86719790	GSE124008_Akerberg_2019_GSM3518659_F_Tbx5_fb2_ChIP_Ventricles_E12.5_SRR8335337_peak_1378	41	.	4.42784	6.6833	4.11856	59
chr1	86859724	86860028	GSE124008_Akerberg_2019_GSM3518659_F_Tbx5_fb2_ChIP_Ventricles_E12.5_SRR8335337_peak_1379	620	.	21.6461	65.8115	62.0988	138
chr1	86912442	86912705	GSE124008_Akerberg_2019_GSM3518659_F_Tbx5_fb2_ChIP_Ventricles_E12.5_SRR8335337_peak_1380	307	.	13.44	34.0415	30.7045	100
chr1	87028890	87029036	GSE124008_Akerberg_2019_GSM3518659_F_Tbx5_fb2_ChIP_Ventricles_E12.5_SRR8335337_peak_1381	57	.	5.53791	8.41843	5.72458	85
chr1	87040777	87040993	GSE124008_Akerberg_2019_GSM3518659_F_Tbx5_fb2_ChIP_Ventricles_E12.5_SRR8335337_peak_1382	105	.	7.05755	13.4314	10.529	78
chr1	87202048	87202189	GSE124008_Akerberg_2019_GSM3518659_F_Tbx5_fb2_ChIP_Ventricles_E12.5_SRR8335337_peak_1383	40	.	4.62613	6.60804	4.05225	51
chr1	87213815	87214024	GSE124008_Akerberg_2019_GSM3518659_F_Tbx5_fb2_ChIP_Ventricles_E12.5_SRR8335337_peak_1384	57	.	5.53791	8.41843	5.72458	94
chr1	87218115	87218290	GSE124008_Akerberg_2019_GSM3518659_F_Tbx5_fb2_ChIP_Ventricles_E12.5_SRR8335337_peak_1385	48	.	4.93005	7.49745	4.89154	77
chr1	87239153	87239329	GSE124008_Akerberg_2019_GSM3518659_F_Tbx5_fb2_ChIP_Ventricles_E12.5_SRR8335337_peak_1386	66	.	5.84184	9.36887	6.63149	100
chr1	87270603	87270786	GSE124008_Akerberg_2019_GSM3518659_F_Tbx5_fb2_ChIP_Ventricles_E12.5_SRR8335337_peak_1387	75	.	6.14576	10.3469	7.57132	75
chr1	87326940	87327134	GSE124008_Akerberg_2019_GSM3518659_F_Tbx5_fb2_ChIP_Ventricles_E12.5_SRR8335337_peak_1388	105	.	7.05755	13.4314	10.529	109
chr1	87521646	87521873	GSE124008_Akerberg_2019_GSM3518659_F_Tbx5_fb2_ChIP_Ventricles_E12.5_SRR8335337_peak_1389	81	.	5.36814	10.9285	8.1472	109
chr1	87698044	87698389	GSE124008_Akerberg_2019_GSM3518659_F_Tbx5_fb2_ChIP_Ventricles_E12.5_SRR8335337_peak_1390	1638	.	43.8328	168.376	163.828	176
chr1	87740713	87740866	GSE124008_Akerberg_2019_GSM3518659_F_Tbx5_fb2_ChIP_Ventricles_E12.5_SRR8335337_peak_1391	75	.	6.14576	10.3469	7.57132	66
chr1	87755787	87756020	GSE124008_Akerberg_2019_GSM3518659_F_Tbx5_fb2_ChIP_Ventricles_E12.5_SRR8335337_peak_1392	137	.	8.27326	16.7152	13.7221	117
chr1	87853323	87853483	GSE124008_Akerberg_2019_GSM3518659_F_Tbx5_fb2_ChIP_Ventricles_E12.5_SRR8335337_peak_1393	66	.	5.84184	9.36887	6.63149	78
chr1	87880754	87881168	GSE124008_Akerberg_2019_GSM3518659_F_Tbx5_fb2_ChIP_Ventricles_E12.5_SRR8335337_peak_1394	662	.	22.0324	69.9651	66.2149	275
chr1	87917783	87918055	GSE124008_Akerberg_2019_GSM3518659_F_Tbx5_fb2_ChIP_Ventricles_E12.5_SRR8335337_peak_1395	242	.	11.6165	27.5278	24.2962	188
chr1	87929876	87930161	GSE124008_Akerberg_2019_GSM3518659_F_Tbx5_fb2_ChIP_Ventricles_E12.5_SRR8335337_peak_1396	388	.	14.5171	42.337	38.8777	149
chr1	88103821	88103965	GSE124008_Akerberg_2019_GSM3518659_F_Tbx5_fb2_ChIP_Ventricles_E12.5_SRR8335337_peak_1397	50	.	4.34451	7.66459	5.03934	61
chr1	88205503	88205749	GSE124008_Akerberg_2019_GSM3518659_F_Tbx5_fb2_ChIP_Ventricles_E12.5_SRR8335337_peak_1398	57	.	5.23398	8.41843	5.72458	131
chr1	88463288	88463782	GSE124008_Akerberg_2019_GSM3518659_F_Tbx5_fb2_ChIP_Ventricles_E12.5_SRR8335337_peak_1401	93	.	6.61158	12.1886	9.36001	414
chr1	88489010	88489486	GSE124008_Akerberg_2019_GSM3518659_F_Tbx5_fb2_ChIP_Ventricles_E12.5_SRR8335337_peak_1402	187	.	9.34125	21.8929	18.7754	323
chr1	88590978	88591331	GSE124008_Akerberg_2019_GSM3518659_F_Tbx5_fb2_ChIP_Ventricles_E12.5_SRR8335337_peak_1403	654	.	21.0788	69.1871	65.44	228
chr1	88701276	88701572	GSE124008_Akerberg_2019_GSM3518659_F_Tbx5_fb2_ChIP_Ventricles_E12.5_SRR8335337_peak_1404	95	.	6.75362	12.3796	9.52866	137
chr1	88702102	88702377	GSE124008_Akerberg_2019_GSM3518659_F_Tbx5_fb2_ChIP_Ventricles_E12.5_SRR8335337_peak_1405	66	.	5.84184	9.36887	6.63149	137
chr1	88705924	88706097	GSE124008_Akerberg_2019_GSM3518659_F_Tbx5_fb2_ChIP_Ventricles_E12.5_SRR8335337_peak_1406	99	.	6.71226	12.8395	9.98106	69
chr1	88711785	88711963	GSE124008_Akerberg_2019_GSM3518659_F_Tbx5_fb2_ChIP_Ventricles_E12.5_SRR8335337_peak_1407	85	.	6.44969	11.351	8.53938	73
chr1	88758355	88759127	GSE124008_Akerberg_2019_GSM3518659_F_Tbx5_fb2_ChIP_Ventricles_E12.5_SRR8335337_peak_1408	458	.	17.695	49.3692	45.8267	195
chr1	89005696	89005977	GSE124008_Akerberg_2019_GSM3518659_F_Tbx5_fb2_ChIP_Ventricles_E12.5_SRR8335337_peak_1409	333	.	14.3518	36.7325	33.3505	117
chr1	89022006	89022147	GSE124008_Akerberg_2019_GSM3518659_F_Tbx5_fb2_ChIP_Ventricles_E12.5_SRR8335337_peak_1410	29	.	4.11074	5.43147	2.97319	98
chr1	89070342	89070798	GSE124008_Akerberg_2019_GSM3518659_F_Tbx5_fb2_ChIP_Ventricles_E12.5_SRR8335337_peak_1411	115	.	7.6654	14.5053	11.5735	111
chr1	89070897	89071249	GSE124008_Akerberg_2019_GSM3518659_F_Tbx5_fb2_ChIP_Ventricles_E12.5_SRR8335337_peak_1412	85	.	6.44969	11.351	8.53938	275
chr1	89073574	89073770	GSE124008_Akerberg_2019_GSM3518659_F_Tbx5_fb2_ChIP_Ventricles_E12.5_SRR8335337_peak_1413	194	.	10.0968	22.5624	19.4278	93
chr1	89074600	89074744	GSE124008_Akerberg_2019_GSM3518659_F_Tbx5_fb2_ChIP_Ventricles_E12.5_SRR8335337_peak_1414	57	.	5.23398	8.41843	5.72458	34
chr1	89088347	89088592	GSE124008_Akerberg_2019_GSM3518659_F_Tbx5_fb2_ChIP_Ventricles_E12.5_SRR8335337_peak_1415	49	.	4.70081	7.53305	4.91191	55
chr1	89092549	89092826	GSE124008_Akerberg_2019_GSM3518659_F_Tbx5_fb2_ChIP_Ventricles_E12.5_SRR8335337_peak_1416	105	.	7.05755	13.4314	10.529	138
chr1	89108280	89108523	GSE124008_Akerberg_2019_GSM3518659_F_Tbx5_fb2_ChIP_Ventricles_E12.5_SRR8335337_peak_1417	19	.	3.60894	4.33257	1.98847	200
chr1	89108696	89108853	GSE124008_Akerberg_2019_GSM3518659_F_Tbx5_fb2_ChIP_Ventricles_E12.5_SRR8335337_peak_1418	49	.	4.70081	7.53305	4.91191	84
chr1	89112646	89112836	GSE124008_Akerberg_2019_GSM3518659_F_Tbx5_fb2_ChIP_Ventricles_E12.5_SRR8335337_peak_1419	105	.	7.05755	13.4314	10.529	83
chr1	89120055	89120783	GSE124008_Akerberg_2019_GSM3518659_F_Tbx5_fb2_ChIP_Ventricles_E12.5_SRR8335337_peak_1420	698	.	23.4696	73.5935	69.8077	443
chr1	89131802	89132178	GSE124008_Akerberg_2019_GSM3518659_F_Tbx5_fb2_ChIP_Ventricles_E12.5_SRR8335337_peak_1421	320	.	13.744	35.3812	32.0184	138
chr1	89151225	89151398	GSE124008_Akerberg_2019_GSM3518659_F_Tbx5_fb2_ChIP_Ventricles_E12.5_SRR8335337_peak_1422	95	.	6.75362	12.3796	9.52866	72
chr1	89188297	89188475	GSE124008_Akerberg_2019_GSM3518659_F_Tbx5_fb2_ChIP_Ventricles_E12.5_SRR8335337_peak_1423	66	.	5.84184	9.36887	6.63149	106
chr1	89192296	89192508	GSE124008_Akerberg_2019_GSM3518659_F_Tbx5_fb2_ChIP_Ventricles_E12.5_SRR8335337_peak_1424	75	.	6.14576	10.3469	7.57132	122
chr1	89357635	89357846	GSE124008_Akerberg_2019_GSM3518659_F_Tbx5_fb2_ChIP_Ventricles_E12.5_SRR8335337_peak_1425	148	.	8.88111	17.8493	14.8141	121
chr1	89454662	89454865	GSE124008_Akerberg_2019_GSM3518659_F_Tbx5_fb2_ChIP_Ventricles_E12.5_SRR8335337_peak_1426	57	.	5.23398	8.41843	5.72458	100
chr1	89455681	89455975	GSE124008_Akerberg_2019_GSM3518659_F_Tbx5_fb2_ChIP_Ventricles_E12.5_SRR8335337_peak_1427	65	.	4.75396	9.25272	6.54639	186
chr1	89463172	89463613	GSE124008_Akerberg_2019_GSM3518659_F_Tbx5_fb2_ChIP_Ventricles_E12.5_SRR8335337_peak_1428	729	.	24.3814	76.7549	72.9383	232
chr1	89478933	89479234	GSE124008_Akerberg_2019_GSM3518659_F_Tbx5_fb2_ChIP_Ventricles_E12.5_SRR8335337_peak_1429	360	.	14.9597	39.4686	36.0499	161
chr1	89510108	89510280	GSE124008_Akerberg_2019_GSM3518659_F_Tbx5_fb2_ChIP_Ventricles_E12.5_SRR8335337_peak_1430	33	.	4.15488	5.86499	3.35265	41
chr1	89535221	89535498	GSE124008_Akerberg_2019_GSM3518659_F_Tbx5_fb2_ChIP_Ventricles_E12.5_SRR8335337_peak_1431	385	.	14.8006	42.0281	38.5778	144
chr1	89536069	89536432	GSE124008_Akerberg_2019_GSM3518659_F_Tbx5_fb2_ChIP_Ventricles_E12.5_SRR8335337_peak_1432	105	.	7.36147	13.4314	10.529	68
chr1	89552072	89552314	GSE124008_Akerberg_2019_GSM3518659_F_Tbx5_fb2_ChIP_Ventricles_E12.5_SRR8335337_peak_1433	105	.	7.36147	13.4314	10.529	117
chr1	89565659	89565800	GSE124008_Akerberg_2019_GSM3518659_F_Tbx5_fb2_ChIP_Ventricles_E12.5_SRR8335337_peak_1434	23	.	3.14805	4.70046	2.34817	111
chr1	89574867	89575406	GSE124008_Akerberg_2019_GSM3518659_F_Tbx5_fb2_ChIP_Ventricles_E12.5_SRR8335337_peak_1435	268	.	12.5282	30.0949	26.8165	412
chr1	89575601	89575818	GSE124008_Akerberg_2019_GSM3518659_F_Tbx5_fb2_ChIP_Ventricles_E12.5_SRR8335337_peak_1436	98	.	5.77759	12.6839	9.82836	129
chr1	89581100	89581471	GSE124008_Akerberg_2019_GSM3518659_F_Tbx5_fb2_ChIP_Ventricles_E12.5_SRR8335337_peak_1437	137	.	8.27326	16.7152	13.7221	269
chr1	89587321	89587632	GSE124008_Akerberg_2019_GSM3518659_F_Tbx5_fb2_ChIP_Ventricles_E12.5_SRR8335337_peak_1438	154	.	8.52235	18.4988	15.4557	165
chr1	89593129	89593361	GSE124008_Akerberg_2019_GSM3518659_F_Tbx5_fb2_ChIP_Ventricles_E12.5_SRR8335337_peak_1439	184	.	7.24256	21.584	18.4751	94
chr1	89602956	89603237	GSE124008_Akerberg_2019_GSM3518659_F_Tbx5_fb2_ChIP_Ventricles_E12.5_SRR8335337_peak_1440	89	.	5.57286	11.7967	8.98104	155
chr1	89606705	89606903	GSE124008_Akerberg_2019_GSM3518659_F_Tbx5_fb2_ChIP_Ventricles_E12.5_SRR8335337_peak_1441	66	.	5.84184	9.36887	6.63149	99
chr1	89613437	89614019	GSE124008_Akerberg_2019_GSM3518659_F_Tbx5_fb2_ChIP_Ventricles_E12.5_SRR8335337_peak_1442	399	.	15.0736	43.3808	39.9159	309
chr1	89619535	89619723	GSE124008_Akerberg_2019_GSM3518659_F_Tbx5_fb2_ChIP_Ventricles_E12.5_SRR8335337_peak_1443	80	.	6.13415	10.827	8.04832	132
chr1	89622922	89623190	GSE124008_Akerberg_2019_GSM3518659_F_Tbx5_fb2_ChIP_Ventricles_E12.5_SRR8335337_peak_1444	30	.	3.52561	5.46828	3.00445	127
chr1	89625062	89625300	GSE124008_Akerberg_2019_GSM3518659_F_Tbx5_fb2_ChIP_Ventricles_E12.5_SRR8335337_peak_1445	148	.	8.88111	17.8493	14.8141	98
chr1	89646723	89646921	GSE124008_Akerberg_2019_GSM3518659_F_Tbx5_fb2_ChIP_Ventricles_E12.5_SRR8335337_peak_1446	49	.	4.97378	7.53305	4.91191	77
chr1	89656666	89656959	GSE124008_Akerberg_2019_GSM3518659_F_Tbx5_fb2_ChIP_Ventricles_E12.5_SRR8335337_peak_1447	481	.	17.2573	51.6897	48.1268	132
chr1	89686776	89687085	GSE124008_Akerberg_2019_GSM3518659_F_Tbx5_fb2_ChIP_Ventricles_E12.5_SRR8335337_peak_1448	472	.	17.9989	50.8218	47.2622	139
chr1	89703426	89703653	GSE124008_Akerberg_2019_GSM3518659_F_Tbx5_fb2_ChIP_Ventricles_E12.5_SRR8335337_peak_1449	194	.	10.0968	22.5624	19.4278	105
chr1	89716349	89716512	GSE124008_Akerberg_2019_GSM3518659_F_Tbx5_fb2_ChIP_Ventricles_E12.5_SRR8335337_peak_1450	57	.	5.53791	8.41843	5.72458	91
chr1	89741636	89741838	GSE124008_Akerberg_2019_GSM3518659_F_Tbx5_fb2_ChIP_Ventricles_E12.5_SRR8335337_peak_1451	57	.	5.53791	8.41843	5.72458	98
chr1	89764053	89764355	GSE124008_Akerberg_2019_GSM3518659_F_Tbx5_fb2_ChIP_Ventricles_E12.5_SRR8335337_peak_1452	320	.	13.744	35.3812	32.0184	140
chr1	89772905	89773206	GSE124008_Akerberg_2019_GSM3518659_F_Tbx5_fb2_ChIP_Ventricles_E12.5_SRR8335337_peak_1453	75	.	6.14576	10.3469	7.57132	161
chr1	89943266	89943417	GSE124008_Akerberg_2019_GSM3518659_F_Tbx5_fb2_ChIP_Ventricles_E12.5_SRR8335337_peak_1454	55	.	4.87464	8.22155	5.59019	79
chr1	89998114	89998362	GSE124008_Akerberg_2019_GSM3518659_F_Tbx5_fb2_ChIP_Ventricles_E12.5_SRR8335337_peak_1455	126	.	7.96933	15.6002	12.6389	110
chr1	90017517	90017672	GSE124008_Akerberg_2019_GSM3518659_F_Tbx5_fb2_ChIP_Ventricles_E12.5_SRR8335337_peak_1456	32	.	4.3222	5.7526	3.25072	66
chr1	90122928	90123387	GSE124008_Akerberg_2019_GSM3518659_F_Tbx5_fb2_ChIP_Ventricles_E12.5_SRR8335337_peak_1457	148	.	8.57718	17.8493	14.8141	210
chr1	90157007	90157309	GSE124008_Akerberg_2019_GSM3518659_F_Tbx5_fb2_ChIP_Ventricles_E12.5_SRR8335337_peak_1458	590	.	21.0382	62.7498	59.0657	140
chr1	90205415	90205595	GSE124008_Akerberg_2019_GSM3518659_F_Tbx5_fb2_ChIP_Ventricles_E12.5_SRR8335337_peak_1459	127	.	7.2853	15.6781	12.7164	95
chr1	90227759	90228044	GSE124008_Akerberg_2019_GSM3518659_F_Tbx5_fb2_ChIP_Ventricles_E12.5_SRR8335337_peak_1460	57	.	4.54924	8.44714	5.75072	86
chr1	90240458	90240727	GSE124008_Akerberg_2019_GSM3518659_F_Tbx5_fb2_ChIP_Ventricles_E12.5_SRR8335337_peak_1461	242	.	11.6165	27.5278	24.2962	96
chr1	90273407	90273666	GSE124008_Akerberg_2019_GSM3518659_F_Tbx5_fb2_ChIP_Ventricles_E12.5_SRR8335337_peak_1462	148	.	8.88111	17.8493	14.8141	134
chr1	90284023	90284199	GSE124008_Akerberg_2019_GSM3518659_F_Tbx5_fb2_ChIP_Ventricles_E12.5_SRR8335337_peak_1463	66	.	5.84184	9.36887	6.63149	64
chr1	90297784	90298054	GSE124008_Akerberg_2019_GSM3518659_F_Tbx5_fb2_ChIP_Ventricles_E12.5_SRR8335337_peak_1464	853	.	25.4463	89.2543	85.3346	129
chr1	90300230	90300421	GSE124008_Akerberg_2019_GSM3518659_F_Tbx5_fb2_ChIP_Ventricles_E12.5_SRR8335337_peak_1465	126	.	7.96933	15.6002	12.6389	107
chr1	90398634	90398816	GSE124008_Akerberg_2019_GSM3518659_F_Tbx5_fb2_ChIP_Ventricles_E12.5_SRR8335337_peak_1466	57	.	5.53791	8.41843	5.72458	98
chr1	90401512	90401707	GSE124008_Akerberg_2019_GSM3518659_F_Tbx5_fb2_ChIP_Ventricles_E12.5_SRR8335337_peak_1467	95	.	6.75362	12.3796	9.52866	91
chr1	90415054	90415312	GSE124008_Akerberg_2019_GSM3518659_F_Tbx5_fb2_ChIP_Ventricles_E12.5_SRR8335337_peak_1468	255	.	11.9204	28.8047	25.5439	137
chr1	90443101	90443242	GSE124008_Akerberg_2019_GSM3518659_F_Tbx5_fb2_ChIP_Ventricles_E12.5_SRR8335337_peak_1469	48	.	4.93005	7.49745	4.89154	56
chr1	90504743	90505071	GSE124008_Akerberg_2019_GSM3518659_F_Tbx5_fb2_ChIP_Ventricles_E12.5_SRR8335337_peak_1470	105	.	7.05755	13.4314	10.529	195
chr1	90510131	90510314	GSE124008_Akerberg_2019_GSM3518659_F_Tbx5_fb2_ChIP_Ventricles_E12.5_SRR8335337_peak_1471	67	.	4.45829	9.46042	6.7218	91
chr1	90603172	90603626	GSE124008_Akerberg_2019_GSM3518659_F_Tbx5_fb2_ChIP_Ventricles_E12.5_SRR8335337_peak_1472	57	.	5.53791	8.41843	5.72458	226
chr1	90666840	90666996	GSE124008_Akerberg_2019_GSM3518659_F_Tbx5_fb2_ChIP_Ventricles_E12.5_SRR8335337_peak_1473	57	.	5.53791	8.41843	5.72458	51
chr1	90670241	90670393	GSE124008_Akerberg_2019_GSM3518659_F_Tbx5_fb2_ChIP_Ventricles_E12.5_SRR8335337_peak_1474	75	.	6.14576	10.3469	7.57132	79
chr1	90673132	90673278	GSE124008_Akerberg_2019_GSM3518659_F_Tbx5_fb2_ChIP_Ventricles_E12.5_SRR8335337_peak_1475	66	.	5.84184	9.36887	6.63149	35
chr1	90678516	90678724	GSE124008_Akerberg_2019_GSM3518659_F_Tbx5_fb2_ChIP_Ventricles_E12.5_SRR8335337_peak_1476	115	.	7.6654	14.5053	11.5735	86
chr1	90690937	90691129	GSE124008_Akerberg_2019_GSM3518659_F_Tbx5_fb2_ChIP_Ventricles_E12.5_SRR8335337_peak_1477	66	.	5.51971	9.31879	6.60584	79
chr1	90698241	90698459	GSE124008_Akerberg_2019_GSM3518659_F_Tbx5_fb2_ChIP_Ventricles_E12.5_SRR8335337_peak_1478	84	.	6.06565	11.2084	8.41994	136
chr1	90734164	90734351	GSE124008_Akerberg_2019_GSM3518659_F_Tbx5_fb2_ChIP_Ventricles_E12.5_SRR8335337_peak_1479	57	.	5.24675	8.41215	5.72458	117
chr1	90744107	90744288	GSE124008_Akerberg_2019_GSM3518659_F_Tbx5_fb2_ChIP_Ventricles_E12.5_SRR8335337_peak_1480	66	.	5.84184	9.36887	6.63149	98
chr1	90751209	90751353	GSE124008_Akerberg_2019_GSM3518659_F_Tbx5_fb2_ChIP_Ventricles_E12.5_SRR8335337_peak_1481	48	.	4.93005	7.49745	4.89154	40
chr1	90754031	90754550	GSE124008_Akerberg_2019_GSM3518659_F_Tbx5_fb2_ChIP_Ventricles_E12.5_SRR8335337_peak_1482	98	.	6.63038	12.7526	9.89591	226
chr1	90758209	90758474	GSE124008_Akerberg_2019_GSM3518659_F_Tbx5_fb2_ChIP_Ventricles_E12.5_SRR8335337_peak_1483	183	.	8.02957	21.4139	18.3057	139
chr1	90764273	90764634	GSE124008_Akerberg_2019_GSM3518659_F_Tbx5_fb2_ChIP_Ventricles_E12.5_SRR8335337_peak_1484	387	.	15.8714	42.2475	38.7889	141
chr1	90779255	90779416	GSE124008_Akerberg_2019_GSM3518659_F_Tbx5_fb2_ChIP_Ventricles_E12.5_SRR8335337_peak_1485	32	.	4.3222	5.7526	3.25072	65
chr1	90801129	90801353	GSE124008_Akerberg_2019_GSM3518659_F_Tbx5_fb2_ChIP_Ventricles_E12.5_SRR8335337_peak_1486	74	.	5.79268	10.2513	7.49917	108
chr1	90820448	90820596	GSE124008_Akerberg_2019_GSM3518659_F_Tbx5_fb2_ChIP_Ventricles_E12.5_SRR8335337_peak_1487	57	.	5.53791	8.41843	5.72458	88
chr1	90838641	90838848	GSE124008_Akerberg_2019_GSM3518659_F_Tbx5_fb2_ChIP_Ventricles_E12.5_SRR8335337_peak_1488	187	.	9.61422	21.8929	18.7754	103
chr1	90933021	90933314	GSE124008_Akerberg_2019_GSM3518659_F_Tbx5_fb2_ChIP_Ventricles_E12.5_SRR8335337_peak_1489	443	.	17.0872	47.9258	44.3981	138
chr1	90967678	90967878	GSE124008_Akerberg_2019_GSM3518659_F_Tbx5_fb2_ChIP_Ventricles_E12.5_SRR8335337_peak_1490	57	.	5.53791	8.41843	5.72458	122
chr1	90973273	90973496	GSE124008_Akerberg_2019_GSM3518659_F_Tbx5_fb2_ChIP_Ventricles_E12.5_SRR8335337_peak_1491	34	.	3.47561	5.94584	3.43191	87
chr1	90977043	90977192	GSE124008_Akerberg_2019_GSM3518659_F_Tbx5_fb2_ChIP_Ventricles_E12.5_SRR8335337_peak_1492	85	.	6.44969	11.351	8.53938	86
chr1	90980595	90980797	GSE124008_Akerberg_2019_GSM3518659_F_Tbx5_fb2_ChIP_Ventricles_E12.5_SRR8335337_peak_1493	115	.	7.6654	14.5053	11.5735	126
chr1	91002104	91002349	GSE124008_Akerberg_2019_GSM3518659_F_Tbx5_fb2_ChIP_Ventricles_E12.5_SRR8335337_peak_1494	32	.	4.3222	5.7526	3.25072	105
chr1	91013765	91013973	GSE124008_Akerberg_2019_GSM3518659_F_Tbx5_fb2_ChIP_Ventricles_E12.5_SRR8335337_peak_1495	40	.	4.62613	6.60804	4.05225	91
chr1	91015655	91015954	GSE124008_Akerberg_2019_GSM3518659_F_Tbx5_fb2_ChIP_Ventricles_E12.5_SRR8335337_peak_1496	143	.	8.24939	17.4005	14.3965	192
chr1	91016945	91017283	GSE124008_Akerberg_2019_GSM3518659_F_Tbx5_fb2_ChIP_Ventricles_E12.5_SRR8335337_peak_1497	93	.	6.33861	12.1886	9.36001	214
chr1	91022465	91022877	GSE124008_Akerberg_2019_GSM3518659_F_Tbx5_fb2_ChIP_Ventricles_E12.5_SRR8335337_peak_1498	443	.	17.3911	47.9258	44.3981	229
chr1	91032631	91033061	GSE124008_Akerberg_2019_GSM3518659_F_Tbx5_fb2_ChIP_Ventricles_E12.5_SRR8335337_peak_1499	65	.	4.95869	9.25272	6.54639	379
chr1	91039272	91039413	GSE124008_Akerberg_2019_GSM3518659_F_Tbx5_fb2_ChIP_Ventricles_E12.5_SRR8335337_peak_1500	48	.	4.93005	7.49745	4.89154	65
chr1	91043278	91043597	GSE124008_Akerberg_2019_GSM3518659_F_Tbx5_fb2_ChIP_Ventricles_E12.5_SRR8335337_peak_1501	516	.	19.2146	55.2323	51.6246	161
chr1	91052709	91053145	GSE124008_Akerberg_2019_GSM3518659_F_Tbx5_fb2_ChIP_Ventricles_E12.5_SRR8335337_peak_1502	374	.	15.2636	40.8528	37.4109	273
chr1	91085484	91085672	GSE124008_Akerberg_2019_GSM3518659_F_Tbx5_fb2_ChIP_Ventricles_E12.5_SRR8335337_peak_1503	40	.	4.62613	6.60804	4.05225	111
chr1	91085930	91086288	GSE124008_Akerberg_2019_GSM3518659_F_Tbx5_fb2_ChIP_Ventricles_E12.5_SRR8335337_peak_1504	182	.	9.79289	21.359	18.2537	103
chr1	91086397	91086627	GSE124008_Akerberg_2019_GSM3518659_F_Tbx5_fb2_ChIP_Ventricles_E12.5_SRR8335337_peak_1505	105	.	7.05755	13.4314	10.529	138
chr1	91098837	91099156	GSE124008_Akerberg_2019_GSM3518659_F_Tbx5_fb2_ChIP_Ventricles_E12.5_SRR8335337_peak_1506	133	.	7.70345	16.3197	13.3455	132
chr1	91109385	91109576	GSE124008_Akerberg_2019_GSM3518659_F_Tbx5_fb2_ChIP_Ventricles_E12.5_SRR8335337_peak_1507	75	.	6.14576	10.3469	7.57132	83
chr1	91179593	91180085	GSE124008_Akerberg_2019_GSM3518659_F_Tbx5_fb2_ChIP_Ventricles_E12.5_SRR8335337_peak_1508	105	.	7.05755	13.4314	10.529	119
chr1	91211540	91211990	GSE124008_Akerberg_2019_GSM3518659_F_Tbx5_fb2_ChIP_Ventricles_E12.5_SRR8335337_peak_1509	268	.	12.5282	30.0949	26.8165	164
chr1	91216828	91217226	GSE124008_Akerberg_2019_GSM3518659_F_Tbx5_fb2_ChIP_Ventricles_E12.5_SRR8335337_peak_1510	430	.	14.9994	46.5198	43.0131	225
chr1	91250015	91250365	GSE124008_Akerberg_2019_GSM3518659_F_Tbx5_fb2_ChIP_Ventricles_E12.5_SRR8335337_peak_1511	40	.	4.62613	6.60804	4.05225	238
chr1	91317688	91317847	GSE124008_Akerberg_2019_GSM3518659_F_Tbx5_fb2_ChIP_Ventricles_E12.5_SRR8335337_peak_1512	75	.	6.14576	10.3469	7.57132	80
chr1	91333707	91334067	GSE124008_Akerberg_2019_GSM3518659_F_Tbx5_fb2_ChIP_Ventricles_E12.5_SRR8335337_peak_1513	40	.	4.62613	6.60804	4.05225	108
chr1	91351295	91351519	GSE124008_Akerberg_2019_GSM3518659_F_Tbx5_fb2_ChIP_Ventricles_E12.5_SRR8335337_peak_1514	93	.	6.61158	12.1886	9.36001	104
chr1	91366354	91366907	GSE124008_Akerberg_2019_GSM3518659_F_Tbx5_fb2_ChIP_Ventricles_E12.5_SRR8335337_peak_1515	48	.	4.93005	7.49745	4.89154	414
chr1	91379032	91379366	GSE124008_Akerberg_2019_GSM3518659_F_Tbx5_fb2_ChIP_Ventricles_E12.5_SRR8335337_peak_1516	103	.	6.88455	13.1909	10.3267	173
chr1	91380561	91380793	GSE124008_Akerberg_2019_GSM3518659_F_Tbx5_fb2_ChIP_Ventricles_E12.5_SRR8335337_peak_1517	235	.	9.25792	26.7525	23.5338	114
chr1	91398634	91398903	GSE124008_Akerberg_2019_GSM3518659_F_Tbx5_fb2_ChIP_Ventricles_E12.5_SRR8335337_peak_1518	34	.	4.1912	5.92289	3.40965	108
chr1	91413120	91413271	GSE124008_Akerberg_2019_GSM3518659_F_Tbx5_fb2_ChIP_Ventricles_E12.5_SRR8335337_peak_1519	49	.	4.70081	7.53305	4.91191	43
chr1	91414114	91414468	GSE124008_Akerberg_2019_GSM3518659_F_Tbx5_fb2_ChIP_Ventricles_E12.5_SRR8335337_peak_1520	654	.	21.0788	69.1871	65.44	159
chr1	91436390	91436550	GSE124008_Akerberg_2019_GSM3518659_F_Tbx5_fb2_ChIP_Ventricles_E12.5_SRR8335337_peak_1521	49	.	4.70081	7.53305	4.91191	62
chr1	91450985	91451156	GSE124008_Akerberg_2019_GSM3518659_F_Tbx5_fb2_ChIP_Ventricles_E12.5_SRR8335337_peak_1522	105	.	7.36147	13.4314	10.529	67
chr1	91459170	91459311	GSE124008_Akerberg_2019_GSM3518659_F_Tbx5_fb2_ChIP_Ventricles_E12.5_SRR8335337_peak_1523	24	.	4.01827	4.93396	2.49119	30
chr1	91459497	91459814	GSE124008_Akerberg_2019_GSM3518659_F_Tbx5_fb2_ChIP_Ventricles_E12.5_SRR8335337_peak_1524	57	.	5.53791	8.41843	5.72458	239
chr1	91465379	91465601	GSE124008_Akerberg_2019_GSM3518659_F_Tbx5_fb2_ChIP_Ventricles_E12.5_SRR8335337_peak_1525	258	.	11.525	29.0782	25.812	118
chr1	91523890	91524032	GSE124008_Akerberg_2019_GSM3518659_F_Tbx5_fb2_ChIP_Ventricles_E12.5_SRR8335337_peak_1526	48	.	4.93005	7.49745	4.89154	101
chr1	91540254	91540850	GSE124008_Akerberg_2019_GSM3518659_F_Tbx5_fb2_ChIP_Ventricles_E12.5_SRR8335337_peak_1527	255	.	11.9204	28.8047	25.5439	140
chr1	91578078	91578413	GSE124008_Akerberg_2019_GSM3518659_F_Tbx5_fb2_ChIP_Ventricles_E12.5_SRR8335337_peak_1528	808	.	26.205	84.7727	80.8844	178
chr1	91600765	91600978	GSE124008_Akerberg_2019_GSM3518659_F_Tbx5_fb2_ChIP_Ventricles_E12.5_SRR8335337_peak_1529	148	.	8.88111	17.8493	14.8141	106
chr1	91823433	91823711	GSE124008_Akerberg_2019_GSM3518659_F_Tbx5_fb2_ChIP_Ventricles_E12.5_SRR8335337_peak_1530	165	.	8.79532	19.6141	16.5475	116
chr1	91830908	91831159	GSE124008_Akerberg_2019_GSM3518659_F_Tbx5_fb2_ChIP_Ventricles_E12.5_SRR8335337_peak_1531	268	.	12.5282	30.0949	26.8165	119
chr1	91942118	91942300	GSE124008_Akerberg_2019_GSM3518659_F_Tbx5_fb2_ChIP_Ventricles_E12.5_SRR8335337_peak_1532	75	.	6.14576	10.3469	7.57132	111
chr1	91977661	91977884	GSE124008_Akerberg_2019_GSM3518659_F_Tbx5_fb2_ChIP_Ventricles_E12.5_SRR8335337_peak_1533	85	.	6.44969	11.351	8.53938	83
chr1	91978395	91978537	GSE124008_Akerberg_2019_GSM3518659_F_Tbx5_fb2_ChIP_Ventricles_E12.5_SRR8335337_peak_1534	45	.	4.68886	7.10892	4.53759	90
chr1	91981248	91981736	GSE124008_Akerberg_2019_GSM3518659_F_Tbx5_fb2_ChIP_Ventricles_E12.5_SRR8335337_peak_1535	218	.	11.0086	25.0158	21.8286	390
chr1	91984762	91984922	GSE124008_Akerberg_2019_GSM3518659_F_Tbx5_fb2_ChIP_Ventricles_E12.5_SRR8335337_peak_1536	71	.	5.84509	9.85688	7.11588	84
chr1	92022490	92022658	GSE124008_Akerberg_2019_GSM3518659_F_Tbx5_fb2_ChIP_Ventricles_E12.5_SRR8335337_peak_1537	115	.	7.6654	14.5053	11.5735	85
chr1	92050801	92051017	GSE124008_Akerberg_2019_GSM3518659_F_Tbx5_fb2_ChIP_Ventricles_E12.5_SRR8335337_peak_1538	148	.	8.57718	17.8493	14.8141	90
chr1	92055163	92055457	GSE124008_Akerberg_2019_GSM3518659_F_Tbx5_fb2_ChIP_Ventricles_E12.5_SRR8335337_peak_1539	159	.	9.18504	19.0018	15.9431	166
chr1	92080321	92080491	GSE124008_Akerberg_2019_GSM3518659_F_Tbx5_fb2_ChIP_Ventricles_E12.5_SRR8335337_peak_1540	57	.	5.53791	8.41843	5.72458	90
chr1	92082954	92083100	GSE124008_Akerberg_2019_GSM3518659_F_Tbx5_fb2_ChIP_Ventricles_E12.5_SRR8335337_peak_1541	41	.	4.42784	6.6833	4.11856	21
chr1	92084024	92084204	GSE124008_Akerberg_2019_GSM3518659_F_Tbx5_fb2_ChIP_Ventricles_E12.5_SRR8335337_peak_1542	75	.	6.14576	10.3469	7.57132	121
chr1	92092325	92092498	GSE124008_Akerberg_2019_GSM3518659_F_Tbx5_fb2_ChIP_Ventricles_E12.5_SRR8335337_peak_1543	75	.	6.14576	10.3469	7.57132	80
chr1	92098426	92098614	GSE124008_Akerberg_2019_GSM3518659_F_Tbx5_fb2_ChIP_Ventricles_E12.5_SRR8335337_peak_1544	67	.	5.33724	9.46637	6.72727	106
chr1	92116348	92116510	GSE124008_Akerberg_2019_GSM3518659_F_Tbx5_fb2_ChIP_Ventricles_E12.5_SRR8335337_peak_1545	48	.	4.93005	7.49745	4.89154	54
chr1	92137625	92137810	GSE124008_Akerberg_2019_GSM3518659_F_Tbx5_fb2_ChIP_Ventricles_E12.5_SRR8335337_peak_1546	105	.	7.05755	13.4314	10.529	111
chr1	92142492	92142715	GSE124008_Akerberg_2019_GSM3518659_F_Tbx5_fb2_ChIP_Ventricles_E12.5_SRR8335337_peak_1547	48	.	4.93005	7.49745	4.89154	114
chr1	92177352	92177616	GSE124008_Akerberg_2019_GSM3518659_F_Tbx5_fb2_ChIP_Ventricles_E12.5_SRR8335337_peak_1548	75	.	6.14576	10.3469	7.57132	126
chr1	92180900	92181102	GSE124008_Akerberg_2019_GSM3518659_F_Tbx5_fb2_ChIP_Ventricles_E12.5_SRR8335337_peak_1549	24	.	4.01827	4.93396	2.49119	78
chr1	92212523	92212748	GSE124008_Akerberg_2019_GSM3518659_F_Tbx5_fb2_ChIP_Ventricles_E12.5_SRR8335337_peak_1550	105	.	7.36147	13.4314	10.529	119
chr1	92289453	92289631	GSE124008_Akerberg_2019_GSM3518659_F_Tbx5_fb2_ChIP_Ventricles_E12.5_SRR8335337_peak_1551	159	.	9.18504	19.0018	15.9431	80
chr1	92337526	92337805	GSE124008_Akerberg_2019_GSM3518659_F_Tbx5_fb2_ChIP_Ventricles_E12.5_SRR8335337_peak_1552	165	.	8.0624	19.6583	16.5917	125
chr1	92340611	92340998	GSE124008_Akerberg_2019_GSM3518659_F_Tbx5_fb2_ChIP_Ventricles_E12.5_SRR8335337_peak_1553	255	.	12.2243	28.8047	25.5439	254
chr1	92343835	92344066	GSE124008_Akerberg_2019_GSM3518659_F_Tbx5_fb2_ChIP_Ventricles_E12.5_SRR8335337_peak_1554	75	.	6.14576	10.3469	7.57132	95
chr1	92359018	92359167	GSE124008_Akerberg_2019_GSM3518659_F_Tbx5_fb2_ChIP_Ventricles_E12.5_SRR8335337_peak_1555	49	.	4.97378	7.53305	4.91191	36
chr1	92393229	92393386	GSE124008_Akerberg_2019_GSM3518659_F_Tbx5_fb2_ChIP_Ventricles_E12.5_SRR8335337_peak_1556	85	.	6.44969	11.351	8.53938	72
chr1	92395411	92395612	GSE124008_Akerberg_2019_GSM3518659_F_Tbx5_fb2_ChIP_Ventricles_E12.5_SRR8335337_peak_1557	159	.	9.18504	19.0018	15.9431	79
chr1	92428481	92428709	GSE124008_Akerberg_2019_GSM3518659_F_Tbx5_fb2_ChIP_Ventricles_E12.5_SRR8335337_peak_1558	170	.	9.48897	20.1719	17.0897	101
chr1	92437674	92438449	GSE124008_Akerberg_2019_GSM3518659_F_Tbx5_fb2_ChIP_Ventricles_E12.5_SRR8335337_peak_1559	293	.	13.1361	32.7136	29.3974	302
chr1	92448209	92448712	GSE124008_Akerberg_2019_GSM3518659_F_Tbx5_fb2_ChIP_Ventricles_E12.5_SRR8335337_peak_1560	873	.	27.7246	91.2983	87.3522	272
chr1	92676437	92676583	GSE124008_Akerberg_2019_GSM3518659_F_Tbx5_fb2_ChIP_Ventricles_E12.5_SRR8335337_peak_1561	57	.	5.23398	8.41843	5.72458	57
chr1	92698961	92699567	GSE124008_Akerberg_2019_GSM3518659_F_Tbx5_fb2_ChIP_Ventricles_E12.5_SRR8335337_peak_1562	1492	.	41.0974	153.738	149.3	273
chr1	92709141	92709488	GSE124008_Akerberg_2019_GSM3518659_F_Tbx5_fb2_ChIP_Ventricles_E12.5_SRR8335337_peak_1563	415	.	16.4793	45.0671	41.5763	178
chr1	92716104	92716306	GSE124008_Akerberg_2019_GSM3518659_F_Tbx5_fb2_ChIP_Ventricles_E12.5_SRR8335337_peak_1564	170	.	9.48897	20.1719	17.0897	104
chr1	92720576	92720848	GSE124008_Akerberg_2019_GSM3518659_F_Tbx5_fb2_ChIP_Ventricles_E12.5_SRR8335337_peak_1565	760	.	24.9893	79.9428	76.0976	131
chr1	92733804	92734102	GSE124008_Akerberg_2019_GSM3518659_F_Tbx5_fb2_ChIP_Ventricles_E12.5_SRR8335337_peak_1566	187	.	9.61422	21.8929	18.7754	106
chr1	92746067	92746404	GSE124008_Akerberg_2019_GSM3518659_F_Tbx5_fb2_ChIP_Ventricles_E12.5_SRR8335337_peak_1567	95	.	6.75362	12.3796	9.52866	209
chr1	92772384	92772728	GSE124008_Akerberg_2019_GSM3518659_F_Tbx5_fb2_ChIP_Ventricles_E12.5_SRR8335337_peak_1568	268	.	12.5282	30.0949	26.8165	150
chr1	92775434	92775852	GSE124008_Akerberg_2019_GSM3518659_F_Tbx5_fb2_ChIP_Ventricles_E12.5_SRR8335337_peak_1569	401	.	16.1754	43.6523	40.179	278
chr1	92787252	92787498	GSE124008_Akerberg_2019_GSM3518659_F_Tbx5_fb2_ChIP_Ventricles_E12.5_SRR8335337_peak_1570	74	.	5.79268	10.2513	7.49917	128
chr1	92791548	92791842	GSE124008_Akerberg_2019_GSM3518659_F_Tbx5_fb2_ChIP_Ventricles_E12.5_SRR8335337_peak_1571	234	.	10.9791	26.6287	23.4128	157
chr1	92831281	92831546	GSE124008_Akerberg_2019_GSM3518659_F_Tbx5_fb2_ChIP_Ventricles_E12.5_SRR8335337_peak_1572	40	.	4.62613	6.60804	4.05225	197
chr1	92831779	92831923	GSE124008_Akerberg_2019_GSM3518659_F_Tbx5_fb2_ChIP_Ventricles_E12.5_SRR8335337_peak_1573	57	.	5.53791	8.41843	5.72458	91
chr1	92852466	92852737	GSE124008_Akerberg_2019_GSM3518659_F_Tbx5_fb2_ChIP_Ventricles_E12.5_SRR8335337_peak_1574	346	.	14.6557	38.0951	34.6932	131
chr1	92882502	92882655	GSE124008_Akerberg_2019_GSM3518659_F_Tbx5_fb2_ChIP_Ventricles_E12.5_SRR8335337_peak_1575	66	.	5.84184	9.36887	6.63149	75
chr1	92907124	92907265	GSE124008_Akerberg_2019_GSM3518659_F_Tbx5_fb2_ChIP_Ventricles_E12.5_SRR8335337_peak_1576	24	.	4.01827	4.93396	2.49119	51
chr1	92910987	92911177	GSE124008_Akerberg_2019_GSM3518659_F_Tbx5_fb2_ChIP_Ventricles_E12.5_SRR8335337_peak_1577	41	.	4.42784	6.6833	4.11856	113
chr1	92921668	92921821	GSE124008_Akerberg_2019_GSM3518659_F_Tbx5_fb2_ChIP_Ventricles_E12.5_SRR8335337_peak_1578	71	.	5.84509	9.85688	7.11588	55
chr1	92934112	92934465	GSE124008_Akerberg_2019_GSM3518659_F_Tbx5_fb2_ChIP_Ventricles_E12.5_SRR8335337_peak_1579	57	.	5.23398	8.41843	5.72458	106
chr1	92973001	92973167	GSE124008_Akerberg_2019_GSM3518659_F_Tbx5_fb2_ChIP_Ventricles_E12.5_SRR8335337_peak_1580	40	.	4.62613	6.60804	4.05225	123
chr1	92976036	92976504	GSE124008_Akerberg_2019_GSM3518659_F_Tbx5_fb2_ChIP_Ventricles_E12.5_SRR8335337_peak_1581	293	.	13.1361	32.7136	29.3974	117
chr1	93072482	93072681	GSE124008_Akerberg_2019_GSM3518659_F_Tbx5_fb2_ChIP_Ventricles_E12.5_SRR8335337_peak_1582	24	.	4.01827	4.93396	2.49119	151
chr1	93085247	93085564	GSE124008_Akerberg_2019_GSM3518659_F_Tbx5_fb2_ChIP_Ventricles_E12.5_SRR8335337_peak_1583	387	.	15.8714	42.2475	38.7889	130
chr1	93101608	93101765	GSE124008_Akerberg_2019_GSM3518659_F_Tbx5_fb2_ChIP_Ventricles_E12.5_SRR8335337_peak_1584	57	.	5.53791	8.41843	5.72458	90
chr1	93139959	93140139	GSE124008_Akerberg_2019_GSM3518659_F_Tbx5_fb2_ChIP_Ventricles_E12.5_SRR8335337_peak_1585	182	.	9.79289	21.359	18.2537	88
chr1	93149309	93149489	GSE124008_Akerberg_2019_GSM3518659_F_Tbx5_fb2_ChIP_Ventricles_E12.5_SRR8335337_peak_1586	48	.	4.93005	7.49745	4.89154	104
chr1	93150794	93151363	GSE124008_Akerberg_2019_GSM3518659_F_Tbx5_fb2_ChIP_Ventricles_E12.5_SRR8335337_peak_1587	1158	.	34.1071	120.018	115.84	211
chr1	93209977	93210638	GSE124008_Akerberg_2019_GSM3518659_F_Tbx5_fb2_ChIP_Ventricles_E12.5_SRR8335337_peak_1588	1767	.	46.5681	181.378	176.733	264
chr1	93305838	93305995	GSE124008_Akerberg_2019_GSM3518659_F_Tbx5_fb2_ChIP_Ventricles_E12.5_SRR8335337_peak_1589	65	.	4.75396	9.25272	6.54639	101
chr1	93342582	93342723	GSE124008_Akerberg_2019_GSM3518659_F_Tbx5_fb2_ChIP_Ventricles_E12.5_SRR8335337_peak_1590	57	.	5.53791	8.41843	5.72458	114
chr1	93342897	93343138	GSE124008_Akerberg_2019_GSM3518659_F_Tbx5_fb2_ChIP_Ventricles_E12.5_SRR8335337_peak_1591	32	.	4.3222	5.7526	3.25072	153
chr1	93445472	93445625	GSE124008_Akerberg_2019_GSM3518659_F_Tbx5_fb2_ChIP_Ventricles_E12.5_SRR8335337_peak_1592	26	.	3.88191	5.08049	2.62682	61
chr1	93457121	93457599	GSE124008_Akerberg_2019_GSM3518659_F_Tbx5_fb2_ChIP_Ventricles_E12.5_SRR8335337_peak_1593	1059	.	24.8171	110.025	105.929	182
chr1	93477973	93478253	GSE124008_Akerberg_2019_GSM3518659_F_Tbx5_fb2_ChIP_Ventricles_E12.5_SRR8335337_peak_1594	35	.	4.27222	6.05162	3.53719	40
chr1	93478511	93478709	GSE124008_Akerberg_2019_GSM3518659_F_Tbx5_fb2_ChIP_Ventricles_E12.5_SRR8335337_peak_1595	26	.	3.87906	5.0761	2.62682	116
chr1	93478999	93479173	GSE124008_Akerberg_2019_GSM3518659_F_Tbx5_fb2_ChIP_Ventricles_E12.5_SRR8335337_peak_1596	24	.	3.77275	4.91157	2.49119	88
chr1	93511902	93512315	GSE124008_Akerberg_2019_GSM3518659_F_Tbx5_fb2_ChIP_Ventricles_E12.5_SRR8335337_peak_1597	105	.	7.36147	13.4314	10.529	77
chr1	93512414	93512703	GSE124008_Akerberg_2019_GSM3518659_F_Tbx5_fb2_ChIP_Ventricles_E12.5_SRR8335337_peak_1598	48	.	4.93005	7.49745	4.89154	187
chr1	93529579	93529720	GSE124008_Akerberg_2019_GSM3518659_F_Tbx5_fb2_ChIP_Ventricles_E12.5_SRR8335337_peak_1599	48	.	4.93005	7.49745	4.89154	49
chr1	93624392	93624628	GSE124008_Akerberg_2019_GSM3518659_F_Tbx5_fb2_ChIP_Ventricles_E12.5_SRR8335337_peak_1600	115	.	7.6654	14.5053	11.5735	133
chr1	93635464	93636000	GSE124008_Akerberg_2019_GSM3518659_F_Tbx5_fb2_ChIP_Ventricles_E12.5_SRR8335337_peak_1601	224	.	9.0532	25.6604	22.4657	325
chr1	93668725	93668936	GSE124008_Akerberg_2019_GSM3518659_F_Tbx5_fb2_ChIP_Ventricles_E12.5_SRR8335337_peak_1602	66	.	5.84184	9.36887	6.63149	99
chr1	93686293	93686585	GSE124008_Akerberg_2019_GSM3518659_F_Tbx5_fb2_ChIP_Ventricles_E12.5_SRR8335337_peak_1603	75	.	6.14576	10.3469	7.57132	58
chr1	93716248	93716516	GSE124008_Akerberg_2019_GSM3518659_F_Tbx5_fb2_ChIP_Ventricles_E12.5_SRR8335337_peak_1604	246	.	11.252	27.847	24.6102	137
chr1	93719975	93720289	GSE124008_Akerberg_2019_GSM3518659_F_Tbx5_fb2_ChIP_Ventricles_E12.5_SRR8335337_peak_1605	889	.	28.0285	92.9445	88.9867	154
chr1	93754040	93754431	GSE124008_Akerberg_2019_GSM3518659_F_Tbx5_fb2_ChIP_Ventricles_E12.5_SRR8335337_peak_1606	84	.	6.06565	11.2084	8.41994	117
chr1	93754588	93755013	GSE124008_Akerberg_2019_GSM3518659_F_Tbx5_fb2_ChIP_Ventricles_E12.5_SRR8335337_peak_1607	137	.	8.27326	16.7152	13.7221	167
chr1	93770006	93770278	GSE124008_Akerberg_2019_GSM3518659_F_Tbx5_fb2_ChIP_Ventricles_E12.5_SRR8335337_peak_1608	105	.	7.36147	13.4314	10.529	172
chr1	93804107	93804403	GSE124008_Akerberg_2019_GSM3518659_F_Tbx5_fb2_ChIP_Ventricles_E12.5_SRR8335337_peak_1609	30	.	3.52561	5.46828	3.00445	58
chr1	93825135	93825428	GSE124008_Akerberg_2019_GSM3518659_F_Tbx5_fb2_ChIP_Ventricles_E12.5_SRR8335337_peak_1610	32	.	4.3222	5.7526	3.25072	126
chr1	93887965	93888161	GSE124008_Akerberg_2019_GSM3518659_F_Tbx5_fb2_ChIP_Ventricles_E12.5_SRR8335337_peak_1611	255	.	12.2243	28.8047	25.5439	84
chr1	94034997	94035184	GSE124008_Akerberg_2019_GSM3518659_F_Tbx5_fb2_ChIP_Ventricles_E12.5_SRR8335337_peak_1612	49	.	4.97378	7.53305	4.91191	99
chr1	94035316	94035641	GSE124008_Akerberg_2019_GSM3518659_F_Tbx5_fb2_ChIP_Ventricles_E12.5_SRR8335337_peak_1613	154	.	8.52235	18.4988	15.4557	148
chr1	94054002	94054179	GSE124008_Akerberg_2019_GSM3518659_F_Tbx5_fb2_ChIP_Ventricles_E12.5_SRR8335337_peak_1614	95	.	6.75362	12.3796	9.52866	83
chr1	94270163	94270317	GSE124008_Akerberg_2019_GSM3518659_F_Tbx5_fb2_ChIP_Ventricles_E12.5_SRR8335337_peak_1615	49	.	4.70081	7.53305	4.91191	101
chr1	94336614	94336873	GSE124008_Akerberg_2019_GSM3518659_F_Tbx5_fb2_ChIP_Ventricles_E12.5_SRR8335337_peak_1616	57	.	5.23398	8.41843	5.72458	84
chr1	94712559	94712748	GSE124008_Akerberg_2019_GSM3518659_F_Tbx5_fb2_ChIP_Ventricles_E12.5_SRR8335337_peak_1617	76	.	5.6062	10.4435	7.66693	89
chr1	94743011	94743194	GSE124008_Akerberg_2019_GSM3518659_F_Tbx5_fb2_ChIP_Ventricles_E12.5_SRR8335337_peak_1618	24	.	4.01827	4.93396	2.49119	75
chr1	95022781	95022956	GSE124008_Akerberg_2019_GSM3518659_F_Tbx5_fb2_ChIP_Ventricles_E12.5_SRR8335337_peak_1619	92	.	6.27503	12.0766	9.25879	81
chr1	95313656	95313797	GSE124008_Akerberg_2019_GSM3518659_F_Tbx5_fb2_ChIP_Ventricles_E12.5_SRR8335337_peak_1620	32	.	4.3222	5.7526	3.25072	104
chr1	95667446	95667747	GSE124008_Akerberg_2019_GSM3518659_F_Tbx5_fb2_ChIP_Ventricles_E12.5_SRR8335337_peak_1621	307	.	13.44	34.0415	30.7045	134
chr1	96424028	96424228	GSE124008_Akerberg_2019_GSM3518659_F_Tbx5_fb2_ChIP_Ventricles_E12.5_SRR8335337_peak_1622	62	.	5.55603	8.9127	6.21268	113
chr1	96872163	96872393	GSE124008_Akerberg_2019_GSM3518659_F_Tbx5_fb2_ChIP_Ventricles_E12.5_SRR8335337_peak_1623	75	.	6.14576	10.3469	7.57132	121
chr1	97038645	97038841	GSE124008_Akerberg_2019_GSM3518659_F_Tbx5_fb2_ChIP_Ventricles_E12.5_SRR8335337_peak_1624	85	.	6.44969	11.351	8.53938	112
chr1	97074462	97074680	GSE124008_Akerberg_2019_GSM3518659_F_Tbx5_fb2_ChIP_Ventricles_E12.5_SRR8335337_peak_1625	206	.	10.7047	23.7815	20.6141	111
chr1	97366607	97366864	GSE124008_Akerberg_2019_GSM3518659_F_Tbx5_fb2_ChIP_Ventricles_E12.5_SRR8335337_peak_1626	137	.	8.27326	16.7152	13.7221	124
chr1	97646336	97646492	GSE124008_Akerberg_2019_GSM3518659_F_Tbx5_fb2_ChIP_Ventricles_E12.5_SRR8335337_peak_1627	30	.	3.73033	5.46828	3.00445	117
chr1	97660714	97660855	GSE124008_Akerberg_2019_GSM3518659_F_Tbx5_fb2_ChIP_Ventricles_E12.5_SRR8335337_peak_1628	48	.	4.93005	7.49745	4.89154	46
chr1	97660954	97661134	GSE124008_Akerberg_2019_GSM3518659_F_Tbx5_fb2_ChIP_Ventricles_E12.5_SRR8335337_peak_1629	57	.	5.23398	8.41843	5.72458	92
chr1	97661210	97662066	GSE124008_Akerberg_2019_GSM3518659_F_Tbx5_fb2_ChIP_Ventricles_E12.5_SRR8335337_peak_1630	320	.	14.0479	35.3812	32.0184	421
chr1	97699258	97699607	GSE124008_Akerberg_2019_GSM3518659_F_Tbx5_fb2_ChIP_Ventricles_E12.5_SRR8335337_peak_1631	683	.	18.2658	72.1054	68.3319	185
chr1	97707331	97707504	GSE124008_Akerberg_2019_GSM3518659_F_Tbx5_fb2_ChIP_Ventricles_E12.5_SRR8335337_peak_1632	57	.	5.21135	8.38129	5.72458	113
chr1	97760485	97760861	GSE124008_Akerberg_2019_GSM3518659_F_Tbx5_fb2_ChIP_Ventricles_E12.5_SRR8335337_peak_1633	281	.	11.8298	31.4014	28.1031	121
chr1	97761436	97761769	GSE124008_Akerberg_2019_GSM3518659_F_Tbx5_fb2_ChIP_Ventricles_E12.5_SRR8335337_peak_1634	433	.	15.3453	46.815	43.308	195
chr1	97769396	97769545	GSE124008_Akerberg_2019_GSM3518659_F_Tbx5_fb2_ChIP_Ventricles_E12.5_SRR8335337_peak_1635	52	.	4.90468	7.87438	5.24792	67
chr1	97769680	97770252	GSE124008_Akerberg_2019_GSM3518659_F_Tbx5_fb2_ChIP_Ventricles_E12.5_SRR8335337_peak_1636	208	.	10.4182	23.993	20.8249	371
chr1	97770371	97770681	GSE124008_Akerberg_2019_GSM3518659_F_Tbx5_fb2_ChIP_Ventricles_E12.5_SRR8335337_peak_1637	196	.	10.1305	22.7961	19.6609	124
chr1	97788518	97788942	GSE124008_Akerberg_2019_GSM3518659_F_Tbx5_fb2_ChIP_Ventricles_E12.5_SRR8335337_peak_1638	1075	.	29.3719	111.694	107.581	211
chr1	97926943	97927116	GSE124008_Akerberg_2019_GSM3518659_F_Tbx5_fb2_ChIP_Ventricles_E12.5_SRR8335337_peak_1639	115	.	6.39176	14.5125	11.579	75
chr1	97966560	97966738	GSE124008_Akerberg_2019_GSM3518659_F_Tbx5_fb2_ChIP_Ventricles_E12.5_SRR8335337_peak_1640	30	.	4.19424	5.55861	3.09406	101
chr1	97975168	97975374	GSE124008_Akerberg_2019_GSM3518659_F_Tbx5_fb2_ChIP_Ventricles_E12.5_SRR8335337_peak_1641	57	.	5.29261	8.48689	5.78981	127
chr1	97977089	97977518	GSE124008_Akerberg_2019_GSM3518659_F_Tbx5_fb2_ChIP_Ventricles_E12.5_SRR8335337_peak_1642	293	.	12.2201	32.6162	29.3092	134
chr1	97982403	97982864	GSE124008_Akerberg_2019_GSM3518659_F_Tbx5_fb2_ChIP_Ventricles_E12.5_SRR8335337_peak_1643	60	.	4.29451	8.71601	6.01734	136
chr1	97983354	97983506	GSE124008_Akerberg_2019_GSM3518659_F_Tbx5_fb2_ChIP_Ventricles_E12.5_SRR8335337_peak_1644	43	.	4.59733	6.96034	4.39086	67
chr1	97991604	97991794	GSE124008_Akerberg_2019_GSM3518659_F_Tbx5_fb2_ChIP_Ventricles_E12.5_SRR8335337_peak_1645	81	.	5.92213	10.959	8.17755	77
chr1	98055825	98056004	GSE124008_Akerberg_2019_GSM3518659_F_Tbx5_fb2_ChIP_Ventricles_E12.5_SRR8335337_peak_1646	75	.	6.14576	10.3469	7.57132	58
chr1	98080492	98080849	GSE124008_Akerberg_2019_GSM3518659_F_Tbx5_fb2_ChIP_Ventricles_E12.5_SRR8335337_peak_1647	293	.	13.1361	32.7136	29.3974	227
chr1	98081240	98081494	GSE124008_Akerberg_2019_GSM3518659_F_Tbx5_fb2_ChIP_Ventricles_E12.5_SRR8335337_peak_1648	187	.	9.61422	21.8929	18.7754	95
chr1	98084532	98085089	GSE124008_Akerberg_2019_GSM3518659_F_Tbx5_fb2_ChIP_Ventricles_E12.5_SRR8335337_peak_1649	1625	.	40.7325	167.13	162.597	239
chr1	98095186	98095427	GSE124008_Akerberg_2019_GSM3518659_F_Tbx5_fb2_ChIP_Ventricles_E12.5_SRR8335337_peak_1650	48	.	4.93005	7.49745	4.89154	21
chr1	98273953	98274281	GSE124008_Akerberg_2019_GSM3518659_F_Tbx5_fb2_ChIP_Ventricles_E12.5_SRR8335337_peak_1651	230	.	9.22735	26.2583	23.0573	190
chr1	101465916	101466181	GSE124008_Akerberg_2019_GSM3518659_F_Tbx5_fb2_ChIP_Ventricles_E12.5_SRR8335337_peak_1652	373	.	15.0202	40.7382	37.312	110
chr1	102506577	102506902	GSE124008_Akerberg_2019_GSM3518659_F_Tbx5_fb2_ChIP_Ventricles_E12.5_SRR8335337_peak_1653	384	.	12.5335	41.9036	38.456	189
chr1	102687255	102688045	GSE124008_Akerberg_2019_GSM3518659_F_Tbx5_fb2_ChIP_Ventricles_E12.5_SRR8335337_peak_1654	1718	.	45.2896	176.419	171.815	615
chr1	102699885	102700226	GSE124008_Akerberg_2019_GSM3518659_F_Tbx5_fb2_ChIP_Ventricles_E12.5_SRR8335337_peak_1655	309	.	13.0025	34.3301	30.9888	151
chr1	102954848	102955045	GSE124008_Akerberg_2019_GSM3518659_F_Tbx5_fb2_ChIP_Ventricles_E12.5_SRR8335337_peak_1656	144	.	8.36574	17.4839	14.4798	102
chr1	103881750	103882019	GSE124008_Akerberg_2019_GSM3518659_F_Tbx5_fb2_ChIP_Ventricles_E12.5_SRR8335337_peak_1657	415	.	16.4793	45.0671	41.5763	134
chr1	104022024	104022229	GSE124008_Akerberg_2019_GSM3518659_F_Tbx5_fb2_ChIP_Ventricles_E12.5_SRR8335337_peak_1658	85	.	5.84025	11.2998	8.50997	85
chr1	104254961	104255116	GSE124008_Akerberg_2019_GSM3518659_F_Tbx5_fb2_ChIP_Ventricles_E12.5_SRR8335337_peak_1659	58	.	5.31783	8.5279	5.83078	71
chr1	104333048	104333343	GSE124008_Akerberg_2019_GSM3518659_F_Tbx5_fb2_ChIP_Ventricles_E12.5_SRR8335337_peak_1660	187	.	9.61422	21.8929	18.7754	154
chr1	104747498	104747743	GSE124008_Akerberg_2019_GSM3518659_F_Tbx5_fb2_ChIP_Ventricles_E12.5_SRR8335337_peak_1661	148	.	8.57718	17.8493	14.8141	123
chr1	104817601	104817884	GSE124008_Akerberg_2019_GSM3518659_F_Tbx5_fb2_ChIP_Ventricles_E12.5_SRR8335337_peak_1662	85	.	6.44969	11.351	8.53938	139
chr1	104949715	104949947	GSE124008_Akerberg_2019_GSM3518659_F_Tbx5_fb2_ChIP_Ventricles_E12.5_SRR8335337_peak_1663	255	.	11.9204	28.8047	25.5439	96
chr1	104950038	104950179	GSE124008_Akerberg_2019_GSM3518659_F_Tbx5_fb2_ChIP_Ventricles_E12.5_SRR8335337_peak_1664	48	.	4.93005	7.49745	4.89154	104
chr1	104957090	104957231	GSE124008_Akerberg_2019_GSM3518659_F_Tbx5_fb2_ChIP_Ventricles_E12.5_SRR8335337_peak_1665	53	.	4.97791	7.9961	5.36663	57
chr1	105065904	105066191	GSE124008_Akerberg_2019_GSM3518659_F_Tbx5_fb2_ChIP_Ventricles_E12.5_SRR8335337_peak_1666	138	.	5.7625	16.81	13.8168	125
chr1	105118288	105118645	GSE124008_Akerberg_2019_GSM3518659_F_Tbx5_fb2_ChIP_Ventricles_E12.5_SRR8335337_peak_1667	187	.	9.61422	21.8929	18.7754	100
chr1	105118835	105119013	GSE124008_Akerberg_2019_GSM3518659_F_Tbx5_fb2_ChIP_Ventricles_E12.5_SRR8335337_peak_1668	32	.	4.3222	5.7526	3.25072	94
chr1	105179497	105179742	GSE124008_Akerberg_2019_GSM3518659_F_Tbx5_fb2_ChIP_Ventricles_E12.5_SRR8335337_peak_1669	32	.	4.3222	5.7526	3.25072	163
chr1	105243454	105243595	GSE124008_Akerberg_2019_GSM3518659_F_Tbx5_fb2_ChIP_Ventricles_E12.5_SRR8335337_peak_1670	43	.	4.33121	6.90346	4.33649	93
chr1	105281336	105281573	GSE124008_Akerberg_2019_GSM3518659_F_Tbx5_fb2_ChIP_Ventricles_E12.5_SRR8335337_peak_1671	115	.	7.6654	14.5053	11.5735	125
chr1	105317933	105318079	GSE124008_Akerberg_2019_GSM3518659_F_Tbx5_fb2_ChIP_Ventricles_E12.5_SRR8335337_peak_1672	66	.	5.84184	9.36887	6.63149	50
chr1	105339395	105339579	GSE124008_Akerberg_2019_GSM3518659_F_Tbx5_fb2_ChIP_Ventricles_E12.5_SRR8335337_peak_1673	95	.	6.75362	12.3796	9.52866	100
chr1	105354998	105355166	GSE124008_Akerberg_2019_GSM3518659_F_Tbx5_fb2_ChIP_Ventricles_E12.5_SRR8335337_peak_1674	66	.	5.84184	9.36887	6.63149	89
chr1	105356634	105356775	GSE124008_Akerberg_2019_GSM3518659_F_Tbx5_fb2_ChIP_Ventricles_E12.5_SRR8335337_peak_1675	40	.	4.62613	6.60804	4.05225	39
chr1	105412805	105413098	GSE124008_Akerberg_2019_GSM3518659_F_Tbx5_fb2_ChIP_Ventricles_E12.5_SRR8335337_peak_1676	66	.	5.84184	9.36887	6.63149	149
chr1	105566815	105566973	GSE124008_Akerberg_2019_GSM3518659_F_Tbx5_fb2_ChIP_Ventricles_E12.5_SRR8335337_peak_1677	85	.	6.44969	11.351	8.53938	64
chr1	105663331	105663575	GSE124008_Akerberg_2019_GSM3518659_F_Tbx5_fb2_ChIP_Ventricles_E12.5_SRR8335337_peak_1678	57	.	5.23398	8.41843	5.72458	119
chr1	105814556	105814833	GSE124008_Akerberg_2019_GSM3518659_F_Tbx5_fb2_ChIP_Ventricles_E12.5_SRR8335337_peak_1679	230	.	11.3125	26.2647	23.0573	140
chr1	105843563	105843706	GSE124008_Akerberg_2019_GSM3518659_F_Tbx5_fb2_ChIP_Ventricles_E12.5_SRR8335337_peak_1680	57	.	5.53791	8.41843	5.72458	71
chr1	105908123	105908304	GSE124008_Akerberg_2019_GSM3518659_F_Tbx5_fb2_ChIP_Ventricles_E12.5_SRR8335337_peak_1681	105	.	7.36147	13.4314	10.529	97
chr1	105923075	105923253	GSE124008_Akerberg_2019_GSM3518659_F_Tbx5_fb2_ChIP_Ventricles_E12.5_SRR8335337_peak_1682	75	.	6.14576	10.3469	7.57132	90
chr1	105944681	105944894	GSE124008_Akerberg_2019_GSM3518659_F_Tbx5_fb2_ChIP_Ventricles_E12.5_SRR8335337_peak_1683	74	.	5.79268	10.2513	7.49917	125
chr1	105946753	105947036	GSE124008_Akerberg_2019_GSM3518659_F_Tbx5_fb2_ChIP_Ventricles_E12.5_SRR8335337_peak_1684	148	.	8.88111	17.8493	14.8141	98
chr1	105947224	105947443	GSE124008_Akerberg_2019_GSM3518659_F_Tbx5_fb2_ChIP_Ventricles_E12.5_SRR8335337_peak_1685	74	.	4.78585	10.2238	7.47781	124
chr1	105971805	105971998	GSE124008_Akerberg_2019_GSM3518659_F_Tbx5_fb2_ChIP_Ventricles_E12.5_SRR8335337_peak_1686	115	.	7.6654	14.5053	11.5735	95
chr1	105974074	105974317	GSE124008_Akerberg_2019_GSM3518659_F_Tbx5_fb2_ChIP_Ventricles_E12.5_SRR8335337_peak_1687	126	.	7.96933	15.6002	12.6389	111
chr1	106007647	106007921	GSE124008_Akerberg_2019_GSM3518659_F_Tbx5_fb2_ChIP_Ventricles_E12.5_SRR8335337_peak_1688	374	.	15.2636	40.8528	37.4109	125
chr1	106028051	106028392	GSE124008_Akerberg_2019_GSM3518659_F_Tbx5_fb2_ChIP_Ventricles_E12.5_SRR8335337_peak_1689	75	.	6.14576	10.3469	7.57132	120
chr1	106035061	106035307	GSE124008_Akerberg_2019_GSM3518659_F_Tbx5_fb2_ChIP_Ventricles_E12.5_SRR8335337_peak_1690	57	.	5.53791	8.41843	5.72458	117
chr1	106037094	106037324	GSE124008_Akerberg_2019_GSM3518659_F_Tbx5_fb2_ChIP_Ventricles_E12.5_SRR8335337_peak_1691	293	.	13.1361	32.7136	29.3974	103
chr1	106039434	106039690	GSE124008_Akerberg_2019_GSM3518659_F_Tbx5_fb2_ChIP_Ventricles_E12.5_SRR8335337_peak_1692	57	.	5.29261	8.48689	5.78981	135
chr1	106058439	106058671	GSE124008_Akerberg_2019_GSM3518659_F_Tbx5_fb2_ChIP_Ventricles_E12.5_SRR8335337_peak_1693	75	.	6.14576	10.3469	7.57132	120
chr1	106064020	106064161	GSE124008_Akerberg_2019_GSM3518659_F_Tbx5_fb2_ChIP_Ventricles_E12.5_SRR8335337_peak_1694	40	.	3.63939	6.60524	4.05225	49
chr1	106108579	106108724	GSE124008_Akerberg_2019_GSM3518659_F_Tbx5_fb2_ChIP_Ventricles_E12.5_SRR8335337_peak_1695	57	.	5.23398	8.41843	5.72458	70
chr1	106163493	106163793	GSE124008_Akerberg_2019_GSM3518659_F_Tbx5_fb2_ChIP_Ventricles_E12.5_SRR8335337_peak_1696	295	.	12.3439	32.8458	29.523	127
chr1	106171453	106171968	GSE124008_Akerberg_2019_GSM3518659_F_Tbx5_fb2_ChIP_Ventricles_E12.5_SRR8335337_peak_1697	40	.	4.36312	6.57681	4.05225	294
chr1	106199834	106200030	GSE124008_Akerberg_2019_GSM3518659_F_Tbx5_fb2_ChIP_Ventricles_E12.5_SRR8335337_peak_1698	134	.	7.7708	16.4397	13.4627	101
chr1	106202139	106202318	GSE124008_Akerberg_2019_GSM3518659_F_Tbx5_fb2_ChIP_Ventricles_E12.5_SRR8335337_peak_1699	48	.	4.87848	7.38099	4.8061	105
chr1	106203773	106203959	GSE124008_Akerberg_2019_GSM3518659_F_Tbx5_fb2_ChIP_Ventricles_E12.5_SRR8335337_peak_1700	64	.	4.94617	9.20087	6.49895	120
chr1	106204354	106204651	GSE124008_Akerberg_2019_GSM3518659_F_Tbx5_fb2_ChIP_Ventricles_E12.5_SRR8335337_peak_1701	155	.	7.83981	18.6224	15.5788	139
chr1	106207172	106207322	GSE124008_Akerberg_2019_GSM3518659_F_Tbx5_fb2_ChIP_Ventricles_E12.5_SRR8335337_peak_1702	41	.	4.42784	6.6833	4.11856	36
chr1	106221509	106221714	GSE124008_Akerberg_2019_GSM3518659_F_Tbx5_fb2_ChIP_Ventricles_E12.5_SRR8335337_peak_1703	73	.	5.16341	10.0802	7.33564	126
chr1	106226709	106226861	GSE124008_Akerberg_2019_GSM3518659_F_Tbx5_fb2_ChIP_Ventricles_E12.5_SRR8335337_peak_1704	52	.	5.16416	7.83451	5.20817	42
chr1	106333095	106333243	GSE124008_Akerberg_2019_GSM3518659_F_Tbx5_fb2_ChIP_Ventricles_E12.5_SRR8335337_peak_1705	66	.	5.84184	9.36887	6.63149	67
chr1	106342293	106342457	GSE124008_Akerberg_2019_GSM3518659_F_Tbx5_fb2_ChIP_Ventricles_E12.5_SRR8335337_peak_1706	84	.	6.06565	11.2084	8.41994	107
chr1	106351627	106351768	GSE124008_Akerberg_2019_GSM3518659_F_Tbx5_fb2_ChIP_Ventricles_E12.5_SRR8335337_peak_1707	48	.	4.93005	7.49745	4.89154	70
chr1	106389782	106389996	GSE124008_Akerberg_2019_GSM3518659_F_Tbx5_fb2_ChIP_Ventricles_E12.5_SRR8335337_peak_1708	29	.	4.11074	5.43147	2.97319	140
chr1	106526818	106526984	GSE124008_Akerberg_2019_GSM3518659_F_Tbx5_fb2_ChIP_Ventricles_E12.5_SRR8335337_peak_1709	75	.	6.14576	10.3469	7.57132	92
chr1	106554508	106554665	GSE124008_Akerberg_2019_GSM3518659_F_Tbx5_fb2_ChIP_Ventricles_E12.5_SRR8335337_peak_1710	33	.	4.15488	5.86499	3.35265	78
chr1	106555713	106555872	GSE124008_Akerberg_2019_GSM3518659_F_Tbx5_fb2_ChIP_Ventricles_E12.5_SRR8335337_peak_1711	105	.	7.05755	13.4314	10.529	75
chr1	106569761	106569974	GSE124008_Akerberg_2019_GSM3518659_F_Tbx5_fb2_ChIP_Ventricles_E12.5_SRR8335337_peak_1712	105	.	7.05755	13.4314	10.529	125
chr1	106570438	106570776	GSE124008_Akerberg_2019_GSM3518659_F_Tbx5_fb2_ChIP_Ventricles_E12.5_SRR8335337_peak_1713	781	.	20.1084	81.9715	78.1068	202
chr1	106617927	106618172	GSE124008_Akerberg_2019_GSM3518659_F_Tbx5_fb2_ChIP_Ventricles_E12.5_SRR8335337_peak_1714	210	.	10.1602	24.2325	21.0602	112
chr1	106631646	106631831	GSE124008_Akerberg_2019_GSM3518659_F_Tbx5_fb2_ChIP_Ventricles_E12.5_SRR8335337_peak_1715	85	.	6.09175	11.2998	8.50997	118
chr1	106643703	106643846	GSE124008_Akerberg_2019_GSM3518659_F_Tbx5_fb2_ChIP_Ventricles_E12.5_SRR8335337_peak_1716	49	.	4.74191	7.60217	4.97942	97
chr1	106666401	106666571	GSE124008_Akerberg_2019_GSM3518659_F_Tbx5_fb2_ChIP_Ventricles_E12.5_SRR8335337_peak_1717	24	.	3.71434	4.93396	2.49119	127
chr1	106688101	106688274	GSE124008_Akerberg_2019_GSM3518659_F_Tbx5_fb2_ChIP_Ventricles_E12.5_SRR8335337_peak_1718	24	.	3.71434	4.93396	2.49119	98
chr1	106714157	106714298	GSE124008_Akerberg_2019_GSM3518659_F_Tbx5_fb2_ChIP_Ventricles_E12.5_SRR8335337_peak_1719	24	.	4.01827	4.93396	2.49119	26
chr1	106759499	106759742	GSE124008_Akerberg_2019_GSM3518659_F_Tbx5_fb2_ChIP_Ventricles_E12.5_SRR8335337_peak_1720	57	.	5.23398	8.41843	5.72458	97
chr1	106759893	106760058	GSE124008_Akerberg_2019_GSM3518659_F_Tbx5_fb2_ChIP_Ventricles_E12.5_SRR8335337_peak_1721	48	.	4.93005	7.49745	4.89154	75
chr1	106870565	106870797	GSE124008_Akerberg_2019_GSM3518659_F_Tbx5_fb2_ChIP_Ventricles_E12.5_SRR8335337_peak_1722	183	.	8.02957	21.4139	18.3057	122
chr1	106912314	106912515	GSE124008_Akerberg_2019_GSM3518659_F_Tbx5_fb2_ChIP_Ventricles_E12.5_SRR8335337_peak_1723	115	.	7.6654	14.5053	11.5735	122
chr1	106938800	106938970	GSE124008_Akerberg_2019_GSM3518659_F_Tbx5_fb2_ChIP_Ventricles_E12.5_SRR8335337_peak_1724	98	.	6.05911	12.7454	9.8893	90
chr1	106940194	106940433	GSE124008_Akerberg_2019_GSM3518659_F_Tbx5_fb2_ChIP_Ventricles_E12.5_SRR8335337_peak_1725	141	.	8.15755	17.1214	14.1255	110
chr1	107000499	107000828	GSE124008_Akerberg_2019_GSM3518659_F_Tbx5_fb2_ChIP_Ventricles_E12.5_SRR8335337_peak_1726	1212	.	27.4785	125.444	121.226	180
chr1	107025598	107025807	GSE124008_Akerberg_2019_GSM3518659_F_Tbx5_fb2_ChIP_Ventricles_E12.5_SRR8335337_peak_1727	187	.	9.61422	21.8929	18.7754	111
chr1	107351189	107351441	GSE124008_Akerberg_2019_GSM3518659_F_Tbx5_fb2_ChIP_Ventricles_E12.5_SRR8335337_peak_1728	90	.	6.42321	11.8217	9.00474	175
chr1	107558163	107558370	GSE124008_Akerberg_2019_GSM3518659_F_Tbx5_fb2_ChIP_Ventricles_E12.5_SRR8335337_peak_1729	306	.	11.8556	34.0155	30.6877	115
chr1	107590154	107590503	GSE124008_Akerberg_2019_GSM3518659_F_Tbx5_fb2_ChIP_Ventricles_E12.5_SRR8335337_peak_1730	66	.	5.84184	9.36887	6.63149	217
chr1	107592760	107593032	GSE124008_Akerberg_2019_GSM3518659_F_Tbx5_fb2_ChIP_Ventricles_E12.5_SRR8335337_peak_1731	255	.	12.2243	28.8047	25.5439	151
chr1	107606539	107606856	GSE124008_Akerberg_2019_GSM3518659_F_Tbx5_fb2_ChIP_Ventricles_E12.5_SRR8335337_peak_1732	57	.	4.54924	8.44714	5.75072	229
chr1	107646041	107646226	GSE124008_Akerberg_2019_GSM3518659_F_Tbx5_fb2_ChIP_Ventricles_E12.5_SRR8335337_peak_1733	57	.	5.53791	8.41843	5.72458	114
chr1	107684019	107684188	GSE124008_Akerberg_2019_GSM3518659_F_Tbx5_fb2_ChIP_Ventricles_E12.5_SRR8335337_peak_1734	98	.	5.98231	12.6839	9.82836	58
chr1	107748965	107749122	GSE124008_Akerberg_2019_GSM3518659_F_Tbx5_fb2_ChIP_Ventricles_E12.5_SRR8335337_peak_1735	58	.	5.08573	8.58567	5.88796	44
chr1	108005526	108005748	GSE124008_Akerberg_2019_GSM3518659_F_Tbx5_fb2_ChIP_Ventricles_E12.5_SRR8335337_peak_1736	170	.	9.48897	20.1719	17.0897	115
chr1	108572096	108572423	GSE124008_Akerberg_2019_GSM3518659_F_Tbx5_fb2_ChIP_Ventricles_E12.5_SRR8335337_peak_1737	57	.	5.24675	8.41215	5.72458	78
chr1	109919337	109919504	GSE124008_Akerberg_2019_GSM3518659_F_Tbx5_fb2_ChIP_Ventricles_E12.5_SRR8335337_peak_1738	105	.	7.36147	13.4314	10.529	99
chr1	111611110	111611251	GSE124008_Akerberg_2019_GSM3518659_F_Tbx5_fb2_ChIP_Ventricles_E12.5_SRR8335337_peak_1739	46	.	4.52727	7.23929	4.66609	85
chr1	111864612	111864918	GSE124008_Akerberg_2019_GSM3518659_F_Tbx5_fb2_ChIP_Ventricles_E12.5_SRR8335337_peak_1740	57	.	5.23398	8.41843	5.72458	207
chr1	113456933	113457153	GSE124008_Akerberg_2019_GSM3518659_F_Tbx5_fb2_ChIP_Ventricles_E12.5_SRR8335337_peak_1741	148	.	8.57718	17.8493	14.8141	100
chr1	114674197	114674375	GSE124008_Akerberg_2019_GSM3518659_F_Tbx5_fb2_ChIP_Ventricles_E12.5_SRR8335337_peak_1742	81	.	5.36814	10.9285	8.1472	80
chr1	115516959	115517219	GSE124008_Akerberg_2019_GSM3518659_F_Tbx5_fb2_ChIP_Ventricles_E12.5_SRR8335337_peak_1743	57	.	4.54924	8.44714	5.75072	131
chr1	115545624	115545797	GSE124008_Akerberg_2019_GSM3518659_F_Tbx5_fb2_ChIP_Ventricles_E12.5_SRR8335337_peak_1744	206	.	10.4007	23.7815	20.6141	89
chr1	115545987	115546443	GSE124008_Akerberg_2019_GSM3518659_F_Tbx5_fb2_ChIP_Ventricles_E12.5_SRR8335337_peak_1745	1902	.	38.2928	195.026	190.282	238
chr1	115684654	115684801	GSE124008_Akerberg_2019_GSM3518659_F_Tbx5_fb2_ChIP_Ventricles_E12.5_SRR8335337_peak_1746	85	.	6.44969	11.351	8.53938	46
chr1	115843670	115843951	GSE124008_Akerberg_2019_GSM3518659_F_Tbx5_fb2_ChIP_Ventricles_E12.5_SRR8335337_peak_1747	234	.	10.7061	26.6287	23.4128	140
chr1	115963614	115963755	GSE124008_Akerberg_2019_GSM3518659_F_Tbx5_fb2_ChIP_Ventricles_E12.5_SRR8335337_peak_1748	48	.	4.63357	7.39276	4.81747	27
chr1	116010444	116010652	GSE124008_Akerberg_2019_GSM3518659_F_Tbx5_fb2_ChIP_Ventricles_E12.5_SRR8335337_peak_1749	93	.	6.33861	12.1886	9.36001	104
chr1	116046118	116046264	GSE124008_Akerberg_2019_GSM3518659_F_Tbx5_fb2_ChIP_Ventricles_E12.5_SRR8335337_peak_1750	57	.	5.53791	8.41843	5.72458	76
chr1	118310996	118311412	GSE124008_Akerberg_2019_GSM3518659_F_Tbx5_fb2_ChIP_Ventricles_E12.5_SRR8335337_peak_1751	333	.	14.3518	36.7325	33.3505	278
chr1	118321676	118321817	GSE124008_Akerberg_2019_GSM3518659_F_Tbx5_fb2_ChIP_Ventricles_E12.5_SRR8335337_peak_1752	19	.	3.60894	4.33257	1.98847	31
chr1	118359389	118359640	GSE124008_Akerberg_2019_GSM3518659_F_Tbx5_fb2_ChIP_Ventricles_E12.5_SRR8335337_peak_1753	415	.	16.4793	45.0671	41.5763	138
chr1	118388757	118389393	GSE124008_Akerberg_2019_GSM3518659_F_Tbx5_fb2_ChIP_Ventricles_E12.5_SRR8335337_peak_1754	206	.	10.4007	23.7815	20.6141	393
chr1	118402610	118402795	GSE124008_Akerberg_2019_GSM3518659_F_Tbx5_fb2_ChIP_Ventricles_E12.5_SRR8335337_peak_1755	57	.	5.53791	8.41843	5.72458	90
chr1	118429994	118430145	GSE124008_Akerberg_2019_GSM3518659_F_Tbx5_fb2_ChIP_Ventricles_E12.5_SRR8335337_peak_1756	57	.	5.24675	8.41215	5.72458	43
chr1	118457128	118457508	GSE124008_Akerberg_2019_GSM3518659_F_Tbx5_fb2_ChIP_Ventricles_E12.5_SRR8335337_peak_1757	66	.	5.51971	9.31879	6.60584	45
chr1	118457628	118457797	GSE124008_Akerberg_2019_GSM3518659_F_Tbx5_fb2_ChIP_Ventricles_E12.5_SRR8335337_peak_1758	105	.	7.36147	13.4314	10.529	87
chr1	118459023	118459285	GSE124008_Akerberg_2019_GSM3518659_F_Tbx5_fb2_ChIP_Ventricles_E12.5_SRR8335337_peak_1759	23	.	3.14805	4.70046	2.34817	164
chr1	118472414	118472726	GSE124008_Akerberg_2019_GSM3518659_F_Tbx5_fb2_ChIP_Ventricles_E12.5_SRR8335337_peak_1760	245	.	11.6263	27.7703	24.5367	148
chr1	118479174	118479898	GSE124008_Akerberg_2019_GSM3518659_F_Tbx5_fb2_ChIP_Ventricles_E12.5_SRR8335337_peak_1761	2772	.	65.7156	282.74	277.244	277
chr1	118481578	118482190	GSE124008_Akerberg_2019_GSM3518659_F_Tbx5_fb2_ChIP_Ventricles_E12.5_SRR8335337_peak_1762	1492	.	37.3885	153.705	149.272	421
chr1	118482268	118482852	GSE124008_Akerberg_2019_GSM3518659_F_Tbx5_fb2_ChIP_Ventricles_E12.5_SRR8335337_peak_1763	295	.	12.3439	32.8458	29.523	443
chr1	118483546	118483850	GSE124008_Akerberg_2019_GSM3518659_F_Tbx5_fb2_ChIP_Ventricles_E12.5_SRR8335337_peak_1764	269	.	12.1439	30.1882	26.908	198
chr1	118485977	118486307	GSE124008_Akerberg_2019_GSM3518659_F_Tbx5_fb2_ChIP_Ventricles_E12.5_SRR8335337_peak_1765	133	.	7.70345	16.3197	13.3455	261
chr1	118488373	118488551	GSE124008_Akerberg_2019_GSM3518659_F_Tbx5_fb2_ChIP_Ventricles_E12.5_SRR8335337_peak_1766	126	.	7.96933	15.6002	12.6389	110
chr1	118510994	118511321	GSE124008_Akerberg_2019_GSM3518659_F_Tbx5_fb2_ChIP_Ventricles_E12.5_SRR8335337_peak_1767	293	.	13.1361	32.7136	29.3974	178
chr1	118594653	118594806	GSE124008_Akerberg_2019_GSM3518659_F_Tbx5_fb2_ChIP_Ventricles_E12.5_SRR8335337_peak_1768	48	.	4.93005	7.49745	4.89154	45
chr1	118626101	118626489	GSE124008_Akerberg_2019_GSM3518659_F_Tbx5_fb2_ChIP_Ventricles_E12.5_SRR8335337_peak_1769	137	.	8.27326	16.7152	13.7221	251
chr1	118627784	118628079	GSE124008_Akerberg_2019_GSM3518659_F_Tbx5_fb2_ChIP_Ventricles_E12.5_SRR8335337_peak_1770	115	.	6.39176	14.5125	11.579	114
chr1	118689721	118690044	GSE124008_Akerberg_2019_GSM3518659_F_Tbx5_fb2_ChIP_Ventricles_E12.5_SRR8335337_peak_1771	148	.	8.88111	17.8493	14.8141	206
chr1	118701129	118701405	GSE124008_Akerberg_2019_GSM3518659_F_Tbx5_fb2_ChIP_Ventricles_E12.5_SRR8335337_peak_1772	182	.	9.79289	21.359	18.2537	110
chr1	118720684	118720911	GSE124008_Akerberg_2019_GSM3518659_F_Tbx5_fb2_ChIP_Ventricles_E12.5_SRR8335337_peak_1773	605	.	21.3421	64.2768	60.5779	115
chr1	118737782	118738026	GSE124008_Akerberg_2019_GSM3518659_F_Tbx5_fb2_ChIP_Ventricles_E12.5_SRR8335337_peak_1774	148	.	8.57718	17.8493	14.8141	113
chr1	118756133	118756331	GSE124008_Akerberg_2019_GSM3518659_F_Tbx5_fb2_ChIP_Ventricles_E12.5_SRR8335337_peak_1775	230	.	11.3125	26.2647	23.0573	85
chr1	118905108	118905481	GSE124008_Akerberg_2019_GSM3518659_F_Tbx5_fb2_ChIP_Ventricles_E12.5_SRR8335337_peak_1776	32	.	4.3222	5.7526	3.25072	269
chr1	118916514	118916763	GSE124008_Akerberg_2019_GSM3518659_F_Tbx5_fb2_ChIP_Ventricles_E12.5_SRR8335337_peak_1777	242	.	11.6165	27.5278	24.2962	110
chr1	118936359	118936558	GSE124008_Akerberg_2019_GSM3518659_F_Tbx5_fb2_ChIP_Ventricles_E12.5_SRR8335337_peak_1778	159	.	9.18504	19.0018	15.9431	69
chr1	118976619	118976789	GSE124008_Akerberg_2019_GSM3518659_F_Tbx5_fb2_ChIP_Ventricles_E12.5_SRR8335337_peak_1779	105	.	7.36147	13.4314	10.529	90
chr1	118980585	118980932	GSE124008_Akerberg_2019_GSM3518659_F_Tbx5_fb2_ChIP_Ventricles_E12.5_SRR8335337_peak_1780	258	.	11.525	29.0782	25.812	172
chr1	118982552	118982739	GSE124008_Akerberg_2019_GSM3518659_F_Tbx5_fb2_ChIP_Ventricles_E12.5_SRR8335337_peak_1781	32	.	4.3222	5.7526	3.25072	137
chr1	119053601	119053816	GSE124008_Akerberg_2019_GSM3518659_F_Tbx5_fb2_ChIP_Ventricles_E12.5_SRR8335337_peak_1782	57	.	5.23398	8.41843	5.72458	97
chr1	119087769	119087941	GSE124008_Akerberg_2019_GSM3518659_F_Tbx5_fb2_ChIP_Ventricles_E12.5_SRR8335337_peak_1783	57	.	5.23398	8.41843	5.72458	40
chr1	119183637	119184269	GSE124008_Akerberg_2019_GSM3518659_F_Tbx5_fb2_ChIP_Ventricles_E12.5_SRR8335337_peak_1784	776	.	25.2932	81.5465	77.6837	449
chr1	119194555	119194866	GSE124008_Akerberg_2019_GSM3518659_F_Tbx5_fb2_ChIP_Ventricles_E12.5_SRR8335337_peak_1785	49	.	4.70081	7.53305	4.91191	111
chr1	119219791	119219978	GSE124008_Akerberg_2019_GSM3518659_F_Tbx5_fb2_ChIP_Ventricles_E12.5_SRR8335337_peak_1786	105	.	7.05755	13.4314	10.529	60
chr1	119236774	119237182	GSE124008_Akerberg_2019_GSM3518659_F_Tbx5_fb2_ChIP_Ventricles_E12.5_SRR8335337_peak_1787	2106	.	53.2545	215.567	210.675	185
chr1	119300316	119300548	GSE124008_Akerberg_2019_GSM3518659_F_Tbx5_fb2_ChIP_Ventricles_E12.5_SRR8335337_peak_1788	148	.	8.57718	17.8493	14.8141	115
chr1	119348295	119348582	GSE124008_Akerberg_2019_GSM3518659_F_Tbx5_fb2_ChIP_Ventricles_E12.5_SRR8335337_peak_1789	255	.	12.2243	28.8047	25.5439	106
chr1	119458350	119458674	GSE124008_Akerberg_2019_GSM3518659_F_Tbx5_fb2_ChIP_Ventricles_E12.5_SRR8335337_peak_1790	308	.	13.0715	34.1763	30.8355	111
chr1	119462664	119462867	GSE124008_Akerberg_2019_GSM3518659_F_Tbx5_fb2_ChIP_Ventricles_E12.5_SRR8335337_peak_1791	105	.	7.05755	13.4314	10.529	108
chr1	119521032	119521354	GSE124008_Akerberg_2019_GSM3518659_F_Tbx5_fb2_ChIP_Ventricles_E12.5_SRR8335337_peak_1792	93	.	6.61158	12.1886	9.36001	220
chr1	119536437	119536579	GSE124008_Akerberg_2019_GSM3518659_F_Tbx5_fb2_ChIP_Ventricles_E12.5_SRR8335337_peak_1793	57	.	5.53791	8.41843	5.72458	36
chr1	119642401	119642676	GSE124008_Akerberg_2019_GSM3518659_F_Tbx5_fb2_ChIP_Ventricles_E12.5_SRR8335337_peak_1794	485	.	17.9855	52.1051	48.539	128
chr1	119648760	119649027	GSE124008_Akerberg_2019_GSM3518659_F_Tbx5_fb2_ChIP_Ventricles_E12.5_SRR8335337_peak_1795	24	.	4.01827	4.93396	2.49119	208
chr1	119686291	119686449	GSE124008_Akerberg_2019_GSM3518659_F_Tbx5_fb2_ChIP_Ventricles_E12.5_SRR8335337_peak_1796	59	.	5.42112	8.69533	5.99748	91
chr1	119837077	119837829	GSE124008_Akerberg_2019_GSM3518659_F_Tbx5_fb2_ChIP_Ventricles_E12.5_SRR8335337_peak_1797	101	.	7.10744	13.0148	10.156	412
chr1	120027841	120028115	GSE124008_Akerberg_2019_GSM3518659_F_Tbx5_fb2_ChIP_Ventricles_E12.5_SRR8335337_peak_1798	126	.	7.96933	15.6002	12.6389	171
chr1	120033210	120033389	GSE124008_Akerberg_2019_GSM3518659_F_Tbx5_fb2_ChIP_Ventricles_E12.5_SRR8335337_peak_1799	41	.	4.42784	6.6833	4.11856	76
chr1	120037055	120037287	GSE124008_Akerberg_2019_GSM3518659_F_Tbx5_fb2_ChIP_Ventricles_E12.5_SRR8335337_peak_1800	159	.	9.18504	19.0018	15.9431	93
chr1	120083237	120083454	GSE124008_Akerberg_2019_GSM3518659_F_Tbx5_fb2_ChIP_Ventricles_E12.5_SRR8335337_peak_1801	40	.	4.62613	6.60804	4.05225	92
chr1	120083840	120084314	GSE124008_Akerberg_2019_GSM3518659_F_Tbx5_fb2_ChIP_Ventricles_E12.5_SRR8335337_peak_1802	906	.	28.3325	94.5965	90.6272	185
chr1	120137044	120137333	GSE124008_Akerberg_2019_GSM3518659_F_Tbx5_fb2_ChIP_Ventricles_E12.5_SRR8335337_peak_1803	336	.	11.7146	37.0673	33.6818	166
chr1	120176378	120176652	GSE124008_Akerberg_2019_GSM3518659_F_Tbx5_fb2_ChIP_Ventricles_E12.5_SRR8335337_peak_1804	81	.	5.36814	10.9285	8.1472	148
chr1	120264490	120264664	GSE124008_Akerberg_2019_GSM3518659_F_Tbx5_fb2_ChIP_Ventricles_E12.5_SRR8335337_peak_1805	85	.	6.44969	11.351	8.53938	76
chr1	120265116	120265273	GSE124008_Akerberg_2019_GSM3518659_F_Tbx5_fb2_ChIP_Ventricles_E12.5_SRR8335337_peak_1806	40	.	4.62613	6.60804	4.05225	24
chr1	120331977	120332118	GSE124008_Akerberg_2019_GSM3518659_F_Tbx5_fb2_ChIP_Ventricles_E12.5_SRR8335337_peak_1807	66	.	5.84184	9.36887	6.63149	64
chr1	120340358	120340645	GSE124008_Akerberg_2019_GSM3518659_F_Tbx5_fb2_ChIP_Ventricles_E12.5_SRR8335337_peak_1808	218	.	11.0086	25.0158	21.8286	124
chr1	120449651	120449890	GSE124008_Akerberg_2019_GSM3518659_F_Tbx5_fb2_ChIP_Ventricles_E12.5_SRR8335337_peak_1809	401	.	16.1754	43.6523	40.179	112
chr1	120549946	120550110	GSE124008_Akerberg_2019_GSM3518659_F_Tbx5_fb2_ChIP_Ventricles_E12.5_SRR8335337_peak_1810	66	.	5.84184	9.36887	6.63149	71
chr1	120705522	120705663	GSE124008_Akerberg_2019_GSM3518659_F_Tbx5_fb2_ChIP_Ventricles_E12.5_SRR8335337_peak_1811	57	.	5.53791	8.41843	5.72458	86
chr1	120739408	120740035	GSE124008_Akerberg_2019_GSM3518659_F_Tbx5_fb2_ChIP_Ventricles_E12.5_SRR8335337_peak_1812	1227	.	33.0894	127.028	122.793	359
chr1	120755473	120755649	GSE124008_Akerberg_2019_GSM3518659_F_Tbx5_fb2_ChIP_Ventricles_E12.5_SRR8335337_peak_1813	85	.	6.44969	11.351	8.53938	71
chr1	120757336	120757498	GSE124008_Akerberg_2019_GSM3518659_F_Tbx5_fb2_ChIP_Ventricles_E12.5_SRR8335337_peak_1814	58	.	5.08573	8.58567	5.88796	63
chr1	120757604	120757882	GSE124008_Akerberg_2019_GSM3518659_F_Tbx5_fb2_ChIP_Ventricles_E12.5_SRR8335337_peak_1815	210	.	10.1602	24.2325	21.0602	129
chr1	120758138	120758523	GSE124008_Akerberg_2019_GSM3518659_F_Tbx5_fb2_ChIP_Ventricles_E12.5_SRR8335337_peak_1816	2068	.	52.6467	211.718	206.852	211
chr1	120758777	120759095	GSE124008_Akerberg_2019_GSM3518659_F_Tbx5_fb2_ChIP_Ventricles_E12.5_SRR8335337_peak_1817	429	.	16.7832	46.4917	42.9856	140
chr1	120848711	120848921	GSE124008_Akerberg_2019_GSM3518659_F_Tbx5_fb2_ChIP_Ventricles_E12.5_SRR8335337_peak_1818	154	.	8.52235	18.4988	15.4557	110
chr1	120921636	120921805	GSE124008_Akerberg_2019_GSM3518659_F_Tbx5_fb2_ChIP_Ventricles_E12.5_SRR8335337_peak_1819	95	.	6.75362	12.3796	9.52866	91
chr1	121005330	121005550	GSE124008_Akerberg_2019_GSM3518659_F_Tbx5_fb2_ChIP_Ventricles_E12.5_SRR8335337_peak_1820	105	.	7.05755	13.4314	10.529	111
chr1	121243562	121243846	GSE124008_Akerberg_2019_GSM3518659_F_Tbx5_fb2_ChIP_Ventricles_E12.5_SRR8335337_peak_1821	307	.	12.8898	34.1251	30.7852	135
chr1	121327936	121328237	GSE124008_Akerberg_2019_GSM3518659_F_Tbx5_fb2_ChIP_Ventricles_E12.5_SRR8335337_peak_1822	57	.	5.23398	8.41843	5.72458	177
chr1	121431677	121431984	GSE124008_Akerberg_2019_GSM3518659_F_Tbx5_fb2_ChIP_Ventricles_E12.5_SRR8335337_peak_1823	255	.	12.2243	28.8047	25.5439	194
chr1	121567950	121568091	GSE124008_Akerberg_2019_GSM3518659_F_Tbx5_fb2_ChIP_Ventricles_E12.5_SRR8335337_peak_1824	48	.	4.93005	7.49745	4.89154	78
chr1	121833657	121833841	GSE124008_Akerberg_2019_GSM3518659_F_Tbx5_fb2_ChIP_Ventricles_E12.5_SRR8335337_peak_1825	93	.	6.61158	12.1886	9.36001	76
chr1	122433768	122433909	GSE124008_Akerberg_2019_GSM3518659_F_Tbx5_fb2_ChIP_Ventricles_E12.5_SRR8335337_peak_1827	85	.	5.83766	11.3429	8.53938	78
chr1	125370924	125371082	GSE124008_Akerberg_2019_GSM3518659_F_Tbx5_fb2_ChIP_Ventricles_E12.5_SRR8335337_peak_1828	95	.	6.75362	12.3796	9.52866	65
chr1	125419919	125420120	GSE124008_Akerberg_2019_GSM3518659_F_Tbx5_fb2_ChIP_Ventricles_E12.5_SRR8335337_peak_1829	132	.	7.60079	16.2514	13.2861	131
chr1	125421215	125421418	GSE124008_Akerberg_2019_GSM3518659_F_Tbx5_fb2_ChIP_Ventricles_E12.5_SRR8335337_peak_1830	93	.	6.33861	12.1886	9.36001	91
chr1	125435442	125435900	GSE124008_Akerberg_2019_GSM3518659_F_Tbx5_fb2_ChIP_Ventricles_E12.5_SRR8335337_peak_1831	159	.	9.18504	19.0018	15.9431	324
chr1	125463365	125463533	GSE124008_Akerberg_2019_GSM3518659_F_Tbx5_fb2_ChIP_Ventricles_E12.5_SRR8335337_peak_1832	57	.	5.23398	8.41843	5.72458	50
chr1	125478676	125478954	GSE124008_Akerberg_2019_GSM3518659_F_Tbx5_fb2_ChIP_Ventricles_E12.5_SRR8335337_peak_1833	163	.	9.02473	19.376	16.3141	105
chr1	125490277	125490604	GSE124008_Akerberg_2019_GSM3518659_F_Tbx5_fb2_ChIP_Ventricles_E12.5_SRR8335337_peak_1834	501	.	18.9107	53.7535	50.1587	136
chr1	125491026	125491280	GSE124008_Akerberg_2019_GSM3518659_F_Tbx5_fb2_ChIP_Ventricles_E12.5_SRR8335337_peak_1835	57	.	5.23398	8.41843	5.72458	171
chr1	125542364	125542653	GSE124008_Akerberg_2019_GSM3518659_F_Tbx5_fb2_ChIP_Ventricles_E12.5_SRR8335337_peak_1836	148	.	8.88111	17.8493	14.8141	151
chr1	125560418	125560617	GSE124008_Akerberg_2019_GSM3518659_F_Tbx5_fb2_ChIP_Ventricles_E12.5_SRR8335337_peak_1837	48	.	4.93005	7.49745	4.89154	95
chr1	125701895	125702112	GSE124008_Akerberg_2019_GSM3518659_F_Tbx5_fb2_ChIP_Ventricles_E12.5_SRR8335337_peak_1838	57	.	5.23398	8.41843	5.72458	135
chr1	125702428	125702794	GSE124008_Akerberg_2019_GSM3518659_F_Tbx5_fb2_ChIP_Ventricles_E12.5_SRR8335337_peak_1839	133	.	7.70345	16.3197	13.3455	255
chr1	125805750	125805995	GSE124008_Akerberg_2019_GSM3518659_F_Tbx5_fb2_ChIP_Ventricles_E12.5_SRR8335337_peak_1840	163	.	7.62012	19.3689	16.3076	111
chr1	125911633	125911783	GSE124008_Akerberg_2019_GSM3518659_F_Tbx5_fb2_ChIP_Ventricles_E12.5_SRR8335337_peak_1841	57	.	5.23398	8.41843	5.72458	45
chr1	125911941	125912232	GSE124008_Akerberg_2019_GSM3518659_F_Tbx5_fb2_ChIP_Ventricles_E12.5_SRR8335337_peak_1842	105	.	7.36147	13.4314	10.529	138
chr1	126492616	126492757	GSE124008_Akerberg_2019_GSM3518659_F_Tbx5_fb2_ChIP_Ventricles_E12.5_SRR8335337_peak_1843	40	.	4.62613	6.60804	4.05225	113
chr1	126556636	126556801	GSE124008_Akerberg_2019_GSM3518659_F_Tbx5_fb2_ChIP_Ventricles_E12.5_SRR8335337_peak_1844	103	.	6.88455	13.1909	10.3267	76
chr1	126578039	126578593	GSE124008_Akerberg_2019_GSM3518659_F_Tbx5_fb2_ChIP_Ventricles_E12.5_SRR8335337_peak_1845	1244	.	35.9307	128.739	124.491	232
chr1	126582694	126582835	GSE124008_Akerberg_2019_GSM3518659_F_Tbx5_fb2_ChIP_Ventricles_E12.5_SRR8335337_peak_1846	48	.	4.93005	7.49745	4.89154	44
chr1	126603137	126603421	GSE124008_Akerberg_2019_GSM3518659_F_Tbx5_fb2_ChIP_Ventricles_E12.5_SRR8335337_peak_1847	133	.	7.97642	16.3197	13.3455	171
chr1	126799357	126799527	GSE124008_Akerberg_2019_GSM3518659_F_Tbx5_fb2_ChIP_Ventricles_E12.5_SRR8335337_peak_1848	33	.	4.15488	5.86499	3.35265	97
chr1	126801718	126802096	GSE124008_Akerberg_2019_GSM3518659_F_Tbx5_fb2_ChIP_Ventricles_E12.5_SRR8335337_peak_1849	85	.	6.44969	11.351	8.53938	129
chr1	126817663	126817850	GSE124008_Akerberg_2019_GSM3518659_F_Tbx5_fb2_ChIP_Ventricles_E12.5_SRR8335337_peak_1850	105	.	7.05755	13.4314	10.529	101
chr1	126830463	126830681	GSE124008_Akerberg_2019_GSM3518659_F_Tbx5_fb2_ChIP_Ventricles_E12.5_SRR8335337_peak_1851	75	.	6.14576	10.3469	7.57132	121
chr1	126858606	126859042	GSE124008_Akerberg_2019_GSM3518659_F_Tbx5_fb2_ChIP_Ventricles_E12.5_SRR8335337_peak_1852	439	.	16.1654	47.495	43.984	125
chr1	127078650	127078791	GSE124008_Akerberg_2019_GSM3518659_F_Tbx5_fb2_ChIP_Ventricles_E12.5_SRR8335337_peak_1853	32	.	4.3222	5.7526	3.25072	52
chr1	127174062	127174321	GSE124008_Akerberg_2019_GSM3518659_F_Tbx5_fb2_ChIP_Ventricles_E12.5_SRR8335337_peak_1854	75	.	6.14576	10.3469	7.57132	83
chr1	127205134	127205403	GSE124008_Akerberg_2019_GSM3518659_F_Tbx5_fb2_ChIP_Ventricles_E12.5_SRR8335337_peak_1855	30	.	3.52561	5.46828	3.00445	128
chr1	127217788	127217950	GSE124008_Akerberg_2019_GSM3518659_F_Tbx5_fb2_ChIP_Ventricles_E12.5_SRR8335337_peak_1856	93	.	6.33861	12.1886	9.36001	84
chr1	127225149	127225341	GSE124008_Akerberg_2019_GSM3518659_F_Tbx5_fb2_ChIP_Ventricles_E12.5_SRR8335337_peak_1857	84	.	6.06565	11.2084	8.41994	69
chr1	127244293	127244437	GSE124008_Akerberg_2019_GSM3518659_F_Tbx5_fb2_ChIP_Ventricles_E12.5_SRR8335337_peak_1858	26	.	3.88191	5.08049	2.62682	135
chr1	127246180	127246525	GSE124008_Akerberg_2019_GSM3518659_F_Tbx5_fb2_ChIP_Ventricles_E12.5_SRR8335337_peak_1859	320	.	13.744	35.3812	32.0184	158
chr1	127251655	127252212	GSE124008_Akerberg_2019_GSM3518659_F_Tbx5_fb2_ChIP_Ventricles_E12.5_SRR8335337_peak_1860	218	.	11.0086	25.0158	21.8286	181
chr1	127273392	127273688	GSE124008_Akerberg_2019_GSM3518659_F_Tbx5_fb2_ChIP_Ventricles_E12.5_SRR8335337_peak_1861	255	.	11.9204	28.8047	25.5439	185
chr1	127320993	127321196	GSE124008_Akerberg_2019_GSM3518659_F_Tbx5_fb2_ChIP_Ventricles_E12.5_SRR8335337_peak_1862	57	.	5.23398	8.41843	5.72458	102
chr1	127348376	127348635	GSE124008_Akerberg_2019_GSM3518659_F_Tbx5_fb2_ChIP_Ventricles_E12.5_SRR8335337_peak_1863	30	.	3.73033	5.46828	3.00445	186
chr1	127352141	127352407	GSE124008_Akerberg_2019_GSM3518659_F_Tbx5_fb2_ChIP_Ventricles_E12.5_SRR8335337_peak_1864	374	.	15.2636	40.8528	37.4109	136
chr1	127353459	127353714	GSE124008_Akerberg_2019_GSM3518659_F_Tbx5_fb2_ChIP_Ventricles_E12.5_SRR8335337_peak_1865	501	.	18.6068	53.7535	50.1587	126
chr1	127374580	127374765	GSE124008_Akerberg_2019_GSM3518659_F_Tbx5_fb2_ChIP_Ventricles_E12.5_SRR8335337_peak_1866	57	.	5.53791	8.41843	5.72458	61
chr1	127406665	127406848	GSE124008_Akerberg_2019_GSM3518659_F_Tbx5_fb2_ChIP_Ventricles_E12.5_SRR8335337_peak_1867	85	.	6.09175	11.2998	8.50997	89
chr1	127432541	127432696	GSE124008_Akerberg_2019_GSM3518659_F_Tbx5_fb2_ChIP_Ventricles_E12.5_SRR8335337_peak_1868	41	.	4.46655	6.74681	4.1812	58
chr1	127439472	127439747	GSE124008_Akerberg_2019_GSM3518659_F_Tbx5_fb2_ChIP_Ventricles_E12.5_SRR8335337_peak_1869	19	.	3.60894	4.33257	1.98847	72
chr1	127460886	127461339	GSE124008_Akerberg_2019_GSM3518659_F_Tbx5_fb2_ChIP_Ventricles_E12.5_SRR8335337_peak_1870	776	.	25.5971	81.5465	77.6837	137
chr1	127472417	127472665	GSE124008_Akerberg_2019_GSM3518659_F_Tbx5_fb2_ChIP_Ventricles_E12.5_SRR8335337_peak_1871	24	.	4.01827	4.93396	2.49119	117
chr1	127473304	127473506	GSE124008_Akerberg_2019_GSM3518659_F_Tbx5_fb2_ChIP_Ventricles_E12.5_SRR8335337_peak_1872	105	.	7.36147	13.4314	10.529	127
chr1	127490158	127490346	GSE124008_Akerberg_2019_GSM3518659_F_Tbx5_fb2_ChIP_Ventricles_E12.5_SRR8335337_peak_1873	137	.	8.27326	16.7152	13.7221	84
chr1	127496878	127497032	GSE124008_Akerberg_2019_GSM3518659_F_Tbx5_fb2_ChIP_Ventricles_E12.5_SRR8335337_peak_1874	74	.	5.79268	10.2513	7.49917	67
chr1	127498717	127498874	GSE124008_Akerberg_2019_GSM3518659_F_Tbx5_fb2_ChIP_Ventricles_E12.5_SRR8335337_peak_1875	75	.	6.14576	10.3469	7.57132	76
chr1	127500338	127500479	GSE124008_Akerberg_2019_GSM3518659_F_Tbx5_fb2_ChIP_Ventricles_E12.5_SRR8335337_peak_1876	57	.	5.24675	8.41215	5.72458	82
chr1	127504602	127504889	GSE124008_Akerberg_2019_GSM3518659_F_Tbx5_fb2_ChIP_Ventricles_E12.5_SRR8335337_peak_1877	105	.	7.36147	13.4314	10.529	86
chr1	127505199	127505404	GSE124008_Akerberg_2019_GSM3518659_F_Tbx5_fb2_ChIP_Ventricles_E12.5_SRR8335337_peak_1878	206	.	10.7047	23.7815	20.6141	108
chr1	127511393	127511763	GSE124008_Akerberg_2019_GSM3518659_F_Tbx5_fb2_ChIP_Ventricles_E12.5_SRR8335337_peak_1879	776	.	25.2932	81.5465	77.6837	227
chr1	127523237	127523456	GSE124008_Akerberg_2019_GSM3518659_F_Tbx5_fb2_ChIP_Ventricles_E12.5_SRR8335337_peak_1880	133	.	7.97642	16.3197	13.3455	117
chr1	127550100	127550407	GSE124008_Akerberg_2019_GSM3518659_F_Tbx5_fb2_ChIP_Ventricles_E12.5_SRR8335337_peak_1881	235	.	9.46265	26.7525	23.5338	138
chr1	127576396	127576561	GSE124008_Akerberg_2019_GSM3518659_F_Tbx5_fb2_ChIP_Ventricles_E12.5_SRR8335337_peak_1882	95	.	6.75362	12.3796	9.52866	78
chr1	127579328	127579758	GSE124008_Akerberg_2019_GSM3518659_F_Tbx5_fb2_ChIP_Ventricles_E12.5_SRR8335337_peak_1883	744	.	23.2626	78.3182	74.4908	220
chr1	127595320	127595503	GSE124008_Akerberg_2019_GSM3518659_F_Tbx5_fb2_ChIP_Ventricles_E12.5_SRR8335337_peak_1884	40	.	4.62613	6.60804	4.05225	74
chr1	127596020	127596474	GSE124008_Akerberg_2019_GSM3518659_F_Tbx5_fb2_ChIP_Ventricles_E12.5_SRR8335337_peak_1885	255	.	12.2243	28.8047	25.5439	337
chr1	127609292	127609510	GSE124008_Akerberg_2019_GSM3518659_F_Tbx5_fb2_ChIP_Ventricles_E12.5_SRR8335337_peak_1886	32	.	4.3222	5.7526	3.25072	86
chr1	127610428	127610729	GSE124008_Akerberg_2019_GSM3518659_F_Tbx5_fb2_ChIP_Ventricles_E12.5_SRR8335337_peak_1887	889	.	28.0285	92.9445	88.9867	122
chr1	127626065	127626241	GSE124008_Akerberg_2019_GSM3518659_F_Tbx5_fb2_ChIP_Ventricles_E12.5_SRR8335337_peak_1888	95	.	6.75362	12.3796	9.52866	49
chr1	127626721	127626884	GSE124008_Akerberg_2019_GSM3518659_F_Tbx5_fb2_ChIP_Ventricles_E12.5_SRR8335337_peak_1889	57	.	5.23398	8.41843	5.72458	27
chr1	127637910	127638261	GSE124008_Akerberg_2019_GSM3518659_F_Tbx5_fb2_ChIP_Ventricles_E12.5_SRR8335337_peak_1890	780	.	22.2314	81.9466	78.0828	212
chr1	127646280	127646448	GSE124008_Akerberg_2019_GSM3518659_F_Tbx5_fb2_ChIP_Ventricles_E12.5_SRR8335337_peak_1891	85	.	6.44969	11.351	8.53938	89
chr1	127661725	127661921	GSE124008_Akerberg_2019_GSM3518659_F_Tbx5_fb2_ChIP_Ventricles_E12.5_SRR8335337_peak_1892	65	.	4.95869	9.25272	6.54639	79
chr1	127666277	127666593	GSE124008_Akerberg_2019_GSM3518659_F_Tbx5_fb2_ChIP_Ventricles_E12.5_SRR8335337_peak_1893	294	.	9.53548	32.8153	29.4984	180
chr1	127677695	127677909	GSE124008_Akerberg_2019_GSM3518659_F_Tbx5_fb2_ChIP_Ventricles_E12.5_SRR8335337_peak_1894	57	.	5.23398	8.41843	5.72458	79
chr1	127693522	127693684	GSE124008_Akerberg_2019_GSM3518659_F_Tbx5_fb2_ChIP_Ventricles_E12.5_SRR8335337_peak_1895	85	.	6.44969	11.351	8.53938	67
chr1	127695522	127696056	GSE124008_Akerberg_2019_GSM3518659_F_Tbx5_fb2_ChIP_Ventricles_E12.5_SRR8335337_peak_1896	255	.	11.9204	28.8047	25.5439	101
chr1	127716932	127717214	GSE124008_Akerberg_2019_GSM3518659_F_Tbx5_fb2_ChIP_Ventricles_E12.5_SRR8335337_peak_1897	698	.	23.4696	73.5935	69.8077	151
chr1	127730139	127730334	GSE124008_Akerberg_2019_GSM3518659_F_Tbx5_fb2_ChIP_Ventricles_E12.5_SRR8335337_peak_1898	141	.	8.15755	17.1214	14.1255	93
chr1	127774085	127774328	GSE124008_Akerberg_2019_GSM3518659_F_Tbx5_fb2_ChIP_Ventricles_E12.5_SRR8335337_peak_1899	48	.	4.93005	7.49745	4.89154	106
chr1	127778671	127778817	GSE124008_Akerberg_2019_GSM3518659_F_Tbx5_fb2_ChIP_Ventricles_E12.5_SRR8335337_peak_1900	66	.	5.84184	9.36887	6.63149	74
chr1	127800108	127800505	GSE124008_Akerberg_2019_GSM3518659_F_Tbx5_fb2_ChIP_Ventricles_E12.5_SRR8335337_peak_1901	595	.	19.714	63.2351	59.5458	249
chr1	127915345	127915602	GSE124008_Akerberg_2019_GSM3518659_F_Tbx5_fb2_ChIP_Ventricles_E12.5_SRR8335337_peak_1902	74	.	4.78585	10.2238	7.47781	140
chr1	127964642	127964945	GSE124008_Akerberg_2019_GSM3518659_F_Tbx5_fb2_ChIP_Ventricles_E12.5_SRR8335337_peak_1903	125	.	6.59649	15.4524	12.5074	224
chr1	127990291	127990591	GSE124008_Akerberg_2019_GSM3518659_F_Tbx5_fb2_ChIP_Ventricles_E12.5_SRR8335337_peak_1904	49	.	4.70081	7.53305	4.91191	198
chr1	128103392	128103752	GSE124008_Akerberg_2019_GSM3518659_F_Tbx5_fb2_ChIP_Ventricles_E12.5_SRR8335337_peak_1905	53	.	4.97791	7.9961	5.36663	284
chr1	128141833	128142035	GSE124008_Akerberg_2019_GSM3518659_F_Tbx5_fb2_ChIP_Ventricles_E12.5_SRR8335337_peak_1906	65	.	4.95869	9.25272	6.54639	90
chr1	128213413	128213612	GSE124008_Akerberg_2019_GSM3518659_F_Tbx5_fb2_ChIP_Ventricles_E12.5_SRR8335337_peak_1907	103	.	6.88455	13.1909	10.3267	107
chr1	128359298	128359769	GSE124008_Akerberg_2019_GSM3518659_F_Tbx5_fb2_ChIP_Ventricles_E12.5_SRR8335337_peak_1908	57	.	5.53791	8.41843	5.72458	275
chr1	128416691	128417107	GSE124008_Akerberg_2019_GSM3518659_F_Tbx5_fb2_ChIP_Ventricles_E12.5_SRR8335337_peak_1909	38	.	4.44403	6.32286	3.80314	306
chr1	128472489	128472693	GSE124008_Akerberg_2019_GSM3518659_F_Tbx5_fb2_ChIP_Ventricles_E12.5_SRR8335337_peak_1910	57	.	5.23398	8.41843	5.72458	97
chr1	128532759	128533018	GSE124008_Akerberg_2019_GSM3518659_F_Tbx5_fb2_ChIP_Ventricles_E12.5_SRR8335337_peak_1911	320	.	14.0479	35.3812	32.0184	118
chr1	128592543	128592684	GSE124008_Akerberg_2019_GSM3518659_F_Tbx5_fb2_ChIP_Ventricles_E12.5_SRR8335337_peak_1912	24	.	3.32088	4.79185	2.4356	97
chr1	128639697	128640003	GSE124008_Akerberg_2019_GSM3518659_F_Tbx5_fb2_ChIP_Ventricles_E12.5_SRR8335337_peak_1913	320	.	14.0479	35.3812	32.0184	156
chr1	128643510	128643821	GSE124008_Akerberg_2019_GSM3518659_F_Tbx5_fb2_ChIP_Ventricles_E12.5_SRR8335337_peak_1914	387	.	15.8714	42.2475	38.7889	172
chr1	128733401	128733790	GSE124008_Akerberg_2019_GSM3518659_F_Tbx5_fb2_ChIP_Ventricles_E12.5_SRR8335337_peak_1915	900	.	26.5382	94.0279	90.065	226
chr1	128738210	128738404	GSE124008_Akerberg_2019_GSM3518659_F_Tbx5_fb2_ChIP_Ventricles_E12.5_SRR8335337_peak_1916	93	.	6.61158	12.1886	9.36001	95
chr1	128740677	128740863	GSE124008_Akerberg_2019_GSM3518659_F_Tbx5_fb2_ChIP_Ventricles_E12.5_SRR8335337_peak_1917	98	.	5.98231	12.6839	9.82836	115
chr1	128896716	128896857	GSE124008_Akerberg_2019_GSM3518659_F_Tbx5_fb2_ChIP_Ventricles_E12.5_SRR8335337_peak_1918	40	.	4.62613	6.60804	4.05225	64
chr1	128907702	128907843	GSE124008_Akerberg_2019_GSM3518659_F_Tbx5_fb2_ChIP_Ventricles_E12.5_SRR8335337_peak_1919	57	.	5.53791	8.41843	5.72458	27
chr1	129057192	129057619	GSE124008_Akerberg_2019_GSM3518659_F_Tbx5_fb2_ChIP_Ventricles_E12.5_SRR8335337_peak_1920	1580	.	37.7814	162.596	158.095	229
chr1	129150674	129150876	GSE124008_Akerberg_2019_GSM3518659_F_Tbx5_fb2_ChIP_Ventricles_E12.5_SRR8335337_peak_1921	105	.	7.36147	13.4314	10.529	78
chr1	129231797	129231950	GSE124008_Akerberg_2019_GSM3518659_F_Tbx5_fb2_ChIP_Ventricles_E12.5_SRR8335337_peak_1922	66	.	5.51971	9.31879	6.60584	92
chr1	129251049	129251286	GSE124008_Akerberg_2019_GSM3518659_F_Tbx5_fb2_ChIP_Ventricles_E12.5_SRR8335337_peak_1923	54	.	5.05304	8.09437	5.46388	176
chr1	129434350	129434509	GSE124008_Akerberg_2019_GSM3518659_F_Tbx5_fb2_ChIP_Ventricles_E12.5_SRR8335337_peak_1924	49	.	4.74191	7.60217	4.97942	82
chr1	129483480	129483703	GSE124008_Akerberg_2019_GSM3518659_F_Tbx5_fb2_ChIP_Ventricles_E12.5_SRR8335337_peak_1925	103	.	6.88455	13.1909	10.3267	68
chr1	129543065	129543521	GSE124008_Akerberg_2019_GSM3518659_F_Tbx5_fb2_ChIP_Ventricles_E12.5_SRR8335337_peak_1926	1142	.	32.5654	118.371	114.211	262
chr1	129580096	129580244	GSE124008_Akerberg_2019_GSM3518659_F_Tbx5_fb2_ChIP_Ventricles_E12.5_SRR8335337_peak_1927	57	.	5.53791	8.41843	5.72458	97
chr1	129705744	129706003	GSE124008_Akerberg_2019_GSM3518659_F_Tbx5_fb2_ChIP_Ventricles_E12.5_SRR8335337_peak_1928	335	.	14.0084	36.9468	33.5636	139
chr1	129775271	129775623	GSE124008_Akerberg_2019_GSM3518659_F_Tbx5_fb2_ChIP_Ventricles_E12.5_SRR8335337_peak_1929	215	.	10.048	24.7193	21.5435	130
chr1	129777125	129777473	GSE124008_Akerberg_2019_GSM3518659_F_Tbx5_fb2_ChIP_Ventricles_E12.5_SRR8335337_peak_1930	860	.	24.4517	90.0052	86.0731	149
chr1	130113077	130113427	GSE124008_Akerberg_2019_GSM3518659_F_Tbx5_fb2_ChIP_Ventricles_E12.5_SRR8335337_peak_1931	148	.	8.88111	17.8493	14.8141	175
chr1	130183278	130183428	GSE124008_Akerberg_2019_GSM3518659_F_Tbx5_fb2_ChIP_Ventricles_E12.5_SRR8335337_peak_1932	57	.	5.23398	8.41843	5.72458	105
chr1	130253189	130253402	GSE124008_Akerberg_2019_GSM3518659_F_Tbx5_fb2_ChIP_Ventricles_E12.5_SRR8335337_peak_1933	105	.	7.36147	13.4314	10.529	129
chr1	130300074	130300376	GSE124008_Akerberg_2019_GSM3518659_F_Tbx5_fb2_ChIP_Ventricles_E12.5_SRR8335337_peak_1934	19	.	3.60894	4.33257	1.98847	12
chr1	130422783	130422924	GSE124008_Akerberg_2019_GSM3518659_F_Tbx5_fb2_ChIP_Ventricles_E12.5_SRR8335337_peak_1935	32	.	4.3222	5.7526	3.25072	71
chr1	130462402	130462707	GSE124008_Akerberg_2019_GSM3518659_F_Tbx5_fb2_ChIP_Ventricles_E12.5_SRR8335337_peak_1936	126	.	7.96933	15.6002	12.6389	157
chr1	130710778	130710951	GSE124008_Akerberg_2019_GSM3518659_F_Tbx5_fb2_ChIP_Ventricles_E12.5_SRR8335337_peak_1937	40	.	3.63939	6.60524	4.05225	112
chr1	130715495	130715750	GSE124008_Akerberg_2019_GSM3518659_F_Tbx5_fb2_ChIP_Ventricles_E12.5_SRR8335337_peak_1938	57	.	5.21135	8.38129	5.72458	48
chr1	130716105	130716300	GSE124008_Akerberg_2019_GSM3518659_F_Tbx5_fb2_ChIP_Ventricles_E12.5_SRR8335337_peak_1939	41	.	4.42784	6.6833	4.11856	122
chr1	130717104	130717623	GSE124008_Akerberg_2019_GSM3518659_F_Tbx5_fb2_ChIP_Ventricles_E12.5_SRR8335337_peak_1940	255	.	12.2243	28.8047	25.5439	362
chr1	130775716	130775932	GSE124008_Akerberg_2019_GSM3518659_F_Tbx5_fb2_ChIP_Ventricles_E12.5_SRR8335337_peak_1941	99	.	7.00132	12.8395	9.98106	94
chr1	130776810	130777018	GSE124008_Akerberg_2019_GSM3518659_F_Tbx5_fb2_ChIP_Ventricles_E12.5_SRR8335337_peak_1942	66	.	5.51971	9.31879	6.60584	120
chr1	130782093	130782594	GSE124008_Akerberg_2019_GSM3518659_F_Tbx5_fb2_ChIP_Ventricles_E12.5_SRR8335337_peak_1943	810	.	22.9546	84.9549	81.0638	290
chr1	130803994	130804650	GSE124008_Akerberg_2019_GSM3518659_F_Tbx5_fb2_ChIP_Ventricles_E12.5_SRR8335337_peak_1944	575	.	20.7343	61.2304	57.5591	461
chr1	130881152	130881456	GSE124008_Akerberg_2019_GSM3518659_F_Tbx5_fb2_ChIP_Ventricles_E12.5_SRR8335337_peak_1945	165	.	8.79532	19.6141	16.5475	197
chr1	130947277	130947445	GSE124008_Akerberg_2019_GSM3518659_F_Tbx5_fb2_ChIP_Ventricles_E12.5_SRR8335337_peak_1946	103	.	6.88455	13.1909	10.3267	99
chr1	130984650	130984798	GSE124008_Akerberg_2019_GSM3518659_F_Tbx5_fb2_ChIP_Ventricles_E12.5_SRR8335337_peak_1947	57	.	5.23398	8.41843	5.72458	52
chr1	131003467	131003704	GSE124008_Akerberg_2019_GSM3518659_F_Tbx5_fb2_ChIP_Ventricles_E12.5_SRR8335337_peak_1948	40	.	4.62613	6.60804	4.05225	129
chr1	131061781	131062150	GSE124008_Akerberg_2019_GSM3518659_F_Tbx5_fb2_ChIP_Ventricles_E12.5_SRR8335337_peak_1949	510	.	15.853	54.6921	51.0928	178
chr1	131062837	131062998	GSE124008_Akerberg_2019_GSM3518659_F_Tbx5_fb2_ChIP_Ventricles_E12.5_SRR8335337_peak_1950	33	.	4.15488	5.86499	3.35265	105
chr1	131080775	131080929	GSE124008_Akerberg_2019_GSM3518659_F_Tbx5_fb2_ChIP_Ventricles_E12.5_SRR8335337_peak_1951	95	.	6.75362	12.3796	9.52866	111
chr1	131087513	131087694	GSE124008_Akerberg_2019_GSM3518659_F_Tbx5_fb2_ChIP_Ventricles_E12.5_SRR8335337_peak_1952	66	.	5.51971	9.31879	6.60584	104
chr1	131097716	131097948	GSE124008_Akerberg_2019_GSM3518659_F_Tbx5_fb2_ChIP_Ventricles_E12.5_SRR8335337_peak_1953	75	.	6.14576	10.3469	7.57132	108
chr1	131107937	131108222	GSE124008_Akerberg_2019_GSM3518659_F_Tbx5_fb2_ChIP_Ventricles_E12.5_SRR8335337_peak_1954	159	.	9.18504	19.0018	15.9431	194
chr1	131110714	131110977	GSE124008_Akerberg_2019_GSM3518659_F_Tbx5_fb2_ChIP_Ventricles_E12.5_SRR8335337_peak_1955	43	.	4.13978	6.9063	4.33696	187
chr1	131116400	131116726	GSE124008_Akerberg_2019_GSM3518659_F_Tbx5_fb2_ChIP_Ventricles_E12.5_SRR8335337_peak_1956	148	.	8.57718	17.8493	14.8141	188
chr1	131135201	131135408	GSE124008_Akerberg_2019_GSM3518659_F_Tbx5_fb2_ChIP_Ventricles_E12.5_SRR8335337_peak_1957	105	.	7.05755	13.4314	10.529	106
chr1	131182450	131182717	GSE124008_Akerberg_2019_GSM3518659_F_Tbx5_fb2_ChIP_Ventricles_E12.5_SRR8335337_peak_1958	93	.	6.33861	12.1886	9.36001	140
chr1	131185070	131185541	GSE124008_Akerberg_2019_GSM3518659_F_Tbx5_fb2_ChIP_Ventricles_E12.5_SRR8335337_peak_1959	458	.	17.695	49.3692	45.8267	160
chr1	131186183	131186429	GSE124008_Akerberg_2019_GSM3518659_F_Tbx5_fb2_ChIP_Ventricles_E12.5_SRR8335337_peak_1960	199	.	9.88719	23.0554	19.9151	125
chr1	131188775	131188991	GSE124008_Akerberg_2019_GSM3518659_F_Tbx5_fb2_ChIP_Ventricles_E12.5_SRR8335337_peak_1961	57	.	5.23398	8.41843	5.72458	80
chr1	131233701	131233899	GSE124008_Akerberg_2019_GSM3518659_F_Tbx5_fb2_ChIP_Ventricles_E12.5_SRR8335337_peak_1962	85	.	6.44969	11.351	8.53938	97
chr1	131244588	131244782	GSE124008_Akerberg_2019_GSM3518659_F_Tbx5_fb2_ChIP_Ventricles_E12.5_SRR8335337_peak_1963	57	.	5.53791	8.41843	5.72458	54
chr1	131245207	131245559	GSE124008_Akerberg_2019_GSM3518659_F_Tbx5_fb2_ChIP_Ventricles_E12.5_SRR8335337_peak_1964	48	.	4.93005	7.49745	4.89154	82
chr1	131246681	131246918	GSE124008_Akerberg_2019_GSM3518659_F_Tbx5_fb2_ChIP_Ventricles_E12.5_SRR8335337_peak_1965	194	.	10.0968	22.5624	19.4278	109
chr1	131295247	131295641	GSE124008_Akerberg_2019_GSM3518659_F_Tbx5_fb2_ChIP_Ventricles_E12.5_SRR8335337_peak_1966	105	.	5.44097	13.452	10.5491	101
chr1	131296805	131296970	GSE124008_Akerberg_2019_GSM3518659_F_Tbx5_fb2_ChIP_Ventricles_E12.5_SRR8335337_peak_1967	50	.	4.34451	7.66459	5.03934	54
chr1	131335805	131335946	GSE124008_Akerberg_2019_GSM3518659_F_Tbx5_fb2_ChIP_Ventricles_E12.5_SRR8335337_peak_1968	31	.	4.25912	5.6571	3.19113	75
chr1	131345537	131345972	GSE124008_Akerberg_2019_GSM3518659_F_Tbx5_fb2_ChIP_Ventricles_E12.5_SRR8335337_peak_1969	667	.	22.8618	70.4594	66.7024	269
chr1	131347010	131347196	GSE124008_Akerberg_2019_GSM3518659_F_Tbx5_fb2_ChIP_Ventricles_E12.5_SRR8335337_peak_1970	57	.	5.53791	8.41843	5.72458	98
chr1	131419359	131419546	GSE124008_Akerberg_2019_GSM3518659_F_Tbx5_fb2_ChIP_Ventricles_E12.5_SRR8335337_peak_1971	93	.	6.60674	12.1804	9.36001	91
chr1	131420727	131420925	GSE124008_Akerberg_2019_GSM3518659_F_Tbx5_fb2_ChIP_Ventricles_E12.5_SRR8335337_peak_1972	230	.	10.8856	26.2381	23.0413	85
chr1	131431569	131431760	GSE124008_Akerberg_2019_GSM3518659_F_Tbx5_fb2_ChIP_Ventricles_E12.5_SRR8335337_peak_1973	122	.	6.20549	15.1564	12.2198	88
chr1	131431939	131432136	GSE124008_Akerberg_2019_GSM3518659_F_Tbx5_fb2_ChIP_Ventricles_E12.5_SRR8335337_peak_1974	145	.	7.07492	17.5232	14.519	104
chr1	131447449	131447646	GSE124008_Akerberg_2019_GSM3518659_F_Tbx5_fb2_ChIP_Ventricles_E12.5_SRR8335337_peak_1975	105	.	7.05755	13.4314	10.529	87
chr1	131526447	131526626	GSE124008_Akerberg_2019_GSM3518659_F_Tbx5_fb2_ChIP_Ventricles_E12.5_SRR8335337_peak_1976	32	.	4.3222	5.7526	3.25072	73
chr1	131527200	131527632	GSE124008_Akerberg_2019_GSM3518659_F_Tbx5_fb2_ChIP_Ventricles_E12.5_SRR8335337_peak_1977	268	.	12.5282	30.0949	26.8165	309
chr1	131589678	131589953	GSE124008_Akerberg_2019_GSM3518659_F_Tbx5_fb2_ChIP_Ventricles_E12.5_SRR8335337_peak_1978	415	.	16.4793	45.0671	41.5763	135
chr1	131613454	131613638	GSE124008_Akerberg_2019_GSM3518659_F_Tbx5_fb2_ChIP_Ventricles_E12.5_SRR8335337_peak_1979	47	.	3.96695	7.28745	4.71293	128
chr1	131619383	131619649	GSE124008_Akerberg_2019_GSM3518659_F_Tbx5_fb2_ChIP_Ventricles_E12.5_SRR8335337_peak_1980	106	.	6.18704	13.5895	10.6846	133
chr1	131624475	131624985	GSE124008_Akerberg_2019_GSM3518659_F_Tbx5_fb2_ChIP_Ventricles_E12.5_SRR8335337_peak_1981	1722	.	42.7407	176.82	172.214	148
chr1	131702142	131702592	GSE124008_Akerberg_2019_GSM3518659_F_Tbx5_fb2_ChIP_Ventricles_E12.5_SRR8335337_peak_1982	374	.	15.5675	40.8528	37.4109	292
chr1	131712600	131712741	GSE124008_Akerberg_2019_GSM3518659_F_Tbx5_fb2_ChIP_Ventricles_E12.5_SRR8335337_peak_1983	57	.	5.23398	8.41843	5.72458	89
chr1	131736594	131736807	GSE124008_Akerberg_2019_GSM3518659_F_Tbx5_fb2_ChIP_Ventricles_E12.5_SRR8335337_peak_1984	49	.	4.97378	7.53305	4.91191	111
chr1	131754341	131754531	GSE124008_Akerberg_2019_GSM3518659_F_Tbx5_fb2_ChIP_Ventricles_E12.5_SRR8335337_peak_1985	105	.	7.36147	13.4314	10.529	62
chr1	131755105	131755324	GSE124008_Akerberg_2019_GSM3518659_F_Tbx5_fb2_ChIP_Ventricles_E12.5_SRR8335337_peak_1986	126	.	7.96933	15.6002	12.6389	122
chr1	131797469	131797673	GSE124008_Akerberg_2019_GSM3518659_F_Tbx5_fb2_ChIP_Ventricles_E12.5_SRR8335337_peak_1987	95	.	6.75362	12.3796	9.52866	101
chr1	131827602	131828244	GSE124008_Akerberg_2019_GSM3518659_F_Tbx5_fb2_ChIP_Ventricles_E12.5_SRR8335337_peak_1988	123	.	7.43048	15.2573	12.3147	239
chr1	132007409	132008028	GSE124008_Akerberg_2019_GSM3518659_F_Tbx5_fb2_ChIP_Ventricles_E12.5_SRR8335337_peak_1989	57	.	5.53791	8.41843	5.72458	241
chr1	132025996	132026164	GSE124008_Akerberg_2019_GSM3518659_F_Tbx5_fb2_ChIP_Ventricles_E12.5_SRR8335337_peak_1990	95	.	6.75362	12.3796	9.52866	85
chr1	132133320	132133540	GSE124008_Akerberg_2019_GSM3518659_F_Tbx5_fb2_ChIP_Ventricles_E12.5_SRR8335337_peak_1991	115	.	7.6654	14.5053	11.5735	94
chr1	132157510	132157748	GSE124008_Akerberg_2019_GSM3518659_F_Tbx5_fb2_ChIP_Ventricles_E12.5_SRR8335337_peak_1992	302	.	10.8957	33.5372	30.2108	119
chr1	132169279	132169514	GSE124008_Akerberg_2019_GSM3518659_F_Tbx5_fb2_ChIP_Ventricles_E12.5_SRR8335337_peak_1993	182	.	9.79289	21.359	18.2537	121
chr1	132311219	132311730	GSE124008_Akerberg_2019_GSM3518659_F_Tbx5_fb2_ChIP_Ventricles_E12.5_SRR8335337_peak_1994	1045	.	29.5408	108.636	104.55	194
chr1	132312027	132312300	GSE124008_Akerberg_2019_GSM3518659_F_Tbx5_fb2_ChIP_Ventricles_E12.5_SRR8335337_peak_1995	426	.	15.8925	46.1144	42.6184	134
chr1	132312465	132312610	GSE124008_Akerberg_2019_GSM3518659_F_Tbx5_fb2_ChIP_Ventricles_E12.5_SRR8335337_peak_1996	48	.	4.93005	7.49745	4.89154	67
chr1	132315995	132316136	GSE124008_Akerberg_2019_GSM3518659_F_Tbx5_fb2_ChIP_Ventricles_E12.5_SRR8335337_peak_1997	32	.	4.3222	5.7526	3.25072	91
chr1	132316386	132316530	GSE124008_Akerberg_2019_GSM3518659_F_Tbx5_fb2_ChIP_Ventricles_E12.5_SRR8335337_peak_1998	41	.	4.42784	6.6833	4.11856	99
chr1	132375362	132375566	GSE124008_Akerberg_2019_GSM3518659_F_Tbx5_fb2_ChIP_Ventricles_E12.5_SRR8335337_peak_1999	57	.	4.54924	8.44714	5.75072	96
chr1	132417336	132418286	GSE124008_Akerberg_2019_GSM3518659_F_Tbx5_fb2_ChIP_Ventricles_E12.5_SRR8335337_peak_2000	143	.	8.24939	17.4005	14.3965	746
chr1	132474609	132474831	GSE124008_Akerberg_2019_GSM3518659_F_Tbx5_fb2_ChIP_Ventricles_E12.5_SRR8335337_peak_2001	182	.	9.79289	21.359	18.2537	114
chr1	132476891	132477181	GSE124008_Akerberg_2019_GSM3518659_F_Tbx5_fb2_ChIP_Ventricles_E12.5_SRR8335337_peak_2002	67	.	4.45829	9.46042	6.7218	187
chr1	132540829	132541008	GSE124008_Akerberg_2019_GSM3518659_F_Tbx5_fb2_ChIP_Ventricles_E12.5_SRR8335337_peak_2003	74	.	5.79268	10.2513	7.49917	88
chr1	132546111	132546443	GSE124008_Akerberg_2019_GSM3518659_F_Tbx5_fb2_ChIP_Ventricles_E12.5_SRR8335337_peak_2004	148	.	8.57718	17.8493	14.8141	128
chr1	132557253	132557415	GSE124008_Akerberg_2019_GSM3518659_F_Tbx5_fb2_ChIP_Ventricles_E12.5_SRR8335337_peak_2005	95	.	6.75362	12.3796	9.52866	79
chr1	132558016	132558346	GSE124008_Akerberg_2019_GSM3518659_F_Tbx5_fb2_ChIP_Ventricles_E12.5_SRR8335337_peak_2006	40	.	4.62613	6.60804	4.05225	91
chr1	132558761	132558962	GSE124008_Akerberg_2019_GSM3518659_F_Tbx5_fb2_ChIP_Ventricles_E12.5_SRR8335337_peak_2007	48	.	4.93005	7.49745	4.89154	97
chr1	132565515	132566251	GSE124008_Akerberg_2019_GSM3518659_F_Tbx5_fb2_ChIP_Ventricles_E12.5_SRR8335337_peak_2008	575	.	20.7343	61.2304	57.5591	258
chr1	132581303	132581461	GSE124008_Akerberg_2019_GSM3518659_F_Tbx5_fb2_ChIP_Ventricles_E12.5_SRR8335337_peak_2009	49	.	4.97378	7.53305	4.91191	74
chr1	132584635	132584776	GSE124008_Akerberg_2019_GSM3518659_F_Tbx5_fb2_ChIP_Ventricles_E12.5_SRR8335337_peak_2010	48	.	4.93005	7.49745	4.89154	28
chr1	132733950	132734112	GSE124008_Akerberg_2019_GSM3518659_F_Tbx5_fb2_ChIP_Ventricles_E12.5_SRR8335337_peak_2011	105	.	7.36147	13.4314	10.529	90
chr1	132844278	132844480	GSE124008_Akerberg_2019_GSM3518659_F_Tbx5_fb2_ChIP_Ventricles_E12.5_SRR8335337_peak_2012	103	.	6.88455	13.1909	10.3267	61
chr1	132851964	132852154	GSE124008_Akerberg_2019_GSM3518659_F_Tbx5_fb2_ChIP_Ventricles_E12.5_SRR8335337_peak_2013	166	.	8.87221	19.751	16.6834	119
chr1	132853086	132853672	GSE124008_Akerberg_2019_GSM3518659_F_Tbx5_fb2_ChIP_Ventricles_E12.5_SRR8335337_peak_2014	1565	.	42.6171	161.027	156.534	396
chr1	132879825	132880061	GSE124008_Akerberg_2019_GSM3518659_F_Tbx5_fb2_ChIP_Ventricles_E12.5_SRR8335337_peak_2015	32	.	4.3222	5.7526	3.25072	108
chr1	132880299	132880719	GSE124008_Akerberg_2019_GSM3518659_F_Tbx5_fb2_ChIP_Ventricles_E12.5_SRR8335337_peak_2016	57	.	5.23398	8.41843	5.72458	133
chr1	132884588	132884832	GSE124008_Akerberg_2019_GSM3518659_F_Tbx5_fb2_ChIP_Ventricles_E12.5_SRR8335337_peak_2017	206	.	10.4007	23.7815	20.6141	111
chr1	132899611	132899802	GSE124008_Akerberg_2019_GSM3518659_F_Tbx5_fb2_ChIP_Ventricles_E12.5_SRR8335337_peak_2018	40	.	4.62613	6.60804	4.05225	60
chr1	132934921	132935210	GSE124008_Akerberg_2019_GSM3518659_F_Tbx5_fb2_ChIP_Ventricles_E12.5_SRR8335337_peak_2019	307	.	13.44	34.0415	30.7045	175
chr1	132979561	132979889	GSE124008_Akerberg_2019_GSM3518659_F_Tbx5_fb2_ChIP_Ventricles_E12.5_SRR8335337_peak_2020	218	.	11.0086	25.0158	21.8286	119
chr1	133024944	133025437	GSE124008_Akerberg_2019_GSM3518659_F_Tbx5_fb2_ChIP_Ventricles_E12.5_SRR8335337_peak_2021	57	.	5.53791	8.41843	5.72458	156
chr1	133046057	133046457	GSE124008_Akerberg_2019_GSM3518659_F_Tbx5_fb2_ChIP_Ventricles_E12.5_SRR8335337_peak_2022	95	.	6.75362	12.3796	9.52866	86
chr1	133052816	133053048	GSE124008_Akerberg_2019_GSM3518659_F_Tbx5_fb2_ChIP_Ventricles_E12.5_SRR8335337_peak_2023	105	.	7.05755	13.4314	10.529	122
chr1	133059544	133059702	GSE124008_Akerberg_2019_GSM3518659_F_Tbx5_fb2_ChIP_Ventricles_E12.5_SRR8335337_peak_2024	74	.	5.79268	10.2513	7.49917	73
chr1	133068365	133068613	GSE124008_Akerberg_2019_GSM3518659_F_Tbx5_fb2_ChIP_Ventricles_E12.5_SRR8335337_peak_2025	53	.	5.26697	7.9961	5.36663	137
chr1	133076937	133077194	GSE124008_Akerberg_2019_GSM3518659_F_Tbx5_fb2_ChIP_Ventricles_E12.5_SRR8335337_peak_2026	126	.	7.96933	15.6002	12.6389	125
chr1	133083943	133084141	GSE124008_Akerberg_2019_GSM3518659_F_Tbx5_fb2_ChIP_Ventricles_E12.5_SRR8335337_peak_2027	66	.	5.84184	9.36887	6.63149	132
chr1	133087732	133087873	GSE124008_Akerberg_2019_GSM3518659_F_Tbx5_fb2_ChIP_Ventricles_E12.5_SRR8335337_peak_2028	49	.	4.70081	7.53305	4.91191	71
chr1	133131215	133131479	GSE124008_Akerberg_2019_GSM3518659_F_Tbx5_fb2_ChIP_Ventricles_E12.5_SRR8335337_peak_2029	93	.	6.33861	12.1886	9.36001	137
chr1	133222670	133222943	GSE124008_Akerberg_2019_GSM3518659_F_Tbx5_fb2_ChIP_Ventricles_E12.5_SRR8335337_peak_2030	320	.	13.744	35.3812	32.0184	164
chr1	133226793	133227228	GSE124008_Akerberg_2019_GSM3518659_F_Tbx5_fb2_ChIP_Ventricles_E12.5_SRR8335337_peak_2031	1656	.	44.4406	170.223	165.66	188
chr1	133237201	133237376	GSE124008_Akerberg_2019_GSM3518659_F_Tbx5_fb2_ChIP_Ventricles_E12.5_SRR8335337_peak_2032	66	.	5.51971	9.31879	6.60584	81
chr1	133244754	133244937	GSE124008_Akerberg_2019_GSM3518659_F_Tbx5_fb2_ChIP_Ventricles_E12.5_SRR8335337_peak_2033	94	.	6.06912	12.2633	9.43407	101
chr1	133245827	133246172	GSE124008_Akerberg_2019_GSM3518659_F_Tbx5_fb2_ChIP_Ventricles_E12.5_SRR8335337_peak_2034	590	.	21.0382	62.7498	59.0657	192
chr1	133255195	133255407	GSE124008_Akerberg_2019_GSM3518659_F_Tbx5_fb2_ChIP_Ventricles_E12.5_SRR8335337_peak_2035	48	.	4.93005	7.49745	4.89154	54
chr1	133267811	133267995	GSE124008_Akerberg_2019_GSM3518659_F_Tbx5_fb2_ChIP_Ventricles_E12.5_SRR8335337_peak_2036	95	.	6.75362	12.3796	9.52866	113
chr1	133282336	133282703	GSE124008_Akerberg_2019_GSM3518659_F_Tbx5_fb2_ChIP_Ventricles_E12.5_SRR8335337_peak_2037	85	.	6.44969	11.351	8.53938	110
chr1	133302457	133302880	GSE124008_Akerberg_2019_GSM3518659_F_Tbx5_fb2_ChIP_Ventricles_E12.5_SRR8335337_peak_2038	545	.	19.8225	58.2151	54.5788	186
chr1	133397735	133397998	GSE124008_Akerberg_2019_GSM3518659_F_Tbx5_fb2_ChIP_Ventricles_E12.5_SRR8335337_peak_2039	126	.	7.96933	15.6002	12.6389	135
chr1	133658607	133658769	GSE124008_Akerberg_2019_GSM3518659_F_Tbx5_fb2_ChIP_Ventricles_E12.5_SRR8335337_peak_2041	57	.	4.54924	8.44714	5.75072	101
chr1	133694333	133694552	GSE124008_Akerberg_2019_GSM3518659_F_Tbx5_fb2_ChIP_Ventricles_E12.5_SRR8335337_peak_2042	302	.	10.8957	33.5372	30.2108	118
chr1	133695906	133696447	GSE124008_Akerberg_2019_GSM3518659_F_Tbx5_fb2_ChIP_Ventricles_E12.5_SRR8335337_peak_2043	224	.	9.0532	25.6604	22.4657	184
chr1	133745190	133745452	GSE124008_Akerberg_2019_GSM3518659_F_Tbx5_fb2_ChIP_Ventricles_E12.5_SRR8335337_peak_2044	40	.	4.62613	6.60804	4.05225	140
chr1	133760065	133760428	GSE124008_Akerberg_2019_GSM3518659_F_Tbx5_fb2_ChIP_Ventricles_E12.5_SRR8335337_peak_2045	1150	.	26.2501	119.227	115.061	186
chr1	133762967	133763226	GSE124008_Akerberg_2019_GSM3518659_F_Tbx5_fb2_ChIP_Ventricles_E12.5_SRR8335337_peak_2046	443	.	17.3911	47.9258	44.3981	125
chr1	133771876	133772057	GSE124008_Akerberg_2019_GSM3518659_F_Tbx5_fb2_ChIP_Ventricles_E12.5_SRR8335337_peak_2047	57	.	5.24675	8.41215	5.72458	70
chr1	133797681	133797835	GSE124008_Akerberg_2019_GSM3518659_F_Tbx5_fb2_ChIP_Ventricles_E12.5_SRR8335337_peak_2048	57	.	4.54924	8.44714	5.75072	91
chr1	133798213	133798418	GSE124008_Akerberg_2019_GSM3518659_F_Tbx5_fb2_ChIP_Ventricles_E12.5_SRR8335337_peak_2049	19	.	3.33597	4.33257	1.98847	12
chr1	133798866	133799007	GSE124008_Akerberg_2019_GSM3518659_F_Tbx5_fb2_ChIP_Ventricles_E12.5_SRR8335337_peak_2050	57	.	5.23398	8.41843	5.72458	50
chr1	133800427	133800585	GSE124008_Akerberg_2019_GSM3518659_F_Tbx5_fb2_ChIP_Ventricles_E12.5_SRR8335337_peak_2051	57	.	5.23398	8.41843	5.72458	54
chr1	133801000	133801275	GSE124008_Akerberg_2019_GSM3518659_F_Tbx5_fb2_ChIP_Ventricles_E12.5_SRR8335337_peak_2052	85	.	6.44969	11.351	8.53938	58
chr1	133803224	133803469	GSE124008_Akerberg_2019_GSM3518659_F_Tbx5_fb2_ChIP_Ventricles_E12.5_SRR8335337_peak_2053	126	.	7.96933	15.6002	12.6389	119
chr1	133825464	133825680	GSE124008_Akerberg_2019_GSM3518659_F_Tbx5_fb2_ChIP_Ventricles_E12.5_SRR8335337_peak_2054	66	.	5.84184	9.36887	6.63149	82
chr1	133831609	133831911	GSE124008_Akerberg_2019_GSM3518659_F_Tbx5_fb2_ChIP_Ventricles_E12.5_SRR8335337_peak_2055	333	.	14.3518	36.7325	33.3505	179
chr1	133861141	133861282	GSE124008_Akerberg_2019_GSM3518659_F_Tbx5_fb2_ChIP_Ventricles_E12.5_SRR8335337_peak_2056	33	.	4.15488	5.86499	3.35265	63
chr1	133874132	133874332	GSE124008_Akerberg_2019_GSM3518659_F_Tbx5_fb2_ChIP_Ventricles_E12.5_SRR8335337_peak_2057	41	.	4.42784	6.6833	4.11856	98
chr1	133891525	133891832	GSE124008_Akerberg_2019_GSM3518659_F_Tbx5_fb2_ChIP_Ventricles_E12.5_SRR8335337_peak_2058	24	.	4.01827	4.93396	2.49119	197
chr1	133908664	133908965	GSE124008_Akerberg_2019_GSM3518659_F_Tbx5_fb2_ChIP_Ventricles_E12.5_SRR8335337_peak_2059	105	.	7.05755	13.4314	10.529	140
chr1	133980385	133980704	GSE124008_Akerberg_2019_GSM3518659_F_Tbx5_fb2_ChIP_Ventricles_E12.5_SRR8335337_peak_2060	972	.	29.8521	101.26	97.2339	158
chr1	133988912	133989110	GSE124008_Akerberg_2019_GSM3518659_F_Tbx5_fb2_ChIP_Ventricles_E12.5_SRR8335337_peak_2061	47	.	3.80317	7.28745	4.71293	86
chr1	134060756	134060952	GSE124008_Akerberg_2019_GSM3518659_F_Tbx5_fb2_ChIP_Ventricles_E12.5_SRR8335337_peak_2062	93	.	6.33861	12.1886	9.36001	97
chr1	134063179	134063320	GSE124008_Akerberg_2019_GSM3518659_F_Tbx5_fb2_ChIP_Ventricles_E12.5_SRR8335337_peak_2063	26	.	3.88191	5.08049	2.62682	92
chr1	134063446	134063633	GSE124008_Akerberg_2019_GSM3518659_F_Tbx5_fb2_ChIP_Ventricles_E12.5_SRR8335337_peak_2064	32	.	4.3222	5.7526	3.25072	119
chr1	134079237	134079405	GSE124008_Akerberg_2019_GSM3518659_F_Tbx5_fb2_ChIP_Ventricles_E12.5_SRR8335337_peak_2065	66	.	5.84184	9.36887	6.63149	109
chr1	134083143	134083641	GSE124008_Akerberg_2019_GSM3518659_F_Tbx5_fb2_ChIP_Ventricles_E12.5_SRR8335337_peak_2066	211	.	9.45489	24.2791	21.1065	265
chr1	134092786	134093399	GSE124008_Akerberg_2019_GSM3518659_F_Tbx5_fb2_ChIP_Ventricles_E12.5_SRR8335337_peak_2067	148	.	8.88111	17.8493	14.8141	474
chr1	134099625	134100098	GSE124008_Akerberg_2019_GSM3518659_F_Tbx5_fb2_ChIP_Ventricles_E12.5_SRR8335337_peak_2068	174	.	8.85831	20.5353	17.4499	360
chr1	134106819	134106962	GSE124008_Akerberg_2019_GSM3518659_F_Tbx5_fb2_ChIP_Ventricles_E12.5_SRR8335337_peak_2069	57	.	5.23398	8.41843	5.72458	63
chr1	134149456	134149640	GSE124008_Akerberg_2019_GSM3518659_F_Tbx5_fb2_ChIP_Ventricles_E12.5_SRR8335337_peak_2070	105	.	7.36147	13.4314	10.529	75
chr1	134195665	134196365	GSE124008_Akerberg_2019_GSM3518659_F_Tbx5_fb2_ChIP_Ventricles_E12.5_SRR8335337_peak_2071	1124	.	33.1953	116.563	112.414	237
chr1	134205218	134205465	GSE124008_Akerberg_2019_GSM3518659_F_Tbx5_fb2_ChIP_Ventricles_E12.5_SRR8335337_peak_2072	105	.	7.36147	13.4314	10.529	101
chr1	134205711	134205869	GSE124008_Akerberg_2019_GSM3518659_F_Tbx5_fb2_ChIP_Ventricles_E12.5_SRR8335337_peak_2073	57	.	5.23398	8.41843	5.72458	76
chr1	134218025	134218234	GSE124008_Akerberg_2019_GSM3518659_F_Tbx5_fb2_ChIP_Ventricles_E12.5_SRR8335337_peak_2074	95	.	6.75362	12.3796	9.52866	90
chr1	134222168	134222581	GSE124008_Akerberg_2019_GSM3518659_F_Tbx5_fb2_ChIP_Ventricles_E12.5_SRR8335337_peak_2075	95	.	6.75362	12.3796	9.52866	86
chr1	134234366	134234861	GSE124008_Akerberg_2019_GSM3518659_F_Tbx5_fb2_ChIP_Ventricles_E12.5_SRR8335337_peak_2076	105	.	7.05755	13.4314	10.529	213
chr1	134244325	134244545	GSE124008_Akerberg_2019_GSM3518659_F_Tbx5_fb2_ChIP_Ventricles_E12.5_SRR8335337_peak_2077	41	.	4.42784	6.6833	4.11856	80
chr1	134276869	134277274	GSE124008_Akerberg_2019_GSM3518659_F_Tbx5_fb2_ChIP_Ventricles_E12.5_SRR8335337_peak_2078	552	.	18.8951	58.8473	55.2065	182
chr1	134302554	134302733	GSE124008_Akerberg_2019_GSM3518659_F_Tbx5_fb2_ChIP_Ventricles_E12.5_SRR8335337_peak_2079	46	.	4.0957	7.18817	4.6166	73
chr1	134303402	134303640	GSE124008_Akerberg_2019_GSM3518659_F_Tbx5_fb2_ChIP_Ventricles_E12.5_SRR8335337_peak_2080	126	.	7.96933	15.6002	12.6389	119
chr1	134314532	134314722	GSE124008_Akerberg_2019_GSM3518659_F_Tbx5_fb2_ChIP_Ventricles_E12.5_SRR8335337_peak_2081	148	.	8.57718	17.8493	14.8141	92
chr1	134332828	134333256	GSE124008_Akerberg_2019_GSM3518659_F_Tbx5_fb2_ChIP_Ventricles_E12.5_SRR8335337_peak_2082	105	.	7.36147	13.4314	10.529	80
chr1	134337551	134337699	GSE124008_Akerberg_2019_GSM3518659_F_Tbx5_fb2_ChIP_Ventricles_E12.5_SRR8335337_peak_2083	57	.	5.23398	8.41843	5.72458	55
chr1	134338875	134339441	GSE124008_Akerberg_2019_GSM3518659_F_Tbx5_fb2_ChIP_Ventricles_E12.5_SRR8335337_peak_2084	458	.	14.1713	49.4125	45.8688	130
chr1	134346237	134346513	GSE124008_Akerberg_2019_GSM3518659_F_Tbx5_fb2_ChIP_Ventricles_E12.5_SRR8335337_peak_2085	234	.	10.9791	26.6287	23.4128	155
chr1	134415334	134415648	GSE124008_Akerberg_2019_GSM3518659_F_Tbx5_fb2_ChIP_Ventricles_E12.5_SRR8335337_peak_2086	137	.	8.27326	16.7152	13.7221	119
chr1	134426232	134426530	GSE124008_Akerberg_2019_GSM3518659_F_Tbx5_fb2_ChIP_Ventricles_E12.5_SRR8335337_peak_2087	230	.	11.3125	26.2647	23.0573	167
chr1	134494448	134494785	GSE124008_Akerberg_2019_GSM3518659_F_Tbx5_fb2_ChIP_Ventricles_E12.5_SRR8335337_peak_2088	41	.	4.42784	6.6833	4.11856	118
chr1	134556911	134557237	GSE124008_Akerberg_2019_GSM3518659_F_Tbx5_fb2_ChIP_Ventricles_E12.5_SRR8335337_peak_2089	148	.	8.57718	17.8493	14.8141	191
chr1	134560020	134560361	GSE124008_Akerberg_2019_GSM3518659_F_Tbx5_fb2_ChIP_Ventricles_E12.5_SRR8335337_peak_2090	305	.	9.69926	33.8953	30.5679	162
chr1	134560821	134560962	GSE124008_Akerberg_2019_GSM3518659_F_Tbx5_fb2_ChIP_Ventricles_E12.5_SRR8335337_peak_2091	26	.	3.88191	5.08049	2.62682	12
chr1	134618724	134618894	GSE124008_Akerberg_2019_GSM3518659_F_Tbx5_fb2_ChIP_Ventricles_E12.5_SRR8335337_peak_2092	73	.	5.16341	10.0802	7.33564	87
chr1	134658906	134659070	GSE124008_Akerberg_2019_GSM3518659_F_Tbx5_fb2_ChIP_Ventricles_E12.5_SRR8335337_peak_2093	33	.	4.15488	5.86499	3.35265	104
chr1	134676385	134676572	GSE124008_Akerberg_2019_GSM3518659_F_Tbx5_fb2_ChIP_Ventricles_E12.5_SRR8335337_peak_2094	170	.	9.48897	20.1719	17.0897	84
chr1	134736800	134736987	GSE124008_Akerberg_2019_GSM3518659_F_Tbx5_fb2_ChIP_Ventricles_E12.5_SRR8335337_peak_2095	115	.	7.6654	14.5053	11.5735	99
chr1	134802490	134802645	GSE124008_Akerberg_2019_GSM3518659_F_Tbx5_fb2_ChIP_Ventricles_E12.5_SRR8335337_peak_2096	46	.	4.79015	7.23929	4.66609	78
chr1	134804333	134804597	GSE124008_Akerberg_2019_GSM3518659_F_Tbx5_fb2_ChIP_Ventricles_E12.5_SRR8335337_peak_2097	105	.	7.05755	13.4314	10.529	95
chr1	134816615	134816965	GSE124008_Akerberg_2019_GSM3518659_F_Tbx5_fb2_ChIP_Ventricles_E12.5_SRR8335337_peak_2098	575	.	20.7343	61.2304	57.5591	175
chr1	134846743	134846884	GSE124008_Akerberg_2019_GSM3518659_F_Tbx5_fb2_ChIP_Ventricles_E12.5_SRR8335337_peak_2099	48	.	4.93005	7.49745	4.89154	66
chr1	134858628	134859035	GSE124008_Akerberg_2019_GSM3518659_F_Tbx5_fb2_ChIP_Ventricles_E12.5_SRR8335337_peak_2100	709	.	23.5481	74.7618	70.9718	234
chr1	134902289	134902456	GSE124008_Akerberg_2019_GSM3518659_F_Tbx5_fb2_ChIP_Ventricles_E12.5_SRR8335337_peak_2101	98	.	6.63038	12.7526	9.89591	65
chr1	134910064	134910435	GSE124008_Akerberg_2019_GSM3518659_F_Tbx5_fb2_ChIP_Ventricles_E12.5_SRR8335337_peak_2102	2389	.	46.3518	244.068	238.949	187
chr1	134910634	134910887	GSE124008_Akerberg_2019_GSM3518659_F_Tbx5_fb2_ChIP_Ventricles_E12.5_SRR8335337_peak_2103	259	.	10.4668	29.2448	25.9783	113
chr1	134919112	134919392	GSE124008_Akerberg_2019_GSM3518659_F_Tbx5_fb2_ChIP_Ventricles_E12.5_SRR8335337_peak_2104	57	.	5.23398	8.41843	5.72458	45
chr1	134934614	134934776	GSE124008_Akerberg_2019_GSM3518659_F_Tbx5_fb2_ChIP_Ventricles_E12.5_SRR8335337_peak_2105	40	.	4.62613	6.60804	4.05225	64
chr1	134936466	134936881	GSE124008_Akerberg_2019_GSM3518659_F_Tbx5_fb2_ChIP_Ventricles_E12.5_SRR8335337_peak_2106	234	.	10.7061	26.6287	23.4128	157
chr1	134951787	134951935	GSE124008_Akerberg_2019_GSM3518659_F_Tbx5_fb2_ChIP_Ventricles_E12.5_SRR8335337_peak_2107	57	.	5.24675	8.41215	5.72458	62
chr1	134955222	134955367	GSE124008_Akerberg_2019_GSM3518659_F_Tbx5_fb2_ChIP_Ventricles_E12.5_SRR8335337_peak_2108	57	.	5.53791	8.41843	5.72458	72
chr1	134955813	134956241	GSE124008_Akerberg_2019_GSM3518659_F_Tbx5_fb2_ChIP_Ventricles_E12.5_SRR8335337_peak_2109	253	.	8.71658	28.5884	25.3482	292
chr1	134962497	134962772	GSE124008_Akerberg_2019_GSM3518659_F_Tbx5_fb2_ChIP_Ventricles_E12.5_SRR8335337_peak_2110	84	.	6.06565	11.2084	8.41994	167
chr1	134962979	134963318	GSE124008_Akerberg_2019_GSM3518659_F_Tbx5_fb2_ChIP_Ventricles_E12.5_SRR8335337_peak_2111	30	.	3.52561	5.46828	3.00445	40
chr1	135017038	135017324	GSE124008_Akerberg_2019_GSM3518659_F_Tbx5_fb2_ChIP_Ventricles_E12.5_SRR8335337_peak_2112	133	.	7.70345	16.3197	13.3455	120
chr1	135021152	135021364	GSE124008_Akerberg_2019_GSM3518659_F_Tbx5_fb2_ChIP_Ventricles_E12.5_SRR8335337_peak_2113	57	.	5.24675	8.41215	5.72458	97
chr1	135083455	135083796	GSE124008_Akerberg_2019_GSM3518659_F_Tbx5_fb2_ChIP_Ventricles_E12.5_SRR8335337_peak_2114	605	.	21.3421	64.2768	60.5779	224
chr1	135099362	135099645	GSE124008_Akerberg_2019_GSM3518659_F_Tbx5_fb2_ChIP_Ventricles_E12.5_SRR8335337_peak_2115	255	.	12.2243	28.8047	25.5439	147
chr1	135112180	135112327	GSE124008_Akerberg_2019_GSM3518659_F_Tbx5_fb2_ChIP_Ventricles_E12.5_SRR8335337_peak_2116	66	.	5.84184	9.36887	6.63149	68
chr1	135154572	135154729	GSE124008_Akerberg_2019_GSM3518659_F_Tbx5_fb2_ChIP_Ventricles_E12.5_SRR8335337_peak_2117	26	.	3.88191	5.08049	2.62682	88
chr1	135156241	135156885	GSE124008_Akerberg_2019_GSM3518659_F_Tbx5_fb2_ChIP_Ventricles_E12.5_SRR8335337_peak_2118	3257	.	74.8334	331.9	325.792	278
chr1	135184208	135184536	GSE124008_Akerberg_2019_GSM3518659_F_Tbx5_fb2_ChIP_Ventricles_E12.5_SRR8335337_peak_2119	516	.	19.2146	55.2323	51.6246	106
chr1	135199314	135199570	GSE124008_Akerberg_2019_GSM3518659_F_Tbx5_fb2_ChIP_Ventricles_E12.5_SRR8335337_peak_2120	40	.	4.62613	6.60804	4.05225	79
chr1	135217145	135217386	GSE124008_Akerberg_2019_GSM3518659_F_Tbx5_fb2_ChIP_Ventricles_E12.5_SRR8335337_peak_2121	115	.	7.6654	14.5053	11.5735	113
chr1	135283576	135283717	GSE124008_Akerberg_2019_GSM3518659_F_Tbx5_fb2_ChIP_Ventricles_E12.5_SRR8335337_peak_2122	57	.	5.24675	8.41215	5.72458	116
chr1	135333626	135333919	GSE124008_Akerberg_2019_GSM3518659_F_Tbx5_fb2_ChIP_Ventricles_E12.5_SRR8335337_peak_2123	545	.	19.8225	58.2151	54.5788	156
chr1	135378630	135379014	GSE124008_Akerberg_2019_GSM3518659_F_Tbx5_fb2_ChIP_Ventricles_E12.5_SRR8335337_peak_2124	113	.	7.15752	14.2141	11.3009	328
chr1	135430256	135430617	GSE124008_Akerberg_2019_GSM3518659_F_Tbx5_fb2_ChIP_Ventricles_E12.5_SRR8335337_peak_2125	66	.	5.84184	9.36887	6.63149	240
chr1	135490691	135490910	GSE124008_Akerberg_2019_GSM3518659_F_Tbx5_fb2_ChIP_Ventricles_E12.5_SRR8335337_peak_2126	75	.	6.14576	10.3469	7.57132	104
chr1	135497706	135497944	GSE124008_Akerberg_2019_GSM3518659_F_Tbx5_fb2_ChIP_Ventricles_E12.5_SRR8335337_peak_2127	126	.	7.96933	15.6002	12.6389	123
chr1	135504316	135504482	GSE124008_Akerberg_2019_GSM3518659_F_Tbx5_fb2_ChIP_Ventricles_E12.5_SRR8335337_peak_2128	84	.	6.06565	11.2084	8.41994	67
chr1	135510497	135510693	GSE124008_Akerberg_2019_GSM3518659_F_Tbx5_fb2_ChIP_Ventricles_E12.5_SRR8335337_peak_2129	57	.	5.53791	8.41843	5.72458	133
chr1	135513306	135513661	GSE124008_Akerberg_2019_GSM3518659_F_Tbx5_fb2_ChIP_Ventricles_E12.5_SRR8335337_peak_2130	313	.	11.1005	34.7042	31.361	172
chr1	135520907	135521155	GSE124008_Akerberg_2019_GSM3518659_F_Tbx5_fb2_ChIP_Ventricles_E12.5_SRR8335337_peak_2131	348	.	14.1039	38.2516	34.8486	101
chr1	135523225	135523464	GSE124008_Akerberg_2019_GSM3518659_F_Tbx5_fb2_ChIP_Ventricles_E12.5_SRR8335337_peak_2132	40	.	4.62613	6.60804	4.05225	102
chr1	135524043	135524903	GSE124008_Akerberg_2019_GSM3518659_F_Tbx5_fb2_ChIP_Ventricles_E12.5_SRR8335337_peak_2133	1059	.	24.8171	110.025	105.929	644
chr1	135547203	135547693	GSE124008_Akerberg_2019_GSM3518659_F_Tbx5_fb2_ChIP_Ventricles_E12.5_SRR8335337_peak_2134	105	.	7.36147	13.4314	10.529	107
chr1	135548188	135548383	GSE124008_Akerberg_2019_GSM3518659_F_Tbx5_fb2_ChIP_Ventricles_E12.5_SRR8335337_peak_2135	143	.	7.21067	17.3804	14.3805	97
chr1	135555300	135555535	GSE124008_Akerberg_2019_GSM3518659_F_Tbx5_fb2_ChIP_Ventricles_E12.5_SRR8335337_peak_2136	30	.	3.52561	5.46828	3.00445	170
chr1	135558064	135558345	GSE124008_Akerberg_2019_GSM3518659_F_Tbx5_fb2_ChIP_Ventricles_E12.5_SRR8335337_peak_2137	242	.	11.6165	27.5278	24.2962	140
chr1	135578694	135578952	GSE124008_Akerberg_2019_GSM3518659_F_Tbx5_fb2_ChIP_Ventricles_E12.5_SRR8335337_peak_2138	182	.	9.79289	21.359	18.2537	124
chr1	135585831	135586033	GSE124008_Akerberg_2019_GSM3518659_F_Tbx5_fb2_ChIP_Ventricles_E12.5_SRR8335337_peak_2139	194	.	10.0968	22.5624	19.4278	85
chr1	135615950	135616199	GSE124008_Akerberg_2019_GSM3518659_F_Tbx5_fb2_ChIP_Ventricles_E12.5_SRR8335337_peak_2140	85	.	6.44969	11.351	8.53938	82
chr1	135631676	135631888	GSE124008_Akerberg_2019_GSM3518659_F_Tbx5_fb2_ChIP_Ventricles_E12.5_SRR8335337_peak_2141	182	.	9.79289	21.359	18.2537	101
chr1	135659806	135660151	GSE124008_Akerberg_2019_GSM3518659_F_Tbx5_fb2_ChIP_Ventricles_E12.5_SRR8335337_peak_2142	698	.	23.4696	73.5935	69.8077	176
chr1	135687232	135687424	GSE124008_Akerberg_2019_GSM3518659_F_Tbx5_fb2_ChIP_Ventricles_E12.5_SRR8335337_peak_2143	40	.	4.62613	6.60804	4.05225	104
chr1	135687775	135687981	GSE124008_Akerberg_2019_GSM3518659_F_Tbx5_fb2_ChIP_Ventricles_E12.5_SRR8335337_peak_2144	57	.	5.23398	8.41843	5.72458	86
chr1	135714884	135715564	GSE124008_Akerberg_2019_GSM3518659_F_Tbx5_fb2_ChIP_Ventricles_E12.5_SRR8335337_peak_2145	857	.	27.4207	89.658	85.7269	202
chr1	135719635	135719814	GSE124008_Akerberg_2019_GSM3518659_F_Tbx5_fb2_ChIP_Ventricles_E12.5_SRR8335337_peak_2146	49	.	4.70081	7.53305	4.91191	117
chr1	135729080	135729402	GSE124008_Akerberg_2019_GSM3518659_F_Tbx5_fb2_ChIP_Ventricles_E12.5_SRR8335337_peak_2147	105	.	7.36147	13.4314	10.529	191
chr1	135729771	135729923	GSE124008_Akerberg_2019_GSM3518659_F_Tbx5_fb2_ChIP_Ventricles_E12.5_SRR8335337_peak_2148	57	.	5.53791	8.41843	5.72458	84
chr1	135739499	135739738	GSE124008_Akerberg_2019_GSM3518659_F_Tbx5_fb2_ChIP_Ventricles_E12.5_SRR8335337_peak_2149	194	.	10.0968	22.5624	19.4278	110
chr1	135740958	135741321	GSE124008_Akerberg_2019_GSM3518659_F_Tbx5_fb2_ChIP_Ventricles_E12.5_SRR8335337_peak_2150	989	.	30.156	102.94	98.9013	212
chr1	135752986	135753191	GSE124008_Akerberg_2019_GSM3518659_F_Tbx5_fb2_ChIP_Ventricles_E12.5_SRR8335337_peak_2151	40	.	4.62613	6.60804	4.05225	109
chr1	135765907	135766205	GSE124008_Akerberg_2019_GSM3518659_F_Tbx5_fb2_ChIP_Ventricles_E12.5_SRR8335337_peak_2152	126	.	7.96933	15.6002	12.6389	138
chr1	135766397	135766612	GSE124008_Akerberg_2019_GSM3518659_F_Tbx5_fb2_ChIP_Ventricles_E12.5_SRR8335337_peak_2153	57	.	5.23398	8.41843	5.72458	106
chr1	135767340	135767497	GSE124008_Akerberg_2019_GSM3518659_F_Tbx5_fb2_ChIP_Ventricles_E12.5_SRR8335337_peak_2154	19	.	3.33597	4.33257	1.98847	41
chr1	135794499	135794640	GSE124008_Akerberg_2019_GSM3518659_F_Tbx5_fb2_ChIP_Ventricles_E12.5_SRR8335337_peak_2155	24	.	4.01827	4.93396	2.49119	41
chr1	135794790	135795149	GSE124008_Akerberg_2019_GSM3518659_F_Tbx5_fb2_ChIP_Ventricles_E12.5_SRR8335337_peak_2156	148	.	8.88111	17.8493	14.8141	178
chr1	135799197	135799538	GSE124008_Akerberg_2019_GSM3518659_F_Tbx5_fb2_ChIP_Ventricles_E12.5_SRR8335337_peak_2157	182	.	9.79289	21.359	18.2537	137
chr1	135800171	135800991	GSE124008_Akerberg_2019_GSM3518659_F_Tbx5_fb2_ChIP_Ventricles_E12.5_SRR8335337_peak_2158	605	.	21.3421	64.2768	60.5779	501
chr1	135830452	135830617	GSE124008_Akerberg_2019_GSM3518659_F_Tbx5_fb2_ChIP_Ventricles_E12.5_SRR8335337_peak_2159	75	.	6.14576	10.3469	7.57132	92
chr1	135834243	135834723	GSE124008_Akerberg_2019_GSM3518659_F_Tbx5_fb2_ChIP_Ventricles_E12.5_SRR8335337_peak_2160	182	.	9.79289	21.359	18.2537	192
chr1	135835931	135836674	GSE124008_Akerberg_2019_GSM3518659_F_Tbx5_fb2_ChIP_Ventricles_E12.5_SRR8335337_peak_2161	613	.	20.4371	65.0424	61.3394	307
chr1	135838277	135838461	GSE124008_Akerberg_2019_GSM3518659_F_Tbx5_fb2_ChIP_Ventricles_E12.5_SRR8335337_peak_2162	32	.	4.3222	5.7526	3.25072	46
chr1	135840647	135840792	GSE124008_Akerberg_2019_GSM3518659_F_Tbx5_fb2_ChIP_Ventricles_E12.5_SRR8335337_peak_2163	49	.	4.97378	7.53305	4.91191	67
chr1	135844463	135844785	GSE124008_Akerberg_2019_GSM3518659_F_Tbx5_fb2_ChIP_Ventricles_E12.5_SRR8335337_peak_2164	154	.	8.52235	18.4988	15.4557	135
chr1	135846211	135846378	GSE124008_Akerberg_2019_GSM3518659_F_Tbx5_fb2_ChIP_Ventricles_E12.5_SRR8335337_peak_2165	75	.	6.14576	10.3469	7.57132	64
chr1	135862002	135862271	GSE124008_Akerberg_2019_GSM3518659_F_Tbx5_fb2_ChIP_Ventricles_E12.5_SRR8335337_peak_2166	295	.	12.3439	32.8458	29.523	139
chr1	136007936	136008314	GSE124008_Akerberg_2019_GSM3518659_F_Tbx5_fb2_ChIP_Ventricles_E12.5_SRR8335337_peak_2167	40	.	4.62613	6.60804	4.05225	107
chr1	136051554	136051749	GSE124008_Akerberg_2019_GSM3518659_F_Tbx5_fb2_ChIP_Ventricles_E12.5_SRR8335337_peak_2168	57	.	5.23398	8.41843	5.72458	116
chr1	136056914	136057105	GSE124008_Akerberg_2019_GSM3518659_F_Tbx5_fb2_ChIP_Ventricles_E12.5_SRR8335337_peak_2169	93	.	6.33861	12.1886	9.36001	90
chr1	136104768	136104976	GSE124008_Akerberg_2019_GSM3518659_F_Tbx5_fb2_ChIP_Ventricles_E12.5_SRR8335337_peak_2170	85	.	6.44969	11.351	8.53938	107
chr1	136131296	136131667	GSE124008_Akerberg_2019_GSM3518659_F_Tbx5_fb2_ChIP_Ventricles_E12.5_SRR8335337_peak_2171	182	.	9.79289	21.359	18.2537	91
chr1	136137655	136137800	GSE124008_Akerberg_2019_GSM3518659_F_Tbx5_fb2_ChIP_Ventricles_E12.5_SRR8335337_peak_2172	75	.	6.14576	10.3469	7.57132	59
chr1	136234165	136234317	GSE124008_Akerberg_2019_GSM3518659_F_Tbx5_fb2_ChIP_Ventricles_E12.5_SRR8335337_peak_2173	48	.	4.93005	7.49745	4.89154	61
chr1	136259893	136260382	GSE124008_Akerberg_2019_GSM3518659_F_Tbx5_fb2_ChIP_Ventricles_E12.5_SRR8335337_peak_2174	242	.	11.6165	27.5278	24.2962	350
chr1	136345485	136345904	GSE124008_Akerberg_2019_GSM3518659_F_Tbx5_fb2_ChIP_Ventricles_E12.5_SRR8335337_peak_2175	57	.	5.23398	8.41843	5.72458	354
chr1	136346120	136346286	GSE124008_Akerberg_2019_GSM3518659_F_Tbx5_fb2_ChIP_Ventricles_E12.5_SRR8335337_peak_2176	19	.	3.60894	4.33257	1.98847	62
chr1	136351598	136351833	GSE124008_Akerberg_2019_GSM3518659_F_Tbx5_fb2_ChIP_Ventricles_E12.5_SRR8335337_peak_2177	49	.	4.97378	7.53305	4.91191	126
chr1	136415597	136415773	GSE124008_Akerberg_2019_GSM3518659_F_Tbx5_fb2_ChIP_Ventricles_E12.5_SRR8335337_peak_2178	32	.	4.3222	5.7526	3.25072	47
chr1	136466178	136466437	GSE124008_Akerberg_2019_GSM3518659_F_Tbx5_fb2_ChIP_Ventricles_E12.5_SRR8335337_peak_2179	32	.	4.3222	5.7526	3.25072	165
chr1	136512464	136512651	GSE124008_Akerberg_2019_GSM3518659_F_Tbx5_fb2_ChIP_Ventricles_E12.5_SRR8335337_peak_2180	134	.	7.7708	16.4397	13.4627	112
chr1	136518767	136518908	GSE124008_Akerberg_2019_GSM3518659_F_Tbx5_fb2_ChIP_Ventricles_E12.5_SRR8335337_peak_2181	40	.	4.62613	6.60804	4.05225	36
chr1	136519141	136519364	GSE124008_Akerberg_2019_GSM3518659_F_Tbx5_fb2_ChIP_Ventricles_E12.5_SRR8335337_peak_2182	36	.	3.93506	6.17368	3.65599	113
chr1	136561830	136562168	GSE124008_Akerberg_2019_GSM3518659_F_Tbx5_fb2_ChIP_Ventricles_E12.5_SRR8335337_peak_2183	75	.	6.14576	10.3469	7.57132	199
chr1	136616919	136617132	GSE124008_Akerberg_2019_GSM3518659_F_Tbx5_fb2_ChIP_Ventricles_E12.5_SRR8335337_peak_2184	105	.	7.36147	13.4314	10.529	97
chr1	136661900	136662055	GSE124008_Akerberg_2019_GSM3518659_F_Tbx5_fb2_ChIP_Ventricles_E12.5_SRR8335337_peak_2185	57	.	5.23398	8.41843	5.72458	61
chr1	136751501	136751868	GSE124008_Akerberg_2019_GSM3518659_F_Tbx5_fb2_ChIP_Ventricles_E12.5_SRR8335337_peak_2186	1045	.	29.5408	108.636	104.55	150
chr1	136782259	136782542	GSE124008_Akerberg_2019_GSM3518659_F_Tbx5_fb2_ChIP_Ventricles_E12.5_SRR8335337_peak_2187	143	.	7.21067	17.3804	14.3805	148
chr1	136795287	136795428	GSE124008_Akerberg_2019_GSM3518659_F_Tbx5_fb2_ChIP_Ventricles_E12.5_SRR8335337_peak_2188	33	.	4.15488	5.86499	3.35265	94
chr1	136832809	136833040	GSE124008_Akerberg_2019_GSM3518659_F_Tbx5_fb2_ChIP_Ventricles_E12.5_SRR8335337_peak_2189	105	.	7.36147	13.4314	10.529	134
chr1	136858907	136859063	GSE124008_Akerberg_2019_GSM3518659_F_Tbx5_fb2_ChIP_Ventricles_E12.5_SRR8335337_peak_2190	66	.	5.84184	9.36887	6.63149	94
chr1	136863291	136863578	GSE124008_Akerberg_2019_GSM3518659_F_Tbx5_fb2_ChIP_Ventricles_E12.5_SRR8335337_peak_2191	429	.	16.7832	46.4917	42.9856	158
chr1	136918823	136919111	GSE124008_Akerberg_2019_GSM3518659_F_Tbx5_fb2_ChIP_Ventricles_E12.5_SRR8335337_peak_2192	24	.	3.32088	4.79185	2.4356	74
chr1	136919896	136920367	GSE124008_Akerberg_2019_GSM3518659_F_Tbx5_fb2_ChIP_Ventricles_E12.5_SRR8335337_peak_2193	57	.	5.23398	8.41843	5.72458	348
chr1	136936945	136937153	GSE124008_Akerberg_2019_GSM3518659_F_Tbx5_fb2_ChIP_Ventricles_E12.5_SRR8335337_peak_2194	95	.	6.75362	12.3796	9.52866	50
chr1	136948978	136949229	GSE124008_Akerberg_2019_GSM3518659_F_Tbx5_fb2_ChIP_Ventricles_E12.5_SRR8335337_peak_2195	85	.	6.44969	11.351	8.53938	182
chr1	137259234	137259588	GSE124008_Akerberg_2019_GSM3518659_F_Tbx5_fb2_ChIP_Ventricles_E12.5_SRR8335337_peak_2196	672	.	21.8138	71.0451	67.2818	182
chr1	137428179	137428407	GSE124008_Akerberg_2019_GSM3518659_F_Tbx5_fb2_ChIP_Ventricles_E12.5_SRR8335337_peak_2197	66	.	5.84184	9.36887	6.63149	124
chr1	137433103	137433316	GSE124008_Akerberg_2019_GSM3518659_F_Tbx5_fb2_ChIP_Ventricles_E12.5_SRR8335337_peak_2198	112	.	6.53204	14.1631	11.2555	72
chr1	137436228	137436370	GSE124008_Akerberg_2019_GSM3518659_F_Tbx5_fb2_ChIP_Ventricles_E12.5_SRR8335337_peak_2199	49	.	5.01726	7.60217	4.97942	102
chr1	137617451	137617831	GSE124008_Akerberg_2019_GSM3518659_F_Tbx5_fb2_ChIP_Ventricles_E12.5_SRR8335337_peak_2200	340	.	12.8298	37.4721	34.0848	167
chr1	137656774	137657025	GSE124008_Akerberg_2019_GSM3518659_F_Tbx5_fb2_ChIP_Ventricles_E12.5_SRR8335337_peak_2201	214	.	8.84847	24.5802	21.405	132
chr1	137746382	137746526	GSE124008_Akerberg_2019_GSM3518659_F_Tbx5_fb2_ChIP_Ventricles_E12.5_SRR8335337_peak_2202	49	.	4.74191	7.60217	4.97942	78
chr1	137774660	137774901	GSE124008_Akerberg_2019_GSM3518659_F_Tbx5_fb2_ChIP_Ventricles_E12.5_SRR8335337_peak_2203	143	.	7.21067	17.3804	14.3805	124
chr1	137800853	137801084	GSE124008_Akerberg_2019_GSM3518659_F_Tbx5_fb2_ChIP_Ventricles_E12.5_SRR8335337_peak_2204	176	.	9.45496	20.775	17.685	95
chr1	137837919	137838110	GSE124008_Akerberg_2019_GSM3518659_F_Tbx5_fb2_ChIP_Ventricles_E12.5_SRR8335337_peak_2205	132	.	7.98776	16.2269	13.262	119
chr1	137900063	137900369	GSE124008_Akerberg_2019_GSM3518659_F_Tbx5_fb2_ChIP_Ventricles_E12.5_SRR8335337_peak_2206	350	.	13.7908	38.4973	35.0924	177
chr1	138044572	138044768	GSE124008_Akerberg_2019_GSM3518659_F_Tbx5_fb2_ChIP_Ventricles_E12.5_SRR8335337_peak_2207	157	.	8.0085	18.7882	15.7433	106
chr1	138126843	138127113	GSE124008_Akerberg_2019_GSM3518659_F_Tbx5_fb2_ChIP_Ventricles_E12.5_SRR8335337_peak_2208	408	.	13.1477	44.374	40.8974	138
chr1	138387881	138388149	GSE124008_Akerberg_2019_GSM3518659_F_Tbx5_fb2_ChIP_Ventricles_E12.5_SRR8335337_peak_2209	105	.	7.36147	13.4314	10.529	155
chr1	138459953	138460156	GSE124008_Akerberg_2019_GSM3518659_F_Tbx5_fb2_ChIP_Ventricles_E12.5_SRR8335337_peak_2210	148	.	8.88111	17.8493	14.8141	94
chr1	138504540	138504742	GSE124008_Akerberg_2019_GSM3518659_F_Tbx5_fb2_ChIP_Ventricles_E12.5_SRR8335337_peak_2211	74	.	5.79268	10.2513	7.49917	101
chr1	138516967	138517194	GSE124008_Akerberg_2019_GSM3518659_F_Tbx5_fb2_ChIP_Ventricles_E12.5_SRR8335337_peak_2212	255	.	11.9204	28.8047	25.5439	90
chr1	138571746	138571943	GSE124008_Akerberg_2019_GSM3518659_F_Tbx5_fb2_ChIP_Ventricles_E12.5_SRR8335337_peak_2213	187	.	9.61422	21.8929	18.7754	114
chr1	138576895	138577182	GSE124008_Akerberg_2019_GSM3518659_F_Tbx5_fb2_ChIP_Ventricles_E12.5_SRR8335337_peak_2214	163	.	7.62012	19.3689	16.3076	129
chr1	138579372	138579576	GSE124008_Akerberg_2019_GSM3518659_F_Tbx5_fb2_ChIP_Ventricles_E12.5_SRR8335337_peak_2215	56	.	5.45709	8.29295	5.66107	102
chr1	138579739	138580064	GSE124008_Akerberg_2019_GSM3518659_F_Tbx5_fb2_ChIP_Ventricles_E12.5_SRR8335337_peak_2216	54	.	5.34681	8.12105	5.49039	216
chr1	138617419	138617573	GSE124008_Akerberg_2019_GSM3518659_F_Tbx5_fb2_ChIP_Ventricles_E12.5_SRR8335337_peak_2217	57	.	5.24675	8.41215	5.72458	47
chr1	138617991	138618186	GSE124008_Akerberg_2019_GSM3518659_F_Tbx5_fb2_ChIP_Ventricles_E12.5_SRR8335337_peak_2218	18	.	3.11616	4.14638	1.83439	188
chr1	138619305	138619719	GSE124008_Akerberg_2019_GSM3518659_F_Tbx5_fb2_ChIP_Ventricles_E12.5_SRR8335337_peak_2219	57	.	5.53791	8.41843	5.72458	316
chr1	138622585	138622814	GSE124008_Akerberg_2019_GSM3518659_F_Tbx5_fb2_ChIP_Ventricles_E12.5_SRR8335337_peak_2220	40	.	4.62613	6.60804	4.05225	97
chr1	138719395	138719622	GSE124008_Akerberg_2019_GSM3518659_F_Tbx5_fb2_ChIP_Ventricles_E12.5_SRR8335337_peak_2221	28	.	3.8282	5.33855	2.88176	64
chr1	138762892	138763283	GSE124008_Akerberg_2019_GSM3518659_F_Tbx5_fb2_ChIP_Ventricles_E12.5_SRR8335337_peak_2222	713	.	24.0775	75.1708	71.3665	219
chr1	138776827	138776991	GSE124008_Akerberg_2019_GSM3518659_F_Tbx5_fb2_ChIP_Ventricles_E12.5_SRR8335337_peak_2223	49	.	4.70081	7.53305	4.91191	53
chr1	138831393	138831579	GSE124008_Akerberg_2019_GSM3518659_F_Tbx5_fb2_ChIP_Ventricles_E12.5_SRR8335337_peak_2224	40	.	3.63939	6.60524	4.05225	58
chr1	138848556	138848824	GSE124008_Akerberg_2019_GSM3518659_F_Tbx5_fb2_ChIP_Ventricles_E12.5_SRR8335337_peak_2225	230	.	11.3125	26.2647	23.0573	134
chr1	138856395	138856560	GSE124008_Akerberg_2019_GSM3518659_F_Tbx5_fb2_ChIP_Ventricles_E12.5_SRR8335337_peak_2226	115	.	7.6654	14.5053	11.5735	107
chr1	138906255	138906545	GSE124008_Akerberg_2019_GSM3518659_F_Tbx5_fb2_ChIP_Ventricles_E12.5_SRR8335337_peak_2227	89	.	5.11341	11.8043	8.98815	167
chr1	138912382	138912551	GSE124008_Akerberg_2019_GSM3518659_F_Tbx5_fb2_ChIP_Ventricles_E12.5_SRR8335337_peak_2228	50	.	4.34451	7.66459	5.03934	38
chr1	138917327	138917584	GSE124008_Akerberg_2019_GSM3518659_F_Tbx5_fb2_ChIP_Ventricles_E12.5_SRR8335337_peak_2229	222	.	10.4331	25.4237	22.2314	123
chr1	138930864	138931110	GSE124008_Akerberg_2019_GSM3518659_F_Tbx5_fb2_ChIP_Ventricles_E12.5_SRR8335337_peak_2230	66	.	5.51971	9.31879	6.60584	130
chr1	138931244	138931564	GSE124008_Akerberg_2019_GSM3518659_F_Tbx5_fb2_ChIP_Ventricles_E12.5_SRR8335337_peak_2231	45	.	4.68886	7.10892	4.53759	127
chr1	138938061	138938290	GSE124008_Akerberg_2019_GSM3518659_F_Tbx5_fb2_ChIP_Ventricles_E12.5_SRR8335337_peak_2232	148	.	8.57718	17.8493	14.8141	113
chr1	138973756	138973937	GSE124008_Akerberg_2019_GSM3518659_F_Tbx5_fb2_ChIP_Ventricles_E12.5_SRR8335337_peak_2233	94	.	6.06912	12.2633	9.43407	97
chr1	139029554	139029864	GSE124008_Akerberg_2019_GSM3518659_F_Tbx5_fb2_ChIP_Ventricles_E12.5_SRR8335337_peak_2234	30	.	3.96559	5.56127	3.09671	131
chr1	139067299	139067713	GSE124008_Akerberg_2019_GSM3518659_F_Tbx5_fb2_ChIP_Ventricles_E12.5_SRR8335337_peak_2235	897	.	27.5245	93.6841	89.7244	148
chr1	139068236	139068400	GSE124008_Akerberg_2019_GSM3518659_F_Tbx5_fb2_ChIP_Ventricles_E12.5_SRR8335337_peak_2236	105	.	7.05755	13.4314	10.529	72
chr1	139080526	139080814	GSE124008_Akerberg_2019_GSM3518659_F_Tbx5_fb2_ChIP_Ventricles_E12.5_SRR8335337_peak_2237	125	.	6.59649	15.4524	12.5074	117
chr1	139107967	139108185	GSE124008_Akerberg_2019_GSM3518659_F_Tbx5_fb2_ChIP_Ventricles_E12.5_SRR8335337_peak_2238	218	.	11.0086	25.0158	21.8286	123
chr1	139131185	139131455	GSE124008_Akerberg_2019_GSM3518659_F_Tbx5_fb2_ChIP_Ventricles_E12.5_SRR8335337_peak_2239	227	.	10.3108	25.9001	22.704	139
chr1	139147360	139147535	GSE124008_Akerberg_2019_GSM3518659_F_Tbx5_fb2_ChIP_Ventricles_E12.5_SRR8335337_peak_2240	103	.	6.95456	13.2557	10.3907	84
chr1	139180582	139180750	GSE124008_Akerberg_2019_GSM3518659_F_Tbx5_fb2_ChIP_Ventricles_E12.5_SRR8335337_peak_2241	74	.	4.62207	10.2238	7.47781	98
chr1	139194019	139194317	GSE124008_Akerberg_2019_GSM3518659_F_Tbx5_fb2_ChIP_Ventricles_E12.5_SRR8335337_peak_2242	485	.	17.9855	52.1051	48.539	140
chr1	139209960	139210131	GSE124008_Akerberg_2019_GSM3518659_F_Tbx5_fb2_ChIP_Ventricles_E12.5_SRR8335337_peak_2243	112	.	6.53204	14.1631	11.2555	93
chr1	139248015	139248342	GSE124008_Akerberg_2019_GSM3518659_F_Tbx5_fb2_ChIP_Ventricles_E12.5_SRR8335337_peak_2244	408	.	15.5745	44.3063	40.8308	170
chr1	139288214	139288355	GSE124008_Akerberg_2019_GSM3518659_F_Tbx5_fb2_ChIP_Ventricles_E12.5_SRR8335337_peak_2245	39	.	4.53523	6.46596	3.94467	95
chr1	139333025	139333187	GSE124008_Akerberg_2019_GSM3518659_F_Tbx5_fb2_ChIP_Ventricles_E12.5_SRR8335337_peak_2246	57	.	5.23398	8.41843	5.72458	68
chr1	139377034	139377206	GSE124008_Akerberg_2019_GSM3518659_F_Tbx5_fb2_ChIP_Ventricles_E12.5_SRR8335337_peak_2247	85	.	6.44969	11.351	8.53938	82
chr1	139379249	139379399	GSE124008_Akerberg_2019_GSM3518659_F_Tbx5_fb2_ChIP_Ventricles_E12.5_SRR8335337_peak_2248	48	.	4.93005	7.49745	4.89154	37
chr1	139379490	139380000	GSE124008_Akerberg_2019_GSM3518659_F_Tbx5_fb2_ChIP_Ventricles_E12.5_SRR8335337_peak_2249	1537	.	39.0947	158.239	153.773	302
chr1	139421874	139422044	GSE124008_Akerberg_2019_GSM3518659_F_Tbx5_fb2_ChIP_Ventricles_E12.5_SRR8335337_peak_2250	57	.	5.24675	8.41215	5.72458	106
chr1	139422243	139422521	GSE124008_Akerberg_2019_GSM3518659_F_Tbx5_fb2_ChIP_Ventricles_E12.5_SRR8335337_peak_2251	82	.	6.22713	10.9821	8.20061	139
chr1	139423967	139424136	GSE124008_Akerberg_2019_GSM3518659_F_Tbx5_fb2_ChIP_Ventricles_E12.5_SRR8335337_peak_2252	54	.	5.02796	8.07903	5.44925	95
chr1	139438461	139438670	GSE124008_Akerberg_2019_GSM3518659_F_Tbx5_fb2_ChIP_Ventricles_E12.5_SRR8335337_peak_2253	53	.	5.26697	7.9961	5.36663	101
chr1	139455330	139455471	GSE124008_Akerberg_2019_GSM3518659_F_Tbx5_fb2_ChIP_Ventricles_E12.5_SRR8335337_peak_2254	46	.	4.736	7.18519	4.61364	70
chr1	140067044	140067224	GSE124008_Akerberg_2019_GSM3518659_F_Tbx5_fb2_ChIP_Ventricles_E12.5_SRR8335337_peak_2255	80	.	6.13415	10.827	8.04832	112
chr1	140325199	140325393	GSE124008_Akerberg_2019_GSM3518659_F_Tbx5_fb2_ChIP_Ventricles_E12.5_SRR8335337_peak_2256	225	.	10.2183	25.7278	22.5331	109
chr1	140340438	140340583	GSE124008_Akerberg_2019_GSM3518659_F_Tbx5_fb2_ChIP_Ventricles_E12.5_SRR8335337_peak_2257	86	.	6.23696	11.5036	8.69176	56
chr1	140391901	140392052	GSE124008_Akerberg_2019_GSM3518659_F_Tbx5_fb2_ChIP_Ventricles_E12.5_SRR8335337_peak_2258	90	.	6.13086	11.8727	9.05559	72
chr1	140464093	140464256	GSE124008_Akerberg_2019_GSM3518659_F_Tbx5_fb2_ChIP_Ventricles_E12.5_SRR8335337_peak_2259	76	.	5.37474	10.4435	7.66693	83
chr1	140510163	140510772	GSE124008_Akerberg_2019_GSM3518659_F_Tbx5_fb2_ChIP_Ventricles_E12.5_SRR8335337_peak_2260	592	.	20.0872	62.9696	59.285	470
chr1	141291381	141291557	GSE124008_Akerberg_2019_GSM3518659_F_Tbx5_fb2_ChIP_Ventricles_E12.5_SRR8335337_peak_2261	52	.	5.16416	7.83451	5.20817	82
chr1	142799115	142799338	GSE124008_Akerberg_2019_GSM3518659_F_Tbx5_fb2_ChIP_Ventricles_E12.5_SRR8335337_peak_2262	48	.	4.93005	7.49745	4.89154	47
chr1	142973501	142973671	GSE124008_Akerberg_2019_GSM3518659_F_Tbx5_fb2_ChIP_Ventricles_E12.5_SRR8335337_peak_2263	66	.	5.51971	9.31879	6.60584	34
chr1	143176743	143177208	GSE124008_Akerberg_2019_GSM3518659_F_Tbx5_fb2_ChIP_Ventricles_E12.5_SRR8335337_peak_2264	590	.	21.0382	62.7498	59.0657	192
chr1	143178720	143178888	GSE124008_Akerberg_2019_GSM3518659_F_Tbx5_fb2_ChIP_Ventricles_E12.5_SRR8335337_peak_2265	74	.	4.78585	10.2238	7.47781	47
chr1	143503774	143504063	GSE124008_Akerberg_2019_GSM3518659_F_Tbx5_fb2_ChIP_Ventricles_E12.5_SRR8335337_peak_2266	183	.	8.02957	21.4139	18.3057	131
chr1	143524554	143524719	GSE124008_Akerberg_2019_GSM3518659_F_Tbx5_fb2_ChIP_Ventricles_E12.5_SRR8335337_peak_2267	89	.	6.1046	11.7745	8.96101	84
chr1	143540763	143540979	GSE124008_Akerberg_2019_GSM3518659_F_Tbx5_fb2_ChIP_Ventricles_E12.5_SRR8335337_peak_2268	159	.	9.18504	19.0018	15.9431	102
chr1	143577253	143577502	GSE124008_Akerberg_2019_GSM3518659_F_Tbx5_fb2_ChIP_Ventricles_E12.5_SRR8335337_peak_2269	293	.	13.1361	32.7136	29.3974	129
chr1	143644392	143644558	GSE124008_Akerberg_2019_GSM3518659_F_Tbx5_fb2_ChIP_Ventricles_E12.5_SRR8335337_peak_2270	34	.	3.47561	5.94584	3.43191	100
chr1	143702639	143703037	GSE124008_Akerberg_2019_GSM3518659_F_Tbx5_fb2_ChIP_Ventricles_E12.5_SRR8335337_peak_2271	115	.	7.6654	14.5053	11.5735	286
chr1	143718154	143718358	GSE124008_Akerberg_2019_GSM3518659_F_Tbx5_fb2_ChIP_Ventricles_E12.5_SRR8335337_peak_2272	89	.	5.57286	11.7967	8.98104	54
chr1	143776718	143776985	GSE124008_Akerberg_2019_GSM3518659_F_Tbx5_fb2_ChIP_Ventricles_E12.5_SRR8335337_peak_2273	32	.	4.3222	5.7526	3.25072	75
chr1	143777071	143777406	GSE124008_Akerberg_2019_GSM3518659_F_Tbx5_fb2_ChIP_Ventricles_E12.5_SRR8335337_peak_2274	194	.	10.0968	22.5624	19.4278	128
chr1	143809115	143809317	GSE124008_Akerberg_2019_GSM3518659_F_Tbx5_fb2_ChIP_Ventricles_E12.5_SRR8335337_peak_2275	61	.	5.26824	8.89636	6.19731	112
chr1	143830780	143831000	GSE124008_Akerberg_2019_GSM3518659_F_Tbx5_fb2_ChIP_Ventricles_E12.5_SRR8335337_peak_2276	58	.	5.08573	8.58567	5.88796	93
chr1	143831252	143831498	GSE124008_Akerberg_2019_GSM3518659_F_Tbx5_fb2_ChIP_Ventricles_E12.5_SRR8335337_peak_2277	336	.	11.5099	37.0673	33.6818	121
chr1	143941518	143941741	GSE124008_Akerberg_2019_GSM3518659_F_Tbx5_fb2_ChIP_Ventricles_E12.5_SRR8335337_peak_2278	85	.	6.44969	11.351	8.53938	127
chr1	144004042	144004585	GSE124008_Akerberg_2019_GSM3518659_F_Tbx5_fb2_ChIP_Ventricles_E12.5_SRR8335337_peak_2279	137	.	8.27326	16.7152	13.7221	282
chr1	144055255	144056149	GSE124008_Akerberg_2019_GSM3518659_F_Tbx5_fb2_ChIP_Ventricles_E12.5_SRR8335337_peak_2280	939	.	29.2443	97.9173	93.9191	769
chr1	144074921	144075153	GSE124008_Akerberg_2019_GSM3518659_F_Tbx5_fb2_ChIP_Ventricles_E12.5_SRR8335337_peak_2281	73	.	5.16341	10.0802	7.33564	92
chr1	144076008	144076247	GSE124008_Akerberg_2019_GSM3518659_F_Tbx5_fb2_ChIP_Ventricles_E12.5_SRR8335337_peak_2282	40	.	3.63939	6.60524	4.05225	180
chr1	144184285	144184483	GSE124008_Akerberg_2019_GSM3518659_F_Tbx5_fb2_ChIP_Ventricles_E12.5_SRR8335337_peak_2283	38	.	4.26438	6.41352	3.89266	82
chr1	144211096	144211298	GSE124008_Akerberg_2019_GSM3518659_F_Tbx5_fb2_ChIP_Ventricles_E12.5_SRR8335337_peak_2284	49	.	4.97378	7.53305	4.91191	98
chr1	144367647	144367851	GSE124008_Akerberg_2019_GSM3518659_F_Tbx5_fb2_ChIP_Ventricles_E12.5_SRR8335337_peak_2285	84	.	4.53414	11.2515	8.46285	112
chr1	144903008	144903340	GSE124008_Akerberg_2019_GSM3518659_F_Tbx5_fb2_ChIP_Ventricles_E12.5_SRR8335337_peak_2286	717	.	23.1322	75.5153	71.7081	168
chr1	144965797	144966149	GSE124008_Akerberg_2019_GSM3518659_F_Tbx5_fb2_ChIP_Ventricles_E12.5_SRR8335337_peak_2287	1029	.	24.4076	106.992	102.917	148
chr1	148919329	148919563	GSE124008_Akerberg_2019_GSM3518659_F_Tbx5_fb2_ChIP_Ventricles_E12.5_SRR8335337_peak_2288	166	.	8.87221	19.751	16.6834	138
chr1	149010829	149011131	GSE124008_Akerberg_2019_GSM3518659_F_Tbx5_fb2_ChIP_Ventricles_E12.5_SRR8335337_peak_2289	233	.	11.0481	26.5275	23.3194	117
chr1	149556309	149556736	GSE124008_Akerberg_2019_GSM3518659_F_Tbx5_fb2_ChIP_Ventricles_E12.5_SRR8335337_peak_2290	967	.	29.569	100.746	96.728	185
chr1	149738904	149739152	GSE124008_Akerberg_2019_GSM3518659_F_Tbx5_fb2_ChIP_Ventricles_E12.5_SRR8335337_peak_2291	481	.	17.2573	51.6897	48.1268	115
chr1	149883048	149883304	GSE124008_Akerberg_2019_GSM3518659_F_Tbx5_fb2_ChIP_Ventricles_E12.5_SRR8335337_peak_2292	91	.	6.48779	11.9313	9.11405	167
chr1	149912553	149912814	GSE124008_Akerberg_2019_GSM3518659_F_Tbx5_fb2_ChIP_Ventricles_E12.5_SRR8335337_peak_2293	215	.	10.048	24.7193	21.5435	134
chr1	150043267	150043419	GSE124008_Akerberg_2019_GSM3518659_F_Tbx5_fb2_ChIP_Ventricles_E12.5_SRR8335337_peak_2294	23	.	3.14805	4.70046	2.34817	63
chr1	150057843	150058036	GSE124008_Akerberg_2019_GSM3518659_F_Tbx5_fb2_ChIP_Ventricles_E12.5_SRR8335337_peak_2295	93	.	6.61158	12.1886	9.36001	75
chr1	150392679	150393391	GSE124008_Akerberg_2019_GSM3518659_F_Tbx5_fb2_ChIP_Ventricles_E12.5_SRR8335337_peak_2296	242	.	11.6165	27.5278	24.2962	97
chr1	150393540	150393702	GSE124008_Akerberg_2019_GSM3518659_F_Tbx5_fb2_ChIP_Ventricles_E12.5_SRR8335337_peak_2297	24	.	3.71434	4.93396	2.49119	136
chr1	150545523	150545752	GSE124008_Akerberg_2019_GSM3518659_F_Tbx5_fb2_ChIP_Ventricles_E12.5_SRR8335337_peak_2298	113	.	5.76853	14.2995	11.3854	114
chr1	150706610	150706775	GSE124008_Akerberg_2019_GSM3518659_F_Tbx5_fb2_ChIP_Ventricles_E12.5_SRR8335337_peak_2299	108	.	6.89327	13.7517	10.8456	86
chr1	150759663	150759947	GSE124008_Akerberg_2019_GSM3518659_F_Tbx5_fb2_ChIP_Ventricles_E12.5_SRR8335337_peak_2300	225	.	9.77246	25.7871	22.5921	161
chr1	150804723	150804931	GSE124008_Akerberg_2019_GSM3518659_F_Tbx5_fb2_ChIP_Ventricles_E12.5_SRR8335337_peak_2301	91	.	4.80711	12.0029	9.18525	101
chr1	150814927	150815270	GSE124008_Akerberg_2019_GSM3518659_F_Tbx5_fb2_ChIP_Ventricles_E12.5_SRR8335337_peak_2302	137	.	7.52636	16.6981	13.7204	214
chr1	150819418	150819655	GSE124008_Akerberg_2019_GSM3518659_F_Tbx5_fb2_ChIP_Ventricles_E12.5_SRR8335337_peak_2303	215	.	10.848	24.7393	21.5635	108
chr1	150916165	150916536	GSE124008_Akerberg_2019_GSM3518659_F_Tbx5_fb2_ChIP_Ventricles_E12.5_SRR8335337_peak_2304	270	.	11.798	30.322	27.0382	140
chr1	150933651	150933937	GSE124008_Akerberg_2019_GSM3518659_F_Tbx5_fb2_ChIP_Ventricles_E12.5_SRR8335337_peak_2305	365	.	13.312	40.0105	36.5894	133
chr1	150984017	150984440	GSE124008_Akerberg_2019_GSM3518659_F_Tbx5_fb2_ChIP_Ventricles_E12.5_SRR8335337_peak_2306	1767	.	46.5681	181.378	176.733	225
chr1	150988473	150988686	GSE124008_Akerberg_2019_GSM3518659_F_Tbx5_fb2_ChIP_Ventricles_E12.5_SRR8335337_peak_2307	133	.	7.70345	16.3197	13.3455	114
chr1	151000824	151001101	GSE124008_Akerberg_2019_GSM3518659_F_Tbx5_fb2_ChIP_Ventricles_E12.5_SRR8335337_peak_2308	194	.	9.98223	22.5384	19.417	108
chr1	151062477	151062689	GSE124008_Akerberg_2019_GSM3518659_F_Tbx5_fb2_ChIP_Ventricles_E12.5_SRR8335337_peak_2309	74	.	5.79268	10.2513	7.49917	87
chr1	151129989	151130211	GSE124008_Akerberg_2019_GSM3518659_F_Tbx5_fb2_ChIP_Ventricles_E12.5_SRR8335337_peak_2310	86	.	5.62109	11.4186	8.60694	85
chr1	151132048	151132241	GSE124008_Akerberg_2019_GSM3518659_F_Tbx5_fb2_ChIP_Ventricles_E12.5_SRR8335337_peak_2311	43	.	4.13978	6.9063	4.33696	65
chr1	151144750	151144910	GSE124008_Akerberg_2019_GSM3518659_F_Tbx5_fb2_ChIP_Ventricles_E12.5_SRR8335337_peak_2312	32	.	4.3222	5.7526	3.25072	21
chr1	151153078	151153657	GSE124008_Akerberg_2019_GSM3518659_F_Tbx5_fb2_ChIP_Ventricles_E12.5_SRR8335337_peak_2313	867	.	21.7462	90.6395	86.7045	310
chr1	151157398	151157548	GSE124008_Akerberg_2019_GSM3518659_F_Tbx5_fb2_ChIP_Ventricles_E12.5_SRR8335337_peak_2314	80	.	5.84171	10.8184	8.04051	100
chr1	151177550	151177843	GSE124008_Akerberg_2019_GSM3518659_F_Tbx5_fb2_ChIP_Ventricles_E12.5_SRR8335337_peak_2315	18	.	2.82049	4.11731	1.83439	221
chr1	151250894	151251035	GSE124008_Akerberg_2019_GSM3518659_F_Tbx5_fb2_ChIP_Ventricles_E12.5_SRR8335337_peak_2317	57	.	5.24675	8.41215	5.72458	79
chr1	151269482	151269739	GSE124008_Akerberg_2019_GSM3518659_F_Tbx5_fb2_ChIP_Ventricles_E12.5_SRR8335337_peak_2318	233	.	8.22524	26.5338	23.325	131
chr1	151295565	151295800	GSE124008_Akerberg_2019_GSM3518659_F_Tbx5_fb2_ChIP_Ventricles_E12.5_SRR8335337_peak_2319	126	.	7.96933	15.6002	12.6389	94
chr1	151296607	151296748	GSE124008_Akerberg_2019_GSM3518659_F_Tbx5_fb2_ChIP_Ventricles_E12.5_SRR8335337_peak_2320	57	.	5.53791	8.41843	5.72458	50
chr1	151342894	151343167	GSE124008_Akerberg_2019_GSM3518659_F_Tbx5_fb2_ChIP_Ventricles_E12.5_SRR8335337_peak_2321	148	.	8.57718	17.8493	14.8141	156
chr1	151344146	151344661	GSE124008_Akerberg_2019_GSM3518659_F_Tbx5_fb2_ChIP_Ventricles_E12.5_SRR8335337_peak_2322	155	.	8.95861	18.6194	15.576	360
chr1	151345269	151345525	GSE124008_Akerberg_2019_GSM3518659_F_Tbx5_fb2_ChIP_Ventricles_E12.5_SRR8335337_peak_2323	114	.	7.55354	14.3196	11.4053	124
chr1	151428378	151428834	GSE124008_Akerberg_2019_GSM3518659_F_Tbx5_fb2_ChIP_Ventricles_E12.5_SRR8335337_peak_2324	57	.	5.23398	8.41843	5.72458	116
chr1	151489817	151490100	GSE124008_Akerberg_2019_GSM3518659_F_Tbx5_fb2_ChIP_Ventricles_E12.5_SRR8335337_peak_2325	282	.	12.0709	31.5779	28.2759	132
chr1	151500166	151500307	GSE124008_Akerberg_2019_GSM3518659_F_Tbx5_fb2_ChIP_Ventricles_E12.5_SRR8335337_peak_2326	40	.	4.62613	6.60804	4.05225	93
chr1	151500551	151500798	GSE124008_Akerberg_2019_GSM3518659_F_Tbx5_fb2_ChIP_Ventricles_E12.5_SRR8335337_peak_2327	40	.	4.62613	6.60804	4.05225	132
chr1	151500977	151501204	GSE124008_Akerberg_2019_GSM3518659_F_Tbx5_fb2_ChIP_Ventricles_E12.5_SRR8335337_peak_2328	133	.	7.70345	16.3197	13.3455	124
chr1	151564495	151564656	GSE124008_Akerberg_2019_GSM3518659_F_Tbx5_fb2_ChIP_Ventricles_E12.5_SRR8335337_peak_2329	105	.	7.05755	13.4314	10.529	62
chr1	151677539	151677715	GSE124008_Akerberg_2019_GSM3518659_F_Tbx5_fb2_ChIP_Ventricles_E12.5_SRR8335337_peak_2330	218	.	11.0086	25.0158	21.8286	76
chr1	151706230	151706488	GSE124008_Akerberg_2019_GSM3518659_F_Tbx5_fb2_ChIP_Ventricles_E12.5_SRR8335337_peak_2331	203	.	8.64375	23.5121	20.3693	121
chr1	151755666	151756103	GSE124008_Akerberg_2019_GSM3518659_F_Tbx5_fb2_ChIP_Ventricles_E12.5_SRR8335337_peak_2332	115	.	6.39176	14.5125	11.579	302
chr1	151764867	151765136	GSE124008_Akerberg_2019_GSM3518659_F_Tbx5_fb2_ChIP_Ventricles_E12.5_SRR8335337_peak_2333	501	.	18.9107	53.7535	50.1587	137
chr1	151798428	151798708	GSE124008_Akerberg_2019_GSM3518659_F_Tbx5_fb2_ChIP_Ventricles_E12.5_SRR8335337_peak_2334	467	.	16.7114	50.2828	46.7336	116
chr1	151880123	151880321	GSE124008_Akerberg_2019_GSM3518659_F_Tbx5_fb2_ChIP_Ventricles_E12.5_SRR8335337_peak_2335	41	.	4.46655	6.74681	4.1812	85
chr1	151895762	151895913	GSE124008_Akerberg_2019_GSM3518659_F_Tbx5_fb2_ChIP_Ventricles_E12.5_SRR8335337_peak_2336	85	.	6.44969	11.351	8.53938	54
chr1	151939937	151940368	GSE124008_Akerberg_2019_GSM3518659_F_Tbx5_fb2_ChIP_Ventricles_E12.5_SRR8335337_peak_2337	580	.	19.441	61.765	58.0905	265
chr1	151951608	151951806	GSE124008_Akerberg_2019_GSM3518659_F_Tbx5_fb2_ChIP_Ventricles_E12.5_SRR8335337_peak_2338	148	.	8.57718	17.8493	14.8141	120
chr1	151956024	151956172	GSE124008_Akerberg_2019_GSM3518659_F_Tbx5_fb2_ChIP_Ventricles_E12.5_SRR8335337_peak_2339	49	.	4.70081	7.53305	4.91191	46
chr1	151974961	151975243	GSE124008_Akerberg_2019_GSM3518659_F_Tbx5_fb2_ChIP_Ventricles_E12.5_SRR8335337_peak_2340	66	.	5.51971	9.31879	6.60584	71
chr1	152015683	152015853	GSE124008_Akerberg_2019_GSM3518659_F_Tbx5_fb2_ChIP_Ventricles_E12.5_SRR8335337_peak_2341	66	.	5.56797	9.39916	6.66115	51
chr1	152039659	152039939	GSE124008_Akerberg_2019_GSM3518659_F_Tbx5_fb2_ChIP_Ventricles_E12.5_SRR8335337_peak_2342	65	.	4.75396	9.25272	6.54639	181
chr1	152049528	152049864	GSE124008_Akerberg_2019_GSM3518659_F_Tbx5_fb2_ChIP_Ventricles_E12.5_SRR8335337_peak_2343	280	.	12.8322	31.398	28.0996	130
chr1	152050411	152050575	GSE124008_Akerberg_2019_GSM3518659_F_Tbx5_fb2_ChIP_Ventricles_E12.5_SRR8335337_peak_2344	105	.	7.05755	13.4314	10.529	92
chr1	152088705	152089675	GSE124008_Akerberg_2019_GSM3518659_F_Tbx5_fb2_ChIP_Ventricles_E12.5_SRR8335337_peak_2345	307	.	13.44	34.0415	30.7045	470
chr1	152089833	152090590	GSE124008_Akerberg_2019_GSM3518659_F_Tbx5_fb2_ChIP_Ventricles_E12.5_SRR8335337_peak_2346	98	.	5.98231	12.6839	9.82836	503
chr1	152090740	152091195	GSE124008_Akerberg_2019_GSM3518659_F_Tbx5_fb2_ChIP_Ventricles_E12.5_SRR8335337_peak_2347	74	.	5.79268	10.2513	7.49917	100
chr1	152091363	152091569	GSE124008_Akerberg_2019_GSM3518659_F_Tbx5_fb2_ChIP_Ventricles_E12.5_SRR8335337_peak_2348	143	.	8.24939	17.4005	14.3965	81
chr1	152130375	152130883	GSE124008_Akerberg_2019_GSM3518659_F_Tbx5_fb2_ChIP_Ventricles_E12.5_SRR8335337_peak_2349	841	.	26.8128	88.0236	84.1094	251
chr1	152157907	152158183	GSE124008_Akerberg_2019_GSM3518659_F_Tbx5_fb2_ChIP_Ventricles_E12.5_SRR8335337_peak_2350	245	.	10.4192	27.737	24.5044	140
chr1	152163902	152164600	GSE124008_Akerberg_2019_GSM3518659_F_Tbx5_fb2_ChIP_Ventricles_E12.5_SRR8335337_peak_2351	1898	.	48.9995	194.549	189.806	464
chr1	152168428	152168609	GSE124008_Akerberg_2019_GSM3518659_F_Tbx5_fb2_ChIP_Ventricles_E12.5_SRR8335337_peak_2352	57	.	5.24675	8.41215	5.72458	72
chr1	152223426	152224059	GSE124008_Akerberg_2019_GSM3518659_F_Tbx5_fb2_ChIP_Ventricles_E12.5_SRR8335337_peak_2353	575	.	20.7343	61.2304	57.5591	395
chr1	152289454	152289723	GSE124008_Akerberg_2019_GSM3518659_F_Tbx5_fb2_ChIP_Ventricles_E12.5_SRR8335337_peak_2354	113	.	7.15752	14.2141	11.3009	151
chr1	152304602	152304775	GSE124008_Akerberg_2019_GSM3518659_F_Tbx5_fb2_ChIP_Ventricles_E12.5_SRR8335337_peak_2355	98	.	6.05911	12.7454	9.8893	84
chr1	152304882	152305076	GSE124008_Akerberg_2019_GSM3518659_F_Tbx5_fb2_ChIP_Ventricles_E12.5_SRR8335337_peak_2356	137	.	7.52636	16.6981	13.7204	99
chr1	152337762	152338002	GSE124008_Akerberg_2019_GSM3518659_F_Tbx5_fb2_ChIP_Ventricles_E12.5_SRR8335337_peak_2357	268	.	12.5282	30.0949	26.8165	106
chr1	152348142	152348283	GSE124008_Akerberg_2019_GSM3518659_F_Tbx5_fb2_ChIP_Ventricles_E12.5_SRR8335337_peak_2358	66	.	5.51971	9.31879	6.60584	100
chr1	152386577	152386723	GSE124008_Akerberg_2019_GSM3518659_F_Tbx5_fb2_ChIP_Ventricles_E12.5_SRR8335337_peak_2359	40	.	4.62613	6.60804	4.05225	122
chr1	152399820	152400091	GSE124008_Akerberg_2019_GSM3518659_F_Tbx5_fb2_ChIP_Ventricles_E12.5_SRR8335337_peak_2360	75	.	6.14576	10.3469	7.57132	130
chr1	152416428	152416695	GSE124008_Akerberg_2019_GSM3518659_F_Tbx5_fb2_ChIP_Ventricles_E12.5_SRR8335337_peak_2361	141	.	8.44661	17.1214	14.1255	113
chr1	152418261	152418448	GSE124008_Akerberg_2019_GSM3518659_F_Tbx5_fb2_ChIP_Ventricles_E12.5_SRR8335337_peak_2362	126	.	7.96933	15.6002	12.6389	76
chr1	152422855	152423327	GSE124008_Akerberg_2019_GSM3518659_F_Tbx5_fb2_ChIP_Ventricles_E12.5_SRR8335337_peak_2363	1177	.	30.4878	121.959	117.766	260
chr1	152440121	152440449	GSE124008_Akerberg_2019_GSM3518659_F_Tbx5_fb2_ChIP_Ventricles_E12.5_SRR8335337_peak_2364	170	.	9.48897	20.1719	17.0897	212
chr1	152466430	152466645	GSE124008_Akerberg_2019_GSM3518659_F_Tbx5_fb2_ChIP_Ventricles_E12.5_SRR8335337_peak_2365	125	.	6.59649	15.4524	12.5074	82
chr1	152528352	152528571	GSE124008_Akerberg_2019_GSM3518659_F_Tbx5_fb2_ChIP_Ventricles_E12.5_SRR8335337_peak_2366	66	.	5.51971	9.31879	6.60584	128
chr1	152531668	152532023	GSE124008_Akerberg_2019_GSM3518659_F_Tbx5_fb2_ChIP_Ventricles_E12.5_SRR8335337_peak_2367	133	.	7.70345	16.3197	13.3455	220
chr1	152538924	152539089	GSE124008_Akerberg_2019_GSM3518659_F_Tbx5_fb2_ChIP_Ventricles_E12.5_SRR8335337_peak_2368	63	.	5.1157	9.07617	6.37482	41
chr1	152545092	152545241	GSE124008_Akerberg_2019_GSM3518659_F_Tbx5_fb2_ChIP_Ventricles_E12.5_SRR8335337_peak_2369	57	.	5.23398	8.41843	5.72458	57
chr1	152556250	152556857	GSE124008_Akerberg_2019_GSM3518659_F_Tbx5_fb2_ChIP_Ventricles_E12.5_SRR8335337_peak_2370	115	.	7.6654	14.5053	11.5735	473
chr1	152598735	152598944	GSE124008_Akerberg_2019_GSM3518659_F_Tbx5_fb2_ChIP_Ventricles_E12.5_SRR8335337_peak_2371	152	.	8.73567	18.2399	15.203	97
chr1	152619527	152619807	GSE124008_Akerberg_2019_GSM3518659_F_Tbx5_fb2_ChIP_Ventricles_E12.5_SRR8335337_peak_2372	512	.	15.3446	54.8982	51.2978	133
chr1	152619902	152620128	GSE124008_Akerberg_2019_GSM3518659_F_Tbx5_fb2_ChIP_Ventricles_E12.5_SRR8335337_peak_2373	81	.	5.36814	10.9285	8.1472	89
chr1	152624645	152624854	GSE124008_Akerberg_2019_GSM3518659_F_Tbx5_fb2_ChIP_Ventricles_E12.5_SRR8335337_peak_2374	141	.	8.44661	17.1214	14.1255	92
chr1	152625650	152625938	GSE124008_Akerberg_2019_GSM3518659_F_Tbx5_fb2_ChIP_Ventricles_E12.5_SRR8335337_peak_2375	415	.	16.4793	45.0671	41.5763	149
chr1	152626527	152626737	GSE124008_Akerberg_2019_GSM3518659_F_Tbx5_fb2_ChIP_Ventricles_E12.5_SRR8335337_peak_2376	85	.	6.44969	11.351	8.53938	134
chr1	152682769	152683368	GSE124008_Akerberg_2019_GSM3518659_F_Tbx5_fb2_ChIP_Ventricles_E12.5_SRR8335337_peak_2377	837	.	25.1734	87.6744	83.7672	190
chr1	152684818	152685004	GSE124008_Akerberg_2019_GSM3518659_F_Tbx5_fb2_ChIP_Ventricles_E12.5_SRR8335337_peak_2378	57	.	5.53791	8.41843	5.72458	71
chr1	152688107	152688301	GSE124008_Akerberg_2019_GSM3518659_F_Tbx5_fb2_ChIP_Ventricles_E12.5_SRR8335337_peak_2379	155	.	8.59686	18.6301	15.586	89
chr1	152702870	152703732	GSE124008_Akerberg_2019_GSM3518659_F_Tbx5_fb2_ChIP_Ventricles_E12.5_SRR8335337_peak_2380	1194	.	32.5435	123.643	119.439	432
chr1	152718735	152718914	GSE124008_Akerberg_2019_GSM3518659_F_Tbx5_fb2_ChIP_Ventricles_E12.5_SRR8335337_peak_2381	84	.	6.06565	11.2084	8.41994	59
chr1	152727644	152728066	GSE124008_Akerberg_2019_GSM3518659_F_Tbx5_fb2_ChIP_Ventricles_E12.5_SRR8335337_peak_2382	415	.	16.4793	45.0671	41.5763	217
chr1	152738794	152739189	GSE124008_Akerberg_2019_GSM3518659_F_Tbx5_fb2_ChIP_Ventricles_E12.5_SRR8335337_peak_2383	1288	.	33.4452	133.09	128.817	242
chr1	152743453	152743728	GSE124008_Akerberg_2019_GSM3518659_F_Tbx5_fb2_ChIP_Ventricles_E12.5_SRR8335337_peak_2384	485	.	17.6965	52.1051	48.539	139
chr1	152746600	152746771	GSE124008_Akerberg_2019_GSM3518659_F_Tbx5_fb2_ChIP_Ventricles_E12.5_SRR8335337_peak_2385	24	.	3.71434	4.93396	2.49119	89
chr1	152790830	152791389	GSE124008_Akerberg_2019_GSM3518659_F_Tbx5_fb2_ChIP_Ventricles_E12.5_SRR8335337_peak_2386	170	.	9.48897	20.1719	17.0897	289
chr1	152800322	152800507	GSE124008_Akerberg_2019_GSM3518659_F_Tbx5_fb2_ChIP_Ventricles_E12.5_SRR8335337_peak_2387	84	.	6.06565	11.2084	8.41994	70
chr1	152869956	152870115	GSE124008_Akerberg_2019_GSM3518659_F_Tbx5_fb2_ChIP_Ventricles_E12.5_SRR8335337_peak_2388	87	.	6.29783	11.6078	8.79585	102
chr1	152902943	152903243	GSE124008_Akerberg_2019_GSM3518659_F_Tbx5_fb2_ChIP_Ventricles_E12.5_SRR8335337_peak_2389	159	.	9.18504	19.0018	15.9431	171
chr1	152936293	152936472	GSE124008_Akerberg_2019_GSM3518659_F_Tbx5_fb2_ChIP_Ventricles_E12.5_SRR8335337_peak_2390	105	.	7.36147	13.4314	10.529	84
chr1	152956278	152956458	GSE124008_Akerberg_2019_GSM3518659_F_Tbx5_fb2_ChIP_Ventricles_E12.5_SRR8335337_peak_2391	66	.	5.84184	9.36887	6.63149	97
chr1	152969210	152969365	GSE124008_Akerberg_2019_GSM3518659_F_Tbx5_fb2_ChIP_Ventricles_E12.5_SRR8335337_peak_2392	57	.	5.23398	8.41843	5.72458	66
chr1	153091896	153092151	GSE124008_Akerberg_2019_GSM3518659_F_Tbx5_fb2_ChIP_Ventricles_E12.5_SRR8335337_peak_2393	159	.	9.18504	19.0018	15.9431	130
chr1	153139755	153140042	GSE124008_Akerberg_2019_GSM3518659_F_Tbx5_fb2_ChIP_Ventricles_E12.5_SRR8335337_peak_2394	93	.	6.33861	12.1886	9.36001	99
chr1	153149467	153149623	GSE124008_Akerberg_2019_GSM3518659_F_Tbx5_fb2_ChIP_Ventricles_E12.5_SRR8335337_peak_2395	93	.	6.33861	12.1886	9.36001	77
chr1	153153596	153153748	GSE124008_Akerberg_2019_GSM3518659_F_Tbx5_fb2_ChIP_Ventricles_E12.5_SRR8335337_peak_2396	137	.	8.27326	16.7152	13.7221	50
chr1	153172141	153172717	GSE124008_Akerberg_2019_GSM3518659_F_Tbx5_fb2_ChIP_Ventricles_E12.5_SRR8335337_peak_2397	47	.	3.80317	7.28745	4.71293	470
chr1	153173411	153173610	GSE124008_Akerberg_2019_GSM3518659_F_Tbx5_fb2_ChIP_Ventricles_E12.5_SRR8335337_peak_2398	93	.	6.33861	12.1886	9.36001	88
chr1	153174841	153175071	GSE124008_Akerberg_2019_GSM3518659_F_Tbx5_fb2_ChIP_Ventricles_E12.5_SRR8335337_peak_2399	276	.	12.58	30.9575	27.6718	110
chr1	153191619	153191819	GSE124008_Akerberg_2019_GSM3518659_F_Tbx5_fb2_ChIP_Ventricles_E12.5_SRR8335337_peak_2400	66	.	5.84184	9.36887	6.63149	123
chr1	153211156	153211297	GSE124008_Akerberg_2019_GSM3518659_F_Tbx5_fb2_ChIP_Ventricles_E12.5_SRR8335337_peak_2401	48	.	4.93005	7.49745	4.89154	101
chr1	153219502	153219794	GSE124008_Akerberg_2019_GSM3518659_F_Tbx5_fb2_ChIP_Ventricles_E12.5_SRR8335337_peak_2402	93	.	6.61158	12.1886	9.36001	102
chr1	153268306	153268463	GSE124008_Akerberg_2019_GSM3518659_F_Tbx5_fb2_ChIP_Ventricles_E12.5_SRR8335337_peak_2403	48	.	4.93005	7.49745	4.89154	102
chr1	153274611	153274983	GSE124008_Akerberg_2019_GSM3518659_F_Tbx5_fb2_ChIP_Ventricles_E12.5_SRR8335337_peak_2404	553	.	18.4604	58.9675	55.3262	171
chr1	153280006	153280233	GSE124008_Akerberg_2019_GSM3518659_F_Tbx5_fb2_ChIP_Ventricles_E12.5_SRR8335337_peak_2405	55	.	5.37396	8.16345	5.53258	102
chr1	153308210	153308493	GSE124008_Akerberg_2019_GSM3518659_F_Tbx5_fb2_ChIP_Ventricles_E12.5_SRR8335337_peak_2406	467	.	16.7114	50.2828	46.7336	111
chr1	153309647	153309790	GSE124008_Akerberg_2019_GSM3518659_F_Tbx5_fb2_ChIP_Ventricles_E12.5_SRR8335337_peak_2407	66	.	5.84184	9.36887	6.63149	67
chr1	153321019	153321236	GSE124008_Akerberg_2019_GSM3518659_F_Tbx5_fb2_ChIP_Ventricles_E12.5_SRR8335337_peak_2408	105	.	7.05755	13.4314	10.529	146
chr1	153325663	153326144	GSE124008_Akerberg_2019_GSM3518659_F_Tbx5_fb2_ChIP_Ventricles_E12.5_SRR8335337_peak_2409	857	.	27.1168	89.658	85.7269	182
chr1	153331995	153332824	GSE124008_Akerberg_2019_GSM3518659_F_Tbx5_fb2_ChIP_Ventricles_E12.5_SRR8335337_peak_2410	75	.	6.14576	10.3469	7.57132	187
chr1	153451309	153451521	GSE124008_Akerberg_2019_GSM3518659_F_Tbx5_fb2_ChIP_Ventricles_E12.5_SRR8335337_peak_2411	206	.	10.7047	23.7815	20.6141	110
chr1	153543008	153543275	GSE124008_Akerberg_2019_GSM3518659_F_Tbx5_fb2_ChIP_Ventricles_E12.5_SRR8335337_peak_2412	143	.	7.00594	17.3804	14.3805	132
chr1	153602403	153602574	GSE124008_Akerberg_2019_GSM3518659_F_Tbx5_fb2_ChIP_Ventricles_E12.5_SRR8335337_peak_2413	66	.	5.84184	9.36887	6.63149	101
chr1	153653756	153653977	GSE124008_Akerberg_2019_GSM3518659_F_Tbx5_fb2_ChIP_Ventricles_E12.5_SRR8335337_peak_2414	137	.	8.27326	16.7152	13.7221	86
chr1	153665122	153665361	GSE124008_Akerberg_2019_GSM3518659_F_Tbx5_fb2_ChIP_Ventricles_E12.5_SRR8335337_peak_2415	206	.	10.7047	23.7815	20.6141	111
chr1	153703753	153704067	GSE124008_Akerberg_2019_GSM3518659_F_Tbx5_fb2_ChIP_Ventricles_E12.5_SRR8335337_peak_2416	374	.	15.2636	40.8528	37.4109	132
chr1	153704261	153704403	GSE124008_Akerberg_2019_GSM3518659_F_Tbx5_fb2_ChIP_Ventricles_E12.5_SRR8335337_peak_2417	33	.	4.15488	5.86499	3.35265	26
chr1	153747962	153748199	GSE124008_Akerberg_2019_GSM3518659_F_Tbx5_fb2_ChIP_Ventricles_E12.5_SRR8335337_peak_2418	126	.	7.96933	15.6002	12.6389	115
chr1	153814369	153814650	GSE124008_Akerberg_2019_GSM3518659_F_Tbx5_fb2_ChIP_Ventricles_E12.5_SRR8335337_peak_2419	46	.	4.52727	7.23929	4.66609	158
chr1	153900502	153900678	GSE124008_Akerberg_2019_GSM3518659_F_Tbx5_fb2_ChIP_Ventricles_E12.5_SRR8335337_peak_2420	19	.	3.60894	4.33257	1.98847	133
chr1	153918977	153919312	GSE124008_Akerberg_2019_GSM3518659_F_Tbx5_fb2_ChIP_Ventricles_E12.5_SRR8335337_peak_2421	115	.	7.6654	14.5053	11.5735	138
chr1	153922660	153922976	GSE124008_Akerberg_2019_GSM3518659_F_Tbx5_fb2_ChIP_Ventricles_E12.5_SRR8335337_peak_2422	429	.	16.7832	46.4917	42.9856	140
chr1	154034024	154034173	GSE124008_Akerberg_2019_GSM3518659_F_Tbx5_fb2_ChIP_Ventricles_E12.5_SRR8335337_peak_2423	48	.	4.93005	7.49745	4.89154	60
chr1	154114265	154114553	GSE124008_Akerberg_2019_GSM3518659_F_Tbx5_fb2_ChIP_Ventricles_E12.5_SRR8335337_peak_2424	282	.	12.0709	31.5779	28.2759	129
chr1	154118607	154118937	GSE124008_Akerberg_2019_GSM3518659_F_Tbx5_fb2_ChIP_Ventricles_E12.5_SRR8335337_peak_2425	360	.	14.9597	39.4686	36.0499	239
chr1	154125129	154125444	GSE124008_Akerberg_2019_GSM3518659_F_Tbx5_fb2_ChIP_Ventricles_E12.5_SRR8335337_peak_2426	572	.	14.2851	60.8958	57.2393	150
chr1	154150070	154150513	GSE124008_Akerberg_2019_GSM3518659_F_Tbx5_fb2_ChIP_Ventricles_E12.5_SRR8335337_peak_2427	360	.	14.9597	39.4686	36.0499	215
chr1	154461592	154461776	GSE124008_Akerberg_2019_GSM3518659_F_Tbx5_fb2_ChIP_Ventricles_E12.5_SRR8335337_peak_2428	48	.	4.93005	7.49745	4.89154	113
chr1	154462845	154463037	GSE124008_Akerberg_2019_GSM3518659_F_Tbx5_fb2_ChIP_Ventricles_E12.5_SRR8335337_peak_2429	40	.	4.62613	6.60804	4.05225	54
chr1	154686767	154686915	GSE124008_Akerberg_2019_GSM3518659_F_Tbx5_fb2_ChIP_Ventricles_E12.5_SRR8335337_peak_2430	48	.	4.93005	7.49745	4.89154	57
chr1	154689288	154689589	GSE124008_Akerberg_2019_GSM3518659_F_Tbx5_fb2_ChIP_Ventricles_E12.5_SRR8335337_peak_2431	41	.	4.42784	6.6833	4.11856	68
chr1	154692714	154692862	GSE124008_Akerberg_2019_GSM3518659_F_Tbx5_fb2_ChIP_Ventricles_E12.5_SRR8335337_peak_2432	41	.	4.42784	6.6833	4.11856	76
chr1	154696456	154696630	GSE124008_Akerberg_2019_GSM3518659_F_Tbx5_fb2_ChIP_Ventricles_E12.5_SRR8335337_peak_2433	159	.	9.18504	19.0018	15.9431	95
chr1	154802443	154802693	GSE124008_Akerberg_2019_GSM3518659_F_Tbx5_fb2_ChIP_Ventricles_E12.5_SRR8335337_peak_2434	230	.	11.3125	26.2647	23.0573	129
chr1	154810171	154810319	GSE124008_Akerberg_2019_GSM3518659_F_Tbx5_fb2_ChIP_Ventricles_E12.5_SRR8335337_peak_2435	49	.	4.97378	7.53305	4.91191	53
chr1	154885186	154885400	GSE124008_Akerberg_2019_GSM3518659_F_Tbx5_fb2_ChIP_Ventricles_E12.5_SRR8335337_peak_2436	137	.	8.27326	16.7152	13.7221	86
chr1	154974731	154974918	GSE124008_Akerberg_2019_GSM3518659_F_Tbx5_fb2_ChIP_Ventricles_E12.5_SRR8335337_peak_2437	137	.	8.27326	16.7152	13.7221	101
chr1	155011154	155011357	GSE124008_Akerberg_2019_GSM3518659_F_Tbx5_fb2_ChIP_Ventricles_E12.5_SRR8335337_peak_2438	95	.	6.75362	12.3796	9.52866	115
chr1	155031002	155031178	GSE124008_Akerberg_2019_GSM3518659_F_Tbx5_fb2_ChIP_Ventricles_E12.5_SRR8335337_peak_2439	48	.	4.93005	7.49745	4.89154	98
chr1	155040393	155040574	GSE124008_Akerberg_2019_GSM3518659_F_Tbx5_fb2_ChIP_Ventricles_E12.5_SRR8335337_peak_2440	85	.	6.44969	11.351	8.53938	88
chr1	155049035	155049191	GSE124008_Akerberg_2019_GSM3518659_F_Tbx5_fb2_ChIP_Ventricles_E12.5_SRR8335337_peak_2441	57	.	5.53791	8.41843	5.72458	57
chr1	155053024	155053189	GSE124008_Akerberg_2019_GSM3518659_F_Tbx5_fb2_ChIP_Ventricles_E12.5_SRR8335337_peak_2442	113	.	5.60475	14.2995	11.3854	76
chr1	155059509	155059874	GSE124008_Akerberg_2019_GSM3518659_F_Tbx5_fb2_ChIP_Ventricles_E12.5_SRR8335337_peak_2443	105	.	7.05755	13.4314	10.529	120
chr1	155083174	155083753	GSE124008_Akerberg_2019_GSM3518659_F_Tbx5_fb2_ChIP_Ventricles_E12.5_SRR8335337_peak_2444	206	.	10.7047	23.7815	20.6141	166
chr1	155092494	155092706	GSE124008_Akerberg_2019_GSM3518659_F_Tbx5_fb2_ChIP_Ventricles_E12.5_SRR8335337_peak_2445	124	.	7.49544	15.3716	12.4283	122
chr1	155093458	155093728	GSE124008_Akerberg_2019_GSM3518659_F_Tbx5_fb2_ChIP_Ventricles_E12.5_SRR8335337_peak_2446	45	.	4.71231	7.14688	4.57546	216
chr1	155097348	155097557	GSE124008_Akerberg_2019_GSM3518659_F_Tbx5_fb2_ChIP_Ventricles_E12.5_SRR8335337_peak_2447	36	.	3.93506	6.17368	3.65599	118
chr1	155099415	155099879	GSE124008_Akerberg_2019_GSM3518659_F_Tbx5_fb2_ChIP_Ventricles_E12.5_SRR8335337_peak_2448	66	.	5.84184	9.36887	6.63149	192
chr1	155112112	155112501	GSE124008_Akerberg_2019_GSM3518659_F_Tbx5_fb2_ChIP_Ventricles_E12.5_SRR8335337_peak_2449	159	.	9.18504	19.0018	15.9431	89
chr1	155134989	155135311	GSE124008_Akerberg_2019_GSM3518659_F_Tbx5_fb2_ChIP_Ventricles_E12.5_SRR8335337_peak_2450	43	.	4.13978	6.9063	4.33696	219
chr1	155136212	155136501	GSE124008_Akerberg_2019_GSM3518659_F_Tbx5_fb2_ChIP_Ventricles_E12.5_SRR8335337_peak_2451	985	.	26.9667	102.552	98.5195	133
chr1	155137561	155137906	GSE124008_Akerberg_2019_GSM3518659_F_Tbx5_fb2_ChIP_Ventricles_E12.5_SRR8335337_peak_2452	137	.	8.27326	16.7152	13.7221	123
chr1	155158553	155159056	GSE124008_Akerberg_2019_GSM3518659_F_Tbx5_fb2_ChIP_Ventricles_E12.5_SRR8335337_peak_2453	197	.	10.181	22.8834	19.7469	112
chr1	155184312	155184548	GSE124008_Akerberg_2019_GSM3518659_F_Tbx5_fb2_ChIP_Ventricles_E12.5_SRR8335337_peak_2454	293	.	13.1361	32.7136	29.3974	106
chr1	155201381	155201613	GSE124008_Akerberg_2019_GSM3518659_F_Tbx5_fb2_ChIP_Ventricles_E12.5_SRR8335337_peak_2455	32	.	4.3222	5.7526	3.25072	107
chr1	155205852	155206306	GSE124008_Akerberg_2019_GSM3518659_F_Tbx5_fb2_ChIP_Ventricles_E12.5_SRR8335337_peak_2456	824	.	26.5089	86.3951	82.493	289
chr1	155233345	155233633	GSE124008_Akerberg_2019_GSM3518659_F_Tbx5_fb2_ChIP_Ventricles_E12.5_SRR8335337_peak_2457	224	.	9.0532	25.6604	22.4657	135
chr1	155234105	155234316	GSE124008_Akerberg_2019_GSM3518659_F_Tbx5_fb2_ChIP_Ventricles_E12.5_SRR8335337_peak_2458	95	.	6.75362	12.3796	9.52866	107
chr1	155234495	155234705	GSE124008_Akerberg_2019_GSM3518659_F_Tbx5_fb2_ChIP_Ventricles_E12.5_SRR8335337_peak_2459	126	.	7.96933	15.6002	12.6389	88
chr1	155236678	155236928	GSE124008_Akerberg_2019_GSM3518659_F_Tbx5_fb2_ChIP_Ventricles_E12.5_SRR8335337_peak_2460	65	.	4.75396	9.25272	6.54639	121
chr1	155237493	155237668	GSE124008_Akerberg_2019_GSM3518659_F_Tbx5_fb2_ChIP_Ventricles_E12.5_SRR8335337_peak_2461	105	.	7.36147	13.4314	10.529	75
chr1	155244285	155245151	GSE124008_Akerberg_2019_GSM3518659_F_Tbx5_fb2_ChIP_Ventricles_E12.5_SRR8335337_peak_2462	85	.	6.44969	11.351	8.53938	774
chr1	155312549	155312742	GSE124008_Akerberg_2019_GSM3518659_F_Tbx5_fb2_ChIP_Ventricles_E12.5_SRR8335337_peak_2463	109	.	7.29038	13.8794	10.9725	84
chr1	155417112	155417370	GSE124008_Akerberg_2019_GSM3518659_F_Tbx5_fb2_ChIP_Ventricles_E12.5_SRR8335337_peak_2464	24	.	3.71434	4.93396	2.49119	94
chr1	155453260	155453401	GSE124008_Akerberg_2019_GSM3518659_F_Tbx5_fb2_ChIP_Ventricles_E12.5_SRR8335337_peak_2465	57	.	5.53791	8.41843	5.72458	54
chr1	155458976	155459284	GSE124008_Akerberg_2019_GSM3518659_F_Tbx5_fb2_ChIP_Ventricles_E12.5_SRR8335337_peak_2466	654	.	21.0788	69.1871	65.44	129
chr1	155472880	155473183	GSE124008_Akerberg_2019_GSM3518659_F_Tbx5_fb2_ChIP_Ventricles_E12.5_SRR8335337_peak_2467	251	.	10.0657	28.4355	25.1958	190
chr1	155504747	155505314	GSE124008_Akerberg_2019_GSM3518659_F_Tbx5_fb2_ChIP_Ventricles_E12.5_SRR8335337_peak_2468	227	.	10.3108	25.9001	22.704	157
chr1	155520001	155520190	GSE124008_Akerberg_2019_GSM3518659_F_Tbx5_fb2_ChIP_Ventricles_E12.5_SRR8335337_peak_2469	85	.	6.44969	11.351	8.53938	91
chr1	155530467	155530870	GSE124008_Akerberg_2019_GSM3518659_F_Tbx5_fb2_ChIP_Ventricles_E12.5_SRR8335337_peak_2470	1073	.	31.9796	111.416	107.305	217
chr1	155621106	155621432	GSE124008_Akerberg_2019_GSM3518659_F_Tbx5_fb2_ChIP_Ventricles_E12.5_SRR8335337_peak_2471	387	.	12.6569	42.1712	38.7206	147
chr1	155627957	155628133	GSE124008_Akerberg_2019_GSM3518659_F_Tbx5_fb2_ChIP_Ventricles_E12.5_SRR8335337_peak_2472	95	.	6.75362	12.3796	9.52866	76
chr1	155693539	155693847	GSE124008_Akerberg_2019_GSM3518659_F_Tbx5_fb2_ChIP_Ventricles_E12.5_SRR8335337_peak_2473	320	.	14.0479	35.3812	32.0184	171
chr1	155695905	155696046	GSE124008_Akerberg_2019_GSM3518659_F_Tbx5_fb2_ChIP_Ventricles_E12.5_SRR8335337_peak_2474	40	.	4.62613	6.60804	4.05225	92
chr1	155942551	155942722	GSE124008_Akerberg_2019_GSM3518659_F_Tbx5_fb2_ChIP_Ventricles_E12.5_SRR8335337_peak_2475	115	.	7.6654	14.5053	11.5735	95
chr1	155973056	155973392	GSE124008_Akerberg_2019_GSM3518659_F_Tbx5_fb2_ChIP_Ventricles_E12.5_SRR8335337_peak_2476	45	.	4.71231	7.14688	4.57546	160
chr1	155973517	155973955	GSE124008_Akerberg_2019_GSM3518659_F_Tbx5_fb2_ChIP_Ventricles_E12.5_SRR8335337_peak_2477	53	.	4.13073	7.99138	5.3639	325
chr1	156001211	156001355	GSE124008_Akerberg_2019_GSM3518659_F_Tbx5_fb2_ChIP_Ventricles_E12.5_SRR8335337_peak_2478	57	.	5.53791	8.41843	5.72458	45
chr1	156005830	156006029	GSE124008_Akerberg_2019_GSM3518659_F_Tbx5_fb2_ChIP_Ventricles_E12.5_SRR8335337_peak_2479	126	.	7.96933	15.6002	12.6389	102
chr1	156035520	156035758	GSE124008_Akerberg_2019_GSM3518659_F_Tbx5_fb2_ChIP_Ventricles_E12.5_SRR8335337_peak_2480	148	.	8.57718	17.8493	14.8141	116
chr1	156035935	156036708	GSE124008_Akerberg_2019_GSM3518659_F_Tbx5_fb2_ChIP_Ventricles_E12.5_SRR8335337_peak_2481	185	.	9.10982	21.6456	18.5364	425
chr1	156055814	156055970	GSE124008_Akerberg_2019_GSM3518659_F_Tbx5_fb2_ChIP_Ventricles_E12.5_SRR8335337_peak_2482	40	.	4.62613	6.60804	4.05225	44
chr1	156070214	156070537	GSE124008_Akerberg_2019_GSM3518659_F_Tbx5_fb2_ChIP_Ventricles_E12.5_SRR8335337_peak_2483	170	.	9.48897	20.1719	17.0897	185
chr1	156085917	156086069	GSE124008_Akerberg_2019_GSM3518659_F_Tbx5_fb2_ChIP_Ventricles_E12.5_SRR8335337_peak_2484	48	.	4.93005	7.49745	4.89154	65
chr1	156183117	156183434	GSE124008_Akerberg_2019_GSM3518659_F_Tbx5_fb2_ChIP_Ventricles_E12.5_SRR8335337_peak_2485	105	.	7.36147	13.4314	10.529	135
chr1	156188738	156188943	GSE124008_Akerberg_2019_GSM3518659_F_Tbx5_fb2_ChIP_Ventricles_E12.5_SRR8335337_peak_2486	174	.	8.60681	20.5353	17.4499	100
chr1	156222700	156222902	GSE124008_Akerberg_2019_GSM3518659_F_Tbx5_fb2_ChIP_Ventricles_E12.5_SRR8335337_peak_2487	115	.	7.6654	14.5053	11.5735	129
chr1	156344578	156344776	GSE124008_Akerberg_2019_GSM3518659_F_Tbx5_fb2_ChIP_Ventricles_E12.5_SRR8335337_peak_2488	66	.	5.84184	9.36887	6.63149	74
chr1	156459670	156459914	GSE124008_Akerberg_2019_GSM3518659_F_Tbx5_fb2_ChIP_Ventricles_E12.5_SRR8335337_peak_2489	148	.	8.57718	17.8493	14.8141	108
chr1	156558701	156559171	GSE124008_Akerberg_2019_GSM3518659_F_Tbx5_fb2_ChIP_Ventricles_E12.5_SRR8335337_peak_2490	113	.	7.15752	14.2141	11.3009	95
chr1	156605655	156605910	GSE124008_Akerberg_2019_GSM3518659_F_Tbx5_fb2_ChIP_Ventricles_E12.5_SRR8335337_peak_2491	66	.	5.51971	9.31879	6.60584	165
chr1	156667557	156667709	GSE124008_Akerberg_2019_GSM3518659_F_Tbx5_fb2_ChIP_Ventricles_E12.5_SRR8335337_peak_2492	57	.	5.23398	8.41843	5.72458	110
chr1	156668667	156668839	GSE124008_Akerberg_2019_GSM3518659_F_Tbx5_fb2_ChIP_Ventricles_E12.5_SRR8335337_peak_2493	105	.	7.05755	13.4314	10.529	105
chr1	156679604	156679936	GSE124008_Akerberg_2019_GSM3518659_F_Tbx5_fb2_ChIP_Ventricles_E12.5_SRR8335337_peak_2494	415	.	16.4793	45.0671	41.5763	164
chr1	156718519	156718854	GSE124008_Akerberg_2019_GSM3518659_F_Tbx5_fb2_ChIP_Ventricles_E12.5_SRR8335337_peak_2495	48	.	4.93005	7.49745	4.89154	49
chr1	156733021	156733296	GSE124008_Akerberg_2019_GSM3518659_F_Tbx5_fb2_ChIP_Ventricles_E12.5_SRR8335337_peak_2496	66	.	5.84184	9.36887	6.63149	91
chr1	156733574	156733816	GSE124008_Akerberg_2019_GSM3518659_F_Tbx5_fb2_ChIP_Ventricles_E12.5_SRR8335337_peak_2497	66	.	5.84184	9.36887	6.63149	116
chr1	156744754	156745001	GSE124008_Akerberg_2019_GSM3518659_F_Tbx5_fb2_ChIP_Ventricles_E12.5_SRR8335337_peak_2498	429	.	16.7832	46.4917	42.9856	117
chr1	156761582	156761767	GSE124008_Akerberg_2019_GSM3518659_F_Tbx5_fb2_ChIP_Ventricles_E12.5_SRR8335337_peak_2499	126	.	7.96933	15.6002	12.6389	101
chr1	156778938	156779208	GSE124008_Akerberg_2019_GSM3518659_F_Tbx5_fb2_ChIP_Ventricles_E12.5_SRR8335337_peak_2500	66	.	5.84184	9.36887	6.63149	177
chr1	156780230	156780579	GSE124008_Akerberg_2019_GSM3518659_F_Tbx5_fb2_ChIP_Ventricles_E12.5_SRR8335337_peak_2501	698	.	23.4696	73.5935	69.8077	208
chr1	156813564	156813845	GSE124008_Akerberg_2019_GSM3518659_F_Tbx5_fb2_ChIP_Ventricles_E12.5_SRR8335337_peak_2502	199	.	9.88719	23.0554	19.9151	178
chr1	156847194	156847392	GSE124008_Akerberg_2019_GSM3518659_F_Tbx5_fb2_ChIP_Ventricles_E12.5_SRR8335337_peak_2503	115	.	7.6654	14.5053	11.5735	73
chr1	156853232	156853405	GSE124008_Akerberg_2019_GSM3518659_F_Tbx5_fb2_ChIP_Ventricles_E12.5_SRR8335337_peak_2504	113	.	7.15752	14.2141	11.3009	72
chr1	156867648	156867860	GSE124008_Akerberg_2019_GSM3518659_F_Tbx5_fb2_ChIP_Ventricles_E12.5_SRR8335337_peak_2505	133	.	7.70345	16.3197	13.3455	112
chr1	156868119	156868358	GSE124008_Akerberg_2019_GSM3518659_F_Tbx5_fb2_ChIP_Ventricles_E12.5_SRR8335337_peak_2506	105	.	7.36147	13.4314	10.529	135
chr1	156939110	156939628	GSE124008_Akerberg_2019_GSM3518659_F_Tbx5_fb2_ChIP_Ventricles_E12.5_SRR8335337_peak_2507	75	.	6.14576	10.3469	7.57132	415
chr1	156940026	156940213	GSE124008_Akerberg_2019_GSM3518659_F_Tbx5_fb2_ChIP_Ventricles_E12.5_SRR8335337_peak_2508	75	.	5.84332	10.3374	7.57132	137
chr1	156952432	156952703	GSE124008_Akerberg_2019_GSM3518659_F_Tbx5_fb2_ChIP_Ventricles_E12.5_SRR8335337_peak_2509	230	.	11.3125	26.2647	23.0573	170
chr1	156986733	156986882	GSE124008_Akerberg_2019_GSM3518659_F_Tbx5_fb2_ChIP_Ventricles_E12.5_SRR8335337_peak_2510	105	.	7.05755	13.4314	10.529	62
chr1	157008341	157008647	GSE124008_Akerberg_2019_GSM3518659_F_Tbx5_fb2_ChIP_Ventricles_E12.5_SRR8335337_peak_2511	268	.	10.0768	30.0967	26.817	123
chr1	157039327	157039484	GSE124008_Akerberg_2019_GSM3518659_F_Tbx5_fb2_ChIP_Ventricles_E12.5_SRR8335337_peak_2512	75	.	6.14576	10.3469	7.57132	70
chr1	157063743	157063896	GSE124008_Akerberg_2019_GSM3518659_F_Tbx5_fb2_ChIP_Ventricles_E12.5_SRR8335337_peak_2513	32	.	4.3222	5.7526	3.25072	27
chr1	157077084	157077364	GSE124008_Akerberg_2019_GSM3518659_F_Tbx5_fb2_ChIP_Ventricles_E12.5_SRR8335337_peak_2514	501	.	18.9107	53.7535	50.1587	158
chr1	157143343	157143580	GSE124008_Akerberg_2019_GSM3518659_F_Tbx5_fb2_ChIP_Ventricles_E12.5_SRR8335337_peak_2515	165	.	8.79532	19.6141	16.5475	110
chr1	157177268	157177747	GSE124008_Akerberg_2019_GSM3518659_F_Tbx5_fb2_ChIP_Ventricles_E12.5_SRR8335337_peak_2516	57	.	3.98821	8.40735	5.72458	219
chr1	157183065	157183328	GSE124008_Akerberg_2019_GSM3518659_F_Tbx5_fb2_ChIP_Ventricles_E12.5_SRR8335337_peak_2517	143	.	7.00594	17.3804	14.3805	130
chr1	157256549	157256910	GSE124008_Akerberg_2019_GSM3518659_F_Tbx5_fb2_ChIP_Ventricles_E12.5_SRR8335337_peak_2518	238	.	10.8366	27.0941	23.8738	250
chr1	157286713	157286882	GSE124008_Akerberg_2019_GSM3518659_F_Tbx5_fb2_ChIP_Ventricles_E12.5_SRR8335337_peak_2519	125	.	6.59649	15.4524	12.5074	97
chr1	157411797	157412088	GSE124008_Akerberg_2019_GSM3518659_F_Tbx5_fb2_ChIP_Ventricles_E12.5_SRR8335337_peak_2520	105	.	7.36147	13.4314	10.529	129
chr1	157412521	157412928	GSE124008_Akerberg_2019_GSM3518659_F_Tbx5_fb2_ChIP_Ventricles_E12.5_SRR8335337_peak_2521	84	.	6.06565	11.2084	8.41994	102
chr1	157440254	157440667	GSE124008_Akerberg_2019_GSM3518659_F_Tbx5_fb2_ChIP_Ventricles_E12.5_SRR8335337_peak_2522	95	.	6.75362	12.3796	9.52866	301
chr1	157448905	157449100	GSE124008_Akerberg_2019_GSM3518659_F_Tbx5_fb2_ChIP_Ventricles_E12.5_SRR8335337_peak_2523	126	.	7.96933	15.6002	12.6389	102
chr1	157452339	157452566	GSE124008_Akerberg_2019_GSM3518659_F_Tbx5_fb2_ChIP_Ventricles_E12.5_SRR8335337_peak_2524	194	.	10.0968	22.5624	19.4278	104
chr1	157458394	157458600	GSE124008_Akerberg_2019_GSM3518659_F_Tbx5_fb2_ChIP_Ventricles_E12.5_SRR8335337_peak_2525	115	.	6.39176	14.5125	11.579	102
chr1	158124980	158125166	GSE124008_Akerberg_2019_GSM3518659_F_Tbx5_fb2_ChIP_Ventricles_E12.5_SRR8335337_peak_2526	85	.	6.44969	11.351	8.53938	77
chr1	158252748	158253156	GSE124008_Akerberg_2019_GSM3518659_F_Tbx5_fb2_ChIP_Ventricles_E12.5_SRR8335337_peak_2527	415	.	15.4807	44.9933	41.5107	205
chr1	158260094	158260361	GSE124008_Akerberg_2019_GSM3518659_F_Tbx5_fb2_ChIP_Ventricles_E12.5_SRR8335337_peak_2528	194	.	7.57012	22.5515	19.4278	138
chr1	158296363	158296941	GSE124008_Akerberg_2019_GSM3518659_F_Tbx5_fb2_ChIP_Ventricles_E12.5_SRR8335337_peak_2529	1227	.	27.6832	127.009	122.775	315
chr1	158507552	158507858	GSE124008_Akerberg_2019_GSM3518659_F_Tbx5_fb2_ChIP_Ventricles_E12.5_SRR8335337_peak_2530	105	.	7.36147	13.4314	10.529	216
chr1	158530262	158530505	GSE124008_Akerberg_2019_GSM3518659_F_Tbx5_fb2_ChIP_Ventricles_E12.5_SRR8335337_peak_2531	133	.	7.70345	16.3197	13.3455	125
chr1	158553438	158553721	GSE124008_Akerberg_2019_GSM3518659_F_Tbx5_fb2_ChIP_Ventricles_E12.5_SRR8335337_peak_2532	65	.	4.95869	9.25272	6.54639	92
chr1	158554064	158554623	GSE124008_Akerberg_2019_GSM3518659_F_Tbx5_fb2_ChIP_Ventricles_E12.5_SRR8335337_peak_2533	399	.	15.0736	43.3808	39.9159	369
chr1	158852989	158853170	GSE124008_Akerberg_2019_GSM3518659_F_Tbx5_fb2_ChIP_Ventricles_E12.5_SRR8335337_peak_2534	75	.	6.14576	10.3469	7.57132	79
chr1	159163269	159163474	GSE124008_Akerberg_2019_GSM3518659_F_Tbx5_fb2_ChIP_Ventricles_E12.5_SRR8335337_peak_2535	105	.	7.36147	13.4314	10.529	89
chr1	159232176	159232349	GSE124008_Akerberg_2019_GSM3518659_F_Tbx5_fb2_ChIP_Ventricles_E12.5_SRR8335337_peak_2536	40	.	4.62613	6.60804	4.05225	80
chr1	159242799	159243251	GSE124008_Akerberg_2019_GSM3518659_F_Tbx5_fb2_ChIP_Ventricles_E12.5_SRR8335337_peak_2537	1603	.	36.3902	164.905	160.386	205
chr1	159355180	159355572	GSE124008_Akerberg_2019_GSM3518659_F_Tbx5_fb2_ChIP_Ventricles_E12.5_SRR8335337_peak_2538	299	.	12.414	33.2511	29.9265	140
chr1	159434035	159434276	GSE124008_Akerberg_2019_GSM3518659_F_Tbx5_fb2_ChIP_Ventricles_E12.5_SRR8335337_peak_2539	268	.	12.5282	30.0949	26.8165	114
chr1	159517520	159517703	GSE124008_Akerberg_2019_GSM3518659_F_Tbx5_fb2_ChIP_Ventricles_E12.5_SRR8335337_peak_2540	105	.	7.36147	13.4314	10.529	62
chr1	159535606	159535935	GSE124008_Akerberg_2019_GSM3518659_F_Tbx5_fb2_ChIP_Ventricles_E12.5_SRR8335337_peak_2541	360	.	12.1241	39.4676	36.0499	159
chr1	159593304	159593621	GSE124008_Akerberg_2019_GSM3518659_F_Tbx5_fb2_ChIP_Ventricles_E12.5_SRR8335337_peak_2542	210	.	10.1602	24.2325	21.0602	191
chr1	159660227	159660467	GSE124008_Akerberg_2019_GSM3518659_F_Tbx5_fb2_ChIP_Ventricles_E12.5_SRR8335337_peak_2543	159	.	9.18504	19.0018	15.9431	109
chr1	159670630	159670826	GSE124008_Akerberg_2019_GSM3518659_F_Tbx5_fb2_ChIP_Ventricles_E12.5_SRR8335337_peak_2544	48	.	4.93005	7.49745	4.89154	71
chr1	159911119	159911326	GSE124008_Akerberg_2019_GSM3518659_F_Tbx5_fb2_ChIP_Ventricles_E12.5_SRR8335337_peak_2545	125	.	6.59649	15.4524	12.5074	88
chr1	159977871	159978169	GSE124008_Akerberg_2019_GSM3518659_F_Tbx5_fb2_ChIP_Ventricles_E12.5_SRR8335337_peak_2546	133	.	7.70345	16.3197	13.3455	135
chr1	160035642	160035852	GSE124008_Akerberg_2019_GSM3518659_F_Tbx5_fb2_ChIP_Ventricles_E12.5_SRR8335337_peak_2547	282	.	12.0709	31.5779	28.2759	99
chr1	160049184	160049342	GSE124008_Akerberg_2019_GSM3518659_F_Tbx5_fb2_ChIP_Ventricles_E12.5_SRR8335337_peak_2548	36	.	3.93506	6.17368	3.65599	102
chr1	160050760	160051004	GSE124008_Akerberg_2019_GSM3518659_F_Tbx5_fb2_ChIP_Ventricles_E12.5_SRR8335337_peak_2549	242	.	11.6165	27.5278	24.2962	122
chr1	160212562	160212856	GSE124008_Akerberg_2019_GSM3518659_F_Tbx5_fb2_ChIP_Ventricles_E12.5_SRR8335337_peak_2550	48	.	4.93005	7.49745	4.89154	86
chr1	160212976	160213310	GSE124008_Akerberg_2019_GSM3518659_F_Tbx5_fb2_ChIP_Ventricles_E12.5_SRR8335337_peak_2551	176	.	9.06829	20.7457	17.6558	101
chr1	160250935	160251114	GSE124008_Akerberg_2019_GSM3518659_F_Tbx5_fb2_ChIP_Ventricles_E12.5_SRR8335337_peak_2552	49	.	4.97378	7.53305	4.91191	46
chr1	160259227	160259412	GSE124008_Akerberg_2019_GSM3518659_F_Tbx5_fb2_ChIP_Ventricles_E12.5_SRR8335337_peak_2553	62	.	5.55603	8.9127	6.21268	102
chr1	160286874	160287015	GSE124008_Akerberg_2019_GSM3518659_F_Tbx5_fb2_ChIP_Ventricles_E12.5_SRR8335337_peak_2554	40	.	4.62613	6.60804	4.05225	77
chr1	160307272	160307455	GSE124008_Akerberg_2019_GSM3518659_F_Tbx5_fb2_ChIP_Ventricles_E12.5_SRR8335337_peak_2555	66	.	5.84184	9.36887	6.63149	114
chr1	160351836	160352142	GSE124008_Akerberg_2019_GSM3518659_F_Tbx5_fb2_ChIP_Ventricles_E12.5_SRR8335337_peak_2556	115	.	7.6654	14.5053	11.5735	108
chr1	160352280	160352519	GSE124008_Akerberg_2019_GSM3518659_F_Tbx5_fb2_ChIP_Ventricles_E12.5_SRR8335337_peak_2557	28	.	3.31183	5.31046	2.85433	111
chr1	160355983	160356174	GSE124008_Akerberg_2019_GSM3518659_F_Tbx5_fb2_ChIP_Ventricles_E12.5_SRR8335337_peak_2558	170	.	9.48897	20.1719	17.0897	100
chr1	160370703	160370995	GSE124008_Akerberg_2019_GSM3518659_F_Tbx5_fb2_ChIP_Ventricles_E12.5_SRR8335337_peak_2559	254	.	11.8688	28.714	25.4731	184
chr1	160397853	160398029	GSE124008_Akerberg_2019_GSM3518659_F_Tbx5_fb2_ChIP_Ventricles_E12.5_SRR8335337_peak_2560	57	.	5.24675	8.41215	5.72458	103
chr1	160417287	160417463	GSE124008_Akerberg_2019_GSM3518659_F_Tbx5_fb2_ChIP_Ventricles_E12.5_SRR8335337_peak_2561	105	.	7.05755	13.4314	10.529	56
chr1	160441991	160442157	GSE124008_Akerberg_2019_GSM3518659_F_Tbx5_fb2_ChIP_Ventricles_E12.5_SRR8335337_peak_2562	50	.	4.81033	7.71688	5.09147	49
chr1	160448745	160449149	GSE124008_Akerberg_2019_GSM3518659_F_Tbx5_fb2_ChIP_Ventricles_E12.5_SRR8335337_peak_2563	2345	.	56.6917	239.65	234.565	178
chr1	160520800	160521045	GSE124008_Akerberg_2019_GSM3518659_F_Tbx5_fb2_ChIP_Ventricles_E12.5_SRR8335337_peak_2564	15	.	3.18025	3.80443	1.54442	116
chr1	160522058	160522339	GSE124008_Akerberg_2019_GSM3518659_F_Tbx5_fb2_ChIP_Ventricles_E12.5_SRR8335337_peak_2565	547	.	13.9576	58.4028	54.7661	136
chr1	160534896	160535332	GSE124008_Akerberg_2019_GSM3518659_F_Tbx5_fb2_ChIP_Ventricles_E12.5_SRR8335337_peak_2566	1074	.	25.0218	111.548	107.434	210
chr1	160548588	160548799	GSE124008_Akerberg_2019_GSM3518659_F_Tbx5_fb2_ChIP_Ventricles_E12.5_SRR8335337_peak_2567	135	.	8.08448	16.5054	13.5284	107
chr1	160674848	160675030	GSE124008_Akerberg_2019_GSM3518659_F_Tbx5_fb2_ChIP_Ventricles_E12.5_SRR8335337_peak_2568	51	.	4.83422	7.73084	5.10498	92
chr1	160692933	160693462	GSE124008_Akerberg_2019_GSM3518659_F_Tbx5_fb2_ChIP_Ventricles_E12.5_SRR8335337_peak_2569	439	.	17.1373	47.4777	43.9691	327
chr1	160713392	160713754	GSE124008_Akerberg_2019_GSM3518659_F_Tbx5_fb2_ChIP_Ventricles_E12.5_SRR8335337_peak_2570	508	.	11.9043	54.443	50.8479	170
chr1	160765717	160765910	GSE124008_Akerberg_2019_GSM3518659_F_Tbx5_fb2_ChIP_Ventricles_E12.5_SRR8335337_peak_2571	33	.	4.17142	5.89138	3.37899	37
chr1	160792265	160792541	GSE124008_Akerberg_2019_GSM3518659_F_Tbx5_fb2_ChIP_Ventricles_E12.5_SRR8335337_peak_2572	24	.	3.79006	4.93843	2.49563	173
chr1	160812451	160812750	GSE124008_Akerberg_2019_GSM3518659_F_Tbx5_fb2_ChIP_Ventricles_E12.5_SRR8335337_peak_2573	399	.	15.0736	43.3808	39.9159	126
chr1	160825338	160825936	GSE124008_Akerberg_2019_GSM3518659_F_Tbx5_fb2_ChIP_Ventricles_E12.5_SRR8335337_peak_2574	3299	.	75.4412	336.055	329.901	390
chr1	160832779	160833512	GSE124008_Akerberg_2019_GSM3518659_F_Tbx5_fb2_ChIP_Ventricles_E12.5_SRR8335337_peak_2575	1844	.	46.7789	189.114	184.413	508
chr1	160899768	160899968	GSE124008_Akerberg_2019_GSM3518659_F_Tbx5_fb2_ChIP_Ventricles_E12.5_SRR8335337_peak_2576	52	.	4.90468	7.87438	5.24792	74
chr1	160906064	160906380	GSE124008_Akerberg_2019_GSM3518659_F_Tbx5_fb2_ChIP_Ventricles_E12.5_SRR8335337_peak_2577	115	.	7.28921	14.4423	11.5273	107
chr1	160906801	160906942	GSE124008_Akerberg_2019_GSM3518659_F_Tbx5_fb2_ChIP_Ventricles_E12.5_SRR8335337_peak_2578	19	.	3.6063	4.32864	1.98847	70
chr1	161034420	161035109	GSE124008_Akerberg_2019_GSM3518659_F_Tbx5_fb2_ChIP_Ventricles_E12.5_SRR8335337_peak_2579	159	.	9.18504	19.0018	15.9431	405
chr1	161131067	161131554	GSE124008_Akerberg_2019_GSM3518659_F_Tbx5_fb2_ChIP_Ventricles_E12.5_SRR8335337_peak_2580	85	.	5.84025	11.2998	8.50997	378
chr1	161195534	161195801	GSE124008_Akerberg_2019_GSM3518659_F_Tbx5_fb2_ChIP_Ventricles_E12.5_SRR8335337_peak_2581	426	.	15.8925	46.1144	42.6184	122
chr1	161196124	161196436	GSE124008_Akerberg_2019_GSM3518659_F_Tbx5_fb2_ChIP_Ventricles_E12.5_SRR8335337_peak_2582	85	.	6.09175	11.2998	8.50997	111
chr1	161211055	161211367	GSE124008_Akerberg_2019_GSM3518659_F_Tbx5_fb2_ChIP_Ventricles_E12.5_SRR8335337_peak_2583	738	.	19.4942	77.7094	73.8853	164
chr1	161445840	161445981	GSE124008_Akerberg_2019_GSM3518659_F_Tbx5_fb2_ChIP_Ventricles_E12.5_SRR8335337_peak_2584	23	.	3.14805	4.70046	2.34817	74
chr1	161484228	161484400	GSE124008_Akerberg_2019_GSM3518659_F_Tbx5_fb2_ChIP_Ventricles_E12.5_SRR8335337_peak_2585	94	.	6.39403	12.2859	9.45552	70
chr1	161712385	161712590	GSE124008_Akerberg_2019_GSM3518659_F_Tbx5_fb2_ChIP_Ventricles_E12.5_SRR8335337_peak_2586	57	.	5.23398	8.41843	5.72458	105
chr1	161714415	161714569	GSE124008_Akerberg_2019_GSM3518659_F_Tbx5_fb2_ChIP_Ventricles_E12.5_SRR8335337_peak_2587	49	.	4.97378	7.53305	4.91191	96
chr1	161876731	161877046	GSE124008_Akerberg_2019_GSM3518659_F_Tbx5_fb2_ChIP_Ventricles_E12.5_SRR8335337_peak_2588	57	.	5.23398	8.41843	5.72458	198
chr1	161969032	161969203	GSE124008_Akerberg_2019_GSM3518659_F_Tbx5_fb2_ChIP_Ventricles_E12.5_SRR8335337_peak_2589	57	.	5.53791	8.41843	5.72458	78
chr1	161976429	161976623	GSE124008_Akerberg_2019_GSM3518659_F_Tbx5_fb2_ChIP_Ventricles_E12.5_SRR8335337_peak_2590	36	.	3.93506	6.17368	3.65599	105
chr1	161996555	161996702	GSE124008_Akerberg_2019_GSM3518659_F_Tbx5_fb2_ChIP_Ventricles_E12.5_SRR8335337_peak_2591	66	.	5.84184	9.36887	6.63149	77
chr1	162009180	162009421	GSE124008_Akerberg_2019_GSM3518659_F_Tbx5_fb2_ChIP_Ventricles_E12.5_SRR8335337_peak_2592	333	.	14.3518	36.7325	33.3505	101
chr1	162083422	162083606	GSE124008_Akerberg_2019_GSM3518659_F_Tbx5_fb2_ChIP_Ventricles_E12.5_SRR8335337_peak_2593	23	.	3.14805	4.70046	2.34817	123
chr1	162181657	162181808	GSE124008_Akerberg_2019_GSM3518659_F_Tbx5_fb2_ChIP_Ventricles_E12.5_SRR8335337_peak_2594	57	.	5.24675	8.41215	5.72458	90
chr1	162184131	162184421	GSE124008_Akerberg_2019_GSM3518659_F_Tbx5_fb2_ChIP_Ventricles_E12.5_SRR8335337_peak_2595	49	.	4.70081	7.53305	4.91191	25
chr1	162194002	162194159	GSE124008_Akerberg_2019_GSM3518659_F_Tbx5_fb2_ChIP_Ventricles_E12.5_SRR8335337_peak_2596	76	.	5.37474	10.4435	7.66693	100
chr1	162207321	162207490	GSE124008_Akerberg_2019_GSM3518659_F_Tbx5_fb2_ChIP_Ventricles_E12.5_SRR8335337_peak_2597	85	.	6.09175	11.2998	8.50997	49
chr1	162211358	162211637	GSE124008_Akerberg_2019_GSM3518659_F_Tbx5_fb2_ChIP_Ventricles_E12.5_SRR8335337_peak_2598	418	.	14.4016	45.3386	41.8466	122
chr1	162243390	162243602	GSE124008_Akerberg_2019_GSM3518659_F_Tbx5_fb2_ChIP_Ventricles_E12.5_SRR8335337_peak_2599	57	.	5.53791	8.41843	5.72458	85
chr1	162477712	162478011	GSE124008_Akerberg_2019_GSM3518659_F_Tbx5_fb2_ChIP_Ventricles_E12.5_SRR8335337_peak_2600	24	.	4.01827	4.93396	2.49119	126
chr1	162509380	162509666	GSE124008_Akerberg_2019_GSM3518659_F_Tbx5_fb2_ChIP_Ventricles_E12.5_SRR8335337_peak_2601	170	.	9.48897	20.1719	17.0897	175
chr1	162570455	162570769	GSE124008_Akerberg_2019_GSM3518659_F_Tbx5_fb2_ChIP_Ventricles_E12.5_SRR8335337_peak_2602	242	.	11.6165	27.5278	24.2962	134
chr1	162597435	162597815	GSE124008_Akerberg_2019_GSM3518659_F_Tbx5_fb2_ChIP_Ventricles_E12.5_SRR8335337_peak_2603	224	.	9.0532	25.6604	22.4657	167
chr1	162625364	162625585	GSE124008_Akerberg_2019_GSM3518659_F_Tbx5_fb2_ChIP_Ventricles_E12.5_SRR8335337_peak_2604	148	.	8.57718	17.8493	14.8141	103
chr1	162732154	162732391	GSE124008_Akerberg_2019_GSM3518659_F_Tbx5_fb2_ChIP_Ventricles_E12.5_SRR8335337_peak_2605	257	.	9.8721	28.9709	25.7085	104
chr1	162778436	162778601	GSE124008_Akerberg_2019_GSM3518659_F_Tbx5_fb2_ChIP_Ventricles_E12.5_SRR8335337_peak_2606	26	.	3.88191	5.08049	2.62682	52
chr1	162783965	162784145	GSE124008_Akerberg_2019_GSM3518659_F_Tbx5_fb2_ChIP_Ventricles_E12.5_SRR8335337_peak_2607	95	.	6.75362	12.3796	9.52866	97
chr1	163105084	163105249	GSE124008_Akerberg_2019_GSM3518659_F_Tbx5_fb2_ChIP_Ventricles_E12.5_SRR8335337_peak_2608	98	.	5.77759	12.6839	9.82836	70
chr1	163157325	163157508	GSE124008_Akerberg_2019_GSM3518659_F_Tbx5_fb2_ChIP_Ventricles_E12.5_SRR8335337_peak_2609	75	.	6.14576	10.3469	7.57132	106
chr1	163259575	163259860	GSE124008_Akerberg_2019_GSM3518659_F_Tbx5_fb2_ChIP_Ventricles_E12.5_SRR8335337_peak_2610	282	.	12.0709	31.5779	28.2759	157
chr1	163312346	163312648	GSE124008_Akerberg_2019_GSM3518659_F_Tbx5_fb2_ChIP_Ventricles_E12.5_SRR8335337_peak_2611	40	.	4.62613	6.60804	4.05225	232
chr1	163327444	163327613	GSE124008_Akerberg_2019_GSM3518659_F_Tbx5_fb2_ChIP_Ventricles_E12.5_SRR8335337_peak_2612	57	.	5.24675	8.41215	5.72458	87
chr1	163365191	163365409	GSE124008_Akerberg_2019_GSM3518659_F_Tbx5_fb2_ChIP_Ventricles_E12.5_SRR8335337_peak_2613	159	.	9.18504	19.0018	15.9431	104
chr1	163517722	163517922	GSE124008_Akerberg_2019_GSM3518659_F_Tbx5_fb2_ChIP_Ventricles_E12.5_SRR8335337_peak_2614	115	.	7.6654	14.5053	11.5735	73
chr1	163610199	163610345	GSE124008_Akerberg_2019_GSM3518659_F_Tbx5_fb2_ChIP_Ventricles_E12.5_SRR8335337_peak_2615	24	.	3.32088	4.79185	2.4356	61
chr1	163707846	163708056	GSE124008_Akerberg_2019_GSM3518659_F_Tbx5_fb2_ChIP_Ventricles_E12.5_SRR8335337_peak_2616	85	.	6.44969	11.351	8.53938	89
chr1	163874178	163874485	GSE124008_Akerberg_2019_GSM3518659_F_Tbx5_fb2_ChIP_Ventricles_E12.5_SRR8335337_peak_2617	999	.	23.7934	103.977	99.9321	125
chr1	163887937	163888078	GSE124008_Akerberg_2019_GSM3518659_F_Tbx5_fb2_ChIP_Ventricles_E12.5_SRR8335337_peak_2618	18	.	3.11616	4.14638	1.83439	65
chr1	163929789	163930193	GSE124008_Akerberg_2019_GSM3518659_F_Tbx5_fb2_ChIP_Ventricles_E12.5_SRR8335337_peak_2619	242	.	11.6165	27.5278	24.2962	176
chr1	163940465	163940719	GSE124008_Akerberg_2019_GSM3518659_F_Tbx5_fb2_ChIP_Ventricles_E12.5_SRR8335337_peak_2620	234	.	10.9791	26.6287	23.4128	124
chr1	163994585	163994866	GSE124008_Akerberg_2019_GSM3518659_F_Tbx5_fb2_ChIP_Ventricles_E12.5_SRR8335337_peak_2621	43	.	4.59733	6.96034	4.39086	126
chr1	163999129	163999291	GSE124008_Akerberg_2019_GSM3518659_F_Tbx5_fb2_ChIP_Ventricles_E12.5_SRR8335337_peak_2622	95	.	6.75362	12.3796	9.52866	79
chr1	164008608	164008799	GSE124008_Akerberg_2019_GSM3518659_F_Tbx5_fb2_ChIP_Ventricles_E12.5_SRR8335337_peak_2623	137	.	8.27326	16.7152	13.7221	72
chr1	164249046	164249262	GSE124008_Akerberg_2019_GSM3518659_F_Tbx5_fb2_ChIP_Ventricles_E12.5_SRR8335337_peak_2624	24	.	4.01827	4.93396	2.49119	95
chr1	164250403	164250635	GSE124008_Akerberg_2019_GSM3518659_F_Tbx5_fb2_ChIP_Ventricles_E12.5_SRR8335337_peak_2625	85	.	6.44969	11.351	8.53938	108
chr1	164263481	164264052	GSE124008_Akerberg_2019_GSM3518659_F_Tbx5_fb2_ChIP_Ventricles_E12.5_SRR8335337_peak_2626	539	.	18.1975	57.5366	53.9084	370
chr1	164275503	164275781	GSE124008_Akerberg_2019_GSM3518659_F_Tbx5_fb2_ChIP_Ventricles_E12.5_SRR8335337_peak_2627	148	.	8.57718	17.8493	14.8141	120
chr1	164307282	164307466	GSE124008_Akerberg_2019_GSM3518659_F_Tbx5_fb2_ChIP_Ventricles_E12.5_SRR8335337_peak_2628	24	.	4.01827	4.93396	2.49119	87
chr1	164319581	164320206	GSE124008_Akerberg_2019_GSM3518659_F_Tbx5_fb2_ChIP_Ventricles_E12.5_SRR8335337_peak_2629	148	.	8.57718	17.8493	14.8141	182
chr1	164332631	164332789	GSE124008_Akerberg_2019_GSM3518659_F_Tbx5_fb2_ChIP_Ventricles_E12.5_SRR8335337_peak_2630	57	.	5.53791	8.41843	5.72458	97
chr1	164370742	164371036	GSE124008_Akerberg_2019_GSM3518659_F_Tbx5_fb2_ChIP_Ventricles_E12.5_SRR8335337_peak_2631	178	.	8.7317	20.9411	17.8504	126
chr1	164392434	164392734	GSE124008_Akerberg_2019_GSM3518659_F_Tbx5_fb2_ChIP_Ventricles_E12.5_SRR8335337_peak_2632	24	.	2.83353	4.75456	2.40158	12
chr1	164399589	164399916	GSE124008_Akerberg_2019_GSM3518659_F_Tbx5_fb2_ChIP_Ventricles_E12.5_SRR8335337_peak_2633	346	.	14.6557	38.0951	34.6932	186
chr1	164417668	164417925	GSE124008_Akerberg_2019_GSM3518659_F_Tbx5_fb2_ChIP_Ventricles_E12.5_SRR8335337_peak_2634	103	.	6.59476	13.2212	10.3565	138
chr1	164428603	164429009	GSE124008_Akerberg_2019_GSM3518659_F_Tbx5_fb2_ChIP_Ventricles_E12.5_SRR8335337_peak_2635	1732	.	42.9162	177.916	173.294	238
chr1	164434062	164434261	GSE124008_Akerberg_2019_GSM3518659_F_Tbx5_fb2_ChIP_Ventricles_E12.5_SRR8335337_peak_2636	48	.	4.93005	7.49745	4.89154	95
chr1	164448573	164449105	GSE124008_Akerberg_2019_GSM3518659_F_Tbx5_fb2_ChIP_Ventricles_E12.5_SRR8335337_peak_2637	374	.	15.5675	40.8528	37.4109	306
chr1	164451448	164451612	GSE124008_Akerberg_2019_GSM3518659_F_Tbx5_fb2_ChIP_Ventricles_E12.5_SRR8335337_peak_2638	48	.	4.93005	7.49745	4.89154	36
chr1	164457662	164458523	GSE124008_Akerberg_2019_GSM3518659_F_Tbx5_fb2_ChIP_Ventricles_E12.5_SRR8335337_peak_2639	148	.	8.88111	17.8493	14.8141	400
chr1	164458721	164458910	GSE124008_Akerberg_2019_GSM3518659_F_Tbx5_fb2_ChIP_Ventricles_E12.5_SRR8335337_peak_2640	30	.	3.52561	5.46828	3.00445	136
chr1	164461758	164462074	GSE124008_Akerberg_2019_GSM3518659_F_Tbx5_fb2_ChIP_Ventricles_E12.5_SRR8335337_peak_2641	148	.	8.57718	17.8493	14.8141	189
chr1	164462201	164462342	GSE124008_Akerberg_2019_GSM3518659_F_Tbx5_fb2_ChIP_Ventricles_E12.5_SRR8335337_peak_2642	24	.	4.01827	4.93396	2.49119	24
chr1	164475541	164475704	GSE124008_Akerberg_2019_GSM3518659_F_Tbx5_fb2_ChIP_Ventricles_E12.5_SRR8335337_peak_2643	45	.	4.68886	7.10892	4.53759	100
chr1	164511751	164511904	GSE124008_Akerberg_2019_GSM3518659_F_Tbx5_fb2_ChIP_Ventricles_E12.5_SRR8335337_peak_2644	85	.	6.11868	11.3	8.50997	81
chr1	164522514	164522809	GSE124008_Akerberg_2019_GSM3518659_F_Tbx5_fb2_ChIP_Ventricles_E12.5_SRR8335337_peak_2645	255	.	11.9204	28.8047	25.5439	172
chr1	164548309	164548500	GSE124008_Akerberg_2019_GSM3518659_F_Tbx5_fb2_ChIP_Ventricles_E12.5_SRR8335337_peak_2646	69	.	5.19234	9.6896	6.94989	116
chr1	164550353	164550530	GSE124008_Akerberg_2019_GSM3518659_F_Tbx5_fb2_ChIP_Ventricles_E12.5_SRR8335337_peak_2647	26	.	3.91585	5.1328	2.67812	120
chr1	164550945	164551242	GSE124008_Akerberg_2019_GSM3518659_F_Tbx5_fb2_ChIP_Ventricles_E12.5_SRR8335337_peak_2648	48	.	4.93005	7.49745	4.89154	80
chr1	164552474	164553008	GSE124008_Akerberg_2019_GSM3518659_F_Tbx5_fb2_ChIP_Ventricles_E12.5_SRR8335337_peak_2649	155	.	8.59686	18.6301	15.586	121
chr1	164570942	164571310	GSE124008_Akerberg_2019_GSM3518659_F_Tbx5_fb2_ChIP_Ventricles_E12.5_SRR8335337_peak_2650	669	.	21.3518	70.6925	66.9309	157
chr1	164586315	164586594	GSE124008_Akerberg_2019_GSM3518659_F_Tbx5_fb2_ChIP_Ventricles_E12.5_SRR8335337_peak_2651	360	.	10.6819	39.4255	36.0161	139
chr1	164619874	164620061	GSE124008_Akerberg_2019_GSM3518659_F_Tbx5_fb2_ChIP_Ventricles_E12.5_SRR8335337_peak_2652	74	.	5.79268	10.2513	7.49917	99
chr1	164722030	164722305	GSE124008_Akerberg_2019_GSM3518659_F_Tbx5_fb2_ChIP_Ventricles_E12.5_SRR8335337_peak_2653	429	.	16.7832	46.4917	42.9856	139
chr1	164722968	164723268	GSE124008_Akerberg_2019_GSM3518659_F_Tbx5_fb2_ChIP_Ventricles_E12.5_SRR8335337_peak_2654	333	.	13.4358	36.7173	33.3438	165
chr1	164780838	164780979	GSE124008_Akerberg_2019_GSM3518659_F_Tbx5_fb2_ChIP_Ventricles_E12.5_SRR8335337_peak_2655	32	.	4.3222	5.7526	3.25072	108
chr1	164855775	164856039	GSE124008_Akerberg_2019_GSM3518659_F_Tbx5_fb2_ChIP_Ventricles_E12.5_SRR8335337_peak_2656	230	.	10.3673	26.2285	23.0318	113
chr1	164896275	164896719	GSE124008_Akerberg_2019_GSM3518659_F_Tbx5_fb2_ChIP_Ventricles_E12.5_SRR8335337_peak_2657	67	.	5.64831	9.53251	6.79328	279
chr1	164898846	164899380	GSE124008_Akerberg_2019_GSM3518659_F_Tbx5_fb2_ChIP_Ventricles_E12.5_SRR8335337_peak_2658	66	.	5.51971	9.31879	6.60584	93
chr1	164966144	164966339	GSE124008_Akerberg_2019_GSM3518659_F_Tbx5_fb2_ChIP_Ventricles_E12.5_SRR8335337_peak_2659	206	.	10.4007	23.7815	20.6141	112
chr1	164994418	164994673	GSE124008_Akerberg_2019_GSM3518659_F_Tbx5_fb2_ChIP_Ventricles_E12.5_SRR8335337_peak_2660	126	.	7.96933	15.6002	12.6389	155
chr1	165012383	165012733	GSE124008_Akerberg_2019_GSM3518659_F_Tbx5_fb2_ChIP_Ventricles_E12.5_SRR8335337_peak_2661	467	.	16.7114	50.2828	46.7336	215
chr1	165046762	165047125	GSE124008_Akerberg_2019_GSM3518659_F_Tbx5_fb2_ChIP_Ventricles_E12.5_SRR8335337_peak_2662	295	.	12.3439	32.8458	29.523	208
chr1	165089602	165090319	GSE124008_Akerberg_2019_GSM3518659_F_Tbx5_fb2_ChIP_Ventricles_E12.5_SRR8335337_peak_2663	1107	.	32.8914	114.842	110.705	185
chr1	165110330	165111170	GSE124008_Akerberg_2019_GSM3518659_F_Tbx5_fb2_ChIP_Ventricles_E12.5_SRR8335337_peak_2664	2255	.	43.2424	230.56	225.551	633
chr1	165114682	165115155	GSE124008_Akerberg_2019_GSM3518659_F_Tbx5_fb2_ChIP_Ventricles_E12.5_SRR8335337_peak_2665	133	.	7.70345	16.3197	13.3455	352
chr1	165119425	165119708	GSE124008_Akerberg_2019_GSM3518659_F_Tbx5_fb2_ChIP_Ventricles_E12.5_SRR8335337_peak_2666	537	.	18.6221	57.3998	53.7722	148
chr1	165193821	165194192	GSE124008_Akerberg_2019_GSM3518659_F_Tbx5_fb2_ChIP_Ventricles_E12.5_SRR8335337_peak_2667	75	.	6.14576	10.3469	7.57132	185
chr1	165194297	165194515	GSE124008_Akerberg_2019_GSM3518659_F_Tbx5_fb2_ChIP_Ventricles_E12.5_SRR8335337_peak_2668	48	.	4.93005	7.49745	4.89154	93
chr1	165205649	165205890	GSE124008_Akerberg_2019_GSM3518659_F_Tbx5_fb2_ChIP_Ventricles_E12.5_SRR8335337_peak_2669	137	.	8.27326	16.7152	13.7221	134
chr1	165235981	165236136	GSE124008_Akerberg_2019_GSM3518659_F_Tbx5_fb2_ChIP_Ventricles_E12.5_SRR8335337_peak_2670	32	.	4.3222	5.7526	3.25072	126
chr1	165236738	165237248	GSE124008_Akerberg_2019_GSM3518659_F_Tbx5_fb2_ChIP_Ventricles_E12.5_SRR8335337_peak_2671	105	.	7.05755	13.4314	10.529	295
chr1	165252270	165252530	GSE124008_Akerberg_2019_GSM3518659_F_Tbx5_fb2_ChIP_Ventricles_E12.5_SRR8335337_peak_2672	49	.	4.70081	7.53305	4.91191	200
chr1	165281858	165281999	GSE124008_Akerberg_2019_GSM3518659_F_Tbx5_fb2_ChIP_Ventricles_E12.5_SRR8335337_peak_2673	48	.	4.93005	7.49745	4.89154	61
chr1	165283211	165283646	GSE124008_Akerberg_2019_GSM3518659_F_Tbx5_fb2_ChIP_Ventricles_E12.5_SRR8335337_peak_2674	808	.	26.205	84.7727	80.8844	155
chr1	165302628	165303088	GSE124008_Akerberg_2019_GSM3518659_F_Tbx5_fb2_ChIP_Ventricles_E12.5_SRR8335337_peak_2675	729	.	24.3814	76.7549	72.9383	244
chr1	165320630	165320852	GSE124008_Akerberg_2019_GSM3518659_F_Tbx5_fb2_ChIP_Ventricles_E12.5_SRR8335337_peak_2676	401	.	16.1754	43.6523	40.179	108
chr1	165327869	165328096	GSE124008_Akerberg_2019_GSM3518659_F_Tbx5_fb2_ChIP_Ventricles_E12.5_SRR8335337_peak_2677	218	.	11.0086	25.0158	21.8286	101
chr1	165342044	165342406	GSE124008_Akerberg_2019_GSM3518659_F_Tbx5_fb2_ChIP_Ventricles_E12.5_SRR8335337_peak_2678	1328	.	30.7664	137.141	132.836	187
chr1	165459619	165460429	GSE124008_Akerberg_2019_GSM3518659_F_Tbx5_fb2_ChIP_Ventricles_E12.5_SRR8335337_peak_2679	206	.	10.7047	23.7815	20.6141	223
chr1	165461052	165461462	GSE124008_Akerberg_2019_GSM3518659_F_Tbx5_fb2_ChIP_Ventricles_E12.5_SRR8335337_peak_2680	66	.	5.84184	9.36887	6.63149	102
chr1	165589640	165589979	GSE124008_Akerberg_2019_GSM3518659_F_Tbx5_fb2_ChIP_Ventricles_E12.5_SRR8335337_peak_2681	609	.	14.9402	64.6805	60.9804	200
chr1	165607158	165607395	GSE124008_Akerberg_2019_GSM3518659_F_Tbx5_fb2_ChIP_Ventricles_E12.5_SRR8335337_peak_2682	115	.	7.6654	14.5053	11.5735	131
chr1	165634257	165634518	GSE124008_Akerberg_2019_GSM3518659_F_Tbx5_fb2_ChIP_Ventricles_E12.5_SRR8335337_peak_2683	95	.	6.75362	12.3796	9.52866	172
chr1	165634604	165634822	GSE124008_Akerberg_2019_GSM3518659_F_Tbx5_fb2_ChIP_Ventricles_E12.5_SRR8335337_peak_2684	49	.	4.97378	7.53305	4.91191	108
chr1	165641331	165641702	GSE124008_Akerberg_2019_GSM3518659_F_Tbx5_fb2_ChIP_Ventricles_E12.5_SRR8335337_peak_2685	30	.	3.73033	5.46828	3.00445	280
chr1	165644789	165644934	GSE124008_Akerberg_2019_GSM3518659_F_Tbx5_fb2_ChIP_Ventricles_E12.5_SRR8335337_peak_2686	75	.	6.14576	10.3469	7.57132	50
chr1	165662932	165663146	GSE124008_Akerberg_2019_GSM3518659_F_Tbx5_fb2_ChIP_Ventricles_E12.5_SRR8335337_peak_2687	126	.	7.96933	15.6002	12.6389	98
chr1	165667415	165667910	GSE124008_Akerberg_2019_GSM3518659_F_Tbx5_fb2_ChIP_Ventricles_E12.5_SRR8335337_peak_2688	173	.	7.82484	20.3845	17.3005	193
chr1	165674505	165674818	GSE124008_Akerberg_2019_GSM3518659_F_Tbx5_fb2_ChIP_Ventricles_E12.5_SRR8335337_peak_2689	467	.	16.7114	50.2828	46.7336	173
chr1	165677047	165677269	GSE124008_Akerberg_2019_GSM3518659_F_Tbx5_fb2_ChIP_Ventricles_E12.5_SRR8335337_peak_2690	66	.	5.84184	9.36887	6.63149	99
chr1	165677605	165677895	GSE124008_Akerberg_2019_GSM3518659_F_Tbx5_fb2_ChIP_Ventricles_E12.5_SRR8335337_peak_2691	89	.	5.57286	11.7967	8.98104	164
chr1	165684870	165685185	GSE124008_Akerberg_2019_GSM3518659_F_Tbx5_fb2_ChIP_Ventricles_E12.5_SRR8335337_peak_2692	372	.	14.5276	40.6853	37.2592	142
chr1	165687058	165687246	GSE124008_Akerberg_2019_GSM3518659_F_Tbx5_fb2_ChIP_Ventricles_E12.5_SRR8335337_peak_2693	105	.	7.05755	13.4314	10.529	122
chr1	165689748	165690231	GSE124008_Akerberg_2019_GSM3518659_F_Tbx5_fb2_ChIP_Ventricles_E12.5_SRR8335337_peak_2694	113	.	7.15752	14.2141	11.3009	345
chr1	165701246	165701501	GSE124008_Akerberg_2019_GSM3518659_F_Tbx5_fb2_ChIP_Ventricles_E12.5_SRR8335337_peak_2695	143	.	8.24939	17.4005	14.3965	122
chr1	165702729	165703014	GSE124008_Akerberg_2019_GSM3518659_F_Tbx5_fb2_ChIP_Ventricles_E12.5_SRR8335337_peak_2696	40	.	4.62613	6.60804	4.05225	205
chr1	165748292	165748440	GSE124008_Akerberg_2019_GSM3518659_F_Tbx5_fb2_ChIP_Ventricles_E12.5_SRR8335337_peak_2697	49	.	4.74191	7.60217	4.97942	66
chr1	165804465	165804782	GSE124008_Akerberg_2019_GSM3518659_F_Tbx5_fb2_ChIP_Ventricles_E12.5_SRR8335337_peak_2698	360	.	14.9597	39.4686	36.0499	123
chr1	165874772	165874924	GSE124008_Akerberg_2019_GSM3518659_F_Tbx5_fb2_ChIP_Ventricles_E12.5_SRR8335337_peak_2699	56	.	5.13114	8.24939	5.61773	78
chr1	165882362	165882570	GSE124008_Akerberg_2019_GSM3518659_F_Tbx5_fb2_ChIP_Ventricles_E12.5_SRR8335337_peak_2700	66	.	5.51971	9.31879	6.60584	102
chr1	165964478	165964689	GSE124008_Akerberg_2019_GSM3518659_F_Tbx5_fb2_ChIP_Ventricles_E12.5_SRR8335337_peak_2701	40	.	4.34301	6.54363	4.02193	82
chr1	165985116	165985577	GSE124008_Akerberg_2019_GSM3518659_F_Tbx5_fb2_ChIP_Ventricles_E12.5_SRR8335337_peak_2702	89	.	5.11341	11.8043	8.98815	230
chr1	165997483	165997669	GSE124008_Akerberg_2019_GSM3518659_F_Tbx5_fb2_ChIP_Ventricles_E12.5_SRR8335337_peak_2703	57	.	5.53791	8.41843	5.72458	103
chr1	166002541	166002724	GSE124008_Akerberg_2019_GSM3518659_F_Tbx5_fb2_ChIP_Ventricles_E12.5_SRR8335337_peak_2704	19	.	3.33597	4.33257	1.98847	72
chr1	166016361	166016662	GSE124008_Akerberg_2019_GSM3518659_F_Tbx5_fb2_ChIP_Ventricles_E12.5_SRR8335337_peak_2705	66	.	5.84184	9.36887	6.63149	232
chr1	166024036	166024350	GSE124008_Akerberg_2019_GSM3518659_F_Tbx5_fb2_ChIP_Ventricles_E12.5_SRR8335337_peak_2706	159	.	9.18504	19.0018	15.9431	161
chr1	166045758	166046002	GSE124008_Akerberg_2019_GSM3518659_F_Tbx5_fb2_ChIP_Ventricles_E12.5_SRR8335337_peak_2707	320	.	13.744	35.3812	32.0184	119
chr1	166126821	166127376	GSE124008_Akerberg_2019_GSM3518659_F_Tbx5_fb2_ChIP_Ventricles_E12.5_SRR8335337_peak_2708	95	.	6.75362	12.3796	9.52866	429
chr1	166127755	166128063	GSE124008_Akerberg_2019_GSM3518659_F_Tbx5_fb2_ChIP_Ventricles_E12.5_SRR8335337_peak_2709	218	.	11.0086	25.0158	21.8286	157
chr1	166154276	166154530	GSE124008_Akerberg_2019_GSM3518659_F_Tbx5_fb2_ChIP_Ventricles_E12.5_SRR8335337_peak_2710	26	.	3.88191	5.08049	2.62682	96
chr1	166186879	166187080	GSE124008_Akerberg_2019_GSM3518659_F_Tbx5_fb2_ChIP_Ventricles_E12.5_SRR8335337_peak_2711	57	.	5.23398	8.41843	5.72458	120
chr1	166309232	166309681	GSE124008_Akerberg_2019_GSM3518659_F_Tbx5_fb2_ChIP_Ventricles_E12.5_SRR8335337_peak_2712	48	.	4.93005	7.49745	4.89154	87
chr1	166311514	166311709	GSE124008_Akerberg_2019_GSM3518659_F_Tbx5_fb2_ChIP_Ventricles_E12.5_SRR8335337_peak_2713	123	.	7.43048	15.2573	12.3147	115
chr1	166379499	166380237	GSE124008_Akerberg_2019_GSM3518659_F_Tbx5_fb2_ChIP_Ventricles_E12.5_SRR8335337_peak_2714	487	.	18.3029	52.2832	48.7093	601
chr1	166388766	166389092	GSE124008_Akerberg_2019_GSM3518659_F_Tbx5_fb2_ChIP_Ventricles_E12.5_SRR8335337_peak_2715	48	.	4.93005	7.49745	4.89154	120
chr1	166389259	166389418	GSE124008_Akerberg_2019_GSM3518659_F_Tbx5_fb2_ChIP_Ventricles_E12.5_SRR8335337_peak_2716	75	.	6.14576	10.3469	7.57132	59
chr1	166409455	166409934	GSE124008_Akerberg_2019_GSM3518659_F_Tbx5_fb2_ChIP_Ventricles_E12.5_SRR8335337_peak_2717	148	.	8.88111	17.8493	14.8141	244
chr1	167079563	167079732	GSE124008_Akerberg_2019_GSM3518659_F_Tbx5_fb2_ChIP_Ventricles_E12.5_SRR8335337_peak_2718	32	.	4.3222	5.7526	3.25072	99
chr1	167237864	167238251	GSE124008_Akerberg_2019_GSM3518659_F_Tbx5_fb2_ChIP_Ventricles_E12.5_SRR8335337_peak_2719	206	.	10.7047	23.7815	20.6141	152
chr1	167245140	167245310	GSE124008_Akerberg_2019_GSM3518659_F_Tbx5_fb2_ChIP_Ventricles_E12.5_SRR8335337_peak_2720	66	.	5.84184	9.36887	6.63149	73
chr1	167259755	167260178	GSE124008_Akerberg_2019_GSM3518659_F_Tbx5_fb2_ChIP_Ventricles_E12.5_SRR8335337_peak_2721	95	.	6.75362	12.3796	9.52866	254
chr1	167270328	167270571	GSE124008_Akerberg_2019_GSM3518659_F_Tbx5_fb2_ChIP_Ventricles_E12.5_SRR8335337_peak_2722	105	.	7.05755	13.4314	10.529	118
chr1	167271049	167271190	GSE124008_Akerberg_2019_GSM3518659_F_Tbx5_fb2_ChIP_Ventricles_E12.5_SRR8335337_peak_2723	40	.	4.62613	6.60804	4.05225	46
chr1	167279294	167279474	GSE124008_Akerberg_2019_GSM3518659_F_Tbx5_fb2_ChIP_Ventricles_E12.5_SRR8335337_peak_2724	66	.	5.51971	9.31879	6.60584	95
chr1	167283078	167283235	GSE124008_Akerberg_2019_GSM3518659_F_Tbx5_fb2_ChIP_Ventricles_E12.5_SRR8335337_peak_2725	57	.	5.53791	8.41843	5.72458	60
chr1	167284171	167284375	GSE124008_Akerberg_2019_GSM3518659_F_Tbx5_fb2_ChIP_Ventricles_E12.5_SRR8335337_peak_2726	32	.	4.3222	5.7526	3.25072	70
chr1	167284870	167285424	GSE124008_Akerberg_2019_GSM3518659_F_Tbx5_fb2_ChIP_Ventricles_E12.5_SRR8335337_peak_2727	458	.	17.695	49.3692	45.8267	364
chr1	167292684	167292947	GSE124008_Akerberg_2019_GSM3518659_F_Tbx5_fb2_ChIP_Ventricles_E12.5_SRR8335337_peak_2728	387	.	15.8714	42.2475	38.7889	123
chr1	167308426	167308757	GSE124008_Akerberg_2019_GSM3518659_F_Tbx5_fb2_ChIP_Ventricles_E12.5_SRR8335337_peak_2729	48	.	4.93005	7.49745	4.89154	102
chr1	167336303	167336473	GSE124008_Akerberg_2019_GSM3518659_F_Tbx5_fb2_ChIP_Ventricles_E12.5_SRR8335337_peak_2730	75	.	6.14576	10.3469	7.57132	52
chr1	167340609	167340764	GSE124008_Akerberg_2019_GSM3518659_F_Tbx5_fb2_ChIP_Ventricles_E12.5_SRR8335337_peak_2731	95	.	6.75362	12.3796	9.52866	69
chr1	167349972	167350190	GSE124008_Akerberg_2019_GSM3518659_F_Tbx5_fb2_ChIP_Ventricles_E12.5_SRR8335337_peak_2732	33	.	4.15488	5.86499	3.35265	88
chr1	167365991	167366219	GSE124008_Akerberg_2019_GSM3518659_F_Tbx5_fb2_ChIP_Ventricles_E12.5_SRR8335337_peak_2733	148	.	8.57718	17.8493	14.8141	115
chr1	167369992	167370168	GSE124008_Akerberg_2019_GSM3518659_F_Tbx5_fb2_ChIP_Ventricles_E12.5_SRR8335337_peak_2734	178	.	8.7317	20.9411	17.8504	82
chr1	167391851	167392046	GSE124008_Akerberg_2019_GSM3518659_F_Tbx5_fb2_ChIP_Ventricles_E12.5_SRR8335337_peak_2735	170	.	9.48897	20.1719	17.0897	84
chr1	167394261	167394459	GSE124008_Akerberg_2019_GSM3518659_F_Tbx5_fb2_ChIP_Ventricles_E12.5_SRR8335337_peak_2736	30	.	3.73033	5.46828	3.00445	123
chr1	167466872	167467088	GSE124008_Akerberg_2019_GSM3518659_F_Tbx5_fb2_ChIP_Ventricles_E12.5_SRR8335337_peak_2737	57	.	5.53791	8.41843	5.72458	83
chr1	167467196	167467368	GSE124008_Akerberg_2019_GSM3518659_F_Tbx5_fb2_ChIP_Ventricles_E12.5_SRR8335337_peak_2738	57	.	5.53791	8.41843	5.72458	87
chr1	167487425	167487640	GSE124008_Akerberg_2019_GSM3518659_F_Tbx5_fb2_ChIP_Ventricles_E12.5_SRR8335337_peak_2739	206	.	10.7047	23.7815	20.6141	98
chr1	167588794	167589014	GSE124008_Akerberg_2019_GSM3518659_F_Tbx5_fb2_ChIP_Ventricles_E12.5_SRR8335337_peak_2740	242	.	11.6165	27.5278	24.2962	110
chr1	167598373	167598597	GSE124008_Akerberg_2019_GSM3518659_F_Tbx5_fb2_ChIP_Ventricles_E12.5_SRR8335337_peak_2741	159	.	9.18504	19.0018	15.9431	120
chr1	167623550	167623691	GSE124008_Akerberg_2019_GSM3518659_F_Tbx5_fb2_ChIP_Ventricles_E12.5_SRR8335337_peak_2742	48	.	4.93005	7.49745	4.89154	104
chr1	167631862	167632131	GSE124008_Akerberg_2019_GSM3518659_F_Tbx5_fb2_ChIP_Ventricles_E12.5_SRR8335337_peak_2743	360	.	14.9597	39.4686	36.0499	119
chr1	167691900	167692191	GSE124008_Akerberg_2019_GSM3518659_F_Tbx5_fb2_ChIP_Ventricles_E12.5_SRR8335337_peak_2744	481	.	17.2573	51.6897	48.1268	136
chr1	167928220	167928378	GSE124008_Akerberg_2019_GSM3518659_F_Tbx5_fb2_ChIP_Ventricles_E12.5_SRR8335337_peak_2745	66	.	5.84184	9.36887	6.63149	74
chr1	167947959	167948127	GSE124008_Akerberg_2019_GSM3518659_F_Tbx5_fb2_ChIP_Ventricles_E12.5_SRR8335337_peak_2746	105	.	7.36147	13.4314	10.529	71
chr1	168197680	168197860	GSE124008_Akerberg_2019_GSM3518659_F_Tbx5_fb2_ChIP_Ventricles_E12.5_SRR8335337_peak_2747	66	.	5.84184	9.36887	6.63149	65
chr1	168216197	168216338	GSE124008_Akerberg_2019_GSM3518659_F_Tbx5_fb2_ChIP_Ventricles_E12.5_SRR8335337_peak_2748	40	.	4.62613	6.60804	4.05225	108
chr1	168221141	168221288	GSE124008_Akerberg_2019_GSM3518659_F_Tbx5_fb2_ChIP_Ventricles_E12.5_SRR8335337_peak_2749	32	.	4.3222	5.7526	3.25072	73
chr1	168246960	168247209	GSE124008_Akerberg_2019_GSM3518659_F_Tbx5_fb2_ChIP_Ventricles_E12.5_SRR8335337_peak_2750	206	.	10.4007	23.7815	20.6141	124
chr1	168268661	168268812	GSE124008_Akerberg_2019_GSM3518659_F_Tbx5_fb2_ChIP_Ventricles_E12.5_SRR8335337_peak_2751	40	.	4.62613	6.60804	4.05225	100
chr1	168287929	168288534	GSE124008_Akerberg_2019_GSM3518659_F_Tbx5_fb2_ChIP_Ventricles_E12.5_SRR8335337_peak_2752	183	.	8.23429	21.4139	18.3057	344
chr1	168288975	168289147	GSE124008_Akerberg_2019_GSM3518659_F_Tbx5_fb2_ChIP_Ventricles_E12.5_SRR8335337_peak_2753	80	.	6.13415	10.827	8.04832	87
chr1	168290764	168290935	GSE124008_Akerberg_2019_GSM3518659_F_Tbx5_fb2_ChIP_Ventricles_E12.5_SRR8335337_peak_2754	66	.	5.51971	9.31879	6.60584	68
chr1	168296087	168296318	GSE124008_Akerberg_2019_GSM3518659_F_Tbx5_fb2_ChIP_Ventricles_E12.5_SRR8335337_peak_2755	66	.	5.84184	9.36887	6.63149	104
chr1	168301669	168301860	GSE124008_Akerberg_2019_GSM3518659_F_Tbx5_fb2_ChIP_Ventricles_E12.5_SRR8335337_peak_2756	43	.	4.13978	6.9063	4.33696	18
chr1	168331542	168331913	GSE124008_Akerberg_2019_GSM3518659_F_Tbx5_fb2_ChIP_Ventricles_E12.5_SRR8335337_peak_2757	501	.	18.9107	53.7535	50.1587	178
chr1	168346167	168346324	GSE124008_Akerberg_2019_GSM3518659_F_Tbx5_fb2_ChIP_Ventricles_E12.5_SRR8335337_peak_2758	48	.	4.93005	7.49745	4.89154	107
chr1	168356848	168357124	GSE124008_Akerberg_2019_GSM3518659_F_Tbx5_fb2_ChIP_Ventricles_E12.5_SRR8335337_peak_2759	293	.	13.1361	32.7136	29.3974	157
chr1	168381512	168381725	GSE124008_Akerberg_2019_GSM3518659_F_Tbx5_fb2_ChIP_Ventricles_E12.5_SRR8335337_peak_2760	57	.	5.23398	8.41843	5.72458	124
chr1	168382859	168383142	GSE124008_Akerberg_2019_GSM3518659_F_Tbx5_fb2_ChIP_Ventricles_E12.5_SRR8335337_peak_2761	126	.	7.96933	15.6002	12.6389	146
chr1	168402273	168402474	GSE124008_Akerberg_2019_GSM3518659_F_Tbx5_fb2_ChIP_Ventricles_E12.5_SRR8335337_peak_2762	85	.	6.44969	11.351	8.53938	125
chr1	168410103	168410341	GSE124008_Akerberg_2019_GSM3518659_F_Tbx5_fb2_ChIP_Ventricles_E12.5_SRR8335337_peak_2763	320	.	13.744	35.3812	32.0184	115
chr1	168423421	168423670	GSE124008_Akerberg_2019_GSM3518659_F_Tbx5_fb2_ChIP_Ventricles_E12.5_SRR8335337_peak_2764	182	.	9.79289	21.359	18.2537	144
chr1	168425506	168425666	GSE124008_Akerberg_2019_GSM3518659_F_Tbx5_fb2_ChIP_Ventricles_E12.5_SRR8335337_peak_2765	48	.	4.93005	7.49745	4.89154	90
chr1	168431273	168431528	GSE124008_Akerberg_2019_GSM3518659_F_Tbx5_fb2_ChIP_Ventricles_E12.5_SRR8335337_peak_2766	18	.	3.11616	4.14638	1.83439	84
chr1	168473862	168474145	GSE124008_Akerberg_2019_GSM3518659_F_Tbx5_fb2_ChIP_Ventricles_E12.5_SRR8335337_peak_2767	46	.	4.52727	7.23929	4.66609	226
chr1	168475240	168475381	GSE124008_Akerberg_2019_GSM3518659_F_Tbx5_fb2_ChIP_Ventricles_E12.5_SRR8335337_peak_2768	49	.	4.70081	7.53305	4.91191	60
chr1	168476350	168476580	GSE124008_Akerberg_2019_GSM3518659_F_Tbx5_fb2_ChIP_Ventricles_E12.5_SRR8335337_peak_2769	66	.	5.84184	9.36887	6.63149	111
chr1	168476904	168477067	GSE124008_Akerberg_2019_GSM3518659_F_Tbx5_fb2_ChIP_Ventricles_E12.5_SRR8335337_peak_2770	57	.	5.23398	8.41843	5.72458	64
chr1	168582459	168582825	GSE124008_Akerberg_2019_GSM3518659_F_Tbx5_fb2_ChIP_Ventricles_E12.5_SRR8335337_peak_2771	1175	.	34.411	121.753	117.562	189
chr1	168655422	168655659	GSE124008_Akerberg_2019_GSM3518659_F_Tbx5_fb2_ChIP_Ventricles_E12.5_SRR8335337_peak_2772	242	.	11.6165	27.5278	24.2962	101
chr1	168679193	168679369	GSE124008_Akerberg_2019_GSM3518659_F_Tbx5_fb2_ChIP_Ventricles_E12.5_SRR8335337_peak_2773	57	.	5.29261	8.48689	5.78981	57
chr1	168708653	168708859	GSE124008_Akerberg_2019_GSM3518659_F_Tbx5_fb2_ChIP_Ventricles_E12.5_SRR8335337_peak_2774	214	.	8.84847	24.5802	21.405	79
chr1	168784594	168784961	GSE124008_Akerberg_2019_GSM3518659_F_Tbx5_fb2_ChIP_Ventricles_E12.5_SRR8335337_peak_2775	833	.	25.7901	87.2246	83.3202	183
chr1	168890380	168890613	GSE124008_Akerberg_2019_GSM3518659_F_Tbx5_fb2_ChIP_Ventricles_E12.5_SRR8335337_peak_2776	157	.	9.051	18.7758	15.7311	101
chr1	168919522	168919735	GSE124008_Akerberg_2019_GSM3518659_F_Tbx5_fb2_ChIP_Ventricles_E12.5_SRR8335337_peak_2777	113	.	6.84627	14.2125	11.3009	103
chr1	168969613	168969927	GSE124008_Akerberg_2019_GSM3518659_F_Tbx5_fb2_ChIP_Ventricles_E12.5_SRR8335337_peak_2778	258	.	11.525	29.0782	25.812	100
chr1	169096798	169097353	GSE124008_Akerberg_2019_GSM3518659_F_Tbx5_fb2_ChIP_Ventricles_E12.5_SRR8335337_peak_2779	429	.	16.7832	46.4917	42.9856	336
chr1	169099285	169099611	GSE124008_Akerberg_2019_GSM3518659_F_Tbx5_fb2_ChIP_Ventricles_E12.5_SRR8335337_peak_2780	1107	.	32.8914	114.842	110.705	137
chr1	169235196	169235510	GSE124008_Akerberg_2019_GSM3518659_F_Tbx5_fb2_ChIP_Ventricles_E12.5_SRR8335337_peak_2781	95	.	6.75362	12.3796	9.52866	76
chr1	169249069	169249471	GSE124008_Akerberg_2019_GSM3518659_F_Tbx5_fb2_ChIP_Ventricles_E12.5_SRR8335337_peak_2782	1381	.	36.0921	142.471	138.126	203
chr1	169252271	169252598	GSE124008_Akerberg_2019_GSM3518659_F_Tbx5_fb2_ChIP_Ventricles_E12.5_SRR8335337_peak_2783	1149	.	31.7266	119.122	114.958	152
chr1	169272135	169272468	GSE124008_Akerberg_2019_GSM3518659_F_Tbx5_fb2_ChIP_Ventricles_E12.5_SRR8335337_peak_2784	85	.	6.44969	11.351	8.53938	177
chr1	169280944	169281085	GSE124008_Akerberg_2019_GSM3518659_F_Tbx5_fb2_ChIP_Ventricles_E12.5_SRR8335337_peak_2785	24	.	3.32088	4.79185	2.4356	54
chr1	169380499	169380758	GSE124008_Akerberg_2019_GSM3518659_F_Tbx5_fb2_ChIP_Ventricles_E12.5_SRR8335337_peak_2786	57	.	5.24675	8.41215	5.72458	103
chr1	169531406	169531640	GSE124008_Akerberg_2019_GSM3518659_F_Tbx5_fb2_ChIP_Ventricles_E12.5_SRR8335337_peak_2787	105	.	7.05755	13.4314	10.529	95
chr1	169592735	169592944	GSE124008_Akerberg_2019_GSM3518659_F_Tbx5_fb2_ChIP_Ventricles_E12.5_SRR8335337_peak_2788	81	.	5.36814	10.9285	8.1472	139
chr1	169653712	169653994	GSE124008_Akerberg_2019_GSM3518659_F_Tbx5_fb2_ChIP_Ventricles_E12.5_SRR8335337_peak_2789	105	.	7.36147	13.4314	10.529	187
chr1	169654315	169654618	GSE124008_Akerberg_2019_GSM3518659_F_Tbx5_fb2_ChIP_Ventricles_E12.5_SRR8335337_peak_2790	137	.	8.27326	16.7152	13.7221	165
chr1	169747454	169747820	GSE124008_Akerberg_2019_GSM3518659_F_Tbx5_fb2_ChIP_Ventricles_E12.5_SRR8335337_peak_2791	57	.	5.53791	8.41843	5.72458	276
chr1	169831446	169831637	GSE124008_Akerberg_2019_GSM3518659_F_Tbx5_fb2_ChIP_Ventricles_E12.5_SRR8335337_peak_2792	93	.	6.61158	12.1886	9.36001	103
chr1	169918117	169918265	GSE124008_Akerberg_2019_GSM3518659_F_Tbx5_fb2_ChIP_Ventricles_E12.5_SRR8335337_peak_2793	105	.	7.05755	13.4314	10.529	68
chr1	169971990	169972391	GSE124008_Akerberg_2019_GSM3518659_F_Tbx5_fb2_ChIP_Ventricles_E12.5_SRR8335337_peak_2794	744	.	23.2626	78.3182	74.4908	223
chr1	170165982	170166138	GSE124008_Akerberg_2019_GSM3518659_F_Tbx5_fb2_ChIP_Ventricles_E12.5_SRR8335337_peak_2795	57	.	5.53791	8.41843	5.72458	63
chr1	170174431	170175344	GSE124008_Akerberg_2019_GSM3518659_F_Tbx5_fb2_ChIP_Ventricles_E12.5_SRR8335337_peak_2796	206	.	10.7047	23.7815	20.6141	492
chr1	170381332	170381626	GSE124008_Akerberg_2019_GSM3518659_F_Tbx5_fb2_ChIP_Ventricles_E12.5_SRR8335337_peak_2797	501	.	18.9107	53.7535	50.1587	148
chr1	170400604	170400814	GSE124008_Akerberg_2019_GSM3518659_F_Tbx5_fb2_ChIP_Ventricles_E12.5_SRR8335337_peak_2798	103	.	6.88455	13.1909	10.3267	103
chr1	170431311	170431761	GSE124008_Akerberg_2019_GSM3518659_F_Tbx5_fb2_ChIP_Ventricles_E12.5_SRR8335337_peak_2799	1192	.	34.715	123.493	119.291	259
chr1	170435500	170435665	GSE124008_Akerberg_2019_GSM3518659_F_Tbx5_fb2_ChIP_Ventricles_E12.5_SRR8335337_peak_2800	118	.	7.15616	14.7708	11.8358	85
chr1	170438794	170439114	GSE124008_Akerberg_2019_GSM3518659_F_Tbx5_fb2_ChIP_Ventricles_E12.5_SRR8335337_peak_2801	137	.	8.27326	16.7152	13.7221	238
chr1	170478093	170478271	GSE124008_Akerberg_2019_GSM3518659_F_Tbx5_fb2_ChIP_Ventricles_E12.5_SRR8335337_peak_2802	57	.	5.23398	8.41843	5.72458	64
chr1	170479552	170479720	GSE124008_Akerberg_2019_GSM3518659_F_Tbx5_fb2_ChIP_Ventricles_E12.5_SRR8335337_peak_2803	84	.	6.06565	11.2084	8.41994	57
chr1	170483125	170483327	GSE124008_Akerberg_2019_GSM3518659_F_Tbx5_fb2_ChIP_Ventricles_E12.5_SRR8335337_peak_2804	48	.	4.93005	7.49745	4.89154	100
chr1	170502464	170502895	GSE124008_Akerberg_2019_GSM3518659_F_Tbx5_fb2_ChIP_Ventricles_E12.5_SRR8335337_peak_2805	711	.	18.88	74.8959	71.1046	219
chr1	170505128	170505470	GSE124008_Akerberg_2019_GSM3518659_F_Tbx5_fb2_ChIP_Ventricles_E12.5_SRR8335337_peak_2806	628	.	20.7124	66.5326	62.8158	152
chr1	170521604	170521753	GSE124008_Akerberg_2019_GSM3518659_F_Tbx5_fb2_ChIP_Ventricles_E12.5_SRR8335337_peak_2807	49	.	4.70081	7.53305	4.91191	112
chr1	170538823	170539056	GSE124008_Akerberg_2019_GSM3518659_F_Tbx5_fb2_ChIP_Ventricles_E12.5_SRR8335337_peak_2808	159	.	9.18504	19.0018	15.9431	118
chr1	170551111	170551308	GSE124008_Akerberg_2019_GSM3518659_F_Tbx5_fb2_ChIP_Ventricles_E12.5_SRR8335337_peak_2809	95	.	6.75362	12.3796	9.52866	104
chr1	170554511	170555356	GSE124008_Akerberg_2019_GSM3518659_F_Tbx5_fb2_ChIP_Ventricles_E12.5_SRR8335337_peak_2810	3034	.	70.8823	309.205	303.429	528
chr1	170588594	170588787	GSE124008_Akerberg_2019_GSM3518659_F_Tbx5_fb2_ChIP_Ventricles_E12.5_SRR8335337_peak_2811	75	.	6.14576	10.3469	7.57132	92
chr1	170589669	170589983	GSE124008_Akerberg_2019_GSM3518659_F_Tbx5_fb2_ChIP_Ventricles_E12.5_SRR8335337_peak_2812	48	.	4.93005	7.49745	4.89154	116
chr1	170609882	170610146	GSE124008_Akerberg_2019_GSM3518659_F_Tbx5_fb2_ChIP_Ventricles_E12.5_SRR8335337_peak_2813	729	.	22.9896	76.7802	72.9595	137
chr1	170622985	170623404	GSE124008_Akerberg_2019_GSM3518659_F_Tbx5_fb2_ChIP_Ventricles_E12.5_SRR8335337_peak_2814	2202	.	55.0781	225.244	220.277	171
chr1	170644341	170644573	GSE124008_Akerberg_2019_GSM3518659_F_Tbx5_fb2_ChIP_Ventricles_E12.5_SRR8335337_peak_2815	32	.	4.3222	5.7526	3.25072	133
chr1	170647516	170647823	GSE124008_Akerberg_2019_GSM3518659_F_Tbx5_fb2_ChIP_Ventricles_E12.5_SRR8335337_peak_2816	280	.	12.8322	31.398	28.0996	155
chr1	170651417	170651655	GSE124008_Akerberg_2019_GSM3518659_F_Tbx5_fb2_ChIP_Ventricles_E12.5_SRR8335337_peak_2817	130	.	6.09609	16.0393	13.075	128
chr1	170652029	170652299	GSE124008_Akerberg_2019_GSM3518659_F_Tbx5_fb2_ChIP_Ventricles_E12.5_SRR8335337_peak_2818	707	.	20.785	74.5277	70.7382	139
chr1	170736460	170736632	GSE124008_Akerberg_2019_GSM3518659_F_Tbx5_fb2_ChIP_Ventricles_E12.5_SRR8335337_peak_2819	113	.	7.15752	14.2141	11.3009	64
chr1	170802705	170803030	GSE124008_Akerberg_2019_GSM3518659_F_Tbx5_fb2_ChIP_Ventricles_E12.5_SRR8335337_peak_2820	230	.	11.3125	26.2647	23.0573	155
chr1	170843503	170843844	GSE124008_Akerberg_2019_GSM3518659_F_Tbx5_fb2_ChIP_Ventricles_E12.5_SRR8335337_peak_2821	57	.	5.23398	8.41843	5.72458	245
chr1	170850115	170850356	GSE124008_Akerberg_2019_GSM3518659_F_Tbx5_fb2_ChIP_Ventricles_E12.5_SRR8335337_peak_2822	126	.	7.96933	15.6002	12.6389	101
chr1	170851403	170851574	GSE124008_Akerberg_2019_GSM3518659_F_Tbx5_fb2_ChIP_Ventricles_E12.5_SRR8335337_peak_2823	32	.	4.3222	5.7526	3.25072	98
chr1	170867368	170867509	GSE124008_Akerberg_2019_GSM3518659_F_Tbx5_fb2_ChIP_Ventricles_E12.5_SRR8335337_peak_2824	24	.	4.01827	4.93396	2.49119	37
chr1	170867585	170867904	GSE124008_Akerberg_2019_GSM3518659_F_Tbx5_fb2_ChIP_Ventricles_E12.5_SRR8335337_peak_2825	170	.	9.48897	20.1719	17.0897	209
chr1	170868637	170868895	GSE124008_Akerberg_2019_GSM3518659_F_Tbx5_fb2_ChIP_Ventricles_E12.5_SRR8335337_peak_2826	95	.	6.75362	12.3796	9.52866	129
chr1	170885295	170885558	GSE124008_Akerberg_2019_GSM3518659_F_Tbx5_fb2_ChIP_Ventricles_E12.5_SRR8335337_peak_2827	41	.	4.42784	6.6833	4.11856	133
chr1	170915588	170916111	GSE124008_Akerberg_2019_GSM3518659_F_Tbx5_fb2_ChIP_Ventricles_E12.5_SRR8335337_peak_2828	2474	.	51.6415	252.644	247.453	256
chr1	171120905	171121172	GSE124008_Akerberg_2019_GSM3518659_F_Tbx5_fb2_ChIP_Ventricles_E12.5_SRR8335337_peak_2835	66	.	5.51971	9.31879	6.60584	200
chr1	171150589	171150842	GSE124008_Akerberg_2019_GSM3518659_F_Tbx5_fb2_ChIP_Ventricles_E12.5_SRR8335337_peak_2836	182	.	9.79289	21.359	18.2537	132
chr1	171183866	171184065	GSE124008_Akerberg_2019_GSM3518659_F_Tbx5_fb2_ChIP_Ventricles_E12.5_SRR8335337_peak_2837	48	.	4.93005	7.49745	4.89154	126
chr1	171184287	171184511	GSE124008_Akerberg_2019_GSM3518659_F_Tbx5_fb2_ChIP_Ventricles_E12.5_SRR8335337_peak_2838	24	.	4.01827	4.93396	2.49119	100
chr1	171195877	171196394	GSE124008_Akerberg_2019_GSM3518659_F_Tbx5_fb2_ChIP_Ventricles_E12.5_SRR8335337_peak_2839	906	.	28.3325	94.5965	90.6272	353
chr1	171206170	171206450	GSE124008_Akerberg_2019_GSM3518659_F_Tbx5_fb2_ChIP_Ventricles_E12.5_SRR8335337_peak_2840	320	.	13.744	35.3812	32.0184	110
chr1	171212455	171212656	GSE124008_Akerberg_2019_GSM3518659_F_Tbx5_fb2_ChIP_Ventricles_E12.5_SRR8335337_peak_2841	113	.	7.15752	14.2141	11.3009	120
chr1	171235833	171236155	GSE124008_Akerberg_2019_GSM3518659_F_Tbx5_fb2_ChIP_Ventricles_E12.5_SRR8335337_peak_2842	148	.	8.88111	17.8493	14.8141	202
chr1	171270239	171270463	GSE124008_Akerberg_2019_GSM3518659_F_Tbx5_fb2_ChIP_Ventricles_E12.5_SRR8335337_peak_2843	145	.	8.32151	17.5261	14.5214	96
chr1	171287870	171288051	GSE124008_Akerberg_2019_GSM3518659_F_Tbx5_fb2_ChIP_Ventricles_E12.5_SRR8335337_peak_2844	57	.	5.53791	8.41843	5.72458	118
chr1	171294492	171294663	GSE124008_Akerberg_2019_GSM3518659_F_Tbx5_fb2_ChIP_Ventricles_E12.5_SRR8335337_peak_2845	26	.	3.88191	5.08049	2.62682	35
chr1	171325718	171325880	GSE124008_Akerberg_2019_GSM3518659_F_Tbx5_fb2_ChIP_Ventricles_E12.5_SRR8335337_peak_2846	57	.	5.23398	8.41843	5.72458	116
chr1	171328908	171329141	GSE124008_Akerberg_2019_GSM3518659_F_Tbx5_fb2_ChIP_Ventricles_E12.5_SRR8335337_peak_2847	49	.	4.97378	7.53305	4.91191	112
chr1	171329259	171329713	GSE124008_Akerberg_2019_GSM3518659_F_Tbx5_fb2_ChIP_Ventricles_E12.5_SRR8335337_peak_2848	85	.	6.44969	11.351	8.53938	283
chr1	171361260	171361414	GSE124008_Akerberg_2019_GSM3518659_F_Tbx5_fb2_ChIP_Ventricles_E12.5_SRR8335337_peak_2849	74	.	5.79268	10.2513	7.49917	74
chr1	171422839	171423012	GSE124008_Akerberg_2019_GSM3518659_F_Tbx5_fb2_ChIP_Ventricles_E12.5_SRR8335337_peak_2850	48	.	4.93005	7.49745	4.89154	92
chr1	171425085	171425308	GSE124008_Akerberg_2019_GSM3518659_F_Tbx5_fb2_ChIP_Ventricles_E12.5_SRR8335337_peak_2851	159	.	9.18504	19.0018	15.9431	86
chr1	171450167	171450335	GSE124008_Akerberg_2019_GSM3518659_F_Tbx5_fb2_ChIP_Ventricles_E12.5_SRR8335337_peak_2852	40	.	4.62613	6.60804	4.05225	79
chr1	171454980	171455145	GSE124008_Akerberg_2019_GSM3518659_F_Tbx5_fb2_ChIP_Ventricles_E12.5_SRR8335337_peak_2853	75	.	6.14576	10.3469	7.57132	62
chr1	171459845	171460052	GSE124008_Akerberg_2019_GSM3518659_F_Tbx5_fb2_ChIP_Ventricles_E12.5_SRR8335337_peak_2854	95	.	6.75362	12.3796	9.52866	81
chr1	171469774	171469922	GSE124008_Akerberg_2019_GSM3518659_F_Tbx5_fb2_ChIP_Ventricles_E12.5_SRR8335337_peak_2855	57	.	5.24675	8.41215	5.72458	82
chr1	171501581	171501811	GSE124008_Akerberg_2019_GSM3518659_F_Tbx5_fb2_ChIP_Ventricles_E12.5_SRR8335337_peak_2856	187	.	9.34125	21.8929	18.7754	111
chr1	171503342	171503889	GSE124008_Akerberg_2019_GSM3518659_F_Tbx5_fb2_ChIP_Ventricles_E12.5_SRR8335337_peak_2857	270	.	11.798	30.322	27.0382	176
chr1	171584563	171584818	GSE124008_Akerberg_2019_GSM3518659_F_Tbx5_fb2_ChIP_Ventricles_E12.5_SRR8335337_peak_2858	313	.	11.1005	34.7042	31.361	116
chr1	171966119	171966342	GSE124008_Akerberg_2019_GSM3518659_F_Tbx5_fb2_ChIP_Ventricles_E12.5_SRR8335337_peak_2859	206	.	10.7047	23.7815	20.6141	120
chr1	171994713	171995132	GSE124008_Akerberg_2019_GSM3518659_F_Tbx5_fb2_ChIP_Ventricles_E12.5_SRR8335337_peak_2860	458	.	17.695	49.3692	45.8267	298
chr1	172027275	172027528	GSE124008_Akerberg_2019_GSM3518659_F_Tbx5_fb2_ChIP_Ventricles_E12.5_SRR8335337_peak_2861	57	.	5.53791	8.41843	5.72458	131
chr1	172094310	172094582	GSE124008_Akerberg_2019_GSM3518659_F_Tbx5_fb2_ChIP_Ventricles_E12.5_SRR8335337_peak_2862	257	.	9.8721	28.9709	25.7085	139
chr1	172095242	172095635	GSE124008_Akerberg_2019_GSM3518659_F_Tbx5_fb2_ChIP_Ventricles_E12.5_SRR8335337_peak_2863	581	.	18.9862	61.8517	58.1763	252
chr1	172148054	172148227	GSE124008_Akerberg_2019_GSM3518659_F_Tbx5_fb2_ChIP_Ventricles_E12.5_SRR8335337_peak_2864	57	.	5.23398	8.41843	5.72458	108
chr1	172195180	172195346	GSE124008_Akerberg_2019_GSM3518659_F_Tbx5_fb2_ChIP_Ventricles_E12.5_SRR8335337_peak_2865	49	.	4.97378	7.53305	4.91191	78
chr1	172201609	172201750	GSE124008_Akerberg_2019_GSM3518659_F_Tbx5_fb2_ChIP_Ventricles_E12.5_SRR8335337_peak_2866	33	.	4.15488	5.86499	3.35265	68
chr1	172207311	172207492	GSE124008_Akerberg_2019_GSM3518659_F_Tbx5_fb2_ChIP_Ventricles_E12.5_SRR8335337_peak_2867	137	.	8.27326	16.7152	13.7221	99
chr1	172217247	172217396	GSE124008_Akerberg_2019_GSM3518659_F_Tbx5_fb2_ChIP_Ventricles_E12.5_SRR8335337_peak_2868	41	.	4.42784	6.6833	4.11856	61
chr1	172220492	172220687	GSE124008_Akerberg_2019_GSM3518659_F_Tbx5_fb2_ChIP_Ventricles_E12.5_SRR8335337_peak_2869	49	.	4.70081	7.53305	4.91191	106
chr1	172242372	172242816	GSE124008_Akerberg_2019_GSM3518659_F_Tbx5_fb2_ChIP_Ventricles_E12.5_SRR8335337_peak_2870	126	.	7.96933	15.6002	12.6389	131
chr1	172247790	172247949	GSE124008_Akerberg_2019_GSM3518659_F_Tbx5_fb2_ChIP_Ventricles_E12.5_SRR8335337_peak_2871	32	.	4.3222	5.7526	3.25072	96
chr1	172309619	172309954	GSE124008_Akerberg_2019_GSM3518659_F_Tbx5_fb2_ChIP_Ventricles_E12.5_SRR8335337_peak_2872	105	.	7.05755	13.4314	10.529	206
chr1	172310031	172310266	GSE124008_Akerberg_2019_GSM3518659_F_Tbx5_fb2_ChIP_Ventricles_E12.5_SRR8335337_peak_2873	105	.	7.05755	13.4314	10.529	101
chr1	172376264	172376677	GSE124008_Akerberg_2019_GSM3518659_F_Tbx5_fb2_ChIP_Ventricles_E12.5_SRR8335337_peak_2874	133	.	7.97642	16.3197	13.3455	118
chr1	172477149	172477371	GSE124008_Akerberg_2019_GSM3518659_F_Tbx5_fb2_ChIP_Ventricles_E12.5_SRR8335337_peak_2875	85	.	6.09175	11.2998	8.50997	91
chr1	172563449	172563593	GSE124008_Akerberg_2019_GSM3518659_F_Tbx5_fb2_ChIP_Ventricles_E12.5_SRR8335337_peak_2876	48	.	4.93005	7.49745	4.89154	70
chr1	172632677	172632876	GSE124008_Akerberg_2019_GSM3518659_F_Tbx5_fb2_ChIP_Ventricles_E12.5_SRR8335337_peak_2877	66	.	5.84184	9.36887	6.63149	85
chr1	172638919	172639060	GSE124008_Akerberg_2019_GSM3518659_F_Tbx5_fb2_ChIP_Ventricles_E12.5_SRR8335337_peak_2878	57	.	5.23398	8.41843	5.72458	61
chr1	172643623	172643869	GSE124008_Akerberg_2019_GSM3518659_F_Tbx5_fb2_ChIP_Ventricles_E12.5_SRR8335337_peak_2879	401	.	15.2053	43.6255	40.1597	122
chr1	172706779	172707129	GSE124008_Akerberg_2019_GSM3518659_F_Tbx5_fb2_ChIP_Ventricles_E12.5_SRR8335337_peak_2880	939	.	29.2443	97.9173	93.9191	161
chr1	173215478	173215645	GSE124008_Akerberg_2019_GSM3518659_F_Tbx5_fb2_ChIP_Ventricles_E12.5_SRR8335337_peak_2881	130	.	7.8685	16.0213	13.0574	73
chr1	173361776	173362003	GSE124008_Akerberg_2019_GSM3518659_F_Tbx5_fb2_ChIP_Ventricles_E12.5_SRR8335337_peak_2882	307	.	12.8898	34.1251	30.7852	102
chr1	173377541	173377737	GSE124008_Akerberg_2019_GSM3518659_F_Tbx5_fb2_ChIP_Ventricles_E12.5_SRR8335337_peak_2883	133	.	7.70345	16.3197	13.3455	117
chr1	173405019	173405313	GSE124008_Akerberg_2019_GSM3518659_F_Tbx5_fb2_ChIP_Ventricles_E12.5_SRR8335337_peak_2884	374	.	15.5675	40.8528	37.4109	158
chr1	173459749	173459995	GSE124008_Akerberg_2019_GSM3518659_F_Tbx5_fb2_ChIP_Ventricles_E12.5_SRR8335337_peak_2885	235	.	9.25792	26.7525	23.5338	109
chr1	173737008	173737249	GSE124008_Akerberg_2019_GSM3518659_F_Tbx5_fb2_ChIP_Ventricles_E12.5_SRR8335337_peak_2886	306	.	13.3819	33.9389	30.6114	132
chr1	173822662	173822803	GSE124008_Akerberg_2019_GSM3518659_F_Tbx5_fb2_ChIP_Ventricles_E12.5_SRR8335337_peak_2887	66	.	5.84184	9.36887	6.63149	73
chr1	173844821	173845066	GSE124008_Akerberg_2019_GSM3518659_F_Tbx5_fb2_ChIP_Ventricles_E12.5_SRR8335337_peak_2888	222	.	10.4331	25.4237	22.2314	139
chr1	173914421	173914597	GSE124008_Akerberg_2019_GSM3518659_F_Tbx5_fb2_ChIP_Ventricles_E12.5_SRR8335337_peak_2889	93	.	6.61158	12.1886	9.36001	93
chr1	173981084	173981411	GSE124008_Akerberg_2019_GSM3518659_F_Tbx5_fb2_ChIP_Ventricles_E12.5_SRR8335337_peak_2890	673	.	17.6057	71.0987	67.3353	172
chr1	174240031	174240306	GSE124008_Akerberg_2019_GSM3518659_F_Tbx5_fb2_ChIP_Ventricles_E12.5_SRR8335337_peak_2891	437	.	16.5008	47.2286	43.7201	139
chr1	174501933	174502150	GSE124008_Akerberg_2019_GSM3518659_F_Tbx5_fb2_ChIP_Ventricles_E12.5_SRR8335337_peak_2892	85	.	6.44969	11.351	8.53938	104
chr1	174659469	174659713	GSE124008_Akerberg_2019_GSM3518659_F_Tbx5_fb2_ChIP_Ventricles_E12.5_SRR8335337_peak_2893	75	.	6.14576	10.3469	7.57132	66
chr1	174921657	174921860	GSE124008_Akerberg_2019_GSM3518659_F_Tbx5_fb2_ChIP_Ventricles_E12.5_SRR8335337_peak_2894	33	.	4.15488	5.86499	3.35265	163
chr1	175273145	175273286	GSE124008_Akerberg_2019_GSM3518659_F_Tbx5_fb2_ChIP_Ventricles_E12.5_SRR8335337_peak_2895	57	.	5.23398	8.41843	5.72458	50
chr1	175360190	175360418	GSE124008_Akerberg_2019_GSM3518659_F_Tbx5_fb2_ChIP_Ventricles_E12.5_SRR8335337_peak_2896	374	.	15.5675	40.8528	37.4109	91
chr1	175492039	175492210	GSE124008_Akerberg_2019_GSM3518659_F_Tbx5_fb2_ChIP_Ventricles_E12.5_SRR8335337_peak_2897	40	.	4.62613	6.60804	4.05225	140
chr1	175625242	175625643	GSE124008_Akerberg_2019_GSM3518659_F_Tbx5_fb2_ChIP_Ventricles_E12.5_SRR8335337_peak_2898	66	.	5.84184	9.36887	6.63149	112
chr1	175681107	175681296	GSE124008_Akerberg_2019_GSM3518659_F_Tbx5_fb2_ChIP_Ventricles_E12.5_SRR8335337_peak_2899	98	.	5.77759	12.6839	9.82836	62
chr1	175762455	175762651	GSE124008_Akerberg_2019_GSM3518659_F_Tbx5_fb2_ChIP_Ventricles_E12.5_SRR8335337_peak_2900	108	.	6.89327	13.7517	10.8456	90
chr1	175763066	175763343	GSE124008_Akerberg_2019_GSM3518659_F_Tbx5_fb2_ChIP_Ventricles_E12.5_SRR8335337_peak_2901	384	.	12.5335	41.9036	38.456	139
chr1	175786736	175786903	GSE124008_Akerberg_2019_GSM3518659_F_Tbx5_fb2_ChIP_Ventricles_E12.5_SRR8335337_peak_2902	95	.	6.75362	12.3796	9.52866	80
chr1	175961889	175962055	GSE124008_Akerberg_2019_GSM3518659_F_Tbx5_fb2_ChIP_Ventricles_E12.5_SRR8335337_peak_2903	95	.	6.75362	12.3796	9.52866	73
chr1	176024446	176024807	GSE124008_Akerberg_2019_GSM3518659_F_Tbx5_fb2_ChIP_Ventricles_E12.5_SRR8335337_peak_2904	530	.	19.5186	56.7196	53.0986	222
chr1	176045408	176045758	GSE124008_Akerberg_2019_GSM3518659_F_Tbx5_fb2_ChIP_Ventricles_E12.5_SRR8335337_peak_2905	1056	.	31.6757	109.711	105.616	193
chr1	176075440	176075801	GSE124008_Akerberg_2019_GSM3518659_F_Tbx5_fb2_ChIP_Ventricles_E12.5_SRR8335337_peak_2906	760	.	23.5356	79.8625	76.0231	143
chr1	176123800	176124232	GSE124008_Akerberg_2019_GSM3518659_F_Tbx5_fb2_ChIP_Ventricles_E12.5_SRR8335337_peak_2907	1565	.	42.3131	161.027	156.534	215
chr1	176124332	176124681	GSE124008_Akerberg_2019_GSM3518659_F_Tbx5_fb2_ChIP_Ventricles_E12.5_SRR8335337_peak_2908	105	.	7.36147	13.4314	10.529	268
chr1	176261020	176261206	GSE124008_Akerberg_2019_GSM3518659_F_Tbx5_fb2_ChIP_Ventricles_E12.5_SRR8335337_peak_2909	72	.	5.35677	9.95519	7.21307	128
chr1	176683199	176683357	GSE124008_Akerberg_2019_GSM3518659_F_Tbx5_fb2_ChIP_Ventricles_E12.5_SRR8335337_peak_2910	57	.	5.53791	8.41843	5.72458	110
chr1	176697212	176697450	GSE124008_Akerberg_2019_GSM3518659_F_Tbx5_fb2_ChIP_Ventricles_E12.5_SRR8335337_peak_2911	95	.	6.75362	12.3796	9.52866	155
chr1	176702340	176702536	GSE124008_Akerberg_2019_GSM3518659_F_Tbx5_fb2_ChIP_Ventricles_E12.5_SRR8335337_peak_2912	93	.	6.33861	12.1886	9.36001	113
chr1	176754492	176754691	GSE124008_Akerberg_2019_GSM3518659_F_Tbx5_fb2_ChIP_Ventricles_E12.5_SRR8335337_peak_2913	136	.	6.1504	16.6716	13.6942	93
chr1	176755205	176755376	GSE124008_Akerberg_2019_GSM3518659_F_Tbx5_fb2_ChIP_Ventricles_E12.5_SRR8335337_peak_2914	54	.	4.81468	8.11714	5.48665	98
chr1	176813304	176813865	GSE124008_Akerberg_2019_GSM3518659_F_Tbx5_fb2_ChIP_Ventricles_E12.5_SRR8335337_peak_2915	93	.	6.60674	12.1804	9.36001	101
chr1	176814384	176814677	GSE124008_Akerberg_2019_GSM3518659_F_Tbx5_fb2_ChIP_Ventricles_E12.5_SRR8335337_peak_2916	41	.	4.46655	6.74681	4.1812	245
chr1	176821966	176822343	GSE124008_Akerberg_2019_GSM3518659_F_Tbx5_fb2_ChIP_Ventricles_E12.5_SRR8335337_peak_2917	1441	.	36.3369	148.499	144.103	202
chr1	176837093	176837329	GSE124008_Akerberg_2019_GSM3518659_F_Tbx5_fb2_ChIP_Ventricles_E12.5_SRR8335337_peak_2918	401	.	16.1754	43.6523	40.179	121
chr1	176885238	176885664	GSE124008_Akerberg_2019_GSM3518659_F_Tbx5_fb2_ChIP_Ventricles_E12.5_SRR8335337_peak_2919	939	.	29.2443	97.9173	93.9191	237
chr1	176987362	176987766	GSE124008_Akerberg_2019_GSM3518659_F_Tbx5_fb2_ChIP_Ventricles_E12.5_SRR8335337_peak_2920	2241	.	55.9899	229.136	224.134	189
chr1	177010196	177010422	GSE124008_Akerberg_2019_GSM3518659_F_Tbx5_fb2_ChIP_Ventricles_E12.5_SRR8335337_peak_2921	36	.	3.93506	6.17368	3.65599	109
chr1	177018160	177018470	GSE124008_Akerberg_2019_GSM3518659_F_Tbx5_fb2_ChIP_Ventricles_E12.5_SRR8335337_peak_2922	230	.	11.3125	26.2647	23.0573	140
chr1	177058110	177058501	GSE124008_Akerberg_2019_GSM3518659_F_Tbx5_fb2_ChIP_Ventricles_E12.5_SRR8335337_peak_2923	1822	.	40.8649	186.895	182.213	175
chr1	177126807	177127051	GSE124008_Akerberg_2019_GSM3518659_F_Tbx5_fb2_ChIP_Ventricles_E12.5_SRR8335337_peak_2924	103	.	6.88455	13.1909	10.3267	140
chr1	177238459	177238642	GSE124008_Akerberg_2019_GSM3518659_F_Tbx5_fb2_ChIP_Ventricles_E12.5_SRR8335337_peak_2925	84	.	6.06565	11.2084	8.41994	96
chr1	177257867	177258041	GSE124008_Akerberg_2019_GSM3518659_F_Tbx5_fb2_ChIP_Ventricles_E12.5_SRR8335337_peak_2926	40	.	4.60612	6.57681	4.05225	97
chr1	177320740	177321025	GSE124008_Akerberg_2019_GSM3518659_F_Tbx5_fb2_ChIP_Ventricles_E12.5_SRR8335337_peak_2927	255	.	12.2243	28.8047	25.5439	166
chr1	177338864	177339083	GSE124008_Akerberg_2019_GSM3518659_F_Tbx5_fb2_ChIP_Ventricles_E12.5_SRR8335337_peak_2928	40	.	4.62613	6.60804	4.05225	121
chr1	177441568	177441931	GSE124008_Akerberg_2019_GSM3518659_F_Tbx5_fb2_ChIP_Ventricles_E12.5_SRR8335337_peak_2929	113	.	7.15752	14.2141	11.3009	260
chr1	177605512	177605956	GSE124008_Akerberg_2019_GSM3518659_F_Tbx5_fb2_ChIP_Ventricles_E12.5_SRR8335337_peak_2930	148	.	8.88111	17.8493	14.8141	315
chr1	177796048	177796442	GSE124008_Akerberg_2019_GSM3518659_F_Tbx5_fb2_ChIP_Ventricles_E12.5_SRR8335337_peak_2931	74	.	5.79268	10.2513	7.49917	90
chr1	177796526	177796730	GSE124008_Akerberg_2019_GSM3518659_F_Tbx5_fb2_ChIP_Ventricles_E12.5_SRR8335337_peak_2932	80	.	6.13415	10.827	8.04832	130
chr1	177827686	177827993	GSE124008_Akerberg_2019_GSM3518659_F_Tbx5_fb2_ChIP_Ventricles_E12.5_SRR8335337_peak_2933	143	.	8.24939	17.4005	14.3965	196
chr1	177983607	177983801	GSE124008_Akerberg_2019_GSM3518659_F_Tbx5_fb2_ChIP_Ventricles_E12.5_SRR8335337_peak_2934	30	.	3.73033	5.46828	3.00445	109
chr1	178187720	178187882	GSE124008_Akerberg_2019_GSM3518659_F_Tbx5_fb2_ChIP_Ventricles_E12.5_SRR8335337_peak_2935	46	.	4.75993	7.22384	4.65216	59
chr1	178209981	178210323	GSE124008_Akerberg_2019_GSM3518659_F_Tbx5_fb2_ChIP_Ventricles_E12.5_SRR8335337_peak_2936	501	.	18.6068	53.7535	50.1587	143
chr1	178219394	178219953	GSE124008_Akerberg_2019_GSM3518659_F_Tbx5_fb2_ChIP_Ventricles_E12.5_SRR8335337_peak_2937	84	.	6.06565	11.2084	8.41994	192
chr1	178238807	178238954	GSE124008_Akerberg_2019_GSM3518659_F_Tbx5_fb2_ChIP_Ventricles_E12.5_SRR8335337_peak_2938	66	.	5.51971	9.31879	6.60584	75
chr1	178276320	178276600	GSE124008_Akerberg_2019_GSM3518659_F_Tbx5_fb2_ChIP_Ventricles_E12.5_SRR8335337_peak_2939	148	.	8.57718	17.8493	14.8141	144
chr1	178309620	178309761	GSE124008_Akerberg_2019_GSM3518659_F_Tbx5_fb2_ChIP_Ventricles_E12.5_SRR8335337_peak_2940	48	.	4.93005	7.49745	4.89154	76
chr1	178318383	178319294	GSE124008_Akerberg_2019_GSM3518659_F_Tbx5_fb2_ChIP_Ventricles_E12.5_SRR8335337_peak_2941	58	.	5.34328	8.56924	5.87203	342
chr1	178319728	178319873	GSE124008_Akerberg_2019_GSM3518659_F_Tbx5_fb2_ChIP_Ventricles_E12.5_SRR8335337_peak_2942	21	.	3.71087	4.4833	2.13616	27
chr1	178336400	178337063	GSE124008_Akerberg_2019_GSM3518659_F_Tbx5_fb2_ChIP_Ventricles_E12.5_SRR8335337_peak_2943	125	.	7.89374	15.473	12.5279	519
chr1	178337367	178337890	GSE124008_Akerberg_2019_GSM3518659_F_Tbx5_fb2_ChIP_Ventricles_E12.5_SRR8335337_peak_2944	187	.	9.61422	21.8929	18.7754	278
chr1	178346255	178346439	GSE124008_Akerberg_2019_GSM3518659_F_Tbx5_fb2_ChIP_Ventricles_E12.5_SRR8335337_peak_2945	176	.	9.06829	20.7457	17.6558	88
chr1	178368980	178369281	GSE124008_Akerberg_2019_GSM3518659_F_Tbx5_fb2_ChIP_Ventricles_E12.5_SRR8335337_peak_2946	255	.	11.9204	28.8047	25.5439	113
chr1	178405675	178405871	GSE124008_Akerberg_2019_GSM3518659_F_Tbx5_fb2_ChIP_Ventricles_E12.5_SRR8335337_peak_2947	66	.	5.84184	9.36887	6.63149	93
chr1	178406204	178406489	GSE124008_Akerberg_2019_GSM3518659_F_Tbx5_fb2_ChIP_Ventricles_E12.5_SRR8335337_peak_2948	148	.	8.88111	17.8493	14.8141	166
chr1	178435744	178435897	GSE124008_Akerberg_2019_GSM3518659_F_Tbx5_fb2_ChIP_Ventricles_E12.5_SRR8335337_peak_2949	66	.	5.84184	9.36887	6.63149	88
chr1	178448237	178448504	GSE124008_Akerberg_2019_GSM3518659_F_Tbx5_fb2_ChIP_Ventricles_E12.5_SRR8335337_peak_2950	46	.	4.52727	7.23929	4.66609	251
chr1	178488038	178488250	GSE124008_Akerberg_2019_GSM3518659_F_Tbx5_fb2_ChIP_Ventricles_E12.5_SRR8335337_peak_2951	148	.	8.57718	17.8493	14.8141	140
chr1	178495557	178495739	GSE124008_Akerberg_2019_GSM3518659_F_Tbx5_fb2_ChIP_Ventricles_E12.5_SRR8335337_peak_2952	66	.	5.51971	9.31879	6.60584	94
chr1	178527984	178528216	GSE124008_Akerberg_2019_GSM3518659_F_Tbx5_fb2_ChIP_Ventricles_E12.5_SRR8335337_peak_2953	57	.	5.23398	8.41843	5.72458	126
chr1	178528716	178529173	GSE124008_Akerberg_2019_GSM3518659_F_Tbx5_fb2_ChIP_Ventricles_E12.5_SRR8335337_peak_2954	40	.	4.62613	6.60804	4.05225	403
chr1	178530657	178530877	GSE124008_Akerberg_2019_GSM3518659_F_Tbx5_fb2_ChIP_Ventricles_E12.5_SRR8335337_peak_2955	19	.	3.60894	4.33257	1.98847	84
chr1	178531858	178531999	GSE124008_Akerberg_2019_GSM3518659_F_Tbx5_fb2_ChIP_Ventricles_E12.5_SRR8335337_peak_2956	32	.	4.3222	5.7526	3.25072	27
chr1	178552126	178552628	GSE124008_Akerberg_2019_GSM3518659_F_Tbx5_fb2_ChIP_Ventricles_E12.5_SRR8335337_peak_2957	95	.	6.75362	12.3796	9.52866	426
chr1	178552864	178553229	GSE124008_Akerberg_2019_GSM3518659_F_Tbx5_fb2_ChIP_Ventricles_E12.5_SRR8335337_peak_2958	516	.	19.2146	55.2323	51.6246	226
chr1	178640186	178640327	GSE124008_Akerberg_2019_GSM3518659_F_Tbx5_fb2_ChIP_Ventricles_E12.5_SRR8335337_peak_2959	40	.	4.62613	6.60804	4.05225	43
chr1	178641141	178641444	GSE124008_Akerberg_2019_GSM3518659_F_Tbx5_fb2_ChIP_Ventricles_E12.5_SRR8335337_peak_2960	487	.	18.3029	52.2832	48.7093	151
chr1	178642938	178643080	GSE124008_Akerberg_2019_GSM3518659_F_Tbx5_fb2_ChIP_Ventricles_E12.5_SRR8335337_peak_2961	32	.	4.3222	5.7526	3.25072	104
chr1	178644972	178645408	GSE124008_Akerberg_2019_GSM3518659_F_Tbx5_fb2_ChIP_Ventricles_E12.5_SRR8335337_peak_2962	2047	.	40.1715	209.629	204.786	209
chr1	178646582	178647053	GSE124008_Akerberg_2019_GSM3518659_F_Tbx5_fb2_ChIP_Ventricles_E12.5_SRR8335337_peak_2963	2116	.	49.7404	216.59	211.692	177
chr1	178661240	178661999	GSE124008_Akerberg_2019_GSM3518659_F_Tbx5_fb2_ChIP_Ventricles_E12.5_SRR8335337_peak_2964	1658	.	43.8654	170.462	165.898	467
chr1	178665847	178666237	GSE124008_Akerberg_2019_GSM3518659_F_Tbx5_fb2_ChIP_Ventricles_E12.5_SRR8335337_peak_2965	89	.	5.57286	11.7967	8.98104	230
chr1	178671200	178671356	GSE124008_Akerberg_2019_GSM3518659_F_Tbx5_fb2_ChIP_Ventricles_E12.5_SRR8335337_peak_2966	66	.	5.84184	9.36887	6.63149	78
chr1	178716475	178716689	GSE124008_Akerberg_2019_GSM3518659_F_Tbx5_fb2_ChIP_Ventricles_E12.5_SRR8335337_peak_2967	66	.	5.84184	9.36887	6.63149	120
chr1	178716988	178717277	GSE124008_Akerberg_2019_GSM3518659_F_Tbx5_fb2_ChIP_Ventricles_E12.5_SRR8335337_peak_2968	105	.	7.05755	13.4314	10.529	67
chr1	178766368	178766555	GSE124008_Akerberg_2019_GSM3518659_F_Tbx5_fb2_ChIP_Ventricles_E12.5_SRR8335337_peak_2969	137	.	8.27326	16.7152	13.7221	97
chr1	178803259	178803547	GSE124008_Akerberg_2019_GSM3518659_F_Tbx5_fb2_ChIP_Ventricles_E12.5_SRR8335337_peak_2970	636	.	22.2539	67.3535	63.6218	134
chr1	178825165	178825443	GSE124008_Akerberg_2019_GSM3518659_F_Tbx5_fb2_ChIP_Ventricles_E12.5_SRR8335337_peak_2971	71	.	5.57882	9.88543	7.14373	117
chr1	178839063	178839253	GSE124008_Akerberg_2019_GSM3518659_F_Tbx5_fb2_ChIP_Ventricles_E12.5_SRR8335337_peak_2972	89	.	5.57286	11.7967	8.98104	110
chr1	178913377	178913524	GSE124008_Akerberg_2019_GSM3518659_F_Tbx5_fb2_ChIP_Ventricles_E12.5_SRR8335337_peak_2973	40	.	4.62613	6.60804	4.05225	87
chr1	179041932	179042354	GSE124008_Akerberg_2019_GSM3518659_F_Tbx5_fb2_ChIP_Ventricles_E12.5_SRR8335337_peak_2974	143	.	7.00594	17.3804	14.3805	149
chr1	179061769	179062390	GSE124008_Akerberg_2019_GSM3518659_F_Tbx5_fb2_ChIP_Ventricles_E12.5_SRR8335337_peak_2975	1590	.	40.1866	163.563	159.054	236
chr1	179062699	179062900	GSE124008_Akerberg_2019_GSM3518659_F_Tbx5_fb2_ChIP_Ventricles_E12.5_SRR8335337_peak_2976	199	.	9.88719	23.0554	19.9151	90
chr1	179115530	179115755	GSE124008_Akerberg_2019_GSM3518659_F_Tbx5_fb2_ChIP_Ventricles_E12.5_SRR8335337_peak_2977	374	.	15.5675	40.8528	37.4109	114
chr1	179136930	179137187	GSE124008_Akerberg_2019_GSM3518659_F_Tbx5_fb2_ChIP_Ventricles_E12.5_SRR8335337_peak_2978	182	.	9.79289	21.359	18.2537	178
chr1	179149796	179150031	GSE124008_Akerberg_2019_GSM3518659_F_Tbx5_fb2_ChIP_Ventricles_E12.5_SRR8335337_peak_2979	320	.	14.0479	35.3812	32.0184	131
chr1	179191056	179191200	GSE124008_Akerberg_2019_GSM3518659_F_Tbx5_fb2_ChIP_Ventricles_E12.5_SRR8335337_peak_2980	41	.	4.42784	6.6833	4.11856	56
chr1	179211457	179211626	GSE124008_Akerberg_2019_GSM3518659_F_Tbx5_fb2_ChIP_Ventricles_E12.5_SRR8335337_peak_2981	117	.	6.72687	14.6358	11.7021	85
chr1	179232218	179232387	GSE124008_Akerberg_2019_GSM3518659_F_Tbx5_fb2_ChIP_Ventricles_E12.5_SRR8335337_peak_2982	24	.	4.01827	4.93396	2.49119	117
chr1	179238695	179238952	GSE124008_Akerberg_2019_GSM3518659_F_Tbx5_fb2_ChIP_Ventricles_E12.5_SRR8335337_peak_2983	89	.	6.1046	11.7745	8.96101	151
chr1	179281869	179282118	GSE124008_Akerberg_2019_GSM3518659_F_Tbx5_fb2_ChIP_Ventricles_E12.5_SRR8335337_peak_2984	159	.	9.18504	19.0018	15.9431	123
chr1	179309548	179309759	GSE124008_Akerberg_2019_GSM3518659_F_Tbx5_fb2_ChIP_Ventricles_E12.5_SRR8335337_peak_2985	48	.	4.93005	7.49745	4.89154	106
chr1	179407623	179408052	GSE124008_Akerberg_2019_GSM3518659_F_Tbx5_fb2_ChIP_Ventricles_E12.5_SRR8335337_peak_2986	294	.	12.7192	32.7569	29.4405	129
chr1	179434368	179435105	GSE124008_Akerberg_2019_GSM3518659_F_Tbx5_fb2_ChIP_Ventricles_E12.5_SRR8335337_peak_2987	2202	.	55.0781	225.244	220.277	244
chr1	179446596	179446917	GSE124008_Akerberg_2019_GSM3518659_F_Tbx5_fb2_ChIP_Ventricles_E12.5_SRR8335337_peak_2988	280	.	12.8322	31.398	28.0996	211
chr1	179454677	179454865	GSE124008_Akerberg_2019_GSM3518659_F_Tbx5_fb2_ChIP_Ventricles_E12.5_SRR8335337_peak_2989	24	.	4.01827	4.93396	2.49119	99
chr1	179474069	179474268	GSE124008_Akerberg_2019_GSM3518659_F_Tbx5_fb2_ChIP_Ventricles_E12.5_SRR8335337_peak_2990	75	.	6.14576	10.3469	7.57132	109
chr1	179474805	179475219	GSE124008_Akerberg_2019_GSM3518659_F_Tbx5_fb2_ChIP_Ventricles_E12.5_SRR8335337_peak_2991	1227	.	35.6267	126.986	122.753	177
chr1	179517192	179517333	GSE124008_Akerberg_2019_GSM3518659_F_Tbx5_fb2_ChIP_Ventricles_E12.5_SRR8335337_peak_2992	57	.	5.23398	8.41843	5.72458	67
chr1	179546271	179546762	GSE124008_Akerberg_2019_GSM3518659_F_Tbx5_fb2_ChIP_Ventricles_E12.5_SRR8335337_peak_2993	255	.	12.2243	28.8047	25.5439	193
chr1	179547360	179547546	GSE124008_Akerberg_2019_GSM3518659_F_Tbx5_fb2_ChIP_Ventricles_E12.5_SRR8335337_peak_2994	75	.	5.58874	10.3715	7.5954	114
chr1	179552316	179552476	GSE124008_Akerberg_2019_GSM3518659_F_Tbx5_fb2_ChIP_Ventricles_E12.5_SRR8335337_peak_2995	52	.	4.68037	7.88149	5.25484	58
chr1	179567048	179567250	GSE124008_Akerberg_2019_GSM3518659_F_Tbx5_fb2_ChIP_Ventricles_E12.5_SRR8335337_peak_2996	75	.	6.14576	10.3469	7.57132	87
chr1	179586397	179586640	GSE124008_Akerberg_2019_GSM3518659_F_Tbx5_fb2_ChIP_Ventricles_E12.5_SRR8335337_peak_2997	189	.	9.42292	22.0412	18.9225	109
chr1	179605908	179606077	GSE124008_Akerberg_2019_GSM3518659_F_Tbx5_fb2_ChIP_Ventricles_E12.5_SRR8335337_peak_2998	18	.	2.98427	4.11731	1.83439	86
chr1	179606308	179606645	GSE124008_Akerberg_2019_GSM3518659_F_Tbx5_fb2_ChIP_Ventricles_E12.5_SRR8335337_peak_2999	18	.	2.98427	4.11731	1.83439	7
chr1	179613201	179613409	GSE124008_Akerberg_2019_GSM3518659_F_Tbx5_fb2_ChIP_Ventricles_E12.5_SRR8335337_peak_3000	115	.	7.6654	14.5053	11.5735	89
chr1	179668082	179668580	GSE124008_Akerberg_2019_GSM3518659_F_Tbx5_fb2_ChIP_Ventricles_E12.5_SRR8335337_peak_3001	115	.	7.6654	14.5053	11.5735	445
chr1	179686780	179687132	GSE124008_Akerberg_2019_GSM3518659_F_Tbx5_fb2_ChIP_Ventricles_E12.5_SRR8335337_peak_3002	972	.	25.2802	101.308	97.2814	162
chr1	179688467	179688785	GSE124008_Akerberg_2019_GSM3518659_F_Tbx5_fb2_ChIP_Ventricles_E12.5_SRR8335337_peak_3003	47	.	3.96695	7.28745	4.71293	201
chr1	179694097	179694270	GSE124008_Akerberg_2019_GSM3518659_F_Tbx5_fb2_ChIP_Ventricles_E12.5_SRR8335337_peak_3004	66	.	5.84184	9.36887	6.63149	54
chr1	179844990	179845184	GSE124008_Akerberg_2019_GSM3518659_F_Tbx5_fb2_ChIP_Ventricles_E12.5_SRR8335337_peak_3005	115	.	7.6654	14.5053	11.5735	78
chr1	179847875	179848016	GSE124008_Akerberg_2019_GSM3518659_F_Tbx5_fb2_ChIP_Ventricles_E12.5_SRR8335337_peak_3006	45	.	4.68886	7.10892	4.53759	64
chr1	179965460	179965617	GSE124008_Akerberg_2019_GSM3518659_F_Tbx5_fb2_ChIP_Ventricles_E12.5_SRR8335337_peak_3007	117	.	7.04423	14.6756	11.7413	48
chr1	180027913	180028066	GSE124008_Akerberg_2019_GSM3518659_F_Tbx5_fb2_ChIP_Ventricles_E12.5_SRR8335337_peak_3008	57	.	4.54924	8.44714	5.75072	59
chr1	180028177	180028384	GSE124008_Akerberg_2019_GSM3518659_F_Tbx5_fb2_ChIP_Ventricles_E12.5_SRR8335337_peak_3009	126	.	7.96933	15.6002	12.6389	128
chr1	180131413	180131641	GSE124008_Akerberg_2019_GSM3518659_F_Tbx5_fb2_ChIP_Ventricles_E12.5_SRR8335337_peak_3010	118	.	7.46793	14.7498	11.8153	119
chr1	180175335	180175549	GSE124008_Akerberg_2019_GSM3518659_F_Tbx5_fb2_ChIP_Ventricles_E12.5_SRR8335337_peak_3011	90	.	6.42321	11.8217	9.00474	78
chr1	180185960	180186409	GSE124008_Akerberg_2019_GSM3518659_F_Tbx5_fb2_ChIP_Ventricles_E12.5_SRR8335337_peak_3012	194	.	10.0968	22.5624	19.4278	310
chr1	180195317	180195563	GSE124008_Akerberg_2019_GSM3518659_F_Tbx5_fb2_ChIP_Ventricles_E12.5_SRR8335337_peak_3013	182	.	9.79289	21.359	18.2537	102
chr1	180208678	180209049	GSE124008_Akerberg_2019_GSM3518659_F_Tbx5_fb2_ChIP_Ventricles_E12.5_SRR8335337_peak_3014	346	.	14.6557	38.0951	34.6932	185
chr1	180225982	180226136	GSE124008_Akerberg_2019_GSM3518659_F_Tbx5_fb2_ChIP_Ventricles_E12.5_SRR8335337_peak_3015	57	.	5.53791	8.41843	5.72458	97
chr1	180226444	180226585	GSE124008_Akerberg_2019_GSM3518659_F_Tbx5_fb2_ChIP_Ventricles_E12.5_SRR8335337_peak_3016	48	.	4.93005	7.49745	4.89154	63
chr1	180255745	180256479	GSE124008_Akerberg_2019_GSM3518659_F_Tbx5_fb2_ChIP_Ventricles_E12.5_SRR8335337_peak_3017	48	.	4.93005	7.49745	4.89154	429
chr1	180279779	180280017	GSE124008_Akerberg_2019_GSM3518659_F_Tbx5_fb2_ChIP_Ventricles_E12.5_SRR8335337_peak_3018	62	.	5.55603	8.9127	6.21268	137
chr1	180315219	180315395	GSE124008_Akerberg_2019_GSM3518659_F_Tbx5_fb2_ChIP_Ventricles_E12.5_SRR8335337_peak_3019	93	.	6.61158	12.1886	9.36001	90
chr1	180332446	180332638	GSE124008_Akerberg_2019_GSM3518659_F_Tbx5_fb2_ChIP_Ventricles_E12.5_SRR8335337_peak_3020	57	.	5.53791	8.41843	5.72458	85
chr1	180352874	180353192	GSE124008_Akerberg_2019_GSM3518659_F_Tbx5_fb2_ChIP_Ventricles_E12.5_SRR8335337_peak_3021	194	.	10.0968	22.5624	19.4278	123
chr1	180358284	180358486	GSE124008_Akerberg_2019_GSM3518659_F_Tbx5_fb2_ChIP_Ventricles_E12.5_SRR8335337_peak_3022	40	.	4.62613	6.60804	4.05225	92
chr1	180363894	180364462	GSE124008_Akerberg_2019_GSM3518659_F_Tbx5_fb2_ChIP_Ventricles_E12.5_SRR8335337_peak_3023	391	.	14.0352	42.5871	39.127	252
chr1	180365203	180365456	GSE124008_Akerberg_2019_GSM3518659_F_Tbx5_fb2_ChIP_Ventricles_E12.5_SRR8335337_peak_3024	57	.	5.23398	8.41843	5.72458	91
chr1	180372951	180373356	GSE124008_Akerberg_2019_GSM3518659_F_Tbx5_fb2_ChIP_Ventricles_E12.5_SRR8335337_peak_3025	889	.	28.0285	92.9445	88.9867	242
chr1	180384422	180384750	GSE124008_Akerberg_2019_GSM3518659_F_Tbx5_fb2_ChIP_Ventricles_E12.5_SRR8335337_peak_3026	401	.	16.1754	43.6523	40.179	169
chr1	180387482	180387877	GSE124008_Akerberg_2019_GSM3518659_F_Tbx5_fb2_ChIP_Ventricles_E12.5_SRR8335337_peak_3027	194	.	10.0968	22.5624	19.4278	218
chr1	180403989	180404204	GSE124008_Akerberg_2019_GSM3518659_F_Tbx5_fb2_ChIP_Ventricles_E12.5_SRR8335337_peak_3028	57	.	4.54924	8.44714	5.75072	136
chr1	180517028	180517348	GSE124008_Akerberg_2019_GSM3518659_F_Tbx5_fb2_ChIP_Ventricles_E12.5_SRR8335337_peak_3029	610	.	20.2599	64.7125	61.0102	176
chr1	180523439	180523618	GSE124008_Akerberg_2019_GSM3518659_F_Tbx5_fb2_ChIP_Ventricles_E12.5_SRR8335337_peak_3030	66	.	5.84184	9.36887	6.63149	74
chr1	180549529	180549685	GSE124008_Akerberg_2019_GSM3518659_F_Tbx5_fb2_ChIP_Ventricles_E12.5_SRR8335337_peak_3031	95	.	6.75362	12.3796	9.52866	81
chr1	180568867	180569125	GSE124008_Akerberg_2019_GSM3518659_F_Tbx5_fb2_ChIP_Ventricles_E12.5_SRR8335337_peak_3032	105	.	7.05755	13.4314	10.529	98
chr1	180569663	180569868	GSE124008_Akerberg_2019_GSM3518659_F_Tbx5_fb2_ChIP_Ventricles_E12.5_SRR8335337_peak_3033	105	.	7.05755	13.4314	10.529	117
chr1	180573081	180573383	GSE124008_Akerberg_2019_GSM3518659_F_Tbx5_fb2_ChIP_Ventricles_E12.5_SRR8335337_peak_3034	233	.	8.38902	26.5338	23.325	124
chr1	180603165	180603457	GSE124008_Akerberg_2019_GSM3518659_F_Tbx5_fb2_ChIP_Ventricles_E12.5_SRR8335337_peak_3035	458	.	17.695	49.3692	45.8267	160
chr1	180625929	180626603	GSE124008_Akerberg_2019_GSM3518659_F_Tbx5_fb2_ChIP_Ventricles_E12.5_SRR8335337_peak_3036	1244	.	35.9307	128.739	124.491	249
chr1	180641164	180641624	GSE124008_Akerberg_2019_GSM3518659_F_Tbx5_fb2_ChIP_Ventricles_E12.5_SRR8335337_peak_3037	66	.	5.84184	9.36887	6.63149	106
chr1	180725786	180726359	GSE124008_Akerberg_2019_GSM3518659_F_Tbx5_fb2_ChIP_Ventricles_E12.5_SRR8335337_peak_3038	333	.	13.4358	36.7173	33.3438	392
chr1	180778198	180778363	GSE124008_Akerberg_2019_GSM3518659_F_Tbx5_fb2_ChIP_Ventricles_E12.5_SRR8335337_peak_3039	57	.	5.23398	8.41843	5.72458	47
chr1	180813569	180814394	GSE124008_Akerberg_2019_GSM3518659_F_Tbx5_fb2_ChIP_Ventricles_E12.5_SRR8335337_peak_3040	126	.	7.96933	15.6002	12.6389	711
chr1	180818146	180818575	GSE124008_Akerberg_2019_GSM3518659_F_Tbx5_fb2_ChIP_Ventricles_E12.5_SRR8335337_peak_3041	487	.	18.3029	52.2832	48.7093	155
chr1	180850785	180851178	GSE124008_Akerberg_2019_GSM3518659_F_Tbx5_fb2_ChIP_Ventricles_E12.5_SRR8335337_peak_3042	126	.	7.96933	15.6002	12.6389	277
chr1	180866011	180866278	GSE124008_Akerberg_2019_GSM3518659_F_Tbx5_fb2_ChIP_Ventricles_E12.5_SRR8335337_peak_3043	467	.	16.9843	50.2828	46.7336	132
chr1	180870677	180870915	GSE124008_Akerberg_2019_GSM3518659_F_Tbx5_fb2_ChIP_Ventricles_E12.5_SRR8335337_peak_3044	242	.	11.6165	27.5278	24.2962	101
chr1	180942543	180942850	GSE124008_Akerberg_2019_GSM3518659_F_Tbx5_fb2_ChIP_Ventricles_E12.5_SRR8335337_peak_3045	194	.	10.0968	22.5624	19.4278	167
chr1	180942961	180943118	GSE124008_Akerberg_2019_GSM3518659_F_Tbx5_fb2_ChIP_Ventricles_E12.5_SRR8335337_peak_3046	40	.	4.62613	6.60804	4.05225	113
chr1	181017412	181017701	GSE124008_Akerberg_2019_GSM3518659_F_Tbx5_fb2_ChIP_Ventricles_E12.5_SRR8335337_peak_3047	66	.	5.51971	9.31879	6.60584	102
chr1	181020763	181020918	GSE124008_Akerberg_2019_GSM3518659_F_Tbx5_fb2_ChIP_Ventricles_E12.5_SRR8335337_peak_3048	75	.	6.14576	10.3469	7.57132	90
chr1	181084084	181084307	GSE124008_Akerberg_2019_GSM3518659_F_Tbx5_fb2_ChIP_Ventricles_E12.5_SRR8335337_peak_3049	105	.	7.36147	13.4314	10.529	99
chr1	181130614	181130755	GSE124008_Akerberg_2019_GSM3518659_F_Tbx5_fb2_ChIP_Ventricles_E12.5_SRR8335337_peak_3050	24	.	3.71434	4.93396	2.49119	98
chr1	181144214	181144441	GSE124008_Akerberg_2019_GSM3518659_F_Tbx5_fb2_ChIP_Ventricles_E12.5_SRR8335337_peak_3051	93	.	6.33861	12.1886	9.36001	109
chr1	181150832	181151371	GSE124008_Akerberg_2019_GSM3518659_F_Tbx5_fb2_ChIP_Ventricles_E12.5_SRR8335337_peak_3052	71	.	5.84509	9.85688	7.11588	131
chr1	181211784	181212104	GSE124008_Akerberg_2019_GSM3518659_F_Tbx5_fb2_ChIP_Ventricles_E12.5_SRR8335337_peak_3053	57	.	5.53791	8.41843	5.72458	131
chr1	181255639	181255793	GSE124008_Akerberg_2019_GSM3518659_F_Tbx5_fb2_ChIP_Ventricles_E12.5_SRR8335337_peak_3054	93	.	6.33861	12.1886	9.36001	63
chr1	181256490	181256708	GSE124008_Akerberg_2019_GSM3518659_F_Tbx5_fb2_ChIP_Ventricles_E12.5_SRR8335337_peak_3055	48	.	4.93005	7.49745	4.89154	87
chr1	181256910	181257051	GSE124008_Akerberg_2019_GSM3518659_F_Tbx5_fb2_ChIP_Ventricles_E12.5_SRR8335337_peak_3056	24	.	4.01827	4.93396	2.49119	54
chr1	181393924	181394095	GSE124008_Akerberg_2019_GSM3518659_F_Tbx5_fb2_ChIP_Ventricles_E12.5_SRR8335337_peak_3057	33	.	4.15488	5.86499	3.35265	86
chr1	181445809	181445978	GSE124008_Akerberg_2019_GSM3518659_F_Tbx5_fb2_ChIP_Ventricles_E12.5_SRR8335337_peak_3058	54	.	5.05304	8.09437	5.46388	78
chr1	181446700	181447086	GSE124008_Akerberg_2019_GSM3518659_F_Tbx5_fb2_ChIP_Ventricles_E12.5_SRR8335337_peak_3059	105	.	7.05755	13.4314	10.529	130
chr1	181448057	181448204	GSE124008_Akerberg_2019_GSM3518659_F_Tbx5_fb2_ChIP_Ventricles_E12.5_SRR8335337_peak_3060	57	.	5.23398	8.41843	5.72458	41
chr1	181467101	181467242	GSE124008_Akerberg_2019_GSM3518659_F_Tbx5_fb2_ChIP_Ventricles_E12.5_SRR8335337_peak_3061	40	.	4.62613	6.60804	4.05225	112
chr1	181523870	181524091	GSE124008_Akerberg_2019_GSM3518659_F_Tbx5_fb2_ChIP_Ventricles_E12.5_SRR8335337_peak_3062	105	.	7.36147	13.4314	10.529	93
chr1	181550849	181550993	GSE124008_Akerberg_2019_GSM3518659_F_Tbx5_fb2_ChIP_Ventricles_E12.5_SRR8335337_peak_3063	48	.	4.93005	7.49745	4.89154	52
chr1	181833202	181833385	GSE124008_Akerberg_2019_GSM3518659_F_Tbx5_fb2_ChIP_Ventricles_E12.5_SRR8335337_peak_3064	75	.	6.14576	10.3469	7.57132	99
chr1	181841866	181842086	GSE124008_Akerberg_2019_GSM3518659_F_Tbx5_fb2_ChIP_Ventricles_E12.5_SRR8335337_peak_3065	115	.	7.6654	14.5053	11.5735	110
chr1	181842550	181842742	GSE124008_Akerberg_2019_GSM3518659_F_Tbx5_fb2_ChIP_Ventricles_E12.5_SRR8335337_peak_3066	105	.	7.36147	13.4314	10.529	117
chr1	181851952	181852447	GSE124008_Akerberg_2019_GSM3518659_F_Tbx5_fb2_ChIP_Ventricles_E12.5_SRR8335337_peak_3067	313	.	11.1005	34.7042	31.361	294
chr1	181888885	181889083	GSE124008_Akerberg_2019_GSM3518659_F_Tbx5_fb2_ChIP_Ventricles_E12.5_SRR8335337_peak_3068	182	.	9.79289	21.359	18.2537	137
chr1	181923480	181923734	GSE124008_Akerberg_2019_GSM3518659_F_Tbx5_fb2_ChIP_Ventricles_E12.5_SRR8335337_peak_3069	57	.	5.18434	8.33692	5.70482	81
chr1	181935494	181935651	GSE124008_Akerberg_2019_GSM3518659_F_Tbx5_fb2_ChIP_Ventricles_E12.5_SRR8335337_peak_3070	36	.	3.93506	6.17368	3.65599	35
chr1	181949054	181949275	GSE124008_Akerberg_2019_GSM3518659_F_Tbx5_fb2_ChIP_Ventricles_E12.5_SRR8335337_peak_3071	133	.	8.02833	16.2966	13.3312	92
chr1	181975494	181975950	GSE124008_Akerberg_2019_GSM3518659_F_Tbx5_fb2_ChIP_Ventricles_E12.5_SRR8335337_peak_3072	615	.	17.0375	65.2338	61.5286	210
chr1	181988382	181988648	GSE124008_Akerberg_2019_GSM3518659_F_Tbx5_fb2_ChIP_Ventricles_E12.5_SRR8335337_peak_3073	143	.	7.00594	17.3804	14.3805	138
chr1	181989237	181989416	GSE124008_Akerberg_2019_GSM3518659_F_Tbx5_fb2_ChIP_Ventricles_E12.5_SRR8335337_peak_3074	24	.	4.0009	4.90862	2.49119	123
chr1	182019898	182020504	GSE124008_Akerberg_2019_GSM3518659_F_Tbx5_fb2_ChIP_Ventricles_E12.5_SRR8335337_peak_3075	107	.	7.18313	13.6987	10.7933	238
chr1	182021748	182021906	GSE124008_Akerberg_2019_GSM3518659_F_Tbx5_fb2_ChIP_Ventricles_E12.5_SRR8335337_peak_3076	28	.	3.31183	5.31046	2.85433	95
chr1	182034230	182034414	GSE124008_Akerberg_2019_GSM3518659_F_Tbx5_fb2_ChIP_Ventricles_E12.5_SRR8335337_peak_3077	33	.	4.15488	5.86499	3.35265	79
chr1	182034554	182034722	GSE124008_Akerberg_2019_GSM3518659_F_Tbx5_fb2_ChIP_Ventricles_E12.5_SRR8335337_peak_3078	43	.	4.13978	6.9063	4.33696	77
chr1	182067993	182068284	GSE124008_Akerberg_2019_GSM3518659_F_Tbx5_fb2_ChIP_Ventricles_E12.5_SRR8335337_peak_3079	187	.	9.34125	21.8929	18.7754	162
chr1	182082137	182082360	GSE124008_Akerberg_2019_GSM3518659_F_Tbx5_fb2_ChIP_Ventricles_E12.5_SRR8335337_peak_3080	133	.	7.97642	16.3197	13.3455	124
chr1	182088888	182089233	GSE124008_Akerberg_2019_GSM3518659_F_Tbx5_fb2_ChIP_Ventricles_E12.5_SRR8335337_peak_3081	595	.	19.714	63.2351	59.5458	159
chr1	182107336	182107591	GSE124008_Akerberg_2019_GSM3518659_F_Tbx5_fb2_ChIP_Ventricles_E12.5_SRR8335337_peak_3082	636	.	21.95	67.3535	63.6218	116
chr1	182124537	182124922	GSE124008_Akerberg_2019_GSM3518659_F_Tbx5_fb2_ChIP_Ventricles_E12.5_SRR8335337_peak_3083	40	.	4.62613	6.60804	4.05225	140
chr1	182125182	182125329	GSE124008_Akerberg_2019_GSM3518659_F_Tbx5_fb2_ChIP_Ventricles_E12.5_SRR8335337_peak_3084	57	.	5.53791	8.41843	5.72458	41
chr1	182148968	182149467	GSE124008_Akerberg_2019_GSM3518659_F_Tbx5_fb2_ChIP_Ventricles_E12.5_SRR8335337_peak_3085	170	.	9.48897	20.1719	17.0897	103
chr1	182281192	182281447	GSE124008_Akerberg_2019_GSM3518659_F_Tbx5_fb2_ChIP_Ventricles_E12.5_SRR8335337_peak_3086	49	.	4.97378	7.53305	4.91191	137
chr1	182282508	182282688	GSE124008_Akerberg_2019_GSM3518659_F_Tbx5_fb2_ChIP_Ventricles_E12.5_SRR8335337_peak_3087	49	.	4.97378	7.53305	4.91191	42
chr1	182287929	182288101	GSE124008_Akerberg_2019_GSM3518659_F_Tbx5_fb2_ChIP_Ventricles_E12.5_SRR8335337_peak_3088	66	.	5.84184	9.36887	6.63149	67
chr1	182335209	182335464	GSE124008_Akerberg_2019_GSM3518659_F_Tbx5_fb2_ChIP_Ventricles_E12.5_SRR8335337_peak_3089	313	.	11.1005	34.7042	31.361	131
chr1	182408758	182409069	GSE124008_Akerberg_2019_GSM3518659_F_Tbx5_fb2_ChIP_Ventricles_E12.5_SRR8335337_peak_3090	50	.	4.34451	7.66459	5.03934	191
chr1	182409944	182410124	GSE124008_Akerberg_2019_GSM3518659_F_Tbx5_fb2_ChIP_Ventricles_E12.5_SRR8335337_peak_3091	57	.	5.24675	8.41215	5.72458	59
chr1	182462025	182462166	GSE124008_Akerberg_2019_GSM3518659_F_Tbx5_fb2_ChIP_Ventricles_E12.5_SRR8335337_peak_3092	41	.	4.42784	6.6833	4.11856	33
chr1	182489849	182490250	GSE124008_Akerberg_2019_GSM3518659_F_Tbx5_fb2_ChIP_Ventricles_E12.5_SRR8335337_peak_3093	133	.	7.97642	16.3197	13.3455	132
chr1	182494814	182495058	GSE124008_Akerberg_2019_GSM3518659_F_Tbx5_fb2_ChIP_Ventricles_E12.5_SRR8335337_peak_3094	85	.	6.44969	11.351	8.53938	107
chr1	182499564	182499978	GSE124008_Akerberg_2019_GSM3518659_F_Tbx5_fb2_ChIP_Ventricles_E12.5_SRR8335337_peak_3095	94	.	6.39403	12.2859	9.45552	73
chr1	182504116	182504512	GSE124008_Akerberg_2019_GSM3518659_F_Tbx5_fb2_ChIP_Ventricles_E12.5_SRR8335337_peak_3096	233	.	8.38902	26.5338	23.325	284
chr1	182506264	182506495	GSE124008_Akerberg_2019_GSM3518659_F_Tbx5_fb2_ChIP_Ventricles_E12.5_SRR8335337_peak_3097	57	.	5.24675	8.41215	5.72458	97
chr1	182517420	182517725	GSE124008_Akerberg_2019_GSM3518659_F_Tbx5_fb2_ChIP_Ventricles_E12.5_SRR8335337_peak_3098	66	.	5.84184	9.36887	6.63149	238
chr1	182520906	182521073	GSE124008_Akerberg_2019_GSM3518659_F_Tbx5_fb2_ChIP_Ventricles_E12.5_SRR8335337_peak_3099	75	.	6.14576	10.3469	7.57132	114
chr1	182527968	182528126	GSE124008_Akerberg_2019_GSM3518659_F_Tbx5_fb2_ChIP_Ventricles_E12.5_SRR8335337_peak_3100	48	.	4.93005	7.49745	4.89154	100
chr1	182682869	182683280	GSE124008_Akerberg_2019_GSM3518659_F_Tbx5_fb2_ChIP_Ventricles_E12.5_SRR8335337_peak_3101	255	.	12.2243	28.8047	25.5439	138
chr1	182700012	182700183	GSE124008_Akerberg_2019_GSM3518659_F_Tbx5_fb2_ChIP_Ventricles_E12.5_SRR8335337_peak_3102	85	.	6.44969	11.351	8.53938	75
chr1	182792578	182792736	GSE124008_Akerberg_2019_GSM3518659_F_Tbx5_fb2_ChIP_Ventricles_E12.5_SRR8335337_peak_3103	48	.	4.93005	7.49745	4.89154	46
chr1	182792876	182793104	GSE124008_Akerberg_2019_GSM3518659_F_Tbx5_fb2_ChIP_Ventricles_E12.5_SRR8335337_peak_3104	148	.	8.88111	17.8493	14.8141	114
chr1	182797181	182797391	GSE124008_Akerberg_2019_GSM3518659_F_Tbx5_fb2_ChIP_Ventricles_E12.5_SRR8335337_peak_3105	57	.	5.53791	8.41843	5.72458	82
chr1	182814167	182814486	GSE124008_Akerberg_2019_GSM3518659_F_Tbx5_fb2_ChIP_Ventricles_E12.5_SRR8335337_peak_3106	224	.	9.0532	25.6604	22.4657	154
chr1	182861994	182862262	GSE124008_Akerberg_2019_GSM3518659_F_Tbx5_fb2_ChIP_Ventricles_E12.5_SRR8335337_peak_3107	148	.	8.88111	17.8493	14.8141	162
chr1	182870014	182870326	GSE124008_Akerberg_2019_GSM3518659_F_Tbx5_fb2_ChIP_Ventricles_E12.5_SRR8335337_peak_3108	955	.	29.5482	99.586	95.5712	174
chr1	182896802	182897032	GSE124008_Akerberg_2019_GSM3518659_F_Tbx5_fb2_ChIP_Ventricles_E12.5_SRR8335337_peak_3109	105	.	7.05755	13.4314	10.529	123
chr1	182905791	182906187	GSE124008_Akerberg_2019_GSM3518659_F_Tbx5_fb2_ChIP_Ventricles_E12.5_SRR8335337_peak_3110	133	.	7.97642	16.3197	13.3455	140
chr1	182908352	182908773	GSE124008_Akerberg_2019_GSM3518659_F_Tbx5_fb2_ChIP_Ventricles_E12.5_SRR8335337_peak_3111	234	.	10.9791	26.6287	23.4128	251
chr1	182953090	182953938	GSE124008_Akerberg_2019_GSM3518659_F_Tbx5_fb2_ChIP_Ventricles_E12.5_SRR8335337_peak_3112	433	.	13.5572	46.8773	43.3692	267
chr1	182954765	182954922	GSE124008_Akerberg_2019_GSM3518659_F_Tbx5_fb2_ChIP_Ventricles_E12.5_SRR8335337_peak_3113	48	.	4.93005	7.49745	4.89154	88
chr1	182956345	182956603	GSE124008_Akerberg_2019_GSM3518659_F_Tbx5_fb2_ChIP_Ventricles_E12.5_SRR8335337_peak_3114	137	.	8.27326	16.7152	13.7221	118
chr1	182983062	182983392	GSE124008_Akerberg_2019_GSM3518659_F_Tbx5_fb2_ChIP_Ventricles_E12.5_SRR8335337_peak_3115	374	.	15.5675	40.8528	37.4109	125
chr1	182991041	182991206	GSE124008_Akerberg_2019_GSM3518659_F_Tbx5_fb2_ChIP_Ventricles_E12.5_SRR8335337_peak_3116	57	.	5.23398	8.41843	5.72458	104
chr1	182991318	182991459	GSE124008_Akerberg_2019_GSM3518659_F_Tbx5_fb2_ChIP_Ventricles_E12.5_SRR8335337_peak_3117	105	.	7.05755	13.4314	10.529	48
chr1	183043298	183043439	GSE124008_Akerberg_2019_GSM3518659_F_Tbx5_fb2_ChIP_Ventricles_E12.5_SRR8335337_peak_3118	30	.	3.73033	5.46828	3.00445	94
chr1	183084774	183084983	GSE124008_Akerberg_2019_GSM3518659_F_Tbx5_fb2_ChIP_Ventricles_E12.5_SRR8335337_peak_3119	93	.	6.33861	12.1886	9.36001	91
chr1	183112950	183113373	GSE124008_Akerberg_2019_GSM3518659_F_Tbx5_fb2_ChIP_Ventricles_E12.5_SRR8335337_peak_3120	372	.	14.5276	40.6853	37.2592	233
chr1	183147466	183147696	GSE124008_Akerberg_2019_GSM3518659_F_Tbx5_fb2_ChIP_Ventricles_E12.5_SRR8335337_peak_3121	41	.	4.42784	6.6833	4.11856	20
chr1	183154736	183154912	GSE124008_Akerberg_2019_GSM3518659_F_Tbx5_fb2_ChIP_Ventricles_E12.5_SRR8335337_peak_3122	23	.	3.87961	4.73135	2.37844	49
chr1	183164332	183164693	GSE124008_Akerberg_2019_GSM3518659_F_Tbx5_fb2_ChIP_Ventricles_E12.5_SRR8335337_peak_3123	148	.	8.88111	17.8493	14.8141	61
chr1	183179817	183180092	GSE124008_Akerberg_2019_GSM3518659_F_Tbx5_fb2_ChIP_Ventricles_E12.5_SRR8335337_peak_3124	316	.	12.1066	34.9736	31.6293	151
chr1	183181064	183181368	GSE124008_Akerberg_2019_GSM3518659_F_Tbx5_fb2_ChIP_Ventricles_E12.5_SRR8335337_peak_3125	467	.	16.7114	50.2828	46.7336	170
chr1	183182991	183183917	GSE124008_Akerberg_2019_GSM3518659_F_Tbx5_fb2_ChIP_Ventricles_E12.5_SRR8335337_peak_3126	925	.	22.5651	96.5193	92.5317	734
chr1	183188123	183188361	GSE124008_Akerberg_2019_GSM3518659_F_Tbx5_fb2_ChIP_Ventricles_E12.5_SRR8335337_peak_3127	257	.	11.9153	29.0264	25.7634	97
chr1	183195587	183195758	GSE124008_Akerberg_2019_GSM3518659_F_Tbx5_fb2_ChIP_Ventricles_E12.5_SRR8335337_peak_3128	85	.	6.44969	11.351	8.53938	66
chr1	183206301	183206563	GSE124008_Akerberg_2019_GSM3518659_F_Tbx5_fb2_ChIP_Ventricles_E12.5_SRR8335337_peak_3129	487	.	18.3029	52.2832	48.7093	124
chr1	183221112	183221410	GSE124008_Akerberg_2019_GSM3518659_F_Tbx5_fb2_ChIP_Ventricles_E12.5_SRR8335337_peak_3130	66	.	5.84184	9.36887	6.63149	187
chr1	183266041	183266212	GSE124008_Akerberg_2019_GSM3518659_F_Tbx5_fb2_ChIP_Ventricles_E12.5_SRR8335337_peak_3131	85	.	6.44969	11.351	8.53938	74
chr1	183345249	183345491	GSE124008_Akerberg_2019_GSM3518659_F_Tbx5_fb2_ChIP_Ventricles_E12.5_SRR8335337_peak_3132	48	.	4.93005	7.49745	4.89154	119
chr1	183369481	183369731	GSE124008_Akerberg_2019_GSM3518659_F_Tbx5_fb2_ChIP_Ventricles_E12.5_SRR8335337_peak_3133	182	.	9.79289	21.359	18.2537	129
chr1	183519862	183520054	GSE124008_Akerberg_2019_GSM3518659_F_Tbx5_fb2_ChIP_Ventricles_E12.5_SRR8335337_peak_3134	258	.	11.525	29.0782	25.812	84
chr1	183531434	183531700	GSE124008_Akerberg_2019_GSM3518659_F_Tbx5_fb2_ChIP_Ventricles_E12.5_SRR8335337_peak_3135	49	.	4.97378	7.53305	4.91191	138
chr1	183533444	183533613	GSE124008_Akerberg_2019_GSM3518659_F_Tbx5_fb2_ChIP_Ventricles_E12.5_SRR8335337_peak_3136	40	.	4.62613	6.60804	4.05225	66
chr1	183753580	183754037	GSE124008_Akerberg_2019_GSM3518659_F_Tbx5_fb2_ChIP_Ventricles_E12.5_SRR8335337_peak_3137	206	.	10.4007	23.7815	20.6141	182
chr1	183772670	183773028	GSE124008_Akerberg_2019_GSM3518659_F_Tbx5_fb2_ChIP_Ventricles_E12.5_SRR8335337_peak_3138	810	.	22.7135	84.9549	81.0638	200
chr1	183793876	183794471	GSE124008_Akerberg_2019_GSM3518659_F_Tbx5_fb2_ChIP_Ventricles_E12.5_SRR8335337_peak_3139	295	.	12.3439	32.8458	29.523	417
chr1	183827033	183827257	GSE124008_Akerberg_2019_GSM3518659_F_Tbx5_fb2_ChIP_Ventricles_E12.5_SRR8335337_peak_3140	346	.	14.6557	38.0951	34.6932	117
chr1	183934233	183934503	GSE124008_Akerberg_2019_GSM3518659_F_Tbx5_fb2_ChIP_Ventricles_E12.5_SRR8335337_peak_3141	246	.	9.66737	27.8561	24.618	132
chr1	183983659	183983869	GSE124008_Akerberg_2019_GSM3518659_F_Tbx5_fb2_ChIP_Ventricles_E12.5_SRR8335337_peak_3142	94	.	4.47134	12.3086	9.47818	89
chr1	184033524	184034259	GSE124008_Akerberg_2019_GSM3518659_F_Tbx5_fb2_ChIP_Ventricles_E12.5_SRR8335337_peak_3143	443	.	17.0872	47.9258	44.3981	576
chr1	184041765	184042164	GSE124008_Akerberg_2019_GSM3518659_F_Tbx5_fb2_ChIP_Ventricles_E12.5_SRR8335337_peak_3144	26	.	3.88191	5.08049	2.62682	117
chr1	184042345	184042514	GSE124008_Akerberg_2019_GSM3518659_F_Tbx5_fb2_ChIP_Ventricles_E12.5_SRR8335337_peak_3145	141	.	8.15755	17.1214	14.1255	67
chr1	184051758	184051928	GSE124008_Akerberg_2019_GSM3518659_F_Tbx5_fb2_ChIP_Ventricles_E12.5_SRR8335337_peak_3146	75	.	6.14576	10.3469	7.57132	117
chr1	184052252	184052507	GSE124008_Akerberg_2019_GSM3518659_F_Tbx5_fb2_ChIP_Ventricles_E12.5_SRR8335337_peak_3147	137	.	8.27326	16.7152	13.7221	157
chr1	184061228	184061733	GSE124008_Akerberg_2019_GSM3518659_F_Tbx5_fb2_ChIP_Ventricles_E12.5_SRR8335337_peak_3148	206	.	10.4007	23.7815	20.6141	332
chr1	184064351	184064535	GSE124008_Akerberg_2019_GSM3518659_F_Tbx5_fb2_ChIP_Ventricles_E12.5_SRR8335337_peak_3149	98	.	5.77759	12.6839	9.82836	113
chr1	184096936	184097292	GSE124008_Akerberg_2019_GSM3518659_F_Tbx5_fb2_ChIP_Ventricles_E12.5_SRR8335337_peak_3150	143	.	8.24939	17.4005	14.3965	130
chr1	184170861	184171449	GSE124008_Akerberg_2019_GSM3518659_F_Tbx5_fb2_ChIP_Ventricles_E12.5_SRR8335337_peak_3151	2181	.	51.2767	223.077	218.13	224
chr1	184172994	184173141	GSE124008_Akerberg_2019_GSM3518659_F_Tbx5_fb2_ChIP_Ventricles_E12.5_SRR8335337_peak_3152	85	.	6.44969	11.351	8.53938	74
chr1	184188083	184188286	GSE124008_Akerberg_2019_GSM3518659_F_Tbx5_fb2_ChIP_Ventricles_E12.5_SRR8335337_peak_3153	66	.	5.84184	9.36887	6.63149	85
chr1	184194711	184194895	GSE124008_Akerberg_2019_GSM3518659_F_Tbx5_fb2_ChIP_Ventricles_E12.5_SRR8335337_peak_3154	105	.	7.36147	13.4314	10.529	99
chr1	184221712	184222350	GSE124008_Akerberg_2019_GSM3518659_F_Tbx5_fb2_ChIP_Ventricles_E12.5_SRR8335337_peak_3155	2359	.	38.3608	241.001	235.907	254
chr1	184235643	184235859	GSE124008_Akerberg_2019_GSM3518659_F_Tbx5_fb2_ChIP_Ventricles_E12.5_SRR8335337_peak_3156	41	.	4.42784	6.6833	4.11856	93
chr1	184606321	184606958	GSE124008_Akerberg_2019_GSM3518659_F_Tbx5_fb2_ChIP_Ventricles_E12.5_SRR8335337_peak_3157	143	.	8.24939	17.4005	14.3965	132
chr1	184629358	184629665	GSE124008_Akerberg_2019_GSM3518659_F_Tbx5_fb2_ChIP_Ventricles_E12.5_SRR8335337_peak_3158	154	.	8.52235	18.4988	15.4557	166
chr1	184645418	184645613	GSE124008_Akerberg_2019_GSM3518659_F_Tbx5_fb2_ChIP_Ventricles_E12.5_SRR8335337_peak_3159	75	.	6.14576	10.3469	7.57132	75
chr1	184711154	184711430	GSE124008_Akerberg_2019_GSM3518659_F_Tbx5_fb2_ChIP_Ventricles_E12.5_SRR8335337_peak_3160	194	.	10.0968	22.5624	19.4278	114
chr1	184845415	184845929	GSE124008_Akerberg_2019_GSM3518659_F_Tbx5_fb2_ChIP_Ventricles_E12.5_SRR8335337_peak_3161	66	.	5.84184	9.36887	6.63149	440
chr1	184935363	184935509	GSE124008_Akerberg_2019_GSM3518659_F_Tbx5_fb2_ChIP_Ventricles_E12.5_SRR8335337_peak_3162	57	.	5.53791	8.41843	5.72458	73
chr1	184938539	184938714	GSE124008_Akerberg_2019_GSM3518659_F_Tbx5_fb2_ChIP_Ventricles_E12.5_SRR8335337_peak_3163	40	.	4.62613	6.60804	4.05225	57
chr1	184963373	184963690	GSE124008_Akerberg_2019_GSM3518659_F_Tbx5_fb2_ChIP_Ventricles_E12.5_SRR8335337_peak_3164	98	.	6.63038	12.7526	9.89591	73
chr1	184997936	184998077	GSE124008_Akerberg_2019_GSM3518659_F_Tbx5_fb2_ChIP_Ventricles_E12.5_SRR8335337_peak_3165	26	.	3.88191	5.08049	2.62682	21
chr1	185000337	185000478	GSE124008_Akerberg_2019_GSM3518659_F_Tbx5_fb2_ChIP_Ventricles_E12.5_SRR8335337_peak_3166	84	.	6.06565	11.2084	8.41994	96
chr1	185038228	185038554	GSE124008_Akerberg_2019_GSM3518659_F_Tbx5_fb2_ChIP_Ventricles_E12.5_SRR8335337_peak_3167	93	.	6.33861	12.1886	9.36001	130
chr1	185047981	185048310	GSE124008_Akerberg_2019_GSM3518659_F_Tbx5_fb2_ChIP_Ventricles_E12.5_SRR8335337_peak_3168	218	.	11.0086	25.0158	21.8286	189
chr1	185204049	185204262	GSE124008_Akerberg_2019_GSM3518659_F_Tbx5_fb2_ChIP_Ventricles_E12.5_SRR8335337_peak_3169	19	.	3.60894	4.33257	1.98847	165
chr1	185229782	185230244	GSE124008_Akerberg_2019_GSM3518659_F_Tbx5_fb2_ChIP_Ventricles_E12.5_SRR8335337_peak_3170	93	.	6.33861	12.1886	9.36001	352
chr1	185262768	185263061	GSE124008_Akerberg_2019_GSM3518659_F_Tbx5_fb2_ChIP_Ventricles_E12.5_SRR8335337_peak_3171	141	.	8.44661	17.1214	14.1255	178
chr1	185284735	185285051	GSE124008_Akerberg_2019_GSM3518659_F_Tbx5_fb2_ChIP_Ventricles_E12.5_SRR8335337_peak_3172	397	.	13.1241	43.1707	39.7086	139
chr1	185285314	185285457	GSE124008_Akerberg_2019_GSM3518659_F_Tbx5_fb2_ChIP_Ventricles_E12.5_SRR8335337_peak_3173	65	.	4.75396	9.25272	6.54639	66
chr1	185308880	185309319	GSE124008_Akerberg_2019_GSM3518659_F_Tbx5_fb2_ChIP_Ventricles_E12.5_SRR8335337_peak_3174	443	.	17.0872	47.9258	44.3981	254
chr1	185313638	185313998	GSE124008_Akerberg_2019_GSM3518659_F_Tbx5_fb2_ChIP_Ventricles_E12.5_SRR8335337_peak_3175	89	.	5.11341	11.8043	8.98815	128
chr1	185328629	185328986	GSE124008_Akerberg_2019_GSM3518659_F_Tbx5_fb2_ChIP_Ventricles_E12.5_SRR8335337_peak_3176	41	.	4.42784	6.6833	4.11856	87
chr1	185329068	185329420	GSE124008_Akerberg_2019_GSM3518659_F_Tbx5_fb2_ChIP_Ventricles_E12.5_SRR8335337_peak_3177	48	.	4.93005	7.49745	4.89154	236
chr1	185339796	185340051	GSE124008_Akerberg_2019_GSM3518659_F_Tbx5_fb2_ChIP_Ventricles_E12.5_SRR8335337_peak_3178	206	.	10.4007	23.7815	20.6141	120
chr1	185404830	185405011	GSE124008_Akerberg_2019_GSM3518659_F_Tbx5_fb2_ChIP_Ventricles_E12.5_SRR8335337_peak_3179	120	.	7.57944	14.9404	12.0046	88
chr1	185492911	185493178	GSE124008_Akerberg_2019_GSM3518659_F_Tbx5_fb2_ChIP_Ventricles_E12.5_SRR8335337_peak_3180	360	.	14.9597	39.4686	36.0499	180
chr1	185631132	185631418	GSE124008_Akerberg_2019_GSM3518659_F_Tbx5_fb2_ChIP_Ventricles_E12.5_SRR8335337_peak_3181	557	.	19.7199	59.4114	55.7689	150
chr1	185647163	185647583	GSE124008_Akerberg_2019_GSM3518659_F_Tbx5_fb2_ChIP_Ventricles_E12.5_SRR8335337_peak_3182	360	.	14.9597	39.4686	36.0499	283
chr1	185727676	185728286	GSE124008_Akerberg_2019_GSM3518659_F_Tbx5_fb2_ChIP_Ventricles_E12.5_SRR8335337_peak_3183	2475	.	60.2449	252.721	247.517	255
chr1	185731223	185731516	GSE124008_Akerberg_2019_GSM3518659_F_Tbx5_fb2_ChIP_Ventricles_E12.5_SRR8335337_peak_3184	374	.	15.5675	40.8528	37.4109	138
chr1	185741769	185741986	GSE124008_Akerberg_2019_GSM3518659_F_Tbx5_fb2_ChIP_Ventricles_E12.5_SRR8335337_peak_3185	49	.	4.70081	7.53305	4.91191	126
chr1	185749316	185749508	GSE124008_Akerberg_2019_GSM3518659_F_Tbx5_fb2_ChIP_Ventricles_E12.5_SRR8335337_peak_3186	75	.	6.14576	10.3469	7.57132	89
chr1	185753716	185753985	GSE124008_Akerberg_2019_GSM3518659_F_Tbx5_fb2_ChIP_Ventricles_E12.5_SRR8335337_peak_3187	95	.	6.75362	12.3796	9.52866	89
chr1	185883510	185883720	GSE124008_Akerberg_2019_GSM3518659_F_Tbx5_fb2_ChIP_Ventricles_E12.5_SRR8335337_peak_3188	115	.	7.6654	14.5053	11.5735	110
chr1	185900663	185900867	GSE124008_Akerberg_2019_GSM3518659_F_Tbx5_fb2_ChIP_Ventricles_E12.5_SRR8335337_peak_3189	85	.	6.44969	11.351	8.53938	104
chr1	185957553	185957873	GSE124008_Akerberg_2019_GSM3518659_F_Tbx5_fb2_ChIP_Ventricles_E12.5_SRR8335337_peak_3190	857	.	27.1168	89.658	85.7269	137
chr1	186099540	186099756	GSE124008_Akerberg_2019_GSM3518659_F_Tbx5_fb2_ChIP_Ventricles_E12.5_SRR8335337_peak_3191	233	.	8.22524	26.5338	23.325	105
chr1	186173729	186173870	GSE124008_Akerberg_2019_GSM3518659_F_Tbx5_fb2_ChIP_Ventricles_E12.5_SRR8335337_peak_3192	32	.	4.3222	5.7526	3.25072	66
chr1	186223360	186223704	GSE124008_Akerberg_2019_GSM3518659_F_Tbx5_fb2_ChIP_Ventricles_E12.5_SRR8335337_peak_3193	182	.	9.79289	21.359	18.2537	145
chr1	186269337	186269571	GSE124008_Akerberg_2019_GSM3518659_F_Tbx5_fb2_ChIP_Ventricles_E12.5_SRR8335337_peak_3194	242	.	11.6165	27.5278	24.2962	132
chr1	186280227	186280480	GSE124008_Akerberg_2019_GSM3518659_F_Tbx5_fb2_ChIP_Ventricles_E12.5_SRR8335337_peak_3195	268	.	12.5282	30.0949	26.8165	114
chr1	186399718	186399944	GSE124008_Akerberg_2019_GSM3518659_F_Tbx5_fb2_ChIP_Ventricles_E12.5_SRR8335337_peak_3196	137	.	8.27326	16.7152	13.7221	116
chr1	186515452	186515683	GSE124008_Akerberg_2019_GSM3518659_F_Tbx5_fb2_ChIP_Ventricles_E12.5_SRR8335337_peak_3197	137	.	8.27326	16.7152	13.7221	130
chr1	186515866	186516181	GSE124008_Akerberg_2019_GSM3518659_F_Tbx5_fb2_ChIP_Ventricles_E12.5_SRR8335337_peak_3198	123	.	7.43048	15.2573	12.3147	180
chr1	186555452	186555974	GSE124008_Akerberg_2019_GSM3518659_F_Tbx5_fb2_ChIP_Ventricles_E12.5_SRR8335337_peak_3199	729	.	22.9896	76.7802	72.9595	252
chr1	186568383	186568572	GSE124008_Akerberg_2019_GSM3518659_F_Tbx5_fb2_ChIP_Ventricles_E12.5_SRR8335337_peak_3200	57	.	5.53791	8.41843	5.72458	132
chr1	186587061	186587536	GSE124008_Akerberg_2019_GSM3518659_F_Tbx5_fb2_ChIP_Ventricles_E12.5_SRR8335337_peak_3201	126	.	7.96933	15.6002	12.6389	290
chr1	186663251	186663706	GSE124008_Akerberg_2019_GSM3518659_F_Tbx5_fb2_ChIP_Ventricles_E12.5_SRR8335337_peak_3202	74	.	5.79268	10.2513	7.49917	234
chr1	186678389	186678530	GSE124008_Akerberg_2019_GSM3518659_F_Tbx5_fb2_ChIP_Ventricles_E12.5_SRR8335337_peak_3203	49	.	4.97378	7.53305	4.91191	84
chr1	186703812	186703996	GSE124008_Akerberg_2019_GSM3518659_F_Tbx5_fb2_ChIP_Ventricles_E12.5_SRR8335337_peak_3204	30	.	3.52561	5.46828	3.00445	58
chr1	186705269	186705500	GSE124008_Akerberg_2019_GSM3518659_F_Tbx5_fb2_ChIP_Ventricles_E12.5_SRR8335337_peak_3205	40	.	4.62613	6.60804	4.05225	122
chr1	186749248	186749482	GSE124008_Akerberg_2019_GSM3518659_F_Tbx5_fb2_ChIP_Ventricles_E12.5_SRR8335337_peak_3206	103	.	6.88455	13.1909	10.3267	97
chr1	186842705	186843031	GSE124008_Akerberg_2019_GSM3518659_F_Tbx5_fb2_ChIP_Ventricles_E12.5_SRR8335337_peak_3207	1264	.	35.04	130.705	126.445	132
chr1	186848477	186848656	GSE124008_Akerberg_2019_GSM3518659_F_Tbx5_fb2_ChIP_Ventricles_E12.5_SRR8335337_peak_3208	75	.	6.14576	10.3469	7.57132	81
chr1	186888779	186889249	GSE124008_Akerberg_2019_GSM3518659_F_Tbx5_fb2_ChIP_Ventricles_E12.5_SRR8335337_peak_3209	443	.	17.0872	47.9258	44.3981	219
chr1	186909830	186910018	GSE124008_Akerberg_2019_GSM3518659_F_Tbx5_fb2_ChIP_Ventricles_E12.5_SRR8335337_peak_3210	105	.	7.05755	13.4314	10.529	102
chr1	186971731	186971908	GSE124008_Akerberg_2019_GSM3518659_F_Tbx5_fb2_ChIP_Ventricles_E12.5_SRR8335337_peak_3211	120	.	7.57944	14.9404	12.0046	83
chr1	187053820	187054042	GSE124008_Akerberg_2019_GSM3518659_F_Tbx5_fb2_ChIP_Ventricles_E12.5_SRR8335337_peak_3212	75	.	6.14576	10.3469	7.57132	96
chr1	187056987	187057152	GSE124008_Akerberg_2019_GSM3518659_F_Tbx5_fb2_ChIP_Ventricles_E12.5_SRR8335337_peak_3213	74	.	5.79268	10.2513	7.49917	128
chr1	187072194	187072405	GSE124008_Akerberg_2019_GSM3518659_F_Tbx5_fb2_ChIP_Ventricles_E12.5_SRR8335337_peak_3214	54	.	5.05304	8.09437	5.46388	113
chr1	187114708	187115008	GSE124008_Akerberg_2019_GSM3518659_F_Tbx5_fb2_ChIP_Ventricles_E12.5_SRR8335337_peak_3215	399	.	15.0736	43.3808	39.9159	178
chr1	187126013	187126394	GSE124008_Akerberg_2019_GSM3518659_F_Tbx5_fb2_ChIP_Ventricles_E12.5_SRR8335337_peak_3216	194	.	10.0968	22.5624	19.4278	258
chr1	187157202	187157445	GSE124008_Akerberg_2019_GSM3518659_F_Tbx5_fb2_ChIP_Ventricles_E12.5_SRR8335337_peak_3217	85	.	6.44969	11.351	8.53938	109
chr1	187224390	187224554	GSE124008_Akerberg_2019_GSM3518659_F_Tbx5_fb2_ChIP_Ventricles_E12.5_SRR8335337_peak_3218	92	.	6.55368	12.0429	9.22514	106
chr1	187250907	187251195	GSE124008_Akerberg_2019_GSM3518659_F_Tbx5_fb2_ChIP_Ventricles_E12.5_SRR8335337_peak_3219	759	.	24.8812	79.7476	75.9102	144
chr1	187270362	187270615	GSE124008_Akerberg_2019_GSM3518659_F_Tbx5_fb2_ChIP_Ventricles_E12.5_SRR8335337_peak_3220	75	.	6.14576	10.3469	7.57132	116
chr1	187303289	187303457	GSE124008_Akerberg_2019_GSM3518659_F_Tbx5_fb2_ChIP_Ventricles_E12.5_SRR8335337_peak_3221	75	.	5.58874	10.3715	7.5954	116
chr1	187307222	187307579	GSE124008_Akerberg_2019_GSM3518659_F_Tbx5_fb2_ChIP_Ventricles_E12.5_SRR8335337_peak_3222	53	.	4.13073	7.99138	5.3639	274
chr1	187317761	187318132	GSE124008_Akerberg_2019_GSM3518659_F_Tbx5_fb2_ChIP_Ventricles_E12.5_SRR8335337_peak_3223	57	.	5.24675	8.41215	5.72458	289
chr1	187327020	187327333	GSE124008_Akerberg_2019_GSM3518659_F_Tbx5_fb2_ChIP_Ventricles_E12.5_SRR8335337_peak_3224	1022	.	31.0678	106.315	102.244	174
chr1	187335751	187335901	GSE124008_Akerberg_2019_GSM3518659_F_Tbx5_fb2_ChIP_Ventricles_E12.5_SRR8335337_peak_3225	75	.	6.14576	10.3469	7.57132	30
chr1	187377172	187377331	GSE124008_Akerberg_2019_GSM3518659_F_Tbx5_fb2_ChIP_Ventricles_E12.5_SRR8335337_peak_3226	46	.	4.79015	7.23929	4.66609	121
chr1	187434441	187434603	GSE124008_Akerberg_2019_GSM3518659_F_Tbx5_fb2_ChIP_Ventricles_E12.5_SRR8335337_peak_3227	66	.	5.84184	9.36887	6.63149	105
chr1	187435155	187435705	GSE124008_Akerberg_2019_GSM3518659_F_Tbx5_fb2_ChIP_Ventricles_E12.5_SRR8335337_peak_3228	873	.	27.7246	91.2983	87.3522	195
chr1	187448307	187448484	GSE124008_Akerberg_2019_GSM3518659_F_Tbx5_fb2_ChIP_Ventricles_E12.5_SRR8335337_peak_3229	65	.	4.95869	9.25272	6.54639	111
chr1	187474022	187474360	GSE124008_Akerberg_2019_GSM3518659_F_Tbx5_fb2_ChIP_Ventricles_E12.5_SRR8335337_peak_3230	242	.	11.6165	27.5278	24.2962	214
chr1	187501910	187502220	GSE124008_Akerberg_2019_GSM3518659_F_Tbx5_fb2_ChIP_Ventricles_E12.5_SRR8335337_peak_3231	284	.	9.20792	31.7444	28.4412	129
chr1	187651843	187652189	GSE124008_Akerberg_2019_GSM3518659_F_Tbx5_fb2_ChIP_Ventricles_E12.5_SRR8335337_peak_3232	105	.	7.05755	13.4314	10.529	232
chr1	187652458	187652620	GSE124008_Akerberg_2019_GSM3518659_F_Tbx5_fb2_ChIP_Ventricles_E12.5_SRR8335337_peak_3233	57	.	5.23398	8.41843	5.72458	73
chr1	187662183	187662350	GSE124008_Akerberg_2019_GSM3518659_F_Tbx5_fb2_ChIP_Ventricles_E12.5_SRR8335337_peak_3234	75	.	6.14576	10.3469	7.57132	102
chr1	187721175	187721432	GSE124008_Akerberg_2019_GSM3518659_F_Tbx5_fb2_ChIP_Ventricles_E12.5_SRR8335337_peak_3235	211	.	9.69596	24.2791	21.1065	120
chr1	187737247	187737498	GSE124008_Akerberg_2019_GSM3518659_F_Tbx5_fb2_ChIP_Ventricles_E12.5_SRR8335337_peak_3236	40	.	4.62613	6.60804	4.05225	124
chr1	187741430	187741670	GSE124008_Akerberg_2019_GSM3518659_F_Tbx5_fb2_ChIP_Ventricles_E12.5_SRR8335337_peak_3237	206	.	10.4007	23.7815	20.6141	119
chr1	187760632	187760864	GSE124008_Akerberg_2019_GSM3518659_F_Tbx5_fb2_ChIP_Ventricles_E12.5_SRR8335337_peak_3238	98	.	6.63038	12.7526	9.89591	104
chr1	187795702	187795855	GSE124008_Akerberg_2019_GSM3518659_F_Tbx5_fb2_ChIP_Ventricles_E12.5_SRR8335337_peak_3239	39	.	3.44227	6.46191	3.94077	27
chr1	187836355	187837271	GSE124008_Akerberg_2019_GSM3518659_F_Tbx5_fb2_ChIP_Ventricles_E12.5_SRR8335337_peak_3240	290	.	10.691	32.3801	29.0735	793
chr1	187841640	187841781	GSE124008_Akerberg_2019_GSM3518659_F_Tbx5_fb2_ChIP_Ventricles_E12.5_SRR8335337_peak_3241	24	.	4.01827	4.93396	2.49119	93
chr1	187842833	187843043	GSE124008_Akerberg_2019_GSM3518659_F_Tbx5_fb2_ChIP_Ventricles_E12.5_SRR8335337_peak_3242	48	.	4.93005	7.49745	4.89154	21
chr1	187877593	187877823	GSE124008_Akerberg_2019_GSM3518659_F_Tbx5_fb2_ChIP_Ventricles_E12.5_SRR8335337_peak_3243	359	.	14.2547	39.3523	35.9434	117
chr1	187910743	187910977	GSE124008_Akerberg_2019_GSM3518659_F_Tbx5_fb2_ChIP_Ventricles_E12.5_SRR8335337_peak_3244	75	.	6.14576	10.3469	7.57132	129
chr1	187911282	187911485	GSE124008_Akerberg_2019_GSM3518659_F_Tbx5_fb2_ChIP_Ventricles_E12.5_SRR8335337_peak_3245	115	.	7.6654	14.5053	11.5735	112
chr1	187938810	187939025	GSE124008_Akerberg_2019_GSM3518659_F_Tbx5_fb2_ChIP_Ventricles_E12.5_SRR8335337_peak_3246	159	.	9.18504	19.0018	15.9431	128
chr1	187939214	187939395	GSE124008_Akerberg_2019_GSM3518659_F_Tbx5_fb2_ChIP_Ventricles_E12.5_SRR8335337_peak_3247	44	.	3.30148	6.99767	4.42799	140
chr1	187964570	187965278	GSE124008_Akerberg_2019_GSM3518659_F_Tbx5_fb2_ChIP_Ventricles_E12.5_SRR8335337_peak_3248	374	.	15.2636	40.8528	37.4109	442
chr1	187966004	187966164	GSE124008_Akerberg_2019_GSM3518659_F_Tbx5_fb2_ChIP_Ventricles_E12.5_SRR8335337_peak_3249	50	.	4.34451	7.66459	5.03934	96
chr1	187997867	187998058	GSE124008_Akerberg_2019_GSM3518659_F_Tbx5_fb2_ChIP_Ventricles_E12.5_SRR8335337_peak_3250	105	.	7.05755	13.4314	10.529	74
chr1	187998191	187998376	GSE124008_Akerberg_2019_GSM3518659_F_Tbx5_fb2_ChIP_Ventricles_E12.5_SRR8335337_peak_3251	137	.	8.27326	16.7152	13.7221	109
chr1	188000511	188000765	GSE124008_Akerberg_2019_GSM3518659_F_Tbx5_fb2_ChIP_Ventricles_E12.5_SRR8335337_peak_3252	84	.	6.06565	11.2084	8.41994	84
chr1	188003891	188004131	GSE124008_Akerberg_2019_GSM3518659_F_Tbx5_fb2_ChIP_Ventricles_E12.5_SRR8335337_peak_3253	651	.	22.5578	68.9029	65.1583	132
chr1	188006751	188006895	GSE124008_Akerberg_2019_GSM3518659_F_Tbx5_fb2_ChIP_Ventricles_E12.5_SRR8335337_peak_3254	20	.	3.64049	4.3793	2.03272	52
chr1	188007281	188007535	GSE124008_Akerberg_2019_GSM3518659_F_Tbx5_fb2_ChIP_Ventricles_E12.5_SRR8335337_peak_3255	202	.	10.1964	23.4226	20.2812	120
chr1	188007668	188007887	GSE124008_Akerberg_2019_GSM3518659_F_Tbx5_fb2_ChIP_Ventricles_E12.5_SRR8335337_peak_3256	66	.	5.51971	9.31879	6.60584	107
chr1	188008642	188008839	GSE124008_Akerberg_2019_GSM3518659_F_Tbx5_fb2_ChIP_Ventricles_E12.5_SRR8335337_peak_3257	94	.	6.66938	12.2859	9.45552	90
chr1	188010660	188011231	GSE124008_Akerberg_2019_GSM3518659_F_Tbx5_fb2_ChIP_Ventricles_E12.5_SRR8335337_peak_3258	1153	.	22.8017	119.492	115.326	394
chr1	188031412	188031614	GSE124008_Akerberg_2019_GSM3518659_F_Tbx5_fb2_ChIP_Ventricles_E12.5_SRR8335337_peak_3259	143	.	8.24939	17.4005	14.3965	76
chr1	188036043	188036299	GSE124008_Akerberg_2019_GSM3518659_F_Tbx5_fb2_ChIP_Ventricles_E12.5_SRR8335337_peak_3260	230	.	11.3125	26.2647	23.0573	133
chr1	188055271	188055482	GSE124008_Akerberg_2019_GSM3518659_F_Tbx5_fb2_ChIP_Ventricles_E12.5_SRR8335337_peak_3261	183	.	8.23429	21.4139	18.3057	97
chr1	188055940	188056236	GSE124008_Akerberg_2019_GSM3518659_F_Tbx5_fb2_ChIP_Ventricles_E12.5_SRR8335337_peak_3262	115	.	7.6654	14.5053	11.5735	140
chr1	188085576	188085790	GSE124008_Akerberg_2019_GSM3518659_F_Tbx5_fb2_ChIP_Ventricles_E12.5_SRR8335337_peak_3263	46	.	4.79015	7.23929	4.66609	112
chr1	188093818	188094038	GSE124008_Akerberg_2019_GSM3518659_F_Tbx5_fb2_ChIP_Ventricles_E12.5_SRR8335337_peak_3264	75	.	6.14576	10.3469	7.57132	98
chr1	188101896	188102211	GSE124008_Akerberg_2019_GSM3518659_F_Tbx5_fb2_ChIP_Ventricles_E12.5_SRR8335337_peak_3265	371	.	15.4199	40.5946	37.1723	181
chr1	188103000	188103463	GSE124008_Akerberg_2019_GSM3518659_F_Tbx5_fb2_ChIP_Ventricles_E12.5_SRR8335337_peak_3266	618	.	17.412	65.6036	61.8975	324
chr1	188108016	188108232	GSE124008_Akerberg_2019_GSM3518659_F_Tbx5_fb2_ChIP_Ventricles_E12.5_SRR8335337_peak_3267	91	.	6.48779	11.9313	9.11405	96
chr1	188118201	188118670	GSE124008_Akerberg_2019_GSM3518659_F_Tbx5_fb2_ChIP_Ventricles_E12.5_SRR8335337_peak_3268	2407	.	52.1173	245.89	240.756	215
chr1	188163320	188163567	GSE124008_Akerberg_2019_GSM3518659_F_Tbx5_fb2_ChIP_Ventricles_E12.5_SRR8335337_peak_3269	268	.	12.5282	30.0949	26.8165	123
chr1	188215421	188215649	GSE124008_Akerberg_2019_GSM3518659_F_Tbx5_fb2_ChIP_Ventricles_E12.5_SRR8335337_peak_3270	49	.	4.70081	7.53305	4.91191	66
chr1	188260613	188260785	GSE124008_Akerberg_2019_GSM3518659_F_Tbx5_fb2_ChIP_Ventricles_E12.5_SRR8335337_peak_3271	84	.	6.06565	11.2084	8.41994	73
chr1	188267175	188267763	GSE124008_Akerberg_2019_GSM3518659_F_Tbx5_fb2_ChIP_Ventricles_E12.5_SRR8335337_peak_3272	320	.	13.744	35.3812	32.0184	364
chr1	188385808	188386413	GSE124008_Akerberg_2019_GSM3518659_F_Tbx5_fb2_ChIP_Ventricles_E12.5_SRR8335337_peak_3273	1027	.	30.126	106.868	102.795	353
chr1	188388036	188388223	GSE124008_Akerberg_2019_GSM3518659_F_Tbx5_fb2_ChIP_Ventricles_E12.5_SRR8335337_peak_3274	114	.	7.55354	14.3196	11.4053	91
chr1	188390041	188390443	GSE124008_Akerberg_2019_GSM3518659_F_Tbx5_fb2_ChIP_Ventricles_E12.5_SRR8335337_peak_3275	1029	.	29.2679	106.993	102.917	247
chr1	188430714	188430887	GSE124008_Akerberg_2019_GSM3518659_F_Tbx5_fb2_ChIP_Ventricles_E12.5_SRR8335337_peak_3276	57	.	5.53791	8.41843	5.72458	76
chr1	188599306	188599447	GSE124008_Akerberg_2019_GSM3518659_F_Tbx5_fb2_ChIP_Ventricles_E12.5_SRR8335337_peak_3277	48	.	4.93005	7.49745	4.89154	68
chr1	188920007	188920252	GSE124008_Akerberg_2019_GSM3518659_F_Tbx5_fb2_ChIP_Ventricles_E12.5_SRR8335337_peak_3278	280	.	12.8322	31.398	28.0996	105
chr1	188994559	188994787	GSE124008_Akerberg_2019_GSM3518659_F_Tbx5_fb2_ChIP_Ventricles_E12.5_SRR8335337_peak_3279	206	.	10.4007	23.7815	20.6141	102
chr1	189050848	189051172	GSE124008_Akerberg_2019_GSM3518659_F_Tbx5_fb2_ChIP_Ventricles_E12.5_SRR8335337_peak_3280	580	.	19.441	61.765	58.0905	135
chr1	189071295	189071461	GSE124008_Akerberg_2019_GSM3518659_F_Tbx5_fb2_ChIP_Ventricles_E12.5_SRR8335337_peak_3281	74	.	4.62207	10.2238	7.47781	94
chr1	189080804	189080979	GSE124008_Akerberg_2019_GSM3518659_F_Tbx5_fb2_ChIP_Ventricles_E12.5_SRR8335337_peak_3282	75	.	6.14576	10.3469	7.57132	86
chr1	189187902	189188175	GSE124008_Akerberg_2019_GSM3518659_F_Tbx5_fb2_ChIP_Ventricles_E12.5_SRR8335337_peak_3283	148	.	8.57718	17.8493	14.8141	92
chr1	189204430	189204794	GSE124008_Akerberg_2019_GSM3518659_F_Tbx5_fb2_ChIP_Ventricles_E12.5_SRR8335337_peak_3284	307	.	12.8898	34.1251	30.7852	202
chr1	189313793	189314055	GSE124008_Akerberg_2019_GSM3518659_F_Tbx5_fb2_ChIP_Ventricles_E12.5_SRR8335337_peak_3285	246	.	9.66737	27.8561	24.618	111
chr1	189342496	189342648	GSE124008_Akerberg_2019_GSM3518659_F_Tbx5_fb2_ChIP_Ventricles_E12.5_SRR8335337_peak_3286	75	.	6.14576	10.3469	7.57132	84
chr1	189371766	189372101	GSE124008_Akerberg_2019_GSM3518659_F_Tbx5_fb2_ChIP_Ventricles_E12.5_SRR8335337_peak_3287	964	.	27.903	100.469	96.4506	179
chr1	189651048	189651274	GSE124008_Akerberg_2019_GSM3518659_F_Tbx5_fb2_ChIP_Ventricles_E12.5_SRR8335337_peak_3288	122	.	7.09777	15.2228	12.285	110
chr1	189695286	189695665	GSE124008_Akerberg_2019_GSM3518659_F_Tbx5_fb2_ChIP_Ventricles_E12.5_SRR8335337_peak_3289	1403	.	39.2739	144.716	140.345	146
chr1	189698296	189698816	GSE124008_Akerberg_2019_GSM3518659_F_Tbx5_fb2_ChIP_Ventricles_E12.5_SRR8335337_peak_3290	2484	.	46.3132	253.644	248.436	275
chr1	189727901	189728298	GSE124008_Akerberg_2019_GSM3518659_F_Tbx5_fb2_ChIP_Ventricles_E12.5_SRR8335337_peak_3291	49	.	4.97378	7.53305	4.91191	313
chr1	189772869	189773010	GSE124008_Akerberg_2019_GSM3518659_F_Tbx5_fb2_ChIP_Ventricles_E12.5_SRR8335337_peak_3292	40	.	4.62613	6.60804	4.05225	71
chr1	189783078	189783524	GSE124008_Akerberg_2019_GSM3518659_F_Tbx5_fb2_ChIP_Ventricles_E12.5_SRR8335337_peak_3293	302	.	10.8957	33.5372	30.2108	306
chr1	189784610	189784979	GSE124008_Akerberg_2019_GSM3518659_F_Tbx5_fb2_ChIP_Ventricles_E12.5_SRR8335337_peak_3294	41	.	4.42784	6.6833	4.11856	52
chr1	189795134	189795408	GSE124008_Akerberg_2019_GSM3518659_F_Tbx5_fb2_ChIP_Ventricles_E12.5_SRR8335337_peak_3295	575	.	20.4304	61.2304	57.5591	147
chr1	189876249	189876646	GSE124008_Akerberg_2019_GSM3518659_F_Tbx5_fb2_ChIP_Ventricles_E12.5_SRR8335337_peak_3296	126	.	7.96933	15.6002	12.6389	222
chr1	189888749	189889085	GSE124008_Akerberg_2019_GSM3518659_F_Tbx5_fb2_ChIP_Ventricles_E12.5_SRR8335337_peak_3297	184	.	7.24256	21.584	18.4751	171
chr1	189898984	189899323	GSE124008_Akerberg_2019_GSM3518659_F_Tbx5_fb2_ChIP_Ventricles_E12.5_SRR8335337_peak_3298	170	.	9.48897	20.1719	17.0897	95
chr1	189903360	189903535	GSE124008_Akerberg_2019_GSM3518659_F_Tbx5_fb2_ChIP_Ventricles_E12.5_SRR8335337_peak_3299	66	.	5.84184	9.36887	6.63149	94
chr1	189910336	189910542	GSE124008_Akerberg_2019_GSM3518659_F_Tbx5_fb2_ChIP_Ventricles_E12.5_SRR8335337_peak_3300	333	.	14.3518	36.7325	33.3505	95
chr1	189910666	189910854	GSE124008_Akerberg_2019_GSM3518659_F_Tbx5_fb2_ChIP_Ventricles_E12.5_SRR8335337_peak_3301	75	.	6.14576	10.3469	7.57132	59
chr1	189911008	189911322	GSE124008_Akerberg_2019_GSM3518659_F_Tbx5_fb2_ChIP_Ventricles_E12.5_SRR8335337_peak_3302	1022	.	31.0678	106.315	102.244	163
chr1	189924243	189924643	GSE124008_Akerberg_2019_GSM3518659_F_Tbx5_fb2_ChIP_Ventricles_E12.5_SRR8335337_peak_3303	873	.	27.7246	91.2983	87.3522	157
chr1	189926275	189926691	GSE124008_Akerberg_2019_GSM3518659_F_Tbx5_fb2_ChIP_Ventricles_E12.5_SRR8335337_peak_3304	115	.	7.6654	14.5053	11.5735	297
chr1	189929648	189929789	GSE124008_Akerberg_2019_GSM3518659_F_Tbx5_fb2_ChIP_Ventricles_E12.5_SRR8335337_peak_3305	26	.	3.91585	5.1328	2.67812	69
chr1	189933503	189933759	GSE124008_Akerberg_2019_GSM3518659_F_Tbx5_fb2_ChIP_Ventricles_E12.5_SRR8335337_peak_3306	26	.	3.88191	5.08049	2.62682	148
chr1	189957176	189957420	GSE124008_Akerberg_2019_GSM3518659_F_Tbx5_fb2_ChIP_Ventricles_E12.5_SRR8335337_peak_3307	47	.	3.96695	7.28745	4.71293	124
chr1	189960324	189960851	GSE124008_Akerberg_2019_GSM3518659_F_Tbx5_fb2_ChIP_Ventricles_E12.5_SRR8335337_peak_3308	455	.	16.0944	49.1177	45.5835	228
chr1	189989312	189989556	GSE124008_Akerberg_2019_GSM3518659_F_Tbx5_fb2_ChIP_Ventricles_E12.5_SRR8335337_peak_3309	105	.	7.36147	13.4314	10.529	133
chr1	189994026	189994285	GSE124008_Akerberg_2019_GSM3518659_F_Tbx5_fb2_ChIP_Ventricles_E12.5_SRR8335337_peak_3310	95	.	6.75362	12.3796	9.52866	123
chr1	189995496	189995646	GSE124008_Akerberg_2019_GSM3518659_F_Tbx5_fb2_ChIP_Ventricles_E12.5_SRR8335337_peak_3311	48	.	4.93005	7.49745	4.89154	57
chr1	190045967	190046110	GSE124008_Akerberg_2019_GSM3518659_F_Tbx5_fb2_ChIP_Ventricles_E12.5_SRR8335337_peak_3312	46	.	4.52727	7.23929	4.66609	51
chr1	190062034	190062210	GSE124008_Akerberg_2019_GSM3518659_F_Tbx5_fb2_ChIP_Ventricles_E12.5_SRR8335337_peak_3313	57	.	5.24675	8.41215	5.72458	109
chr1	190071232	190071449	GSE124008_Akerberg_2019_GSM3518659_F_Tbx5_fb2_ChIP_Ventricles_E12.5_SRR8335337_peak_3314	57	.	5.24675	8.41215	5.72458	79
chr1	190089025	190089390	GSE124008_Akerberg_2019_GSM3518659_F_Tbx5_fb2_ChIP_Ventricles_E12.5_SRR8335337_peak_3315	822	.	24.9004	86.1002	82.205	143
chr1	190127928	190128329	GSE124008_Akerberg_2019_GSM3518659_F_Tbx5_fb2_ChIP_Ventricles_E12.5_SRR8335337_peak_3316	206	.	10.7047	23.7815	20.6141	109
chr1	190128561	190128972	GSE124008_Akerberg_2019_GSM3518659_F_Tbx5_fb2_ChIP_Ventricles_E12.5_SRR8335337_peak_3317	412	.	15.3465	44.7429	41.2612	237
chr1	190143605	190144046	GSE124008_Akerberg_2019_GSM3518659_F_Tbx5_fb2_ChIP_Ventricles_E12.5_SRR8335337_peak_3318	374	.	15.2636	40.8528	37.4109	147
chr1	190169074	190169260	GSE124008_Akerberg_2019_GSM3518659_F_Tbx5_fb2_ChIP_Ventricles_E12.5_SRR8335337_peak_3319	105	.	7.05755	13.4314	10.529	78
chr1	190169829	190170089	GSE124008_Akerberg_2019_GSM3518659_F_Tbx5_fb2_ChIP_Ventricles_E12.5_SRR8335337_peak_3320	293	.	13.1361	32.7136	29.3974	126
chr1	190170200	190170341	GSE124008_Akerberg_2019_GSM3518659_F_Tbx5_fb2_ChIP_Ventricles_E12.5_SRR8335337_peak_3321	24	.	3.71434	4.93396	2.49119	80
chr1	190174766	190175214	GSE124008_Akerberg_2019_GSM3518659_F_Tbx5_fb2_ChIP_Ventricles_E12.5_SRR8335337_peak_3322	115	.	7.6654	14.5053	11.5735	89
chr1	190175378	190175744	GSE124008_Akerberg_2019_GSM3518659_F_Tbx5_fb2_ChIP_Ventricles_E12.5_SRR8335337_peak_3323	126	.	7.96933	15.6002	12.6389	205
chr1	190189111	190189487	GSE124008_Akerberg_2019_GSM3518659_F_Tbx5_fb2_ChIP_Ventricles_E12.5_SRR8335337_peak_3324	95	.	6.75362	12.3796	9.52866	259
chr1	190192474	190192825	GSE124008_Akerberg_2019_GSM3518659_F_Tbx5_fb2_ChIP_Ventricles_E12.5_SRR8335337_peak_3325	148	.	8.88111	17.8493	14.8141	235
chr1	190201697	190202132	GSE124008_Akerberg_2019_GSM3518659_F_Tbx5_fb2_ChIP_Ventricles_E12.5_SRR8335337_peak_3326	806	.	24.6274	84.5318	80.6493	161
chr1	190244358	190244686	GSE124008_Akerberg_2019_GSM3518659_F_Tbx5_fb2_ChIP_Ventricles_E12.5_SRR8335337_peak_3327	729	.	22.7167	76.7802	72.9595	151
chr1	190250616	190250892	GSE124008_Akerberg_2019_GSM3518659_F_Tbx5_fb2_ChIP_Ventricles_E12.5_SRR8335337_peak_3328	105	.	7.05755	13.4314	10.529	120
chr1	190335391	190335589	GSE124008_Akerberg_2019_GSM3518659_F_Tbx5_fb2_ChIP_Ventricles_E12.5_SRR8335337_peak_3329	74	.	5.79268	10.2513	7.49917	98
chr1	190415749	190415997	GSE124008_Akerberg_2019_GSM3518659_F_Tbx5_fb2_ChIP_Ventricles_E12.5_SRR8335337_peak_3330	133	.	7.70345	16.3197	13.3455	125
chr1	190419731	190420031	GSE124008_Akerberg_2019_GSM3518659_F_Tbx5_fb2_ChIP_Ventricles_E12.5_SRR8335337_peak_3331	126	.	7.96933	15.6002	12.6389	126
chr1	190472877	190473079	GSE124008_Akerberg_2019_GSM3518659_F_Tbx5_fb2_ChIP_Ventricles_E12.5_SRR8335337_peak_3332	95	.	6.75362	12.3796	9.52866	80
chr1	190486709	190486871	GSE124008_Akerberg_2019_GSM3518659_F_Tbx5_fb2_ChIP_Ventricles_E12.5_SRR8335337_peak_3333	40	.	4.62613	6.60804	4.05225	104
chr1	190526301	190526542	GSE124008_Akerberg_2019_GSM3518659_F_Tbx5_fb2_ChIP_Ventricles_E12.5_SRR8335337_peak_3334	165	.	8.79532	19.6141	16.5475	140
chr1	190661823	190662060	GSE124008_Akerberg_2019_GSM3518659_F_Tbx5_fb2_ChIP_Ventricles_E12.5_SRR8335337_peak_3335	222	.	10.4331	25.4237	22.2314	126
chr1	190664862	190665047	GSE124008_Akerberg_2019_GSM3518659_F_Tbx5_fb2_ChIP_Ventricles_E12.5_SRR8335337_peak_3336	105	.	7.36147	13.4314	10.529	122
chr1	190669115	190669385	GSE124008_Akerberg_2019_GSM3518659_F_Tbx5_fb2_ChIP_Ventricles_E12.5_SRR8335337_peak_3337	170	.	9.48897	20.1719	17.0897	138
chr1	190721838	190722071	GSE124008_Akerberg_2019_GSM3518659_F_Tbx5_fb2_ChIP_Ventricles_E12.5_SRR8335337_peak_3338	126	.	7.96933	15.6002	12.6389	84
chr1	190761895	190762288	GSE124008_Akerberg_2019_GSM3518659_F_Tbx5_fb2_ChIP_Ventricles_E12.5_SRR8335337_peak_3339	307	.	13.44	34.0415	30.7045	129
chr1	190819130	190819475	GSE124008_Akerberg_2019_GSM3518659_F_Tbx5_fb2_ChIP_Ventricles_E12.5_SRR8335337_peak_3340	711	.	18.88	74.8959	71.1046	170
chr1	190822131	190822316	GSE124008_Akerberg_2019_GSM3518659_F_Tbx5_fb2_ChIP_Ventricles_E12.5_SRR8335337_peak_3341	41	.	4.42784	6.6833	4.11856	87
chr1	190846627	190847095	GSE124008_Akerberg_2019_GSM3518659_F_Tbx5_fb2_ChIP_Ventricles_E12.5_SRR8335337_peak_3342	85	.	6.44969	11.351	8.53938	344
chr1	190852917	190853175	GSE124008_Akerberg_2019_GSM3518659_F_Tbx5_fb2_ChIP_Ventricles_E12.5_SRR8335337_peak_3343	194	.	10.0968	22.5624	19.4278	124
chr1	190899314	190899480	GSE124008_Akerberg_2019_GSM3518659_F_Tbx5_fb2_ChIP_Ventricles_E12.5_SRR8335337_peak_3344	85	.	6.44969	11.351	8.53938	70
chr1	190911570	190911835	GSE124008_Akerberg_2019_GSM3518659_F_Tbx5_fb2_ChIP_Ventricles_E12.5_SRR8335337_peak_3345	32	.	4.3222	5.7526	3.25072	49
chr1	190921333	190921474	GSE124008_Akerberg_2019_GSM3518659_F_Tbx5_fb2_ChIP_Ventricles_E12.5_SRR8335337_peak_3346	40	.	4.62613	6.60804	4.05225	90
chr1	190928930	190929130	GSE124008_Akerberg_2019_GSM3518659_F_Tbx5_fb2_ChIP_Ventricles_E12.5_SRR8335337_peak_3347	115	.	7.6654	14.5053	11.5735	119
chr1	190952888	190953441	GSE124008_Akerberg_2019_GSM3518659_F_Tbx5_fb2_ChIP_Ventricles_E12.5_SRR8335337_peak_3348	170	.	9.48897	20.1719	17.0897	281
chr1	190953746	190953930	GSE124008_Akerberg_2019_GSM3518659_F_Tbx5_fb2_ChIP_Ventricles_E12.5_SRR8335337_peak_3349	57	.	5.23398	8.41843	5.72458	107
chr1	190957115	190957341	GSE124008_Akerberg_2019_GSM3518659_F_Tbx5_fb2_ChIP_Ventricles_E12.5_SRR8335337_peak_3350	57	.	5.23398	8.41843	5.72458	97
chr1	190958954	190959132	GSE124008_Akerberg_2019_GSM3518659_F_Tbx5_fb2_ChIP_Ventricles_E12.5_SRR8335337_peak_3351	36	.	3.93506	6.17368	3.65599	135
chr1	190964988	190965731	GSE124008_Akerberg_2019_GSM3518659_F_Tbx5_fb2_ChIP_Ventricles_E12.5_SRR8335337_peak_3352	137	.	8.27326	16.7152	13.7221	236
chr1	190972435	190972959	GSE124008_Akerberg_2019_GSM3518659_F_Tbx5_fb2_ChIP_Ventricles_E12.5_SRR8335337_peak_3353	194	.	10.0968	22.5624	19.4278	303
chr1	191025377	191026211	GSE124008_Akerberg_2019_GSM3518659_F_Tbx5_fb2_ChIP_Ventricles_E12.5_SRR8335337_peak_3354	65	.	4.95869	9.25272	6.54639	133
chr1	191053634	191053933	GSE124008_Akerberg_2019_GSM3518659_F_Tbx5_fb2_ChIP_Ventricles_E12.5_SRR8335337_peak_3355	669	.	21.6248	70.6925	66.9309	147
chr1	191062832	191063008	GSE124008_Akerberg_2019_GSM3518659_F_Tbx5_fb2_ChIP_Ventricles_E12.5_SRR8335337_peak_3356	85	.	6.44969	11.351	8.53938	80
chr1	191126058	191126235	GSE124008_Akerberg_2019_GSM3518659_F_Tbx5_fb2_ChIP_Ventricles_E12.5_SRR8335337_peak_3357	75	.	6.14576	10.3469	7.57132	122
chr1	191134554	191134779	GSE124008_Akerberg_2019_GSM3518659_F_Tbx5_fb2_ChIP_Ventricles_E12.5_SRR8335337_peak_3358	137	.	8.27326	16.7152	13.7221	100
chr1	191177140	191177306	GSE124008_Akerberg_2019_GSM3518659_F_Tbx5_fb2_ChIP_Ventricles_E12.5_SRR8335337_peak_3359	95	.	6.75362	12.3796	9.52866	72
chr1	191182444	191182675	GSE124008_Akerberg_2019_GSM3518659_F_Tbx5_fb2_ChIP_Ventricles_E12.5_SRR8335337_peak_3360	137	.	8.27326	16.7152	13.7221	90
chr1	191183189	191183863	GSE124008_Akerberg_2019_GSM3518659_F_Tbx5_fb2_ChIP_Ventricles_E12.5_SRR8335337_peak_3361	115	.	7.6654	14.5053	11.5735	330
chr1	191224386	191225079	GSE124008_Akerberg_2019_GSM3518659_F_Tbx5_fb2_ChIP_Ventricles_E12.5_SRR8335337_peak_3362	415	.	16.4793	45.0671	41.5763	140
chr1	191257251	191257478	GSE124008_Akerberg_2019_GSM3518659_F_Tbx5_fb2_ChIP_Ventricles_E12.5_SRR8335337_peak_3363	48	.	4.93005	7.49745	4.89154	127
chr1	191269497	191269778	GSE124008_Akerberg_2019_GSM3518659_F_Tbx5_fb2_ChIP_Ventricles_E12.5_SRR8335337_peak_3364	375	.	14.2542	41.0086	37.5655	148
chr1	191277144	191277476	GSE124008_Akerberg_2019_GSM3518659_F_Tbx5_fb2_ChIP_Ventricles_E12.5_SRR8335337_peak_3365	932	.	27.0841	97.2376	93.2459	162
chr1	191295808	191295969	GSE124008_Akerberg_2019_GSM3518659_F_Tbx5_fb2_ChIP_Ventricles_E12.5_SRR8335337_peak_3366	57	.	5.23398	8.41843	5.72458	80
chr1	191299239	191299494	GSE124008_Akerberg_2019_GSM3518659_F_Tbx5_fb2_ChIP_Ventricles_E12.5_SRR8335337_peak_3367	57	.	5.24675	8.41215	5.72458	139
chr1	191317722	191318156	GSE124008_Akerberg_2019_GSM3518659_F_Tbx5_fb2_ChIP_Ventricles_E12.5_SRR8335337_peak_3368	57	.	5.53791	8.41843	5.72458	305
chr1	191326344	191326604	GSE124008_Akerberg_2019_GSM3518659_F_Tbx5_fb2_ChIP_Ventricles_E12.5_SRR8335337_peak_3369	40	.	4.62613	6.60804	4.05225	120
chr1	191337141	191337368	GSE124008_Akerberg_2019_GSM3518659_F_Tbx5_fb2_ChIP_Ventricles_E12.5_SRR8335337_peak_3370	113	.	7.15752	14.2141	11.3009	108
chr1	191349025	191349438	GSE124008_Akerberg_2019_GSM3518659_F_Tbx5_fb2_ChIP_Ventricles_E12.5_SRR8335337_peak_3371	1073	.	32.2835	111.416	107.305	137
chr1	191375357	191375562	GSE124008_Akerberg_2019_GSM3518659_F_Tbx5_fb2_ChIP_Ventricles_E12.5_SRR8335337_peak_3372	126	.	7.96933	15.6002	12.6389	120
chr1	191396291	191396572	GSE124008_Akerberg_2019_GSM3518659_F_Tbx5_fb2_ChIP_Ventricles_E12.5_SRR8335337_peak_3373	71	.	5.87433	9.90481	7.16306	127
chr1	191396729	191397115	GSE124008_Akerberg_2019_GSM3518659_F_Tbx5_fb2_ChIP_Ventricles_E12.5_SRR8335337_peak_3374	56	.	5.1576	8.29295	5.66107	260
chr1	191402550	191402854	GSE124008_Akerberg_2019_GSM3518659_F_Tbx5_fb2_ChIP_Ventricles_E12.5_SRR8335337_peak_3375	268	.	12.5282	30.0949	26.8165	184
chr1	191406616	191406779	GSE124008_Akerberg_2019_GSM3518659_F_Tbx5_fb2_ChIP_Ventricles_E12.5_SRR8335337_peak_3376	85	.	6.44969	11.351	8.53938	63
chr1	191420976	191421188	GSE124008_Akerberg_2019_GSM3518659_F_Tbx5_fb2_ChIP_Ventricles_E12.5_SRR8335337_peak_3377	143	.	8.24939	17.4005	14.3965	100
chr1	191448096	191448237	GSE124008_Akerberg_2019_GSM3518659_F_Tbx5_fb2_ChIP_Ventricles_E12.5_SRR8335337_peak_3378	57	.	5.23398	8.41843	5.72458	77
chr1	191454763	191455192	GSE124008_Akerberg_2019_GSM3518659_F_Tbx5_fb2_ChIP_Ventricles_E12.5_SRR8335337_peak_3379	487	.	18.3029	52.2832	48.7093	215
chr1	191460435	191460580	GSE124008_Akerberg_2019_GSM3518659_F_Tbx5_fb2_ChIP_Ventricles_E12.5_SRR8335337_peak_3380	58	.	5.08573	8.58567	5.88796	64
chr1	191461705	191462083	GSE124008_Akerberg_2019_GSM3518659_F_Tbx5_fb2_ChIP_Ventricles_E12.5_SRR8335337_peak_3381	194	.	10.0968	22.5624	19.4278	118
chr1	191462321	191462626	GSE124008_Akerberg_2019_GSM3518659_F_Tbx5_fb2_ChIP_Ventricles_E12.5_SRR8335337_peak_3382	453	.	16.4384	48.8845	45.3512	173
chr1	191465246	191465675	GSE124008_Akerberg_2019_GSM3518659_F_Tbx5_fb2_ChIP_Ventricles_E12.5_SRR8335337_peak_3383	537	.	18.3492	57.3998	53.7722	177
chr1	191520750	191521105	GSE124008_Akerberg_2019_GSM3518659_F_Tbx5_fb2_ChIP_Ventricles_E12.5_SRR8335337_peak_3384	295	.	12.3439	32.8458	29.523	127
chr1	191550693	191551119	GSE124008_Akerberg_2019_GSM3518659_F_Tbx5_fb2_ChIP_Ventricles_E12.5_SRR8335337_peak_3385	349	.	13.7284	38.3813	34.9764	256
chr1	191592781	191593058	GSE124008_Akerberg_2019_GSM3518659_F_Tbx5_fb2_ChIP_Ventricles_E12.5_SRR8335337_peak_3386	177	.	9.14757	20.8882	17.7978	137
chr1	191618408	191618732	GSE124008_Akerberg_2019_GSM3518659_F_Tbx5_fb2_ChIP_Ventricles_E12.5_SRR8335337_peak_3387	346	.	13.7087	38.0296	34.6362	140
chr1	191622825	191623086	GSE124008_Akerberg_2019_GSM3518659_F_Tbx5_fb2_ChIP_Ventricles_E12.5_SRR8335337_peak_3388	467	.	16.7114	50.2828	46.7336	139
chr1	191625018	191625457	GSE124008_Akerberg_2019_GSM3518659_F_Tbx5_fb2_ChIP_Ventricles_E12.5_SRR8335337_peak_3389	1314	.	37.4503	135.797	131.495	185
chr1	191641532	191641784	GSE124008_Akerberg_2019_GSM3518659_F_Tbx5_fb2_ChIP_Ventricles_E12.5_SRR8335337_peak_3390	148	.	8.57718	17.8493	14.8141	121
chr1	191646006	191646340	GSE124008_Akerberg_2019_GSM3518659_F_Tbx5_fb2_ChIP_Ventricles_E12.5_SRR8335337_peak_3391	255	.	12.2243	28.8047	25.5439	122
chr1	191697145	191697648	GSE124008_Akerberg_2019_GSM3518659_F_Tbx5_fb2_ChIP_Ventricles_E12.5_SRR8335337_peak_3392	2042	.	48.6485	209.119	204.278	226
chr1	191718006	191718363	GSE124008_Akerberg_2019_GSM3518659_F_Tbx5_fb2_ChIP_Ventricles_E12.5_SRR8335337_peak_3393	66	.	5.84184	9.36887	6.63149	292
chr1	191720478	191720751	GSE124008_Akerberg_2019_GSM3518659_F_Tbx5_fb2_ChIP_Ventricles_E12.5_SRR8335337_peak_3394	330	.	11.2237	36.4426	33.0722	135
chr1	191779574	191779749	GSE124008_Akerberg_2019_GSM3518659_F_Tbx5_fb2_ChIP_Ventricles_E12.5_SRR8335337_peak_3395	49	.	4.97378	7.53305	4.91191	75
chr1	191780608	191780862	GSE124008_Akerberg_2019_GSM3518659_F_Tbx5_fb2_ChIP_Ventricles_E12.5_SRR8335337_peak_3396	98	.	5.98231	12.6839	9.82836	104
chr1	191821789	191821932	GSE124008_Akerberg_2019_GSM3518659_F_Tbx5_fb2_ChIP_Ventricles_E12.5_SRR8335337_peak_3397	32	.	4.3222	5.7526	3.25072	95
chr1	191834935	191835191	GSE124008_Akerberg_2019_GSM3518659_F_Tbx5_fb2_ChIP_Ventricles_E12.5_SRR8335337_peak_3398	105	.	7.05755	13.4314	10.529	112
chr1	191839071	191839212	GSE124008_Akerberg_2019_GSM3518659_F_Tbx5_fb2_ChIP_Ventricles_E12.5_SRR8335337_peak_3399	57	.	5.23398	8.41843	5.72458	106
chr1	191905920	191906492	GSE124008_Akerberg_2019_GSM3518659_F_Tbx5_fb2_ChIP_Ventricles_E12.5_SRR8335337_peak_3400	307	.	13.44	34.0415	30.7045	159
chr1	191906614	191906823	GSE124008_Akerberg_2019_GSM3518659_F_Tbx5_fb2_ChIP_Ventricles_E12.5_SRR8335337_peak_3401	57	.	5.53791	8.41843	5.72458	102
chr1	191907536	191907895	GSE124008_Akerberg_2019_GSM3518659_F_Tbx5_fb2_ChIP_Ventricles_E12.5_SRR8335337_peak_3402	159	.	9.18504	19.0018	15.9431	69
chr1	191932768	191933023	GSE124008_Akerberg_2019_GSM3518659_F_Tbx5_fb2_ChIP_Ventricles_E12.5_SRR8335337_peak_3403	360	.	14.9597	39.4686	36.0499	128
chr1	191979298	191979505	GSE124008_Akerberg_2019_GSM3518659_F_Tbx5_fb2_ChIP_Ventricles_E12.5_SRR8335337_peak_3404	137	.	8.27326	16.7152	13.7221	92
chr1	191981399	191981747	GSE124008_Akerberg_2019_GSM3518659_F_Tbx5_fb2_ChIP_Ventricles_E12.5_SRR8335337_peak_3405	148	.	8.57718	17.8493	14.8141	129
chr1	191989040	191989363	GSE124008_Akerberg_2019_GSM3518659_F_Tbx5_fb2_ChIP_Ventricles_E12.5_SRR8335337_peak_3406	336	.	11.5099	37.0673	33.6818	189
chr1	192061090	192061462	GSE124008_Akerberg_2019_GSM3518659_F_Tbx5_fb2_ChIP_Ventricles_E12.5_SRR8335337_peak_3407	639	.	20.8059	67.6886	63.9539	205
chr1	192061537	192062006	GSE124008_Akerberg_2019_GSM3518659_F_Tbx5_fb2_ChIP_Ventricles_E12.5_SRR8335337_peak_3408	360	.	14.8059	39.5115	36.0919	281
chr1	192092225	192092749	GSE124008_Akerberg_2019_GSM3518659_F_Tbx5_fb2_ChIP_Ventricles_E12.5_SRR8335337_peak_3409	40	.	4.62613	6.60804	4.05225	322
chr1	192102514	192103038	GSE124008_Akerberg_2019_GSM3518659_F_Tbx5_fb2_ChIP_Ventricles_E12.5_SRR8335337_peak_3410	326	.	13.9269	35.9855	32.6169	353
chr1	192103162	192103368	GSE124008_Akerberg_2019_GSM3518659_F_Tbx5_fb2_ChIP_Ventricles_E12.5_SRR8335337_peak_3411	91	.	6.48779	11.9313	9.11405	78
chr1	192109297	192109621	GSE124008_Akerberg_2019_GSM3518659_F_Tbx5_fb2_ChIP_Ventricles_E12.5_SRR8335337_peak_3412	320	.	13.1628	35.4158	32.05	141
chr1	192136804	192137162	GSE124008_Akerberg_2019_GSM3518659_F_Tbx5_fb2_ChIP_Ventricles_E12.5_SRR8335337_peak_3413	148	.	8.88111	17.8493	14.8141	120
chr1	192137837	192138270	GSE124008_Akerberg_2019_GSM3518659_F_Tbx5_fb2_ChIP_Ventricles_E12.5_SRR8335337_peak_3414	206	.	10.7047	23.7815	20.6141	136
chr1	192169416	192169576	GSE124008_Akerberg_2019_GSM3518659_F_Tbx5_fb2_ChIP_Ventricles_E12.5_SRR8335337_peak_3415	57	.	5.23398	8.41843	5.72458	56
chr1	192190573	192190783	GSE124008_Akerberg_2019_GSM3518659_F_Tbx5_fb2_ChIP_Ventricles_E12.5_SRR8335337_peak_3416	194	.	10.0968	22.5624	19.4278	94
chr1	192348793	192348961	GSE124008_Akerberg_2019_GSM3518659_F_Tbx5_fb2_ChIP_Ventricles_E12.5_SRR8335337_peak_3417	49	.	4.97378	7.53305	4.91191	114
chr1	192377725	192377934	GSE124008_Akerberg_2019_GSM3518659_F_Tbx5_fb2_ChIP_Ventricles_E12.5_SRR8335337_peak_3418	133	.	7.70345	16.3197	13.3455	111
chr1	192604425	192604566	GSE124008_Akerberg_2019_GSM3518659_F_Tbx5_fb2_ChIP_Ventricles_E12.5_SRR8335337_peak_3419	24	.	4.01827	4.93396	2.49119	61
chr1	192612492	192612729	GSE124008_Akerberg_2019_GSM3518659_F_Tbx5_fb2_ChIP_Ventricles_E12.5_SRR8335337_peak_3420	148	.	8.57718	17.8493	14.8141	98
chr1	192650616	192650810	GSE124008_Akerberg_2019_GSM3518659_F_Tbx5_fb2_ChIP_Ventricles_E12.5_SRR8335337_peak_3421	115	.	7.6654	14.5053	11.5735	92
chr1	192749670	192750086	GSE124008_Akerberg_2019_GSM3518659_F_Tbx5_fb2_ChIP_Ventricles_E12.5_SRR8335337_peak_3422	307	.	13.44	34.0415	30.7045	178
chr1	192752811	192752963	GSE124008_Akerberg_2019_GSM3518659_F_Tbx5_fb2_ChIP_Ventricles_E12.5_SRR8335337_peak_3423	13	.	2.62337	3.6454	1.3882	43
chr1	192753190	192753478	GSE124008_Akerberg_2019_GSM3518659_F_Tbx5_fb2_ChIP_Ventricles_E12.5_SRR8335337_peak_3424	49	.	4.74191	7.60217	4.97942	202
chr1	192770608	192771094	GSE124008_Akerberg_2019_GSM3518659_F_Tbx5_fb2_ChIP_Ventricles_E12.5_SRR8335337_peak_3425	41	.	4.42784	6.6833	4.11856	368
chr1	192789920	192790064	GSE124008_Akerberg_2019_GSM3518659_F_Tbx5_fb2_ChIP_Ventricles_E12.5_SRR8335337_peak_3426	57	.	5.23398	8.41843	5.72458	63
chr1	192799407	192799606	GSE124008_Akerberg_2019_GSM3518659_F_Tbx5_fb2_ChIP_Ventricles_E12.5_SRR8335337_peak_3427	57	.	5.53791	8.41843	5.72458	114
chr1	192851562	192851911	GSE124008_Akerberg_2019_GSM3518659_F_Tbx5_fb2_ChIP_Ventricles_E12.5_SRR8335337_peak_3428	443	.	17.3911	47.9258	44.3981	217
chr1	192854819	192855361	GSE124008_Akerberg_2019_GSM3518659_F_Tbx5_fb2_ChIP_Ventricles_E12.5_SRR8335337_peak_3429	575	.	20.4304	61.2304	57.5591	307
chr1	192862524	192862711	GSE124008_Akerberg_2019_GSM3518659_F_Tbx5_fb2_ChIP_Ventricles_E12.5_SRR8335337_peak_3430	48	.	4.93005	7.49745	4.89154	101
chr1	192868917	192869205	GSE124008_Akerberg_2019_GSM3518659_F_Tbx5_fb2_ChIP_Ventricles_E12.5_SRR8335337_peak_3431	57	.	5.53791	8.41843	5.72458	69
chr1	192990505	192990649	GSE124008_Akerberg_2019_GSM3518659_F_Tbx5_fb2_ChIP_Ventricles_E12.5_SRR8335337_peak_3432	46	.	4.52727	7.23929	4.66609	64
chr1	193036031	193036333	GSE124008_Akerberg_2019_GSM3518659_F_Tbx5_fb2_ChIP_Ventricles_E12.5_SRR8335337_peak_3433	889	.	28.0285	92.9445	88.9867	142
chr1	193082593	193082749	GSE124008_Akerberg_2019_GSM3518659_F_Tbx5_fb2_ChIP_Ventricles_E12.5_SRR8335337_peak_3434	105	.	7.05755	13.4314	10.529	70
chr1	193130205	193130424	GSE124008_Akerberg_2019_GSM3518659_F_Tbx5_fb2_ChIP_Ventricles_E12.5_SRR8335337_peak_3435	137	.	8.27326	16.7152	13.7221	111
chr1	193152883	193153231	GSE124008_Akerberg_2019_GSM3518659_F_Tbx5_fb2_ChIP_Ventricles_E12.5_SRR8335337_peak_3436	105	.	7.36147	13.4314	10.529	110
chr1	193173233	193173958	GSE124008_Akerberg_2019_GSM3518659_F_Tbx5_fb2_ChIP_Ventricles_E12.5_SRR8335337_peak_3437	148	.	8.57718	17.8493	14.8141	453
chr1	193244322	193244525	GSE124008_Akerberg_2019_GSM3518659_F_Tbx5_fb2_ChIP_Ventricles_E12.5_SRR8335337_peak_3438	95	.	6.75362	12.3796	9.52866	101
chr1	193271361	193271643	GSE124008_Akerberg_2019_GSM3518659_F_Tbx5_fb2_ChIP_Ventricles_E12.5_SRR8335337_peak_3439	126	.	7.96933	15.6002	12.6389	101
chr1	193273301	193273550	GSE124008_Akerberg_2019_GSM3518659_F_Tbx5_fb2_ChIP_Ventricles_E12.5_SRR8335337_peak_3440	48	.	4.93005	7.49745	4.89154	90
chr1	193282826	193283068	GSE124008_Akerberg_2019_GSM3518659_F_Tbx5_fb2_ChIP_Ventricles_E12.5_SRR8335337_peak_3441	103	.	6.88455	13.1909	10.3267	114
chr1	193316082	193316679	GSE124008_Akerberg_2019_GSM3518659_F_Tbx5_fb2_ChIP_Ventricles_E12.5_SRR8335337_peak_3442	197	.	9.8919	22.8834	19.7469	435
chr1	193317131	193317322	GSE124008_Akerberg_2019_GSM3518659_F_Tbx5_fb2_ChIP_Ventricles_E12.5_SRR8335337_peak_3443	105	.	7.36147	13.4314	10.529	107
chr1	193322503	193322763	GSE124008_Akerberg_2019_GSM3518659_F_Tbx5_fb2_ChIP_Ventricles_E12.5_SRR8335337_peak_3444	137	.	8.27326	16.7152	13.7221	140
chr1	193328616	193328757	GSE124008_Akerberg_2019_GSM3518659_F_Tbx5_fb2_ChIP_Ventricles_E12.5_SRR8335337_peak_3445	24	.	4.01827	4.93396	2.49119	77
chr1	193332769	193332969	GSE124008_Akerberg_2019_GSM3518659_F_Tbx5_fb2_ChIP_Ventricles_E12.5_SRR8335337_peak_3446	137	.	8.27326	16.7152	13.7221	100
chr1	193334483	193334946	GSE124008_Akerberg_2019_GSM3518659_F_Tbx5_fb2_ChIP_Ventricles_E12.5_SRR8335337_peak_3447	105	.	7.05755	13.4314	10.529	356
chr1	193336146	193336501	GSE124008_Akerberg_2019_GSM3518659_F_Tbx5_fb2_ChIP_Ventricles_E12.5_SRR8335337_peak_3448	346	.	14.6557	38.0951	34.6932	103
chr1	193337750	193338094	GSE124008_Akerberg_2019_GSM3518659_F_Tbx5_fb2_ChIP_Ventricles_E12.5_SRR8335337_peak_3449	218	.	11.0086	25.0158	21.8286	164
chr1	193368154	193368440	GSE124008_Akerberg_2019_GSM3518659_F_Tbx5_fb2_ChIP_Ventricles_E12.5_SRR8335337_peak_3450	230	.	11.3125	26.2647	23.0573	173
chr1	193389640	193389909	GSE124008_Akerberg_2019_GSM3518659_F_Tbx5_fb2_ChIP_Ventricles_E12.5_SRR8335337_peak_3451	85	.	6.44969	11.351	8.53938	136
chr1	193399053	193399384	GSE124008_Akerberg_2019_GSM3518659_F_Tbx5_fb2_ChIP_Ventricles_E12.5_SRR8335337_peak_3452	320	.	14.0479	35.3812	32.0184	118
chr1	193460291	193460435	GSE124008_Akerberg_2019_GSM3518659_F_Tbx5_fb2_ChIP_Ventricles_E12.5_SRR8335337_peak_3453	32	.	4.3222	5.7526	3.25072	18
chr1	193550231	193550708	GSE124008_Akerberg_2019_GSM3518659_F_Tbx5_fb2_ChIP_Ventricles_E12.5_SRR8335337_peak_3454	105	.	7.05755	13.4314	10.529	102
chr1	193550892	193551063	GSE124008_Akerberg_2019_GSM3518659_F_Tbx5_fb2_ChIP_Ventricles_E12.5_SRR8335337_peak_3455	24	.	3.32088	4.79185	2.4356	98
chr1	193558201	193558482	GSE124008_Akerberg_2019_GSM3518659_F_Tbx5_fb2_ChIP_Ventricles_E12.5_SRR8335337_peak_3456	415	.	15.9621	45.0139	41.531	165
chr1	193580537	193580687	GSE124008_Akerberg_2019_GSM3518659_F_Tbx5_fb2_ChIP_Ventricles_E12.5_SRR8335337_peak_3457	66	.	5.84184	9.36887	6.63149	69
chr1	193589093	193589334	GSE124008_Akerberg_2019_GSM3518659_F_Tbx5_fb2_ChIP_Ventricles_E12.5_SRR8335337_peak_3458	18	.	3.11616	4.14638	1.83439	121
chr1	193627024	193627382	GSE124008_Akerberg_2019_GSM3518659_F_Tbx5_fb2_ChIP_Ventricles_E12.5_SRR8335337_peak_3459	1175	.	34.411	121.753	117.562	166
chr1	193655355	193655749	GSE124008_Akerberg_2019_GSM3518659_F_Tbx5_fb2_ChIP_Ventricles_E12.5_SRR8335337_peak_3460	206	.	10.7047	23.7815	20.6141	259
chr1	193703225	193703386	GSE124008_Akerberg_2019_GSM3518659_F_Tbx5_fb2_ChIP_Ventricles_E12.5_SRR8335337_peak_3461	75	.	6.14576	10.3469	7.57132	56
chr1	193876175	193876458	GSE124008_Akerberg_2019_GSM3518659_F_Tbx5_fb2_ChIP_Ventricles_E12.5_SRR8335337_peak_3462	255	.	11.9204	28.8047	25.5439	98
chr1	194027435	194027757	GSE124008_Akerberg_2019_GSM3518659_F_Tbx5_fb2_ChIP_Ventricles_E12.5_SRR8335337_peak_3463	446	.	13.9666	48.141	44.6109	141
chr1	194190017	194190214	GSE124008_Akerberg_2019_GSM3518659_F_Tbx5_fb2_ChIP_Ventricles_E12.5_SRR8335337_peak_3464	93	.	6.61158	12.1886	9.36001	108
chr1	194202458	194202665	GSE124008_Akerberg_2019_GSM3518659_F_Tbx5_fb2_ChIP_Ventricles_E12.5_SRR8335337_peak_3465	99	.	6.71226	12.8395	9.98106	98
chr1	194342666	194342926	GSE124008_Akerberg_2019_GSM3518659_F_Tbx5_fb2_ChIP_Ventricles_E12.5_SRR8335337_peak_3466	374	.	15.2636	40.8528	37.4109	130
chr1	194411600	194411884	GSE124008_Akerberg_2019_GSM3518659_F_Tbx5_fb2_ChIP_Ventricles_E12.5_SRR8335337_peak_3467	346	.	14.6557	38.0951	34.6932	130
chr1	194420045	194420200	GSE124008_Akerberg_2019_GSM3518659_F_Tbx5_fb2_ChIP_Ventricles_E12.5_SRR8335337_peak_3468	57	.	5.23398	8.41843	5.72458	62
chr1	194425870	194426011	GSE124008_Akerberg_2019_GSM3518659_F_Tbx5_fb2_ChIP_Ventricles_E12.5_SRR8335337_peak_3469	57	.	5.23398	8.41843	5.72458	39
chr1	194443822	194443975	GSE124008_Akerberg_2019_GSM3518659_F_Tbx5_fb2_ChIP_Ventricles_E12.5_SRR8335337_peak_3470	57	.	5.53791	8.41843	5.72458	78
chr1	194610451	194610965	GSE124008_Akerberg_2019_GSM3518659_F_Tbx5_fb2_ChIP_Ventricles_E12.5_SRR8335337_peak_3471	1879	.	48.6956	192.657	187.932	322
chr1	194618846	194619132	GSE124008_Akerberg_2019_GSM3518659_F_Tbx5_fb2_ChIP_Ventricles_E12.5_SRR8335337_peak_3472	115	.	7.6654	14.5053	11.5735	106
chr1	194620272	194620431	GSE124008_Akerberg_2019_GSM3518659_F_Tbx5_fb2_ChIP_Ventricles_E12.5_SRR8335337_peak_3473	57	.	5.23398	8.41843	5.72458	105
chr1	194620522	194620743	GSE124008_Akerberg_2019_GSM3518659_F_Tbx5_fb2_ChIP_Ventricles_E12.5_SRR8335337_peak_3474	85	.	6.44969	11.351	8.53938	113
chr1	194679126	194679514	GSE124008_Akerberg_2019_GSM3518659_F_Tbx5_fb2_ChIP_Ventricles_E12.5_SRR8335337_peak_3475	1089	.	25.4312	113.075	108.956	174
chr1	194680243	194680572	GSE124008_Akerberg_2019_GSM3518659_F_Tbx5_fb2_ChIP_Ventricles_E12.5_SRR8335337_peak_3476	443	.	17.3911	47.9258	44.3981	138
chr1	194687653	194688103	GSE124008_Akerberg_2019_GSM3518659_F_Tbx5_fb2_ChIP_Ventricles_E12.5_SRR8335337_peak_3477	443	.	17.0872	47.9258	44.3981	154
chr1	194739869	194740102	GSE124008_Akerberg_2019_GSM3518659_F_Tbx5_fb2_ChIP_Ventricles_E12.5_SRR8335337_peak_3478	206	.	10.4007	23.7815	20.6141	112
chr1	194787800	194788038	GSE124008_Akerberg_2019_GSM3518659_F_Tbx5_fb2_ChIP_Ventricles_E12.5_SRR8335337_peak_3479	277	.	11.6249	31.0184	27.7321	130
chr1	194808779	194808944	GSE124008_Akerberg_2019_GSM3518659_F_Tbx5_fb2_ChIP_Ventricles_E12.5_SRR8335337_peak_3480	33	.	4.15488	5.86499	3.35265	89
chr1	194815750	194815891	GSE124008_Akerberg_2019_GSM3518659_F_Tbx5_fb2_ChIP_Ventricles_E12.5_SRR8335337_peak_3481	48	.	4.93005	7.49745	4.89154	66
chr1	194852405	194852546	GSE124008_Akerberg_2019_GSM3518659_F_Tbx5_fb2_ChIP_Ventricles_E12.5_SRR8335337_peak_3482	24	.	4.01827	4.93396	2.49119	13
chr1	194927875	194928036	GSE124008_Akerberg_2019_GSM3518659_F_Tbx5_fb2_ChIP_Ventricles_E12.5_SRR8335337_peak_3483	19	.	3.60894	4.33257	1.98847	45
chr1	194976148	194976553	GSE124008_Akerberg_2019_GSM3518659_F_Tbx5_fb2_ChIP_Ventricles_E12.5_SRR8335337_peak_3484	126	.	7.96933	15.6002	12.6389	165
chr1	195131008	195131199	GSE124008_Akerberg_2019_GSM3518659_F_Tbx5_fb2_ChIP_Ventricles_E12.5_SRR8335337_peak_3485	18	.	3.41042	4.15539	1.83439	90
chr10	3180276	3180463	GSE124008_Akerberg_2019_GSM3518659_F_Tbx5_fb2_ChIP_Ventricles_E12.5_SRR8335337_peak_3487	84	.	6.06565	11.2084	8.41994	66
chr10	3307756	3308039	GSE124008_Akerberg_2019_GSM3518659_F_Tbx5_fb2_ChIP_Ventricles_E12.5_SRR8335337_peak_3488	242	.	11.6165	27.5278	24.2962	103
chr10	3336863	3338112	GSE124008_Akerberg_2019_GSM3518659_F_Tbx5_fb2_ChIP_Ventricles_E12.5_SRR8335337_peak_3489	999	.	23.9982	103.977	99.9321	989
chr10	3346507	3346710	GSE124008_Akerberg_2019_GSM3518659_F_Tbx5_fb2_ChIP_Ventricles_E12.5_SRR8335337_peak_3490	148	.	8.88111	17.8493	14.8141	74
chr10	3366064	3366284	GSE124008_Akerberg_2019_GSM3518659_F_Tbx5_fb2_ChIP_Ventricles_E12.5_SRR8335337_peak_3491	66	.	5.51971	9.31879	6.60584	109
chr10	3394992	3395699	GSE124008_Akerberg_2019_GSM3518659_F_Tbx5_fb2_ChIP_Ventricles_E12.5_SRR8335337_peak_3492	889	.	28.0285	92.9445	88.9867	448
chr10	3414888	3415207	GSE124008_Akerberg_2019_GSM3518659_F_Tbx5_fb2_ChIP_Ventricles_E12.5_SRR8335337_peak_3493	433	.	13.5572	46.8773	43.3692	194
chr10	3416503	3416806	GSE124008_Akerberg_2019_GSM3518659_F_Tbx5_fb2_ChIP_Ventricles_E12.5_SRR8335337_peak_3494	137	.	8.27326	16.7152	13.7221	140
chr10	3417099	3417787	GSE124008_Akerberg_2019_GSM3518659_F_Tbx5_fb2_ChIP_Ventricles_E12.5_SRR8335337_peak_3495	972	.	29.8521	101.26	97.2339	408
chr10	3429522	3429683	GSE124008_Akerberg_2019_GSM3518659_F_Tbx5_fb2_ChIP_Ventricles_E12.5_SRR8335337_peak_3496	50	.	4.34451	7.66459	5.03934	92
chr10	3448708	3448966	GSE124008_Akerberg_2019_GSM3518659_F_Tbx5_fb2_ChIP_Ventricles_E12.5_SRR8335337_peak_3497	148	.	8.88111	17.8493	14.8141	130
chr10	3490190	3490358	GSE124008_Akerberg_2019_GSM3518659_F_Tbx5_fb2_ChIP_Ventricles_E12.5_SRR8335337_peak_3498	95	.	6.75362	12.3796	9.52866	95
chr10	3500983	3501164	GSE124008_Akerberg_2019_GSM3518659_F_Tbx5_fb2_ChIP_Ventricles_E12.5_SRR8335337_peak_3499	105	.	7.05755	13.4314	10.529	92
chr10	3507847	3508307	GSE124008_Akerberg_2019_GSM3518659_F_Tbx5_fb2_ChIP_Ventricles_E12.5_SRR8335337_peak_3500	268	.	12.5282	30.0949	26.8165	264
chr10	3510470	3510860	GSE124008_Akerberg_2019_GSM3518659_F_Tbx5_fb2_ChIP_Ventricles_E12.5_SRR8335337_peak_3501	218	.	11.0086	25.0158	21.8286	272
chr10	3523186	3523861	GSE124008_Akerberg_2019_GSM3518659_F_Tbx5_fb2_ChIP_Ventricles_E12.5_SRR8335337_peak_3502	2593	.	62.6763	264.659	259.338	328
chr10	3524600	3524921	GSE124008_Akerberg_2019_GSM3518659_F_Tbx5_fb2_ChIP_Ventricles_E12.5_SRR8335337_peak_3503	105	.	7.36147	13.4314	10.529	122
chr10	3525451	3525963	GSE124008_Akerberg_2019_GSM3518659_F_Tbx5_fb2_ChIP_Ventricles_E12.5_SRR8335337_peak_3504	989	.	30.156	102.94	98.9013	189
chr10	3528971	3529218	GSE124008_Akerberg_2019_GSM3518659_F_Tbx5_fb2_ChIP_Ventricles_E12.5_SRR8335337_peak_3505	384	.	12.7383	41.9036	38.456	110
chr10	3631018	3631194	GSE124008_Akerberg_2019_GSM3518659_F_Tbx5_fb2_ChIP_Ventricles_E12.5_SRR8335337_peak_3506	32	.	4.3222	5.7526	3.25072	87
chr10	3710257	3710418	GSE124008_Akerberg_2019_GSM3518659_F_Tbx5_fb2_ChIP_Ventricles_E12.5_SRR8335337_peak_3507	48	.	4.93005	7.49745	4.89154	72
chr10	3720317	3720752	GSE124008_Akerberg_2019_GSM3518659_F_Tbx5_fb2_ChIP_Ventricles_E12.5_SRR8335337_peak_3508	545	.	19.8225	58.2151	54.5788	130
chr10	3722429	3722649	GSE124008_Akerberg_2019_GSM3518659_F_Tbx5_fb2_ChIP_Ventricles_E12.5_SRR8335337_peak_3509	130	.	7.8685	16.0213	13.0574	122
chr10	3789073	3789214	GSE124008_Akerberg_2019_GSM3518659_F_Tbx5_fb2_ChIP_Ventricles_E12.5_SRR8335337_peak_3510	48	.	4.93005	7.49745	4.89154	93
chr10	3955487	3955779	GSE124008_Akerberg_2019_GSM3518659_F_Tbx5_fb2_ChIP_Ventricles_E12.5_SRR8335337_peak_3511	374	.	15.2636	40.8528	37.4109	153
chr10	3973108	3973365	GSE124008_Akerberg_2019_GSM3518659_F_Tbx5_fb2_ChIP_Ventricles_E12.5_SRR8335337_peak_3512	19	.	3.60894	4.33257	1.98847	188
chr10	4047838	4048047	GSE124008_Akerberg_2019_GSM3518659_F_Tbx5_fb2_ChIP_Ventricles_E12.5_SRR8335337_peak_3513	126	.	7.96933	15.6002	12.6389	98
chr10	4058074	4058231	GSE124008_Akerberg_2019_GSM3518659_F_Tbx5_fb2_ChIP_Ventricles_E12.5_SRR8335337_peak_3514	66	.	5.84184	9.36887	6.63149	83
chr10	4072062	4072376	GSE124008_Akerberg_2019_GSM3518659_F_Tbx5_fb2_ChIP_Ventricles_E12.5_SRR8335337_peak_3515	66	.	5.51971	9.31879	6.60584	228
chr10	4160445	4160611	GSE124008_Akerberg_2019_GSM3518659_F_Tbx5_fb2_ChIP_Ventricles_E12.5_SRR8335337_peak_3516	66	.	5.51971	9.31879	6.60584	57
chr10	4185092	4185315	GSE124008_Akerberg_2019_GSM3518659_F_Tbx5_fb2_ChIP_Ventricles_E12.5_SRR8335337_peak_3517	227	.	10.5737	25.9001	22.704	133
chr10	4188456	4188709	GSE124008_Akerberg_2019_GSM3518659_F_Tbx5_fb2_ChIP_Ventricles_E12.5_SRR8335337_peak_3518	57	.	5.24675	8.41215	5.72458	108
chr10	4334406	4334569	GSE124008_Akerberg_2019_GSM3518659_F_Tbx5_fb2_ChIP_Ventricles_E12.5_SRR8335337_peak_3519	57	.	4.72358	8.3697	5.72458	90
chr10	4376955	4377231	GSE124008_Akerberg_2019_GSM3518659_F_Tbx5_fb2_ChIP_Ventricles_E12.5_SRR8335337_peak_3520	307	.	13.44	34.0415	30.7045	138
chr10	4384956	4385107	GSE124008_Akerberg_2019_GSM3518659_F_Tbx5_fb2_ChIP_Ventricles_E12.5_SRR8335337_peak_3521	66	.	5.84184	9.36887	6.63149	94
chr10	4386898	4387162	GSE124008_Akerberg_2019_GSM3518659_F_Tbx5_fb2_ChIP_Ventricles_E12.5_SRR8335337_peak_3522	105	.	7.05755	13.4314	10.529	132
chr10	4405588	4405903	GSE124008_Akerberg_2019_GSM3518659_F_Tbx5_fb2_ChIP_Ventricles_E12.5_SRR8335337_peak_3523	683	.	18.2658	72.1054	68.3319	148
chr10	4430952	4431195	GSE124008_Akerberg_2019_GSM3518659_F_Tbx5_fb2_ChIP_Ventricles_E12.5_SRR8335337_peak_3524	320	.	13.744	35.3812	32.0184	129
chr10	4432422	4432737	GSE124008_Akerberg_2019_GSM3518659_F_Tbx5_fb2_ChIP_Ventricles_E12.5_SRR8335337_peak_3525	148	.	8.57718	17.8493	14.8141	182
chr10	4473520	4474007	GSE124008_Akerberg_2019_GSM3518659_F_Tbx5_fb2_ChIP_Ventricles_E12.5_SRR8335337_peak_3526	194	.	10.0968	22.5624	19.4278	178
chr10	4627517	4627710	GSE124008_Akerberg_2019_GSM3518659_F_Tbx5_fb2_ChIP_Ventricles_E12.5_SRR8335337_peak_3527	49	.	4.97378	7.53305	4.91191	70
chr10	4710108	4710265	GSE124008_Akerberg_2019_GSM3518659_F_Tbx5_fb2_ChIP_Ventricles_E12.5_SRR8335337_peak_3528	84	.	6.06565	11.2084	8.41994	122
chr10	4863193	4863381	GSE124008_Akerberg_2019_GSM3518659_F_Tbx5_fb2_ChIP_Ventricles_E12.5_SRR8335337_peak_3529	148	.	8.88111	17.8493	14.8141	73
chr10	5058842	5059177	GSE124008_Akerberg_2019_GSM3518659_F_Tbx5_fb2_ChIP_Ventricles_E12.5_SRR8335337_peak_3530	258	.	11.525	29.0782	25.812	197
chr10	5068741	5069222	GSE124008_Akerberg_2019_GSM3518659_F_Tbx5_fb2_ChIP_Ventricles_E12.5_SRR8335337_peak_3531	372	.	14.5276	40.6853	37.2592	164
chr10	5176566	5176727	GSE124008_Akerberg_2019_GSM3518659_F_Tbx5_fb2_ChIP_Ventricles_E12.5_SRR8335337_peak_3532	95	.	6.75362	12.3796	9.52866	86
chr10	5208033	5208237	GSE124008_Akerberg_2019_GSM3518659_F_Tbx5_fb2_ChIP_Ventricles_E12.5_SRR8335337_peak_3533	126	.	7.96933	15.6002	12.6389	100
chr10	5253776	5253989	GSE124008_Akerberg_2019_GSM3518659_F_Tbx5_fb2_ChIP_Ventricles_E12.5_SRR8335337_peak_3534	48	.	4.93005	7.49745	4.89154	161
chr10	5289424	5289590	GSE124008_Akerberg_2019_GSM3518659_F_Tbx5_fb2_ChIP_Ventricles_E12.5_SRR8335337_peak_3535	85	.	6.44969	11.351	8.53938	83
chr10	5480180	5480329	GSE124008_Akerberg_2019_GSM3518659_F_Tbx5_fb2_ChIP_Ventricles_E12.5_SRR8335337_peak_3536	95	.	6.75362	12.3796	9.52866	103
chr10	5512410	5512608	GSE124008_Akerberg_2019_GSM3518659_F_Tbx5_fb2_ChIP_Ventricles_E12.5_SRR8335337_peak_3537	85	.	6.44969	11.351	8.53938	130
chr10	5591437	5591601	GSE124008_Akerberg_2019_GSM3518659_F_Tbx5_fb2_ChIP_Ventricles_E12.5_SRR8335337_peak_3538	148	.	8.57718	17.8493	14.8141	87
chr10	5592766	5592999	GSE124008_Akerberg_2019_GSM3518659_F_Tbx5_fb2_ChIP_Ventricles_E12.5_SRR8335337_peak_3539	57	.	5.24675	8.41215	5.72458	139
chr10	5626087	5626574	GSE124008_Akerberg_2019_GSM3518659_F_Tbx5_fb2_ChIP_Ventricles_E12.5_SRR8335337_peak_3540	616	.	20.8761	65.398	61.6922	347
chr10	5793944	5794101	GSE124008_Akerberg_2019_GSM3518659_F_Tbx5_fb2_ChIP_Ventricles_E12.5_SRR8335337_peak_3541	71	.	5.84509	9.85688	7.11588	78
chr10	5805298	5805469	GSE124008_Akerberg_2019_GSM3518659_F_Tbx5_fb2_ChIP_Ventricles_E12.5_SRR8335337_peak_3542	66	.	5.84184	9.36887	6.63149	95
chr10	6035969	6036146	GSE124008_Akerberg_2019_GSM3518659_F_Tbx5_fb2_ChIP_Ventricles_E12.5_SRR8335337_peak_3543	28	.	3.31183	5.31046	2.85433	55
chr10	6366163	6366438	GSE124008_Akerberg_2019_GSM3518659_F_Tbx5_fb2_ChIP_Ventricles_E12.5_SRR8335337_peak_3544	333	.	14.3518	36.7325	33.3505	134
chr10	6371717	6372022	GSE124008_Akerberg_2019_GSM3518659_F_Tbx5_fb2_ChIP_Ventricles_E12.5_SRR8335337_peak_3545	869	.	25.9923	90.8399	86.9005	133
chr10	6418365	6418564	GSE124008_Akerberg_2019_GSM3518659_F_Tbx5_fb2_ChIP_Ventricles_E12.5_SRR8335337_peak_3546	115	.	7.6654	14.5053	11.5735	79
chr10	6540163	6540324	GSE124008_Akerberg_2019_GSM3518659_F_Tbx5_fb2_ChIP_Ventricles_E12.5_SRR8335337_peak_3547	57	.	5.23398	8.41843	5.72458	45
chr10	6848485	6848748	GSE124008_Akerberg_2019_GSM3518659_F_Tbx5_fb2_ChIP_Ventricles_E12.5_SRR8335337_peak_3548	57	.	5.53791	8.41843	5.72458	69
chr10	7142390	7142673	GSE124008_Akerberg_2019_GSM3518659_F_Tbx5_fb2_ChIP_Ventricles_E12.5_SRR8335337_peak_3549	187	.	9.61422	21.8929	18.7754	126
chr10	7209107	7209347	GSE124008_Akerberg_2019_GSM3518659_F_Tbx5_fb2_ChIP_Ventricles_E12.5_SRR8335337_peak_3550	66	.	5.84184	9.36887	6.63149	102
chr10	7212050	7212236	GSE124008_Akerberg_2019_GSM3518659_F_Tbx5_fb2_ChIP_Ventricles_E12.5_SRR8335337_peak_3551	57	.	5.23398	8.41843	5.72458	96
chr10	7221005	7221247	GSE124008_Akerberg_2019_GSM3518659_F_Tbx5_fb2_ChIP_Ventricles_E12.5_SRR8335337_peak_3552	206	.	10.4007	23.7815	20.6141	116
chr10	7589590	7589854	GSE124008_Akerberg_2019_GSM3518659_F_Tbx5_fb2_ChIP_Ventricles_E12.5_SRR8335337_peak_3553	99	.	6.71226	12.8395	9.98106	132
chr10	7622380	7622743	GSE124008_Akerberg_2019_GSM3518659_F_Tbx5_fb2_ChIP_Ventricles_E12.5_SRR8335337_peak_3554	429	.	16.7832	46.4917	42.9856	215
chr10	7627500	7627803	GSE124008_Akerberg_2019_GSM3518659_F_Tbx5_fb2_ChIP_Ventricles_E12.5_SRR8335337_peak_3555	359	.	14.2547	39.3523	35.9434	140
chr10	7629054	7629221	GSE124008_Akerberg_2019_GSM3518659_F_Tbx5_fb2_ChIP_Ventricles_E12.5_SRR8335337_peak_3556	93	.	6.33861	12.1886	9.36001	68
chr10	7631410	7631844	GSE124008_Akerberg_2019_GSM3518659_F_Tbx5_fb2_ChIP_Ventricles_E12.5_SRR8335337_peak_3557	57	.	5.24675	8.41215	5.72458	265
chr10	7662852	7663135	GSE124008_Akerberg_2019_GSM3518659_F_Tbx5_fb2_ChIP_Ventricles_E12.5_SRR8335337_peak_3558	66	.	5.51971	9.31879	6.60584	156
chr10	7663443	7663593	GSE124008_Akerberg_2019_GSM3518659_F_Tbx5_fb2_ChIP_Ventricles_E12.5_SRR8335337_peak_3559	40	.	4.62613	6.60804	4.05225	102
chr10	7680997	7681260	GSE124008_Akerberg_2019_GSM3518659_F_Tbx5_fb2_ChIP_Ventricles_E12.5_SRR8335337_peak_3560	57	.	5.23398	8.41843	5.72458	172
chr10	7681466	7681981	GSE124008_Akerberg_2019_GSM3518659_F_Tbx5_fb2_ChIP_Ventricles_E12.5_SRR8335337_peak_3561	133	.	7.97642	16.3197	13.3455	420
chr10	7780353	7780498	GSE124008_Akerberg_2019_GSM3518659_F_Tbx5_fb2_ChIP_Ventricles_E12.5_SRR8335337_peak_3562	57	.	5.53791	8.41843	5.72458	91
chr10	7780759	7780956	GSE124008_Akerberg_2019_GSM3518659_F_Tbx5_fb2_ChIP_Ventricles_E12.5_SRR8335337_peak_3563	32	.	4.3222	5.7526	3.25072	73
chr10	7792738	7793076	GSE124008_Akerberg_2019_GSM3518659_F_Tbx5_fb2_ChIP_Ventricles_E12.5_SRR8335337_peak_3564	242	.	11.6165	27.5278	24.2962	128
chr10	7811350	7811666	GSE124008_Akerberg_2019_GSM3518659_F_Tbx5_fb2_ChIP_Ventricles_E12.5_SRR8335337_peak_3565	484	.	14.5808	51.9784	48.413	170
chr10	7816135	7816316	GSE124008_Akerberg_2019_GSM3518659_F_Tbx5_fb2_ChIP_Ventricles_E12.5_SRR8335337_peak_3566	66	.	5.51971	9.31879	6.60584	70
chr10	7816407	7816660	GSE124008_Akerberg_2019_GSM3518659_F_Tbx5_fb2_ChIP_Ventricles_E12.5_SRR8335337_peak_3567	89	.	5.11341	11.8043	8.98815	123
chr10	7841408	7842178	GSE124008_Akerberg_2019_GSM3518659_F_Tbx5_fb2_ChIP_Ventricles_E12.5_SRR8335337_peak_3568	214	.	8.84847	24.5802	21.405	120
chr10	7943192	7943336	GSE124008_Akerberg_2019_GSM3518659_F_Tbx5_fb2_ChIP_Ventricles_E12.5_SRR8335337_peak_3569	57	.	4.54924	8.44714	5.75072	103
chr10	7954977	7955717	GSE124008_Akerberg_2019_GSM3518659_F_Tbx5_fb2_ChIP_Ventricles_E12.5_SRR8335337_peak_3570	368	.	15.2616	40.317	36.8953	185
chr10	7955938	7956687	GSE124008_Akerberg_2019_GSM3518659_F_Tbx5_fb2_ChIP_Ventricles_E12.5_SRR8335337_peak_3571	487	.	18.3029	52.2832	48.7093	412
chr10	7959117	7959530	GSE124008_Akerberg_2019_GSM3518659_F_Tbx5_fb2_ChIP_Ventricles_E12.5_SRR8335337_peak_3572	286	.	12.1511	31.996	28.6912	210
chr10	8078267	8078807	GSE124008_Akerberg_2019_GSM3518659_F_Tbx5_fb2_ChIP_Ventricles_E12.5_SRR8335337_peak_3573	2222	.	55.382	227.188	222.205	202
chr10	8087126	8087364	GSE124008_Akerberg_2019_GSM3518659_F_Tbx5_fb2_ChIP_Ventricles_E12.5_SRR8335337_peak_3574	187	.	9.61422	21.8929	18.7754	117
chr10	8089348	8089690	GSE124008_Akerberg_2019_GSM3518659_F_Tbx5_fb2_ChIP_Ventricles_E12.5_SRR8335337_peak_3575	148	.	8.57718	17.8493	14.8141	207
chr10	8114581	8114842	GSE124008_Akerberg_2019_GSM3518659_F_Tbx5_fb2_ChIP_Ventricles_E12.5_SRR8335337_peak_3576	60	.	4.29451	8.71601	6.01734	132
chr10	8130456	8130599	GSE124008_Akerberg_2019_GSM3518659_F_Tbx5_fb2_ChIP_Ventricles_E12.5_SRR8335337_peak_3577	40	.	4.62613	6.60804	4.05225	28
chr10	8132832	8132973	GSE124008_Akerberg_2019_GSM3518659_F_Tbx5_fb2_ChIP_Ventricles_E12.5_SRR8335337_peak_3578	40	.	4.62613	6.60804	4.05225	42
chr10	8137206	8137494	GSE124008_Akerberg_2019_GSM3518659_F_Tbx5_fb2_ChIP_Ventricles_E12.5_SRR8335337_peak_3579	106	.	5.08008	13.5501	10.647	154
chr10	8138527	8138694	GSE124008_Akerberg_2019_GSM3518659_F_Tbx5_fb2_ChIP_Ventricles_E12.5_SRR8335337_peak_3580	105	.	7.05755	13.4314	10.529	62
chr10	8213447	8213689	GSE124008_Akerberg_2019_GSM3518659_F_Tbx5_fb2_ChIP_Ventricles_E12.5_SRR8335337_peak_3581	143	.	8.24939	17.4005	14.3965	125
chr10	8238718	8238880	GSE124008_Akerberg_2019_GSM3518659_F_Tbx5_fb2_ChIP_Ventricles_E12.5_SRR8335337_peak_3582	33	.	4.15488	5.86499	3.35265	125
chr10	8340228	8340477	GSE124008_Akerberg_2019_GSM3518659_F_Tbx5_fb2_ChIP_Ventricles_E12.5_SRR8335337_peak_3583	126	.	7.96933	15.6002	12.6389	111
chr10	8487414	8487626	GSE124008_Akerberg_2019_GSM3518659_F_Tbx5_fb2_ChIP_Ventricles_E12.5_SRR8335337_peak_3584	115	.	7.6654	14.5053	11.5735	108
chr10	8499577	8499795	GSE124008_Akerberg_2019_GSM3518659_F_Tbx5_fb2_ChIP_Ventricles_E12.5_SRR8335337_peak_3585	40	.	4.62613	6.60804	4.05225	115
chr10	8518377	8518635	GSE124008_Akerberg_2019_GSM3518659_F_Tbx5_fb2_ChIP_Ventricles_E12.5_SRR8335337_peak_3586	57	.	5.23398	8.41843	5.72458	77
chr10	8554506	8554694	GSE124008_Akerberg_2019_GSM3518659_F_Tbx5_fb2_ChIP_Ventricles_E12.5_SRR8335337_peak_3587	95	.	6.75362	12.3796	9.52866	94
chr10	8772287	8772497	GSE124008_Akerberg_2019_GSM3518659_F_Tbx5_fb2_ChIP_Ventricles_E12.5_SRR8335337_peak_3588	24	.	4.01827	4.93396	2.49119	71
chr10	8801452	8801967	GSE124008_Akerberg_2019_GSM3518659_F_Tbx5_fb2_ChIP_Ventricles_E12.5_SRR8335337_peak_3589	194	.	10.0968	22.5624	19.4278	280
chr10	8813330	8813630	GSE124008_Akerberg_2019_GSM3518659_F_Tbx5_fb2_ChIP_Ventricles_E12.5_SRR8335337_peak_3590	57	.	5.53791	8.41843	5.72458	52
chr10	8814153	8814456	GSE124008_Akerberg_2019_GSM3518659_F_Tbx5_fb2_ChIP_Ventricles_E12.5_SRR8335337_peak_3591	159	.	9.18504	19.0018	15.9431	132
chr10	8845015	8845198	GSE124008_Akerberg_2019_GSM3518659_F_Tbx5_fb2_ChIP_Ventricles_E12.5_SRR8335337_peak_3592	123	.	7.43048	15.2573	12.3147	80
chr10	8885325	8886160	GSE124008_Akerberg_2019_GSM3518659_F_Tbx5_fb2_ChIP_Ventricles_E12.5_SRR8335337_peak_3593	234	.	10.7061	26.6287	23.4128	152
chr10	8886360	8886662	GSE124008_Akerberg_2019_GSM3518659_F_Tbx5_fb2_ChIP_Ventricles_E12.5_SRR8335337_peak_3594	48	.	4.93005	7.49745	4.89154	55
chr10	8925386	8925745	GSE124008_Akerberg_2019_GSM3518659_F_Tbx5_fb2_ChIP_Ventricles_E12.5_SRR8335337_peak_3595	183	.	8.23429	21.4139	18.3057	158
chr10	8968117	8968304	GSE124008_Akerberg_2019_GSM3518659_F_Tbx5_fb2_ChIP_Ventricles_E12.5_SRR8335337_peak_3596	66	.	5.51971	9.31879	6.60584	102
chr10	8998499	8998766	GSE124008_Akerberg_2019_GSM3518659_F_Tbx5_fb2_ChIP_Ventricles_E12.5_SRR8335337_peak_3597	255	.	11.9204	28.8047	25.5439	128
chr10	9005549	9005931	GSE124008_Akerberg_2019_GSM3518659_F_Tbx5_fb2_ChIP_Ventricles_E12.5_SRR8335337_peak_3598	255	.	12.2243	28.8047	25.5439	256
chr10	9092555	9092755	GSE124008_Akerberg_2019_GSM3518659_F_Tbx5_fb2_ChIP_Ventricles_E12.5_SRR8335337_peak_3599	235	.	11.075	26.7996	23.5801	97
chr10	9210686	9210913	GSE124008_Akerberg_2019_GSM3518659_F_Tbx5_fb2_ChIP_Ventricles_E12.5_SRR8335337_peak_3600	55	.	5.07903	8.16345	5.53258	87
chr10	9239853	9240277	GSE124008_Akerberg_2019_GSM3518659_F_Tbx5_fb2_ChIP_Ventricles_E12.5_SRR8335337_peak_3601	263	.	8.08272	29.6682	26.3999	192
chr10	9252886	9253128	GSE124008_Akerberg_2019_GSM3518659_F_Tbx5_fb2_ChIP_Ventricles_E12.5_SRR8335337_peak_3602	125	.	6.59649	15.4524	12.5074	126
chr10	9272308	9272577	GSE124008_Akerberg_2019_GSM3518659_F_Tbx5_fb2_ChIP_Ventricles_E12.5_SRR8335337_peak_3603	134	.	6.80122	16.4086	13.4326	135
chr10	9437100	9437337	GSE124008_Akerberg_2019_GSM3518659_F_Tbx5_fb2_ChIP_Ventricles_E12.5_SRR8335337_peak_3604	115	.	6.39176	14.5125	11.579	99
chr10	9721010	9721277	GSE124008_Akerberg_2019_GSM3518659_F_Tbx5_fb2_ChIP_Ventricles_E12.5_SRR8335337_peak_3605	682	.	23.1657	72.023	68.2514	163
chr10	9740812	9740953	GSE124008_Akerberg_2019_GSM3518659_F_Tbx5_fb2_ChIP_Ventricles_E12.5_SRR8335337_peak_3606	57	.	5.23398	8.41843	5.72458	81
chr10	9760323	9760552	GSE124008_Akerberg_2019_GSM3518659_F_Tbx5_fb2_ChIP_Ventricles_E12.5_SRR8335337_peak_3607	89	.	5.11341	11.8043	8.98815	129
chr10	9892960	9893166	GSE124008_Akerberg_2019_GSM3518659_F_Tbx5_fb2_ChIP_Ventricles_E12.5_SRR8335337_peak_3608	205	.	10.6584	23.7027	20.5583	113
chr10	9901248	9901598	GSE124008_Akerberg_2019_GSM3518659_F_Tbx5_fb2_ChIP_Ventricles_E12.5_SRR8335337_peak_3609	170	.	9.48897	20.1719	17.0897	134
chr10	9932510	9932725	GSE124008_Akerberg_2019_GSM3518659_F_Tbx5_fb2_ChIP_Ventricles_E12.5_SRR8335337_peak_3610	255	.	12.2243	28.8047	25.5439	84
chr10	10062865	10063107	GSE124008_Akerberg_2019_GSM3518659_F_Tbx5_fb2_ChIP_Ventricles_E12.5_SRR8335337_peak_3611	105	.	7.36147	13.4314	10.529	104
chr10	10201551	10201706	GSE124008_Akerberg_2019_GSM3518659_F_Tbx5_fb2_ChIP_Ventricles_E12.5_SRR8335337_peak_3612	95	.	6.75362	12.3796	9.52866	94
chr10	10304443	10304639	GSE124008_Akerberg_2019_GSM3518659_F_Tbx5_fb2_ChIP_Ventricles_E12.5_SRR8335337_peak_3613	95	.	6.75362	12.3796	9.52866	99
chr10	10472329	10472776	GSE124008_Akerberg_2019_GSM3518659_F_Tbx5_fb2_ChIP_Ventricles_E12.5_SRR8335337_peak_3614	683	.	21.3522	72.17	68.3962	153
chr10	10557112	10557281	GSE124008_Akerberg_2019_GSM3518659_F_Tbx5_fb2_ChIP_Ventricles_E12.5_SRR8335337_peak_3615	66	.	5.84184	9.36887	6.63149	98
chr10	10557890	10558250	GSE124008_Akerberg_2019_GSM3518659_F_Tbx5_fb2_ChIP_Ventricles_E12.5_SRR8335337_peak_3616	57	.	5.23398	8.41843	5.72458	305
chr10	10751588	10751776	GSE124008_Akerberg_2019_GSM3518659_F_Tbx5_fb2_ChIP_Ventricles_E12.5_SRR8335337_peak_3617	75	.	5.58874	10.3715	7.5954	92
chr10	10938202	10938546	GSE124008_Akerberg_2019_GSM3518659_F_Tbx5_fb2_ChIP_Ventricles_E12.5_SRR8335337_peak_3618	95	.	6.75362	12.3796	9.52866	223
chr10	11081517	11081784	GSE124008_Akerberg_2019_GSM3518659_F_Tbx5_fb2_ChIP_Ventricles_E12.5_SRR8335337_peak_3619	575	.	20.4304	61.2304	57.5591	161
chr10	11149372	11149682	GSE124008_Akerberg_2019_GSM3518659_F_Tbx5_fb2_ChIP_Ventricles_E12.5_SRR8335337_peak_3620	48	.	4.93005	7.49745	4.89154	60
chr10	11171631	11171965	GSE124008_Akerberg_2019_GSM3518659_F_Tbx5_fb2_ChIP_Ventricles_E12.5_SRR8335337_peak_3621	550	.	17.1792	58.7345	55.0965	135
chr10	11172432	11172821	GSE124008_Akerberg_2019_GSM3518659_F_Tbx5_fb2_ChIP_Ventricles_E12.5_SRR8335337_peak_3622	1314	.	37.4503	135.797	131.495	186
chr10	11200094	11200345	GSE124008_Akerberg_2019_GSM3518659_F_Tbx5_fb2_ChIP_Ventricles_E12.5_SRR8335337_peak_3623	446	.	13.9666	48.141	44.6109	127
chr10	11233274	11233427	GSE124008_Akerberg_2019_GSM3518659_F_Tbx5_fb2_ChIP_Ventricles_E12.5_SRR8335337_peak_3624	90	.	6.13236	11.8239	9.00692	96
chr10	11253544	11253734	GSE124008_Akerberg_2019_GSM3518659_F_Tbx5_fb2_ChIP_Ventricles_E12.5_SRR8335337_peak_3625	107	.	6.5621	13.6915	10.7862	92
chr10	11280566	11281138	GSE124008_Akerberg_2019_GSM3518659_F_Tbx5_fb2_ChIP_Ventricles_E12.5_SRR8335337_peak_3626	126	.	7.96933	15.6002	12.6389	117
chr10	11343318	11343851	GSE124008_Akerberg_2019_GSM3518659_F_Tbx5_fb2_ChIP_Ventricles_E12.5_SRR8335337_peak_3627	137	.	8.27326	16.7152	13.7221	328
chr10	11515157	11515389	GSE124008_Akerberg_2019_GSM3518659_F_Tbx5_fb2_ChIP_Ventricles_E12.5_SRR8335337_peak_3628	154	.	8.52235	18.4988	15.4557	119
chr10	11739722	11739939	GSE124008_Akerberg_2019_GSM3518659_F_Tbx5_fb2_ChIP_Ventricles_E12.5_SRR8335337_peak_3629	57	.	5.53791	8.41843	5.72458	77
chr10	11967269	11967551	GSE124008_Akerberg_2019_GSM3518659_F_Tbx5_fb2_ChIP_Ventricles_E12.5_SRR8335337_peak_3630	560	.	20.1264	59.7188	56.0691	119
chr10	12001862	12002177	GSE124008_Akerberg_2019_GSM3518659_F_Tbx5_fb2_ChIP_Ventricles_E12.5_SRR8335337_peak_3631	336	.	11.5099	37.0673	33.6818	139
chr10	12116813	12117072	GSE124008_Akerberg_2019_GSM3518659_F_Tbx5_fb2_ChIP_Ventricles_E12.5_SRR8335337_peak_3632	134	.	6.80122	16.4086	13.4326	127
chr10	12203785	12203943	GSE124008_Akerberg_2019_GSM3518659_F_Tbx5_fb2_ChIP_Ventricles_E12.5_SRR8335337_peak_3633	123	.	7.43048	15.2573	12.3147	82
chr10	12354241	12354502	GSE124008_Akerberg_2019_GSM3518659_F_Tbx5_fb2_ChIP_Ventricles_E12.5_SRR8335337_peak_3634	103	.	6.88455	13.1909	10.3267	120
chr10	12354665	12354969	GSE124008_Akerberg_2019_GSM3518659_F_Tbx5_fb2_ChIP_Ventricles_E12.5_SRR8335337_peak_3635	73	.	5.16341	10.0802	7.33564	176
chr10	12401038	12401462	GSE124008_Akerberg_2019_GSM3518659_F_Tbx5_fb2_ChIP_Ventricles_E12.5_SRR8335337_peak_3636	841	.	26.8128	88.0236	84.1094	159
chr10	12430525	12430692	GSE124008_Akerberg_2019_GSM3518659_F_Tbx5_fb2_ChIP_Ventricles_E12.5_SRR8335337_peak_3637	113	.	5.76853	14.2995	11.3854	77
chr10	12497480	12497621	GSE124008_Akerberg_2019_GSM3518659_F_Tbx5_fb2_ChIP_Ventricles_E12.5_SRR8335337_peak_3638	26	.	3.91585	5.1328	2.67812	50
chr10	12550268	12550423	GSE124008_Akerberg_2019_GSM3518659_F_Tbx5_fb2_ChIP_Ventricles_E12.5_SRR8335337_peak_3639	49	.	4.97378	7.53305	4.91191	65
chr10	12575329	12575535	GSE124008_Akerberg_2019_GSM3518659_F_Tbx5_fb2_ChIP_Ventricles_E12.5_SRR8335337_peak_3640	126	.	7.96933	15.6002	12.6389	88
chr10	12585341	12585494	GSE124008_Akerberg_2019_GSM3518659_F_Tbx5_fb2_ChIP_Ventricles_E12.5_SRR8335337_peak_3641	57	.	5.23398	8.41843	5.72458	97
chr10	12690722	12690953	GSE124008_Akerberg_2019_GSM3518659_F_Tbx5_fb2_ChIP_Ventricles_E12.5_SRR8335337_peak_3642	197	.	8.95275	22.8519	19.7165	116
chr10	12694730	12695151	GSE124008_Akerberg_2019_GSM3518659_F_Tbx5_fb2_ChIP_Ventricles_E12.5_SRR8335337_peak_3643	255	.	12.2243	28.8047	25.5439	162
chr10	12703583	12703808	GSE124008_Akerberg_2019_GSM3518659_F_Tbx5_fb2_ChIP_Ventricles_E12.5_SRR8335337_peak_3644	66	.	5.51971	9.31879	6.60584	120
chr10	12721419	12721750	GSE124008_Akerberg_2019_GSM3518659_F_Tbx5_fb2_ChIP_Ventricles_E12.5_SRR8335337_peak_3645	148	.	8.88111	17.8493	14.8141	132
chr10	12724612	12725024	GSE124008_Akerberg_2019_GSM3518659_F_Tbx5_fb2_ChIP_Ventricles_E12.5_SRR8335337_peak_3646	501	.	18.9107	53.7535	50.1587	185
chr10	12738040	12738181	GSE124008_Akerberg_2019_GSM3518659_F_Tbx5_fb2_ChIP_Ventricles_E12.5_SRR8335337_peak_3647	32	.	4.3222	5.7526	3.25072	61
chr10	12739306	12739794	GSE124008_Akerberg_2019_GSM3518659_F_Tbx5_fb2_ChIP_Ventricles_E12.5_SRR8335337_peak_3648	1457	.	40.1856	150.117	145.71	176
chr10	12788605	12788903	GSE124008_Akerberg_2019_GSM3518659_F_Tbx5_fb2_ChIP_Ventricles_E12.5_SRR8335337_peak_3649	446	.	13.7619	48.141	44.6109	169
chr10	12805888	12806155	GSE124008_Akerberg_2019_GSM3518659_F_Tbx5_fb2_ChIP_Ventricles_E12.5_SRR8335337_peak_3650	148	.	8.57718	17.8493	14.8141	128
chr10	12811866	12812100	GSE124008_Akerberg_2019_GSM3518659_F_Tbx5_fb2_ChIP_Ventricles_E12.5_SRR8335337_peak_3651	173	.	7.82484	20.3845	17.3005	97
chr10	12813176	12813471	GSE124008_Akerberg_2019_GSM3518659_F_Tbx5_fb2_ChIP_Ventricles_E12.5_SRR8335337_peak_3652	170	.	9.48897	20.1719	17.0897	177
chr10	12827835	12828066	GSE124008_Akerberg_2019_GSM3518659_F_Tbx5_fb2_ChIP_Ventricles_E12.5_SRR8335337_peak_3653	194	.	10.0968	22.5624	19.4278	121
chr10	12848843	12849005	GSE124008_Akerberg_2019_GSM3518659_F_Tbx5_fb2_ChIP_Ventricles_E12.5_SRR8335337_peak_3654	85	.	5.84025	11.2998	8.50997	65
chr10	12855455	12855608	GSE124008_Akerberg_2019_GSM3518659_F_Tbx5_fb2_ChIP_Ventricles_E12.5_SRR8335337_peak_3655	95	.	6.75362	12.3796	9.52866	91
chr10	12862495	12862709	GSE124008_Akerberg_2019_GSM3518659_F_Tbx5_fb2_ChIP_Ventricles_E12.5_SRR8335337_peak_3656	137	.	8.27326	16.7152	13.7221	129
chr10	12867488	12867721	GSE124008_Akerberg_2019_GSM3518659_F_Tbx5_fb2_ChIP_Ventricles_E12.5_SRR8335337_peak_3657	120	.	7.57944	14.9404	12.0046	110
chr10	12868141	12868498	GSE124008_Akerberg_2019_GSM3518659_F_Tbx5_fb2_ChIP_Ventricles_E12.5_SRR8335337_peak_3658	280	.	12.8322	31.398	28.0996	228
chr10	12868626	12868776	GSE124008_Akerberg_2019_GSM3518659_F_Tbx5_fb2_ChIP_Ventricles_E12.5_SRR8335337_peak_3659	49	.	4.70081	7.53305	4.91191	77
chr10	12868978	12869453	GSE124008_Akerberg_2019_GSM3518659_F_Tbx5_fb2_ChIP_Ventricles_E12.5_SRR8335337_peak_3660	48	.	4.93005	7.49745	4.89154	232
chr10	12986605	12986794	GSE124008_Akerberg_2019_GSM3518659_F_Tbx5_fb2_ChIP_Ventricles_E12.5_SRR8335337_peak_3661	138	.	7.94483	16.8655	13.8717	85
chr10	12987111	12987328	GSE124008_Akerberg_2019_GSM3518659_F_Tbx5_fb2_ChIP_Ventricles_E12.5_SRR8335337_peak_3662	153	.	7.41539	18.3673	15.3284	85
chr10	12997220	12997370	GSE124008_Akerberg_2019_GSM3518659_F_Tbx5_fb2_ChIP_Ventricles_E12.5_SRR8335337_peak_3663	50	.	4.34451	7.66459	5.03934	58
chr10	13008303	13008690	GSE124008_Akerberg_2019_GSM3518659_F_Tbx5_fb2_ChIP_Ventricles_E12.5_SRR8335337_peak_3664	98	.	5.77759	12.6839	9.82836	66
chr10	13076737	13077054	GSE124008_Akerberg_2019_GSM3518659_F_Tbx5_fb2_ChIP_Ventricles_E12.5_SRR8335337_peak_3665	637	.	19.9246	67.4541	63.7219	168
chr10	13090541	13091324	GSE124008_Akerberg_2019_GSM3518659_F_Tbx5_fb2_ChIP_Ventricles_E12.5_SRR8335337_peak_3666	105	.	7.05755	13.4314	10.529	609
chr10	13106607	13106910	GSE124008_Akerberg_2019_GSM3518659_F_Tbx5_fb2_ChIP_Ventricles_E12.5_SRR8335337_peak_3667	569	.	19.3357	60.6152	56.9592	123
chr10	13109878	13110431	GSE124008_Akerberg_2019_GSM3518659_F_Tbx5_fb2_ChIP_Ventricles_E12.5_SRR8335337_peak_3668	242	.	11.6165	27.5278	24.2962	123
chr10	13117173	13117328	GSE124008_Akerberg_2019_GSM3518659_F_Tbx5_fb2_ChIP_Ventricles_E12.5_SRR8335337_peak_3669	48	.	4.93005	7.49745	4.89154	85
chr10	13117419	13117612	GSE124008_Akerberg_2019_GSM3518659_F_Tbx5_fb2_ChIP_Ventricles_E12.5_SRR8335337_peak_3670	40	.	4.62613	6.60804	4.05225	140
chr10	13214248	13214442	GSE124008_Akerberg_2019_GSM3518659_F_Tbx5_fb2_ChIP_Ventricles_E12.5_SRR8335337_peak_3671	85	.	6.44969	11.351	8.53938	87
chr10	13240620	13240844	GSE124008_Akerberg_2019_GSM3518659_F_Tbx5_fb2_ChIP_Ventricles_E12.5_SRR8335337_peak_3672	134	.	6.80122	16.4086	13.4326	130
chr10	13250157	13250496	GSE124008_Akerberg_2019_GSM3518659_F_Tbx5_fb2_ChIP_Ventricles_E12.5_SRR8335337_peak_3673	91	.	4.67063	12.0029	9.18525	109
chr10	13256362	13256567	GSE124008_Akerberg_2019_GSM3518659_F_Tbx5_fb2_ChIP_Ventricles_E12.5_SRR8335337_peak_3674	101	.	6.814	13.0148	10.156	92
chr10	13257800	13257984	GSE124008_Akerberg_2019_GSM3518659_F_Tbx5_fb2_ChIP_Ventricles_E12.5_SRR8335337_peak_3675	66	.	5.51971	9.31879	6.60584	89
chr10	13274718	13275234	GSE124008_Akerberg_2019_GSM3518659_F_Tbx5_fb2_ChIP_Ventricles_E12.5_SRR8335337_peak_3676	1668	.	41.9147	171.405	166.837	210
chr10	13280277	13280851	GSE124008_Akerberg_2019_GSM3518659_F_Tbx5_fb2_ChIP_Ventricles_E12.5_SRR8335337_peak_3677	1364	.	35.8191	140.739	136.405	237
chr10	13283491	13283768	GSE124008_Akerberg_2019_GSM3518659_F_Tbx5_fb2_ChIP_Ventricles_E12.5_SRR8335337_peak_3678	81	.	5.61393	10.9313	8.14988	159
chr10	13324106	13324498	GSE124008_Akerberg_2019_GSM3518659_F_Tbx5_fb2_ChIP_Ventricles_E12.5_SRR8335337_peak_3679	85	.	6.44969	11.351	8.53938	203
chr10	13337750	13337948	GSE124008_Akerberg_2019_GSM3518659_F_Tbx5_fb2_ChIP_Ventricles_E12.5_SRR8335337_peak_3680	57	.	5.53791	8.41843	5.72458	107
chr10	13358574	13359098	GSE124008_Akerberg_2019_GSM3518659_F_Tbx5_fb2_ChIP_Ventricles_E12.5_SRR8335337_peak_3681	1419	.	26.4049	146.301	141.924	278
chr10	13388741	13388912	GSE124008_Akerberg_2019_GSM3518659_F_Tbx5_fb2_ChIP_Ventricles_E12.5_SRR8335337_peak_3682	57	.	5.23398	8.41843	5.72458	52
chr10	13446828	13447183	GSE124008_Akerberg_2019_GSM3518659_F_Tbx5_fb2_ChIP_Ventricles_E12.5_SRR8335337_peak_3683	199	.	9.88719	23.0554	19.9151	237
chr10	13487156	13487433	GSE124008_Akerberg_2019_GSM3518659_F_Tbx5_fb2_ChIP_Ventricles_E12.5_SRR8335337_peak_3684	359	.	14.2547	39.3523	35.9434	144
chr10	13496293	13496733	GSE124008_Akerberg_2019_GSM3518659_F_Tbx5_fb2_ChIP_Ventricles_E12.5_SRR8335337_peak_3685	194	.	10.0968	22.5624	19.4278	147
chr10	13534783	13535064	GSE124008_Akerberg_2019_GSM3518659_F_Tbx5_fb2_ChIP_Ventricles_E12.5_SRR8335337_peak_3686	362	.	14.5894	39.643	36.223	108
chr10	13553020	13553275	GSE124008_Akerberg_2019_GSM3518659_F_Tbx5_fb2_ChIP_Ventricles_E12.5_SRR8335337_peak_3687	148	.	8.57718	17.8493	14.8141	129
chr10	13702697	13702988	GSE124008_Akerberg_2019_GSM3518659_F_Tbx5_fb2_ChIP_Ventricles_E12.5_SRR8335337_peak_3688	268	.	12.5282	30.0949	26.8165	157
chr10	13705908	13706177	GSE124008_Akerberg_2019_GSM3518659_F_Tbx5_fb2_ChIP_Ventricles_E12.5_SRR8335337_peak_3689	333	.	13.4358	36.7173	33.3438	140
chr10	13769914	13770089	GSE124008_Akerberg_2019_GSM3518659_F_Tbx5_fb2_ChIP_Ventricles_E12.5_SRR8335337_peak_3690	66	.	5.84184	9.36887	6.63149	78
chr10	13792891	13793103	GSE124008_Akerberg_2019_GSM3518659_F_Tbx5_fb2_ChIP_Ventricles_E12.5_SRR8335337_peak_3691	65	.	4.75396	9.25272	6.54639	112
chr10	13842958	13843351	GSE124008_Akerberg_2019_GSM3518659_F_Tbx5_fb2_ChIP_Ventricles_E12.5_SRR8335337_peak_3692	126	.	7.96933	15.6002	12.6389	119
chr10	13857069	13857379	GSE124008_Akerberg_2019_GSM3518659_F_Tbx5_fb2_ChIP_Ventricles_E12.5_SRR8335337_peak_3693	115	.	6.39176	14.5125	11.579	115
chr10	13868807	13869021	GSE124008_Akerberg_2019_GSM3518659_F_Tbx5_fb2_ChIP_Ventricles_E12.5_SRR8335337_peak_3694	57	.	5.53791	8.41843	5.72458	103
chr10	13916723	13916914	GSE124008_Akerberg_2019_GSM3518659_F_Tbx5_fb2_ChIP_Ventricles_E12.5_SRR8335337_peak_3695	255	.	11.9204	28.8047	25.5439	68
chr10	13964756	13965163	GSE124008_Akerberg_2019_GSM3518659_F_Tbx5_fb2_ChIP_Ventricles_E12.5_SRR8335337_peak_3696	137	.	8.27326	16.7152	13.7221	217
chr10	13965577	13965929	GSE124008_Akerberg_2019_GSM3518659_F_Tbx5_fb2_ChIP_Ventricles_E12.5_SRR8335337_peak_3697	48	.	4.93005	7.49745	4.89154	243
chr10	13966116	13966409	GSE124008_Akerberg_2019_GSM3518659_F_Tbx5_fb2_ChIP_Ventricles_E12.5_SRR8335337_peak_3698	74	.	5.79268	10.2513	7.49917	156
chr10	13967438	13967715	GSE124008_Akerberg_2019_GSM3518659_F_Tbx5_fb2_ChIP_Ventricles_E12.5_SRR8335337_peak_3699	242	.	11.6165	27.5278	24.2962	158
chr10	13990909	13991156	GSE124008_Akerberg_2019_GSM3518659_F_Tbx5_fb2_ChIP_Ventricles_E12.5_SRR8335337_peak_3700	113	.	7.15752	14.2141	11.3009	124
chr10	14016496	14016710	GSE124008_Akerberg_2019_GSM3518659_F_Tbx5_fb2_ChIP_Ventricles_E12.5_SRR8335337_peak_3701	41	.	4.42784	6.6833	4.11856	119
chr10	14017839	14018156	GSE124008_Akerberg_2019_GSM3518659_F_Tbx5_fb2_ChIP_Ventricles_E12.5_SRR8335337_peak_3702	181	.	9.25928	21.2612	18.1689	180
chr10	14020206	14020356	GSE124008_Akerberg_2019_GSM3518659_F_Tbx5_fb2_ChIP_Ventricles_E12.5_SRR8335337_peak_3703	49	.	4.74191	7.60217	4.97942	55
chr10	14044012	14044186	GSE124008_Akerberg_2019_GSM3518659_F_Tbx5_fb2_ChIP_Ventricles_E12.5_SRR8335337_peak_3704	93	.	6.33861	12.1886	9.36001	61
chr10	14057084	14057259	GSE124008_Akerberg_2019_GSM3518659_F_Tbx5_fb2_ChIP_Ventricles_E12.5_SRR8335337_peak_3705	26	.	3.88191	5.08049	2.62682	28
chr10	14064925	14065430	GSE124008_Akerberg_2019_GSM3518659_F_Tbx5_fb2_ChIP_Ventricles_E12.5_SRR8335337_peak_3706	234	.	10.7061	26.6287	23.4128	134
chr10	14070455	14070733	GSE124008_Akerberg_2019_GSM3518659_F_Tbx5_fb2_ChIP_Ventricles_E12.5_SRR8335337_peak_3707	189	.	9.7979	22.0412	18.9225	122
chr10	14193059	14193225	GSE124008_Akerberg_2019_GSM3518659_F_Tbx5_fb2_ChIP_Ventricles_E12.5_SRR8335337_peak_3708	57	.	5.53791	8.41843	5.72458	84
chr10	14212076	14212325	GSE124008_Akerberg_2019_GSM3518659_F_Tbx5_fb2_ChIP_Ventricles_E12.5_SRR8335337_peak_3709	113	.	7.15752	14.2141	11.3009	123
chr10	14468712	14468985	GSE124008_Akerberg_2019_GSM3518659_F_Tbx5_fb2_ChIP_Ventricles_E12.5_SRR8335337_peak_3710	651	.	20.1761	68.914	65.1692	137
chr10	14590788	14591239	GSE124008_Akerberg_2019_GSM3518659_F_Tbx5_fb2_ChIP_Ventricles_E12.5_SRR8335337_peak_3711	325	.	11.3052	35.881	32.5124	147
chr10	14705437	14705646	GSE124008_Akerberg_2019_GSM3518659_F_Tbx5_fb2_ChIP_Ventricles_E12.5_SRR8335337_peak_3712	85	.	6.44969	11.351	8.53938	107
chr10	14861312	14861456	GSE124008_Akerberg_2019_GSM3518659_F_Tbx5_fb2_ChIP_Ventricles_E12.5_SRR8335337_peak_3713	74	.	5.79268	10.2513	7.49917	62
chr10	15392172	15392374	GSE124008_Akerberg_2019_GSM3518659_F_Tbx5_fb2_ChIP_Ventricles_E12.5_SRR8335337_peak_3714	166	.	8.87221	19.751	16.6834	98
chr10	15675039	15675280	GSE124008_Akerberg_2019_GSM3518659_F_Tbx5_fb2_ChIP_Ventricles_E12.5_SRR8335337_peak_3715	189	.	8.97276	22.0398	18.9219	120
chr10	15760021	15760233	GSE124008_Akerberg_2019_GSM3518659_F_Tbx5_fb2_ChIP_Ventricles_E12.5_SRR8335337_peak_3716	161	.	8.15225	19.221	16.1613	93
chr10	16030123	16030296	GSE124008_Akerberg_2019_GSM3518659_F_Tbx5_fb2_ChIP_Ventricles_E12.5_SRR8335337_peak_3717	75	.	5.81575	10.2906	7.53825	76
chr10	16145510	16145855	GSE124008_Akerberg_2019_GSM3518659_F_Tbx5_fb2_ChIP_Ventricles_E12.5_SRR8335337_peak_3718	528	.	17.8332	56.422	52.8084	140
chr10	16346721	16346991	GSE124008_Akerberg_2019_GSM3518659_F_Tbx5_fb2_ChIP_Ventricles_E12.5_SRR8335337_peak_3719	190	.	9.04787	22.1821	19.0632	172
chr10	16349448	16349669	GSE124008_Akerberg_2019_GSM3518659_F_Tbx5_fb2_ChIP_Ventricles_E12.5_SRR8335337_peak_3720	154	.	7.4884	18.5158	15.4726	108
chr10	16467895	16468189	GSE124008_Akerberg_2019_GSM3518659_F_Tbx5_fb2_ChIP_Ventricles_E12.5_SRR8335337_peak_3721	211	.	10.6287	24.3599	21.1872	112
chr10	16545529	16545685	GSE124008_Akerberg_2019_GSM3518659_F_Tbx5_fb2_ChIP_Ventricles_E12.5_SRR8335337_peak_3722	45	.	3.8999	7.15108	4.57965	60
chr10	16640309	16640473	GSE124008_Akerberg_2019_GSM3518659_F_Tbx5_fb2_ChIP_Ventricles_E12.5_SRR8335337_peak_3723	50	.	4.34451	7.66459	5.03934	83
chr10	16650030	16650190	GSE124008_Akerberg_2019_GSM3518659_F_Tbx5_fb2_ChIP_Ventricles_E12.5_SRR8335337_peak_3724	85	.	6.44969	11.351	8.53938	105
chr10	16990234	16990385	GSE124008_Akerberg_2019_GSM3518659_F_Tbx5_fb2_ChIP_Ventricles_E12.5_SRR8335337_peak_3725	77	.	5.40671	10.5437	7.76685	65
chr10	17073213	17073368	GSE124008_Akerberg_2019_GSM3518659_F_Tbx5_fb2_ChIP_Ventricles_E12.5_SRR8335337_peak_3726	26	.	3.91585	5.1328	2.67812	106
chr10	17205923	17206121	GSE124008_Akerberg_2019_GSM3518659_F_Tbx5_fb2_ChIP_Ventricles_E12.5_SRR8335337_peak_3727	143	.	7.21067	17.3804	14.3805	124
chr10	17230283	17230448	GSE124008_Akerberg_2019_GSM3518659_F_Tbx5_fb2_ChIP_Ventricles_E12.5_SRR8335337_peak_3728	29	.	4.11074	5.43147	2.97319	95
chr10	17230528	17230818	GSE124008_Akerberg_2019_GSM3518659_F_Tbx5_fb2_ChIP_Ventricles_E12.5_SRR8335337_peak_3729	92	.	6.55368	12.0429	9.22514	131
chr10	17333656	17333957	GSE124008_Akerberg_2019_GSM3518659_F_Tbx5_fb2_ChIP_Ventricles_E12.5_SRR8335337_peak_3730	672	.	22.5946	70.991	67.2283	149
chr10	17339342	17339540	GSE124008_Akerberg_2019_GSM3518659_F_Tbx5_fb2_ChIP_Ventricles_E12.5_SRR8335337_peak_3731	148	.	8.88111	17.8493	14.8141	110
chr10	17347933	17348107	GSE124008_Akerberg_2019_GSM3518659_F_Tbx5_fb2_ChIP_Ventricles_E12.5_SRR8335337_peak_3732	65	.	4.95869	9.25272	6.54639	130
chr10	17349257	17349486	GSE124008_Akerberg_2019_GSM3518659_F_Tbx5_fb2_ChIP_Ventricles_E12.5_SRR8335337_peak_3733	218	.	11.0086	25.0158	21.8286	110
chr10	17378367	17378514	GSE124008_Akerberg_2019_GSM3518659_F_Tbx5_fb2_ChIP_Ventricles_E12.5_SRR8335337_peak_3734	52	.	5.16416	7.83451	5.20817	58
chr10	17472318	17472561	GSE124008_Akerberg_2019_GSM3518659_F_Tbx5_fb2_ChIP_Ventricles_E12.5_SRR8335337_peak_3735	268	.	10.0768	30.0967	26.817	110
chr10	17472647	17472918	GSE124008_Akerberg_2019_GSM3518659_F_Tbx5_fb2_ChIP_Ventricles_E12.5_SRR8335337_peak_3736	57	.	5.23398	8.41843	5.72458	68
chr10	17479087	17479269	GSE124008_Akerberg_2019_GSM3518659_F_Tbx5_fb2_ChIP_Ventricles_E12.5_SRR8335337_peak_3737	36	.	3.93506	6.17368	3.65599	114
chr10	17479500	17479641	GSE124008_Akerberg_2019_GSM3518659_F_Tbx5_fb2_ChIP_Ventricles_E12.5_SRR8335337_peak_3738	32	.	4.3222	5.7526	3.25072	25
chr10	17559664	17559820	GSE124008_Akerberg_2019_GSM3518659_F_Tbx5_fb2_ChIP_Ventricles_E12.5_SRR8335337_peak_3739	103	.	6.88455	13.1909	10.3267	92
chr10	17648177	17648394	GSE124008_Akerberg_2019_GSM3518659_F_Tbx5_fb2_ChIP_Ventricles_E12.5_SRR8335337_peak_3740	187	.	9.61422	21.8929	18.7754	114
chr10	17669769	17669910	GSE124008_Akerberg_2019_GSM3518659_F_Tbx5_fb2_ChIP_Ventricles_E12.5_SRR8335337_peak_3741	48	.	4.93005	7.49745	4.89154	98
chr10	17722270	17722602	GSE124008_Akerberg_2019_GSM3518659_F_Tbx5_fb2_ChIP_Ventricles_E12.5_SRR8335337_peak_3742	148	.	8.57718	17.8493	14.8141	140
chr10	17722988	17723667	GSE124008_Akerberg_2019_GSM3518659_F_Tbx5_fb2_ChIP_Ventricles_E12.5_SRR8335337_peak_3743	115	.	7.6654	14.5053	11.5735	125
chr10	17724308	17724759	GSE124008_Akerberg_2019_GSM3518659_F_Tbx5_fb2_ChIP_Ventricles_E12.5_SRR8335337_peak_3744	170	.	9.48897	20.1719	17.0897	200
chr10	17776724	17776881	GSE124008_Akerberg_2019_GSM3518659_F_Tbx5_fb2_ChIP_Ventricles_E12.5_SRR8335337_peak_3745	95	.	6.75362	12.3796	9.52866	55
chr10	17796102	17796248	GSE124008_Akerberg_2019_GSM3518659_F_Tbx5_fb2_ChIP_Ventricles_E12.5_SRR8335337_peak_3746	57	.	5.24675	8.41215	5.72458	45
chr10	17797319	17797560	GSE124008_Akerberg_2019_GSM3518659_F_Tbx5_fb2_ChIP_Ventricles_E12.5_SRR8335337_peak_3747	94	.	6.34326	12.25	9.42096	104
chr10	17870069	17870263	GSE124008_Akerberg_2019_GSM3518659_F_Tbx5_fb2_ChIP_Ventricles_E12.5_SRR8335337_peak_3748	74	.	5.79268	10.2513	7.49917	90
chr10	18055366	18055607	GSE124008_Akerberg_2019_GSM3518659_F_Tbx5_fb2_ChIP_Ventricles_E12.5_SRR8335337_peak_3749	170	.	9.48897	20.1719	17.0897	134
chr10	18128958	18129306	GSE124008_Akerberg_2019_GSM3518659_F_Tbx5_fb2_ChIP_Ventricles_E12.5_SRR8335337_peak_3750	636	.	21.95	67.3535	63.6218	126
chr10	18148764	18149051	GSE124008_Akerberg_2019_GSM3518659_F_Tbx5_fb2_ChIP_Ventricles_E12.5_SRR8335337_peak_3751	154	.	8.52235	18.4988	15.4557	110
chr10	18162664	18162852	GSE124008_Akerberg_2019_GSM3518659_F_Tbx5_fb2_ChIP_Ventricles_E12.5_SRR8335337_peak_3752	105	.	7.05755	13.4314	10.529	128
chr10	18168279	18168553	GSE124008_Akerberg_2019_GSM3518659_F_Tbx5_fb2_ChIP_Ventricles_E12.5_SRR8335337_peak_3753	143	.	7.21067	17.3804	14.3805	159
chr10	18318676	18318817	GSE124008_Akerberg_2019_GSM3518659_F_Tbx5_fb2_ChIP_Ventricles_E12.5_SRR8335337_peak_3754	24	.	3.71434	4.93396	2.49119	59
chr10	18418273	18418481	GSE124008_Akerberg_2019_GSM3518659_F_Tbx5_fb2_ChIP_Ventricles_E12.5_SRR8335337_peak_3755	137	.	8.27326	16.7152	13.7221	91
chr10	18419307	18419601	GSE124008_Akerberg_2019_GSM3518659_F_Tbx5_fb2_ChIP_Ventricles_E12.5_SRR8335337_peak_3756	170	.	9.48897	20.1719	17.0897	116
chr10	18430919	18431324	GSE124008_Akerberg_2019_GSM3518659_F_Tbx5_fb2_ChIP_Ventricles_E12.5_SRR8335337_peak_3757	471	.	17.4074	50.669	47.1178	202
chr10	18447360	18447654	GSE124008_Akerberg_2019_GSM3518659_F_Tbx5_fb2_ChIP_Ventricles_E12.5_SRR8335337_peak_3758	475	.	12.6473	51.0766	47.5164	162
chr10	18465456	18465671	GSE124008_Akerberg_2019_GSM3518659_F_Tbx5_fb2_ChIP_Ventricles_E12.5_SRR8335337_peak_3759	85	.	6.44969	11.351	8.53938	78
chr10	18482949	18483090	GSE124008_Akerberg_2019_GSM3518659_F_Tbx5_fb2_ChIP_Ventricles_E12.5_SRR8335337_peak_3760	40	.	4.62613	6.60804	4.05225	48
chr10	18494394	18494571	GSE124008_Akerberg_2019_GSM3518659_F_Tbx5_fb2_ChIP_Ventricles_E12.5_SRR8335337_peak_3761	75	.	6.14576	10.3469	7.57132	75
chr10	18532362	18532520	GSE124008_Akerberg_2019_GSM3518659_F_Tbx5_fb2_ChIP_Ventricles_E12.5_SRR8335337_peak_3762	66	.	5.84184	9.36887	6.63149	60
chr10	18743666	18743981	GSE124008_Akerberg_2019_GSM3518659_F_Tbx5_fb2_ChIP_Ventricles_E12.5_SRR8335337_peak_3763	57	.	5.23398	8.41843	5.72458	104
chr10	18750111	18750252	GSE124008_Akerberg_2019_GSM3518659_F_Tbx5_fb2_ChIP_Ventricles_E12.5_SRR8335337_peak_3764	57	.	5.53791	8.41843	5.72458	88
chr10	18777973	18778134	GSE124008_Akerberg_2019_GSM3518659_F_Tbx5_fb2_ChIP_Ventricles_E12.5_SRR8335337_peak_3765	48	.	4.93005	7.49745	4.89154	104
chr10	18811874	18812046	GSE124008_Akerberg_2019_GSM3518659_F_Tbx5_fb2_ChIP_Ventricles_E12.5_SRR8335337_peak_3766	85	.	6.44969	11.351	8.53938	59
chr10	18816563	18816870	GSE124008_Akerberg_2019_GSM3518659_F_Tbx5_fb2_ChIP_Ventricles_E12.5_SRR8335337_peak_3767	969	.	26.7152	100.965	96.9459	141
chr10	18839591	18839827	GSE124008_Akerberg_2019_GSM3518659_F_Tbx5_fb2_ChIP_Ventricles_E12.5_SRR8335337_peak_3768	255	.	11.9204	28.8047	25.5439	114
chr10	18844795	18845400	GSE124008_Akerberg_2019_GSM3518659_F_Tbx5_fb2_ChIP_Ventricles_E12.5_SRR8335337_peak_3769	66	.	5.84184	9.36887	6.63149	267
chr10	18863325	18863742	GSE124008_Akerberg_2019_GSM3518659_F_Tbx5_fb2_ChIP_Ventricles_E12.5_SRR8335337_peak_3770	443	.	17.3911	47.9258	44.3981	211
chr10	18874616	18874847	GSE124008_Akerberg_2019_GSM3518659_F_Tbx5_fb2_ChIP_Ventricles_E12.5_SRR8335337_peak_3771	75	.	6.14576	10.3469	7.57132	100
chr10	18875159	18875420	GSE124008_Akerberg_2019_GSM3518659_F_Tbx5_fb2_ChIP_Ventricles_E12.5_SRR8335337_peak_3772	242	.	11.6165	27.5278	24.2962	128
chr10	18886894	18887229	GSE124008_Akerberg_2019_GSM3518659_F_Tbx5_fb2_ChIP_Ventricles_E12.5_SRR8335337_peak_3773	707	.	20.785	74.5277	70.7382	154
chr10	18887308	18887516	GSE124008_Akerberg_2019_GSM3518659_F_Tbx5_fb2_ChIP_Ventricles_E12.5_SRR8335337_peak_3774	46	.	4.79015	7.23929	4.66609	106
chr10	19008160	19008377	GSE124008_Akerberg_2019_GSM3518659_F_Tbx5_fb2_ChIP_Ventricles_E12.5_SRR8335337_peak_3775	148	.	8.88111	17.8493	14.8141	94
chr10	19015374	19015557	GSE124008_Akerberg_2019_GSM3518659_F_Tbx5_fb2_ChIP_Ventricles_E12.5_SRR8335337_peak_3776	85	.	6.44969	11.351	8.53938	103
chr10	19027478	19027667	GSE124008_Akerberg_2019_GSM3518659_F_Tbx5_fb2_ChIP_Ventricles_E12.5_SRR8335337_peak_3777	115	.	7.6654	14.5053	11.5735	119
chr10	19034797	19034994	GSE124008_Akerberg_2019_GSM3518659_F_Tbx5_fb2_ChIP_Ventricles_E12.5_SRR8335337_peak_3778	123	.	7.43048	15.2573	12.3147	89
chr10	19062088	19062345	GSE124008_Akerberg_2019_GSM3518659_F_Tbx5_fb2_ChIP_Ventricles_E12.5_SRR8335337_peak_3779	85	.	6.44969	11.351	8.53938	120
chr10	19062680	19062822	GSE124008_Akerberg_2019_GSM3518659_F_Tbx5_fb2_ChIP_Ventricles_E12.5_SRR8335337_peak_3780	57	.	5.53791	8.41843	5.72458	63
chr10	19094430	19094619	GSE124008_Akerberg_2019_GSM3518659_F_Tbx5_fb2_ChIP_Ventricles_E12.5_SRR8335337_peak_3781	93	.	6.33861	12.1886	9.36001	82
chr10	19167643	19167939	GSE124008_Akerberg_2019_GSM3518659_F_Tbx5_fb2_ChIP_Ventricles_E12.5_SRR8335337_peak_3782	192	.	9.52217	22.3994	19.2797	112
chr10	19247576	19247876	GSE124008_Akerberg_2019_GSM3518659_F_Tbx5_fb2_ChIP_Ventricles_E12.5_SRR8335337_peak_3783	218	.	11.0086	25.0158	21.8286	103
chr10	19589500	19589706	GSE124008_Akerberg_2019_GSM3518659_F_Tbx5_fb2_ChIP_Ventricles_E12.5_SRR8335337_peak_3784	66	.	5.84184	9.36887	6.63149	83
chr10	19591925	19592304	GSE124008_Akerberg_2019_GSM3518659_F_Tbx5_fb2_ChIP_Ventricles_E12.5_SRR8335337_peak_3785	148	.	8.88111	17.8493	14.8141	168
chr10	19609110	19609359	GSE124008_Akerberg_2019_GSM3518659_F_Tbx5_fb2_ChIP_Ventricles_E12.5_SRR8335337_peak_3786	268	.	12.5282	30.0949	26.8165	112
chr10	19613419	19613853	GSE124008_Akerberg_2019_GSM3518659_F_Tbx5_fb2_ChIP_Ventricles_E12.5_SRR8335337_peak_3787	1608	.	40.4595	165.345	160.824	257
chr10	19667959	19668135	GSE124008_Akerberg_2019_GSM3518659_F_Tbx5_fb2_ChIP_Ventricles_E12.5_SRR8335337_peak_3788	176	.	9.06829	20.7457	17.6558	90
chr10	19691817	19692007	GSE124008_Akerberg_2019_GSM3518659_F_Tbx5_fb2_ChIP_Ventricles_E12.5_SRR8335337_peak_3789	85	.	6.44969	11.351	8.53938	112
chr10	19716186	19716470	GSE124008_Akerberg_2019_GSM3518659_F_Tbx5_fb2_ChIP_Ventricles_E12.5_SRR8335337_peak_3790	148	.	8.57718	17.8493	14.8141	149
chr10	19811449	19811648	GSE124008_Akerberg_2019_GSM3518659_F_Tbx5_fb2_ChIP_Ventricles_E12.5_SRR8335337_peak_3794	49	.	4.97378	7.53305	4.91191	89
chr10	19815320	19815793	GSE124008_Akerberg_2019_GSM3518659_F_Tbx5_fb2_ChIP_Ventricles_E12.5_SRR8335337_peak_3795	1638	.	43.8328	168.376	163.828	278
chr10	19818833	19819118	GSE124008_Akerberg_2019_GSM3518659_F_Tbx5_fb2_ChIP_Ventricles_E12.5_SRR8335337_peak_3796	760	.	24.9893	79.9428	76.0976	152
chr10	19828259	19828434	GSE124008_Akerberg_2019_GSM3518659_F_Tbx5_fb2_ChIP_Ventricles_E12.5_SRR8335337_peak_3797	75	.	6.14576	10.3469	7.57132	101
chr10	19907353	19907591	GSE124008_Akerberg_2019_GSM3518659_F_Tbx5_fb2_ChIP_Ventricles_E12.5_SRR8335337_peak_3798	66	.	5.81658	9.32877	6.61572	58
chr10	19911701	19911915	GSE124008_Akerberg_2019_GSM3518659_F_Tbx5_fb2_ChIP_Ventricles_E12.5_SRR8335337_peak_3799	199	.	9.88719	23.0554	19.9151	85
chr10	19926533	19926719	GSE124008_Akerberg_2019_GSM3518659_F_Tbx5_fb2_ChIP_Ventricles_E12.5_SRR8335337_peak_3800	123	.	7.42504	15.2478	12.3099	106
chr10	19933499	19933791	GSE124008_Akerberg_2019_GSM3518659_F_Tbx5_fb2_ChIP_Ventricles_E12.5_SRR8335337_peak_3801	105	.	7.05755	13.4314	10.529	98
chr10	19933904	19935010	GSE124008_Akerberg_2019_GSM3518659_F_Tbx5_fb2_ChIP_Ventricles_E12.5_SRR8335337_peak_3802	255	.	12.2243	28.8047	25.5439	263
chr10	19941192	19941400	GSE124008_Akerberg_2019_GSM3518659_F_Tbx5_fb2_ChIP_Ventricles_E12.5_SRR8335337_peak_3803	148	.	8.57718	17.8493	14.8141	107
chr10	19941954	19942103	GSE124008_Akerberg_2019_GSM3518659_F_Tbx5_fb2_ChIP_Ventricles_E12.5_SRR8335337_peak_3804	66	.	5.84184	9.36887	6.63149	74
chr10	19955909	19956119	GSE124008_Akerberg_2019_GSM3518659_F_Tbx5_fb2_ChIP_Ventricles_E12.5_SRR8335337_peak_3805	103	.	6.88455	13.1909	10.3267	134
chr10	19956540	19956693	GSE124008_Akerberg_2019_GSM3518659_F_Tbx5_fb2_ChIP_Ventricles_E12.5_SRR8335337_peak_3806	57	.	5.53791	8.41843	5.72458	31
chr10	19973394	19973636	GSE124008_Akerberg_2019_GSM3518659_F_Tbx5_fb2_ChIP_Ventricles_E12.5_SRR8335337_peak_3807	183	.	8.23429	21.4139	18.3057	104
chr10	19974278	19974566	GSE124008_Akerberg_2019_GSM3518659_F_Tbx5_fb2_ChIP_Ventricles_E12.5_SRR8335337_peak_3808	223	.	8.06146	25.522	22.3291	120
chr10	19976999	19977371	GSE124008_Akerberg_2019_GSM3518659_F_Tbx5_fb2_ChIP_Ventricles_E12.5_SRR8335337_peak_3809	73	.	5.16341	10.0802	7.33564	69
chr10	19995388	19995677	GSE124008_Akerberg_2019_GSM3518659_F_Tbx5_fb2_ChIP_Ventricles_E12.5_SRR8335337_peak_3810	206	.	10.4007	23.7815	20.6141	168
chr10	20135771	20135957	GSE124008_Akerberg_2019_GSM3518659_F_Tbx5_fb2_ChIP_Ventricles_E12.5_SRR8335337_peak_3811	105	.	7.05755	13.4314	10.529	111
chr10	20148870	20149233	GSE124008_Akerberg_2019_GSM3518659_F_Tbx5_fb2_ChIP_Ventricles_E12.5_SRR8335337_peak_3812	40	.	4.62613	6.60804	4.05225	38
chr10	20149310	20149451	GSE124008_Akerberg_2019_GSM3518659_F_Tbx5_fb2_ChIP_Ventricles_E12.5_SRR8335337_peak_3813	24	.	4.01827	4.93396	2.49119	8
chr10	20163420	20163661	GSE124008_Akerberg_2019_GSM3518659_F_Tbx5_fb2_ChIP_Ventricles_E12.5_SRR8335337_peak_3814	221	.	10.7591	25.2984	22.1099	127
chr10	20170560	20170705	GSE124008_Akerberg_2019_GSM3518659_F_Tbx5_fb2_ChIP_Ventricles_E12.5_SRR8335337_peak_3815	66	.	5.84184	9.36887	6.63149	82
chr10	20171895	20172055	GSE124008_Akerberg_2019_GSM3518659_F_Tbx5_fb2_ChIP_Ventricles_E12.5_SRR8335337_peak_3816	48	.	4.93005	7.49745	4.89154	103
chr10	20181113	20181494	GSE124008_Akerberg_2019_GSM3518659_F_Tbx5_fb2_ChIP_Ventricles_E12.5_SRR8335337_peak_3817	48	.	4.93005	7.49745	4.89154	139
chr10	20208573	20208899	GSE124008_Akerberg_2019_GSM3518659_F_Tbx5_fb2_ChIP_Ventricles_E12.5_SRR8335337_peak_3818	1138	.	22.6379	118.037	113.883	162
chr10	20218009	20218413	GSE124008_Akerberg_2019_GSM3518659_F_Tbx5_fb2_ChIP_Ventricles_E12.5_SRR8335337_peak_3819	399	.	15.0736	43.3808	39.9159	127
chr10	20219713	20220022	GSE124008_Akerberg_2019_GSM3518659_F_Tbx5_fb2_ChIP_Ventricles_E12.5_SRR8335337_peak_3820	458	.	17.695	49.3692	45.8267	183
chr10	20220814	20220955	GSE124008_Akerberg_2019_GSM3518659_F_Tbx5_fb2_ChIP_Ventricles_E12.5_SRR8335337_peak_3821	19	.	3.60894	4.33257	1.98847	44
chr10	20257021	20257297	GSE124008_Akerberg_2019_GSM3518659_F_Tbx5_fb2_ChIP_Ventricles_E12.5_SRR8335337_peak_3822	170	.	9.48897	20.1719	17.0897	89
chr10	20304541	20304745	GSE124008_Akerberg_2019_GSM3518659_F_Tbx5_fb2_ChIP_Ventricles_E12.5_SRR8335337_peak_3823	194	.	10.0968	22.5624	19.4278	87
chr10	20311990	20312343	GSE124008_Akerberg_2019_GSM3518659_F_Tbx5_fb2_ChIP_Ventricles_E12.5_SRR8335337_peak_3824	18	.	2.82049	4.11731	1.83439	98
chr10	20312765	20313006	GSE124008_Akerberg_2019_GSM3518659_F_Tbx5_fb2_ChIP_Ventricles_E12.5_SRR8335337_peak_3825	24	.	3.95963	4.8484	2.49119	52
chr10	20362008	20362156	GSE124008_Akerberg_2019_GSM3518659_F_Tbx5_fb2_ChIP_Ventricles_E12.5_SRR8335337_peak_3826	47	.	3.80317	7.28745	4.71293	66
chr10	20405524	20405708	GSE124008_Akerberg_2019_GSM3518659_F_Tbx5_fb2_ChIP_Ventricles_E12.5_SRR8335337_peak_3827	36	.	3.93506	6.17368	3.65599	91
chr10	20408313	20408642	GSE124008_Akerberg_2019_GSM3518659_F_Tbx5_fb2_ChIP_Ventricles_E12.5_SRR8335337_peak_3828	333	.	13.4358	36.7173	33.3438	126
chr10	20409192	20409576	GSE124008_Akerberg_2019_GSM3518659_F_Tbx5_fb2_ChIP_Ventricles_E12.5_SRR8335337_peak_3829	1748	.	46.2642	179.51	174.878	183
chr10	20456940	20457222	GSE124008_Akerberg_2019_GSM3518659_F_Tbx5_fb2_ChIP_Ventricles_E12.5_SRR8335337_peak_3830	223	.	10.5243	25.589	22.3957	173
chr10	20486570	20487343	GSE124008_Akerberg_2019_GSM3518659_F_Tbx5_fb2_ChIP_Ventricles_E12.5_SRR8335337_peak_3832	1643	.	41.6814	168.942	164.389	565
chr10	20492489	20492630	GSE124008_Akerberg_2019_GSM3518659_F_Tbx5_fb2_ChIP_Ventricles_E12.5_SRR8335337_peak_3833	33	.	4.15488	5.86499	3.35265	39
chr10	20513712	20513941	GSE124008_Akerberg_2019_GSM3518659_F_Tbx5_fb2_ChIP_Ventricles_E12.5_SRR8335337_peak_3834	49	.	4.97378	7.53305	4.91191	137
chr10	20520700	20520850	GSE124008_Akerberg_2019_GSM3518659_F_Tbx5_fb2_ChIP_Ventricles_E12.5_SRR8335337_peak_3835	57	.	5.23398	8.41843	5.72458	51
chr10	20568429	20568592	GSE124008_Akerberg_2019_GSM3518659_F_Tbx5_fb2_ChIP_Ventricles_E12.5_SRR8335337_peak_3836	155	.	8.59686	18.6301	15.586	68
chr10	20568690	20568977	GSE124008_Akerberg_2019_GSM3518659_F_Tbx5_fb2_ChIP_Ventricles_E12.5_SRR8335337_peak_3837	458	.	14.1713	49.4125	45.8688	133
chr10	20570291	20570574	GSE124008_Akerberg_2019_GSM3518659_F_Tbx5_fb2_ChIP_Ventricles_E12.5_SRR8335337_peak_3838	163	.	7.62012	19.3689	16.3076	100
chr10	20675341	20675741	GSE124008_Akerberg_2019_GSM3518659_F_Tbx5_fb2_ChIP_Ventricles_E12.5_SRR8335337_peak_3839	163	.	6.30843	19.3873	16.3252	155
chr10	20777056	20777311	GSE124008_Akerberg_2019_GSM3518659_F_Tbx5_fb2_ChIP_Ventricles_E12.5_SRR8335337_peak_3840	89	.	6.36749	11.7745	8.96101	160
chr10	20794083	20794380	GSE124008_Akerberg_2019_GSM3518659_F_Tbx5_fb2_ChIP_Ventricles_E12.5_SRR8335337_peak_3841	416	.	11.6646	45.1584	41.6669	150
chr10	20840603	20840928	GSE124008_Akerberg_2019_GSM3518659_F_Tbx5_fb2_ChIP_Ventricles_E12.5_SRR8335337_peak_3842	545	.	19.8225	58.2151	54.5788	173
chr10	20845764	20846243	GSE124008_Akerberg_2019_GSM3518659_F_Tbx5_fb2_ChIP_Ventricles_E12.5_SRR8335337_peak_3843	1578	.	33.0061	162.362	157.862	254
chr10	20846341	20846582	GSE124008_Akerberg_2019_GSM3518659_F_Tbx5_fb2_ChIP_Ventricles_E12.5_SRR8335337_peak_3844	48	.	4.93005	7.49745	4.89154	88
chr10	20879463	20879661	GSE124008_Akerberg_2019_GSM3518659_F_Tbx5_fb2_ChIP_Ventricles_E12.5_SRR8335337_peak_3845	94	.	6.39403	12.2859	9.45552	102
chr10	20891504	20891864	GSE124008_Akerberg_2019_GSM3518659_F_Tbx5_fb2_ChIP_Ventricles_E12.5_SRR8335337_peak_3846	857	.	27.4207	89.658	85.7269	213
chr10	20907211	20907382	GSE124008_Akerberg_2019_GSM3518659_F_Tbx5_fb2_ChIP_Ventricles_E12.5_SRR8335337_peak_3847	66	.	5.51971	9.31879	6.60584	80
chr10	20985772	20985943	GSE124008_Akerberg_2019_GSM3518659_F_Tbx5_fb2_ChIP_Ventricles_E12.5_SRR8335337_peak_3848	136	.	8.19478	16.5815	13.6042	96
chr10	21029237	21029396	GSE124008_Akerberg_2019_GSM3518659_F_Tbx5_fb2_ChIP_Ventricles_E12.5_SRR8335337_peak_3849	36	.	3.93506	6.17368	3.65599	85
chr10	21048429	21048756	GSE124008_Akerberg_2019_GSM3518659_F_Tbx5_fb2_ChIP_Ventricles_E12.5_SRR8335337_peak_3850	206	.	10.4007	23.7815	20.6141	187
chr10	21128293	21128622	GSE124008_Akerberg_2019_GSM3518659_F_Tbx5_fb2_ChIP_Ventricles_E12.5_SRR8335337_peak_3851	481	.	17.2573	51.6897	48.1268	158
chr10	21145280	21145431	GSE124008_Akerberg_2019_GSM3518659_F_Tbx5_fb2_ChIP_Ventricles_E12.5_SRR8335337_peak_3852	75	.	6.14576	10.3469	7.57132	105
chr10	21158100	21158241	GSE124008_Akerberg_2019_GSM3518659_F_Tbx5_fb2_ChIP_Ventricles_E12.5_SRR8335337_peak_3853	48	.	4.93005	7.49745	4.89154	40
chr10	21160067	21160314	GSE124008_Akerberg_2019_GSM3518659_F_Tbx5_fb2_ChIP_Ventricles_E12.5_SRR8335337_peak_3854	95	.	6.75362	12.3796	9.52866	134
chr10	21173698	21174140	GSE124008_Akerberg_2019_GSM3518659_F_Tbx5_fb2_ChIP_Ventricles_E12.5_SRR8335337_peak_3855	2396	.	58.7252	244.815	239.686	176
chr10	21196647	21196911	GSE124008_Akerberg_2019_GSM3518659_F_Tbx5_fb2_ChIP_Ventricles_E12.5_SRR8335337_peak_3856	94	.	6.66938	12.2859	9.45552	76
chr10	21327748	21328032	GSE124008_Akerberg_2019_GSM3518659_F_Tbx5_fb2_ChIP_Ventricles_E12.5_SRR8335337_peak_3859	85	.	6.44969	11.351	8.53938	137
chr10	21397659	21398064	GSE124008_Akerberg_2019_GSM3518659_F_Tbx5_fb2_ChIP_Ventricles_E12.5_SRR8335337_peak_3860	889	.	28.0285	92.9445	88.9867	272
chr10	21399052	21399268	GSE124008_Akerberg_2019_GSM3518659_F_Tbx5_fb2_ChIP_Ventricles_E12.5_SRR8335337_peak_3861	218	.	11.0086	25.0158	21.8286	115
chr10	21400182	21400380	GSE124008_Akerberg_2019_GSM3518659_F_Tbx5_fb2_ChIP_Ventricles_E12.5_SRR8335337_peak_3862	74	.	5.79268	10.2513	7.49917	103
chr10	21400524	21400731	GSE124008_Akerberg_2019_GSM3518659_F_Tbx5_fb2_ChIP_Ventricles_E12.5_SRR8335337_peak_3863	32	.	4.3222	5.7526	3.25072	95
chr10	21441198	21441380	GSE124008_Akerberg_2019_GSM3518659_F_Tbx5_fb2_ChIP_Ventricles_E12.5_SRR8335337_peak_3864	32	.	4.3222	5.7526	3.25072	92
chr10	21443717	21443893	GSE124008_Akerberg_2019_GSM3518659_F_Tbx5_fb2_ChIP_Ventricles_E12.5_SRR8335337_peak_3865	57	.	5.23398	8.41843	5.72458	105
chr10	21444456	21444613	GSE124008_Akerberg_2019_GSM3518659_F_Tbx5_fb2_ChIP_Ventricles_E12.5_SRR8335337_peak_3866	57	.	5.53791	8.41843	5.72458	70
chr10	21455889	21456282	GSE124008_Akerberg_2019_GSM3518659_F_Tbx5_fb2_ChIP_Ventricles_E12.5_SRR8335337_peak_3867	754	.	24.0558	79.2838	75.4473	266
chr10	21493918	21494059	GSE124008_Akerberg_2019_GSM3518659_F_Tbx5_fb2_ChIP_Ventricles_E12.5_SRR8335337_peak_3868	57	.	5.23398	8.41843	5.72458	65
chr10	21577623	21578149	GSE124008_Akerberg_2019_GSM3518659_F_Tbx5_fb2_ChIP_Ventricles_E12.5_SRR8335337_peak_3869	1211	.	32.8164	125.333	121.118	348
chr10	21605084	21605474	GSE124008_Akerberg_2019_GSM3518659_F_Tbx5_fb2_ChIP_Ventricles_E12.5_SRR8335337_peak_3870	194	.	10.0968	22.5624	19.4278	89
chr10	21605655	21605886	GSE124008_Akerberg_2019_GSM3518659_F_Tbx5_fb2_ChIP_Ventricles_E12.5_SRR8335337_peak_3871	66	.	5.84184	9.36887	6.63149	132
chr10	21607179	21607364	GSE124008_Akerberg_2019_GSM3518659_F_Tbx5_fb2_ChIP_Ventricles_E12.5_SRR8335337_peak_3872	57	.	5.53791	8.41843	5.72458	117
chr10	21630775	21631275	GSE124008_Akerberg_2019_GSM3518659_F_Tbx5_fb2_ChIP_Ventricles_E12.5_SRR8335337_peak_3873	487	.	18.3029	52.2832	48.7093	360
chr10	21636567	21637093	GSE124008_Akerberg_2019_GSM3518659_F_Tbx5_fb2_ChIP_Ventricles_E12.5_SRR8335337_peak_3874	897	.	25.8213	93.7369	89.7769	221
chr10	21651362	21651904	GSE124008_Akerberg_2019_GSM3518659_F_Tbx5_fb2_ChIP_Ventricles_E12.5_SRR8335337_peak_3875	1314	.	37.4503	135.797	131.495	215
chr10	21679249	21679397	GSE124008_Akerberg_2019_GSM3518659_F_Tbx5_fb2_ChIP_Ventricles_E12.5_SRR8335337_peak_3876	57	.	5.23398	8.41843	5.72458	67
chr10	21684802	21684972	GSE124008_Akerberg_2019_GSM3518659_F_Tbx5_fb2_ChIP_Ventricles_E12.5_SRR8335337_peak_3877	105	.	7.36147	13.4314	10.529	111
chr10	21685405	21685773	GSE124008_Akerberg_2019_GSM3518659_F_Tbx5_fb2_ChIP_Ventricles_E12.5_SRR8335337_peak_3878	792	.	25.9011	83.1565	79.2817	205
chr10	21686065	21686245	GSE124008_Akerberg_2019_GSM3518659_F_Tbx5_fb2_ChIP_Ventricles_E12.5_SRR8335337_peak_3879	26	.	3.88191	5.08049	2.62682	107
chr10	21696386	21696544	GSE124008_Akerberg_2019_GSM3518659_F_Tbx5_fb2_ChIP_Ventricles_E12.5_SRR8335337_peak_3880	49	.	4.97378	7.53305	4.91191	104
chr10	21727351	21727548	GSE124008_Akerberg_2019_GSM3518659_F_Tbx5_fb2_ChIP_Ventricles_E12.5_SRR8335337_peak_3881	133	.	7.97642	16.3197	13.3455	89
chr10	21780435	21780766	GSE124008_Akerberg_2019_GSM3518659_F_Tbx5_fb2_ChIP_Ventricles_E12.5_SRR8335337_peak_3882	280	.	12.8322	31.398	28.0996	183
chr10	21918367	21918692	GSE124008_Akerberg_2019_GSM3518659_F_Tbx5_fb2_ChIP_Ventricles_E12.5_SRR8335337_peak_3883	170	.	9.48897	20.1719	17.0897	211
chr10	21975307	21975710	GSE124008_Akerberg_2019_GSM3518659_F_Tbx5_fb2_ChIP_Ventricles_E12.5_SRR8335337_peak_3884	1045	.	29.5408	108.636	104.55	211
chr10	21993164	21993369	GSE124008_Akerberg_2019_GSM3518659_F_Tbx5_fb2_ChIP_Ventricles_E12.5_SRR8335337_peak_3885	115	.	7.6654	14.5053	11.5735	102
chr10	21994263	21994447	GSE124008_Akerberg_2019_GSM3518659_F_Tbx5_fb2_ChIP_Ventricles_E12.5_SRR8335337_peak_3886	24	.	3.71434	4.93396	2.49119	36
chr10	22555799	22555989	GSE124008_Akerberg_2019_GSM3518659_F_Tbx5_fb2_ChIP_Ventricles_E12.5_SRR8335337_peak_3887	85	.	6.44969	11.351	8.53938	100
chr10	22645136	22645357	GSE124008_Akerberg_2019_GSM3518659_F_Tbx5_fb2_ChIP_Ventricles_E12.5_SRR8335337_peak_3888	85	.	6.44969	11.351	8.53938	89
chr10	22708507	22708919	GSE124008_Akerberg_2019_GSM3518659_F_Tbx5_fb2_ChIP_Ventricles_E12.5_SRR8335337_peak_3889	496	.	14.7855	53.2725	49.6931	223
chr10	22887549	22887695	GSE124008_Akerberg_2019_GSM3518659_F_Tbx5_fb2_ChIP_Ventricles_E12.5_SRR8335337_peak_3890	66	.	5.84184	9.36887	6.63149	101
chr10	23103688	23103979	GSE124008_Akerberg_2019_GSM3518659_F_Tbx5_fb2_ChIP_Ventricles_E12.5_SRR8335337_peak_3891	952	.	27.5963	99.3054	95.2985	133
chr10	23116864	23117024	GSE124008_Akerberg_2019_GSM3518659_F_Tbx5_fb2_ChIP_Ventricles_E12.5_SRR8335337_peak_3892	126	.	7.96933	15.6002	12.6389	81
chr10	23198167	23198400	GSE124008_Akerberg_2019_GSM3518659_F_Tbx5_fb2_ChIP_Ventricles_E12.5_SRR8335337_peak_3893	230	.	11.3125	26.2647	23.0573	100
chr10	23237049	23237218	GSE124008_Akerberg_2019_GSM3518659_F_Tbx5_fb2_ChIP_Ventricles_E12.5_SRR8335337_peak_3894	48	.	4.88329	7.42244	4.84695	91
chr10	23239577	23239764	GSE124008_Akerberg_2019_GSM3518659_F_Tbx5_fb2_ChIP_Ventricles_E12.5_SRR8335337_peak_3895	98	.	5.98231	12.6839	9.82836	105
chr10	23687059	23687351	GSE124008_Akerberg_2019_GSM3518659_F_Tbx5_fb2_ChIP_Ventricles_E12.5_SRR8335337_peak_3896	148	.	8.57718	17.8493	14.8141	111
chr10	23957084	23957352	GSE124008_Akerberg_2019_GSM3518659_F_Tbx5_fb2_ChIP_Ventricles_E12.5_SRR8335337_peak_3897	426	.	15.8925	46.1144	42.6184	128
chr10	24072844	24073101	GSE124008_Akerberg_2019_GSM3518659_F_Tbx5_fb2_ChIP_Ventricles_E12.5_SRR8335337_peak_3898	230	.	11.3125	26.2647	23.0573	139
chr10	24149235	24149756	GSE124008_Akerberg_2019_GSM3518659_F_Tbx5_fb2_ChIP_Ventricles_E12.5_SRR8335337_peak_3899	255	.	12.2243	28.8047	25.5439	133
chr10	24219865	24220067	GSE124008_Akerberg_2019_GSM3518659_F_Tbx5_fb2_ChIP_Ventricles_E12.5_SRR8335337_peak_3900	165	.	8.79532	19.6141	16.5475	83
chr10	24341286	24341511	GSE124008_Akerberg_2019_GSM3518659_F_Tbx5_fb2_ChIP_Ventricles_E12.5_SRR8335337_peak_3901	137	.	8.27326	16.7152	13.7221	102
chr10	24410137	24410278	GSE124008_Akerberg_2019_GSM3518659_F_Tbx5_fb2_ChIP_Ventricles_E12.5_SRR8335337_peak_3902	32	.	4.3222	5.7526	3.25072	117
chr10	24446213	24446355	GSE124008_Akerberg_2019_GSM3518659_F_Tbx5_fb2_ChIP_Ventricles_E12.5_SRR8335337_peak_3903	89	.	6.36749	11.7745	8.96101	55
chr10	24458681	24458960	GSE124008_Akerberg_2019_GSM3518659_F_Tbx5_fb2_ChIP_Ventricles_E12.5_SRR8335337_peak_3904	105	.	7.01122	13.4072	10.529	191
chr10	24483626	24483900	GSE124008_Akerberg_2019_GSM3518659_F_Tbx5_fb2_ChIP_Ventricles_E12.5_SRR8335337_peak_3905	292	.	11.6245	32.5167	29.2099	133
chr10	24485764	24485976	GSE124008_Akerberg_2019_GSM3518659_F_Tbx5_fb2_ChIP_Ventricles_E12.5_SRR8335337_peak_3906	72	.	5.65562	10.0174	7.27513	96
chr10	24494117	24494414	GSE124008_Akerberg_2019_GSM3518659_F_Tbx5_fb2_ChIP_Ventricles_E12.5_SRR8335337_peak_3907	594	.	15.9187	63.1508	59.4657	135
chr10	24593532	24593919	GSE124008_Akerberg_2019_GSM3518659_F_Tbx5_fb2_ChIP_Ventricles_E12.5_SRR8335337_peak_3908	3095	.	71.7941	315.368	309.518	195
chr10	24595173	24595995	GSE124008_Akerberg_2019_GSM3518659_F_Tbx5_fb2_ChIP_Ventricles_E12.5_SRR8335337_peak_3909	791	.	24.0815	82.9694	79.1008	189
chr10	24711535	24712060	GSE124008_Akerberg_2019_GSM3518659_F_Tbx5_fb2_ChIP_Ventricles_E12.5_SRR8335337_peak_3910	170	.	8.7335	20.1381	17.0689	259
chr10	24731296	24731509	GSE124008_Akerberg_2019_GSM3518659_F_Tbx5_fb2_ChIP_Ventricles_E12.5_SRR8335337_peak_3911	98	.	5.98231	12.6839	9.82836	106
chr10	24738561	24738733	GSE124008_Akerberg_2019_GSM3518659_F_Tbx5_fb2_ChIP_Ventricles_E12.5_SRR8335337_peak_3912	75	.	6.14576	10.3469	7.57132	87
chr10	24788903	24789049	GSE124008_Akerberg_2019_GSM3518659_F_Tbx5_fb2_ChIP_Ventricles_E12.5_SRR8335337_peak_3913	66	.	5.51971	9.31879	6.60584	51
chr10	24869782	24870045	GSE124008_Akerberg_2019_GSM3518659_F_Tbx5_fb2_ChIP_Ventricles_E12.5_SRR8335337_peak_3914	320	.	13.744	35.3812	32.0184	133
chr10	24966300	24966580	GSE124008_Akerberg_2019_GSM3518659_F_Tbx5_fb2_ChIP_Ventricles_E12.5_SRR8335337_peak_3915	530	.	19.5186	56.7196	53.0986	132
chr10	25061600	25062066	GSE124008_Akerberg_2019_GSM3518659_F_Tbx5_fb2_ChIP_Ventricles_E12.5_SRR8335337_peak_3916	458	.	17.695	49.3692	45.8267	262
chr10	25068436	25068653	GSE124008_Akerberg_2019_GSM3518659_F_Tbx5_fb2_ChIP_Ventricles_E12.5_SRR8335337_peak_3917	103	.	6.88455	13.1909	10.3267	106
chr10	25089903	25090065	GSE124008_Akerberg_2019_GSM3518659_F_Tbx5_fb2_ChIP_Ventricles_E12.5_SRR8335337_peak_3918	48	.	4.93005	7.49745	4.89154	70
chr10	25198618	25198831	GSE124008_Akerberg_2019_GSM3518659_F_Tbx5_fb2_ChIP_Ventricles_E12.5_SRR8335337_peak_3919	24	.	4.01827	4.93396	2.49119	117
chr10	25208015	25208161	GSE124008_Akerberg_2019_GSM3518659_F_Tbx5_fb2_ChIP_Ventricles_E12.5_SRR8335337_peak_3920	75	.	6.14576	10.3469	7.57132	74
chr10	25239317	25239477	GSE124008_Akerberg_2019_GSM3518659_F_Tbx5_fb2_ChIP_Ventricles_E12.5_SRR8335337_peak_3921	49	.	4.97378	7.53305	4.91191	76
chr10	25310763	25310957	GSE124008_Akerberg_2019_GSM3518659_F_Tbx5_fb2_ChIP_Ventricles_E12.5_SRR8335337_peak_3922	93	.	6.33861	12.1886	9.36001	109
chr10	25318490	25318828	GSE124008_Akerberg_2019_GSM3518659_F_Tbx5_fb2_ChIP_Ventricles_E12.5_SRR8335337_peak_3923	282	.	12.0709	31.5779	28.2759	140
chr10	25359501	25360144	GSE124008_Akerberg_2019_GSM3518659_F_Tbx5_fb2_ChIP_Ventricles_E12.5_SRR8335337_peak_3924	95	.	6.75362	12.3796	9.52866	234
chr10	25400731	25401020	GSE124008_Akerberg_2019_GSM3518659_F_Tbx5_fb2_ChIP_Ventricles_E12.5_SRR8335337_peak_3925	497	.	16.0219	53.2828	49.7033	126
chr10	25408194	25408489	GSE124008_Akerberg_2019_GSM3518659_F_Tbx5_fb2_ChIP_Ventricles_E12.5_SRR8335337_peak_3926	199	.	9.88719	23.0554	19.9151	165
chr10	25427101	25427243	GSE124008_Akerberg_2019_GSM3518659_F_Tbx5_fb2_ChIP_Ventricles_E12.5_SRR8335337_peak_3927	49	.	4.70081	7.53305	4.91191	50
chr10	25427426	25427623	GSE124008_Akerberg_2019_GSM3518659_F_Tbx5_fb2_ChIP_Ventricles_E12.5_SRR8335337_peak_3928	40	.	4.62613	6.60804	4.05225	123
chr10	25427701	25427991	GSE124008_Akerberg_2019_GSM3518659_F_Tbx5_fb2_ChIP_Ventricles_E12.5_SRR8335337_peak_3929	105	.	7.05755	13.4314	10.529	176
chr10	25433032	25433279	GSE124008_Akerberg_2019_GSM3518659_F_Tbx5_fb2_ChIP_Ventricles_E12.5_SRR8335337_peak_3930	255	.	11.9204	28.8047	25.5439	124
chr10	25433574	25433848	GSE124008_Akerberg_2019_GSM3518659_F_Tbx5_fb2_ChIP_Ventricles_E12.5_SRR8335337_peak_3931	149	.	8.20772	17.9397	14.9039	102
chr10	25434409	25434733	GSE124008_Akerberg_2019_GSM3518659_F_Tbx5_fb2_ChIP_Ventricles_E12.5_SRR8335337_peak_3932	206	.	10.7047	23.7815	20.6141	131
chr10	25448482	25448940	GSE124008_Akerberg_2019_GSM3518659_F_Tbx5_fb2_ChIP_Ventricles_E12.5_SRR8335337_peak_3933	105	.	5.44097	13.452	10.5491	331
chr10	25449854	25450055	GSE124008_Akerberg_2019_GSM3518659_F_Tbx5_fb2_ChIP_Ventricles_E12.5_SRR8335337_peak_3934	123	.	7.43048	15.2573	12.3147	92
chr10	25461675	25461888	GSE124008_Akerberg_2019_GSM3518659_F_Tbx5_fb2_ChIP_Ventricles_E12.5_SRR8335337_peak_3935	242	.	11.6165	27.5278	24.2962	92
chr10	25482916	25483178	GSE124008_Akerberg_2019_GSM3518659_F_Tbx5_fb2_ChIP_Ventricles_E12.5_SRR8335337_peak_3936	126	.	7.96933	15.6002	12.6389	104
chr10	25533879	25534197	GSE124008_Akerberg_2019_GSM3518659_F_Tbx5_fb2_ChIP_Ventricles_E12.5_SRR8335337_peak_3937	105	.	7.36147	13.4314	10.529	194
chr10	25539600	25540127	GSE124008_Akerberg_2019_GSM3518659_F_Tbx5_fb2_ChIP_Ventricles_E12.5_SRR8335337_peak_3938	235	.	9.46265	26.7525	23.5338	410
chr10	25620788	25620936	GSE124008_Akerberg_2019_GSM3518659_F_Tbx5_fb2_ChIP_Ventricles_E12.5_SRR8335337_peak_3939	57	.	5.23398	8.41843	5.72458	41
chr10	25869892	25870165	GSE124008_Akerberg_2019_GSM3518659_F_Tbx5_fb2_ChIP_Ventricles_E12.5_SRR8335337_peak_3940	57	.	5.53791	8.41843	5.72458	82
chr10	25927960	25928111	GSE124008_Akerberg_2019_GSM3518659_F_Tbx5_fb2_ChIP_Ventricles_E12.5_SRR8335337_peak_3941	84	.	6.06565	11.2084	8.41994	49
chr10	25952254	25952439	GSE124008_Akerberg_2019_GSM3518659_F_Tbx5_fb2_ChIP_Ventricles_E12.5_SRR8335337_peak_3942	75	.	5.58874	10.3715	7.5954	64
chr10	26320544	26320685	GSE124008_Akerberg_2019_GSM3518659_F_Tbx5_fb2_ChIP_Ventricles_E12.5_SRR8335337_peak_3943	40	.	4.62613	6.60804	4.05225	91
chr10	26374087	26374228	GSE124008_Akerberg_2019_GSM3518659_F_Tbx5_fb2_ChIP_Ventricles_E12.5_SRR8335337_peak_3944	24	.	4.01827	4.93396	2.49119	11
chr10	26374683	26375213	GSE124008_Akerberg_2019_GSM3518659_F_Tbx5_fb2_ChIP_Ventricles_E12.5_SRR8335337_peak_3945	66	.	5.84184	9.36887	6.63149	474
chr10	26772892	26773336	GSE124008_Akerberg_2019_GSM3518659_F_Tbx5_fb2_ChIP_Ventricles_E12.5_SRR8335337_peak_3946	84	.	6.06565	11.2084	8.41994	316
chr10	26795461	26795745	GSE124008_Akerberg_2019_GSM3518659_F_Tbx5_fb2_ChIP_Ventricles_E12.5_SRR8335337_peak_3947	672	.	21.8138	71.0451	67.2818	131
chr10	26799872	26800161	GSE124008_Akerberg_2019_GSM3518659_F_Tbx5_fb2_ChIP_Ventricles_E12.5_SRR8335337_peak_3948	620	.	21.6461	65.8115	62.0988	129
chr10	26828700	26828936	GSE124008_Akerberg_2019_GSM3518659_F_Tbx5_fb2_ChIP_Ventricles_E12.5_SRR8335337_peak_3949	95	.	6.75362	12.3796	9.52866	104
chr10	26948442	26948680	GSE124008_Akerberg_2019_GSM3518659_F_Tbx5_fb2_ChIP_Ventricles_E12.5_SRR8335337_peak_3950	182	.	9.79289	21.359	18.2537	130
chr10	27116999	27117187	GSE124008_Akerberg_2019_GSM3518659_F_Tbx5_fb2_ChIP_Ventricles_E12.5_SRR8335337_peak_3951	138	.	7.94483	16.8655	13.8717	102
chr10	27135888	27136053	GSE124008_Akerberg_2019_GSM3518659_F_Tbx5_fb2_ChIP_Ventricles_E12.5_SRR8335337_peak_3952	30	.	3.73033	5.46828	3.00445	138
chr10	27233649	27233924	GSE124008_Akerberg_2019_GSM3518659_F_Tbx5_fb2_ChIP_Ventricles_E12.5_SRR8335337_peak_3953	334	.	8.56585	36.7912	33.4089	137
chr10	27285556	27285910	GSE124008_Akerberg_2019_GSM3518659_F_Tbx5_fb2_ChIP_Ventricles_E12.5_SRR8335337_peak_3954	148	.	8.57718	17.8493	14.8141	231
chr10	27607177	27607429	GSE124008_Akerberg_2019_GSM3518659_F_Tbx5_fb2_ChIP_Ventricles_E12.5_SRR8335337_peak_3955	91	.	4.80711	12.0029	9.18525	136
chr10	27616262	27616485	GSE124008_Akerberg_2019_GSM3518659_F_Tbx5_fb2_ChIP_Ventricles_E12.5_SRR8335337_peak_3956	19	.	3.60894	4.33257	1.98847	172
chr10	27621953	27622383	GSE124008_Akerberg_2019_GSM3518659_F_Tbx5_fb2_ChIP_Ventricles_E12.5_SRR8335337_peak_3957	211	.	9.45489	24.2791	21.1065	301
chr10	27916420	27916907	GSE124008_Akerberg_2019_GSM3518659_F_Tbx5_fb2_ChIP_Ventricles_E12.5_SRR8335337_peak_3958	1570	.	25.2797	161.548	157.054	216
chr10	27988299	27988759	GSE124008_Akerberg_2019_GSM3518659_F_Tbx5_fb2_ChIP_Ventricles_E12.5_SRR8335337_peak_3959	105	.	7.36147	13.4314	10.529	101
chr10	28074394	28075077	GSE124008_Akerberg_2019_GSM3518659_F_Tbx5_fb2_ChIP_Ventricles_E12.5_SRR8335337_peak_3960	137	.	8.27326	16.7152	13.7221	206
chr10	28075323	28075596	GSE124008_Akerberg_2019_GSM3518659_F_Tbx5_fb2_ChIP_Ventricles_E12.5_SRR8335337_peak_3961	81	.	5.36814	10.9285	8.1472	163
chr10	28082679	28082881	GSE124008_Akerberg_2019_GSM3518659_F_Tbx5_fb2_ChIP_Ventricles_E12.5_SRR8335337_peak_3962	80	.	5.59783	10.8573	8.0781	70
chr10	28086053	28086244	GSE124008_Akerberg_2019_GSM3518659_F_Tbx5_fb2_ChIP_Ventricles_E12.5_SRR8335337_peak_3963	26	.	3.88191	5.08049	2.62682	74
chr10	28105318	28105503	GSE124008_Akerberg_2019_GSM3518659_F_Tbx5_fb2_ChIP_Ventricles_E12.5_SRR8335337_peak_3964	57	.	5.23398	8.41843	5.72458	89
chr10	28108483	28108835	GSE124008_Akerberg_2019_GSM3518659_F_Tbx5_fb2_ChIP_Ventricles_E12.5_SRR8335337_peak_3965	609	.	14.9402	64.6805	60.9804	199
chr10	28128499	28128750	GSE124008_Akerberg_2019_GSM3518659_F_Tbx5_fb2_ChIP_Ventricles_E12.5_SRR8335337_peak_3966	230	.	11.3125	26.2647	23.0573	134
chr10	28143051	28143370	GSE124008_Akerberg_2019_GSM3518659_F_Tbx5_fb2_ChIP_Ventricles_E12.5_SRR8335337_peak_3967	360	.	12.1241	39.4676	36.0499	187
chr10	28156450	28156636	GSE124008_Akerberg_2019_GSM3518659_F_Tbx5_fb2_ChIP_Ventricles_E12.5_SRR8335337_peak_3968	57	.	5.23398	8.41843	5.72458	75
chr10	28164857	28165134	GSE124008_Akerberg_2019_GSM3518659_F_Tbx5_fb2_ChIP_Ventricles_E12.5_SRR8335337_peak_3969	225	.	11.0337	25.7799	22.585	162
chr10	28185487	28185688	GSE124008_Akerberg_2019_GSM3518659_F_Tbx5_fb2_ChIP_Ventricles_E12.5_SRR8335337_peak_3970	23	.	2.89634	4.70182	2.34937	98
chr10	28227813	28228032	GSE124008_Akerberg_2019_GSM3518659_F_Tbx5_fb2_ChIP_Ventricles_E12.5_SRR8335337_peak_3971	167	.	8.49063	19.8571	16.7888	110
chr10	28294741	28294998	GSE124008_Akerberg_2019_GSM3518659_F_Tbx5_fb2_ChIP_Ventricles_E12.5_SRR8335337_peak_3972	187	.	9.34125	21.8929	18.7754	125
chr10	28301200	28301461	GSE124008_Akerberg_2019_GSM3518659_F_Tbx5_fb2_ChIP_Ventricles_E12.5_SRR8335337_peak_3973	165	.	8.79532	19.6141	16.5475	160
chr10	28306595	28306800	GSE124008_Akerberg_2019_GSM3518659_F_Tbx5_fb2_ChIP_Ventricles_E12.5_SRR8335337_peak_3974	97	.	5.27719	12.6201	9.76823	91
chr10	28311424	28311660	GSE124008_Akerberg_2019_GSM3518659_F_Tbx5_fb2_ChIP_Ventricles_E12.5_SRR8335337_peak_3975	340	.	12.8298	37.4721	34.0848	106
chr10	28458149	28458373	GSE124008_Akerberg_2019_GSM3518659_F_Tbx5_fb2_ChIP_Ventricles_E12.5_SRR8335337_peak_3976	98	.	6.93232	12.7251	9.86943	118
chr10	28492233	28492571	GSE124008_Akerberg_2019_GSM3518659_F_Tbx5_fb2_ChIP_Ventricles_E12.5_SRR8335337_peak_3977	719	.	22.4457	75.7569	71.9492	180
chr10	28504930	28505110	GSE124008_Akerberg_2019_GSM3518659_F_Tbx5_fb2_ChIP_Ventricles_E12.5_SRR8335337_peak_3978	74	.	5.79268	10.2513	7.49917	87
chr10	28524132	28524290	GSE124008_Akerberg_2019_GSM3518659_F_Tbx5_fb2_ChIP_Ventricles_E12.5_SRR8335337_peak_3979	57	.	5.29261	8.48689	5.78981	87
chr10	28540738	28540985	GSE124008_Akerberg_2019_GSM3518659_F_Tbx5_fb2_ChIP_Ventricles_E12.5_SRR8335337_peak_3980	487	.	18.3029	52.2832	48.7093	117
chr10	29313122	29313322	GSE124008_Akerberg_2019_GSM3518659_F_Tbx5_fb2_ChIP_Ventricles_E12.5_SRR8335337_peak_3981	20	.	3.62331	4.35387	2.00968	133
chr10	29344267	29344612	GSE124008_Akerberg_2019_GSM3518659_F_Tbx5_fb2_ChIP_Ventricles_E12.5_SRR8335337_peak_3982	57	.	5.23398	8.41843	5.72458	232
chr10	29361375	29361803	GSE124008_Akerberg_2019_GSM3518659_F_Tbx5_fb2_ChIP_Ventricles_E12.5_SRR8335337_peak_3983	105	.	7.01122	13.4072	10.529	138
chr10	29362008	29362162	GSE124008_Akerberg_2019_GSM3518659_F_Tbx5_fb2_ChIP_Ventricles_E12.5_SRR8335337_peak_3984	44	.	4.64264	7.03398	4.46423	97
chr10	29535304	29535654	GSE124008_Akerberg_2019_GSM3518659_F_Tbx5_fb2_ChIP_Ventricles_E12.5_SRR8335337_peak_3985	30	.	3.73033	5.46828	3.00445	40
chr10	29601412	29601567	GSE124008_Akerberg_2019_GSM3518659_F_Tbx5_fb2_ChIP_Ventricles_E12.5_SRR8335337_peak_3986	49	.	4.70081	7.53305	4.91191	50
chr10	29655244	29655406	GSE124008_Akerberg_2019_GSM3518659_F_Tbx5_fb2_ChIP_Ventricles_E12.5_SRR8335337_peak_3987	41	.	4.42784	6.6833	4.11856	35
chr10	30423748	30423987	GSE124008_Akerberg_2019_GSM3518659_F_Tbx5_fb2_ChIP_Ventricles_E12.5_SRR8335337_peak_3988	155	.	8.59686	18.6301	15.586	91
chr10	30519185	30519473	GSE124008_Akerberg_2019_GSM3518659_F_Tbx5_fb2_ChIP_Ventricles_E12.5_SRR8335337_peak_3989	105	.	7.36147	13.4314	10.529	115
chr10	30527213	30527419	GSE124008_Akerberg_2019_GSM3518659_F_Tbx5_fb2_ChIP_Ventricles_E12.5_SRR8335337_peak_3990	122	.	7.34928	15.2228	12.285	68
chr10	30548517	30548835	GSE124008_Akerberg_2019_GSM3518659_F_Tbx5_fb2_ChIP_Ventricles_E12.5_SRR8335337_peak_3991	727	.	17.7754	76.5936	72.7833	180
chr10	30550894	30551035	GSE124008_Akerberg_2019_GSM3518659_F_Tbx5_fb2_ChIP_Ventricles_E12.5_SRR8335337_peak_3992	40	.	4.62613	6.60804	4.05225	121
chr10	30592816	30592988	GSE124008_Akerberg_2019_GSM3518659_F_Tbx5_fb2_ChIP_Ventricles_E12.5_SRR8335337_peak_3993	66	.	5.84184	9.36887	6.63149	41
chr10	30653684	30653844	GSE124008_Akerberg_2019_GSM3518659_F_Tbx5_fb2_ChIP_Ventricles_E12.5_SRR8335337_peak_3994	95	.	6.75362	12.3796	9.52866	98
chr10	30802086	30802400	GSE124008_Akerberg_2019_GSM3518659_F_Tbx5_fb2_ChIP_Ventricles_E12.5_SRR8335337_peak_3995	97	.	5.27719	12.6201	9.76823	115
chr10	30802903	30803385	GSE124008_Akerberg_2019_GSM3518659_F_Tbx5_fb2_ChIP_Ventricles_E12.5_SRR8335337_peak_3996	57	.	5.53791	8.41843	5.72458	186
chr10	30842846	30843284	GSE124008_Akerberg_2019_GSM3518659_F_Tbx5_fb2_ChIP_Ventricles_E12.5_SRR8335337_peak_3997	121	.	7.69432	15.1358	12.1997	123
chr10	30893823	30893974	GSE124008_Akerberg_2019_GSM3518659_F_Tbx5_fb2_ChIP_Ventricles_E12.5_SRR8335337_peak_3998	67	.	5.59449	9.44325	6.7052	81
chr10	30954028	30954169	GSE124008_Akerberg_2019_GSM3518659_F_Tbx5_fb2_ChIP_Ventricles_E12.5_SRR8335337_peak_3999	43	.	4.58272	6.90346	4.33649	63
chr10	31034729	31035264	GSE124008_Akerberg_2019_GSM3518659_F_Tbx5_fb2_ChIP_Ventricles_E12.5_SRR8335337_peak_4000	1039	.	31.3717	108.01	103.928	382
chr10	31035455	31035747	GSE124008_Akerberg_2019_GSM3518659_F_Tbx5_fb2_ChIP_Ventricles_E12.5_SRR8335337_peak_4001	214	.	8.84847	24.5802	21.405	153
chr10	31053142	31053670	GSE124008_Akerberg_2019_GSM3518659_F_Tbx5_fb2_ChIP_Ventricles_E12.5_SRR8335337_peak_4002	1290	.	28.5021	133.305	129.029	197
chr10	31173080	31173371	GSE124008_Akerberg_2019_GSM3518659_F_Tbx5_fb2_ChIP_Ventricles_E12.5_SRR8335337_peak_4004	270	.	11.798	30.322	27.0382	151
chr10	31225352	31225493	GSE124008_Akerberg_2019_GSM3518659_F_Tbx5_fb2_ChIP_Ventricles_E12.5_SRR8335337_peak_4005	47	.	3.96695	7.28745	4.71293	92
chr10	31229081	31229637	GSE124008_Akerberg_2019_GSM3518659_F_Tbx5_fb2_ChIP_Ventricles_E12.5_SRR8335337_peak_4006	3282	.	65.3216	334.363	328.229	265
chr10	31242539	31242796	GSE124008_Akerberg_2019_GSM3518659_F_Tbx5_fb2_ChIP_Ventricles_E12.5_SRR8335337_peak_4007	65	.	4.95869	9.25272	6.54639	134
chr10	31252932	31253408	GSE124008_Akerberg_2019_GSM3518659_F_Tbx5_fb2_ChIP_Ventricles_E12.5_SRR8335337_peak_4008	1367	.	38.3621	141.136	136.797	213
chr10	31273285	31273442	GSE124008_Akerberg_2019_GSM3518659_F_Tbx5_fb2_ChIP_Ventricles_E12.5_SRR8335337_peak_4009	32	.	3.54889	5.78189	3.27979	89
chr10	31295182	31295424	GSE124008_Akerberg_2019_GSM3518659_F_Tbx5_fb2_ChIP_Ventricles_E12.5_SRR8335337_peak_4010	89	.	5.11341	11.8043	8.98815	117
chr10	31299322	31299468	GSE124008_Akerberg_2019_GSM3518659_F_Tbx5_fb2_ChIP_Ventricles_E12.5_SRR8335337_peak_4011	36	.	3.93506	6.17368	3.65599	63
chr10	31563705	31564001	GSE124008_Akerberg_2019_GSM3518659_F_Tbx5_fb2_ChIP_Ventricles_E12.5_SRR8335337_peak_4012	501	.	18.9107	53.7535	50.1587	168
chr10	31592884	31593176	GSE124008_Akerberg_2019_GSM3518659_F_Tbx5_fb2_ChIP_Ventricles_E12.5_SRR8335337_peak_4013	210	.	10.5224	24.1749	21.0063	179
chr10	31609486	31609948	GSE124008_Akerberg_2019_GSM3518659_F_Tbx5_fb2_ChIP_Ventricles_E12.5_SRR8335337_peak_4014	89	.	5.57286	11.7967	8.98104	133
chr10	32889858	32889999	GSE124008_Akerberg_2019_GSM3518659_F_Tbx5_fb2_ChIP_Ventricles_E12.5_SRR8335337_peak_4015	20	.	3.67534	4.43085	2.08397	68
chr10	33083253	33083521	GSE124008_Akerberg_2019_GSM3518659_F_Tbx5_fb2_ChIP_Ventricles_E12.5_SRR8335337_peak_4016	117	.	7.12392	14.7131	11.7787	182
chr10	33083855	33084139	GSE124008_Akerberg_2019_GSM3518659_F_Tbx5_fb2_ChIP_Ventricles_E12.5_SRR8335337_peak_4017	360	.	12.1241	39.4676	36.0499	132
chr10	33092469	33092698	GSE124008_Akerberg_2019_GSM3518659_F_Tbx5_fb2_ChIP_Ventricles_E12.5_SRR8335337_peak_4018	203	.	8.64375	23.5121	20.3693	102
chr10	33123035	33123442	GSE124008_Akerberg_2019_GSM3518659_F_Tbx5_fb2_ChIP_Ventricles_E12.5_SRR8335337_peak_4019	441	.	16.2298	47.6143	44.103	229
chr10	33253984	33254172	GSE124008_Akerberg_2019_GSM3518659_F_Tbx5_fb2_ChIP_Ventricles_E12.5_SRR8335337_peak_4020	97	.	5.27719	12.6201	9.76823	49
chr10	33256368	33256562	GSE124008_Akerberg_2019_GSM3518659_F_Tbx5_fb2_ChIP_Ventricles_E12.5_SRR8335337_peak_4021	64	.	4.94617	9.20087	6.49895	78
chr10	33308232	33308454	GSE124008_Akerberg_2019_GSM3518659_F_Tbx5_fb2_ChIP_Ventricles_E12.5_SRR8335337_peak_4022	246	.	11.252	27.847	24.6102	87
chr10	33467635	33467807	GSE124008_Akerberg_2019_GSM3518659_F_Tbx5_fb2_ChIP_Ventricles_E12.5_SRR8335337_peak_4023	95	.	6.75362	12.3796	9.52866	77
chr10	33811943	33812084	GSE124008_Akerberg_2019_GSM3518659_F_Tbx5_fb2_ChIP_Ventricles_E12.5_SRR8335337_peak_4024	48	.	4.93005	7.49745	4.89154	83
chr10	34019391	34019906	GSE124008_Akerberg_2019_GSM3518659_F_Tbx5_fb2_ChIP_Ventricles_E12.5_SRR8335337_peak_4025	66	.	5.84184	9.36887	6.63149	277
chr10	34154038	34154252	GSE124008_Akerberg_2019_GSM3518659_F_Tbx5_fb2_ChIP_Ventricles_E12.5_SRR8335337_peak_4026	218	.	9.86434	25.0624	21.8745	101
chr10	34157293	34157485	GSE124008_Akerberg_2019_GSM3518659_F_Tbx5_fb2_ChIP_Ventricles_E12.5_SRR8335337_peak_4027	81	.	5.36814	10.9285	8.1472	89
chr10	34167107	34167306	GSE124008_Akerberg_2019_GSM3518659_F_Tbx5_fb2_ChIP_Ventricles_E12.5_SRR8335337_peak_4028	73	.	5.16341	10.0802	7.33564	83
chr10	34223770	34224028	GSE124008_Akerberg_2019_GSM3518659_F_Tbx5_fb2_ChIP_Ventricles_E12.5_SRR8335337_peak_4029	325	.	11.3052	35.881	32.5124	119
chr10	34302236	34302542	GSE124008_Akerberg_2019_GSM3518659_F_Tbx5_fb2_ChIP_Ventricles_E12.5_SRR8335337_peak_4030	976	.	27.3987	101.706	97.6792	167
chr10	34325209	34325437	GSE124008_Akerberg_2019_GSM3518659_F_Tbx5_fb2_ChIP_Ventricles_E12.5_SRR8335337_peak_4031	143	.	7.00594	17.3804	14.3805	100
chr10	34328410	34328661	GSE124008_Akerberg_2019_GSM3518659_F_Tbx5_fb2_ChIP_Ventricles_E12.5_SRR8335337_peak_4032	137	.	8.27326	16.7152	13.7221	135
chr10	34481770	34481926	GSE124008_Akerberg_2019_GSM3518659_F_Tbx5_fb2_ChIP_Ventricles_E12.5_SRR8335337_peak_4033	66	.	5.84184	9.36887	6.63149	57
chr10	34753231	34753410	GSE124008_Akerberg_2019_GSM3518659_F_Tbx5_fb2_ChIP_Ventricles_E12.5_SRR8335337_peak_4034	74	.	5.79268	10.2513	7.49917	62
chr10	36974064	36974321	GSE124008_Akerberg_2019_GSM3518659_F_Tbx5_fb2_ChIP_Ventricles_E12.5_SRR8335337_peak_4035	57	.	5.53791	8.41843	5.72458	173
chr10	36974401	36975242	GSE124008_Akerberg_2019_GSM3518659_F_Tbx5_fb2_ChIP_Ventricles_E12.5_SRR8335337_peak_4036	105	.	7.36147	13.4314	10.529	239
chr10	37136999	37137314	GSE124008_Akerberg_2019_GSM3518659_F_Tbx5_fb2_ChIP_Ventricles_E12.5_SRR8335337_peak_4037	85	.	6.44969	11.351	8.53938	65
chr10	37280478	37280753	GSE124008_Akerberg_2019_GSM3518659_F_Tbx5_fb2_ChIP_Ventricles_E12.5_SRR8335337_peak_4038	249	.	11.4591	28.218	24.9789	120
chr10	37300385	37300576	GSE124008_Akerberg_2019_GSM3518659_F_Tbx5_fb2_ChIP_Ventricles_E12.5_SRR8335337_peak_4039	234	.	10.7061	26.6287	23.4128	84
chr10	37378493	37378779	GSE124008_Akerberg_2019_GSM3518659_F_Tbx5_fb2_ChIP_Ventricles_E12.5_SRR8335337_peak_4040	307	.	12.8898	34.1251	30.7852	118
chr10	37397301	37397696	GSE124008_Akerberg_2019_GSM3518659_F_Tbx5_fb2_ChIP_Ventricles_E12.5_SRR8335337_peak_4041	1091	.	30.1957	113.283	109.158	148
chr10	37478159	37478387	GSE124008_Akerberg_2019_GSM3518659_F_Tbx5_fb2_ChIP_Ventricles_E12.5_SRR8335337_peak_4042	57	.	4.54924	8.44714	5.75072	114
chr10	37617685	37618010	GSE124008_Akerberg_2019_GSM3518659_F_Tbx5_fb2_ChIP_Ventricles_E12.5_SRR8335337_peak_4043	350	.	14.2389	38.4959	35.091	152
chr10	37623048	37623499	GSE124008_Akerberg_2019_GSM3518659_F_Tbx5_fb2_ChIP_Ventricles_E12.5_SRR8335337_peak_4044	1563	.	41.1102	160.793	156.31	243
chr10	38103898	38104159	GSE124008_Akerberg_2019_GSM3518659_F_Tbx5_fb2_ChIP_Ventricles_E12.5_SRR8335337_peak_4045	85	.	5.84025	11.2998	8.50997	168
chr10	38265483	38265853	GSE124008_Akerberg_2019_GSM3518659_F_Tbx5_fb2_ChIP_Ventricles_E12.5_SRR8335337_peak_4046	99	.	7.00132	12.8395	9.98106	269
chr10	38562893	38563158	GSE124008_Akerberg_2019_GSM3518659_F_Tbx5_fb2_ChIP_Ventricles_E12.5_SRR8335337_peak_4047	197	.	9.8919	22.8834	19.7469	105
chr10	38887914	38888111	GSE124008_Akerberg_2019_GSM3518659_F_Tbx5_fb2_ChIP_Ventricles_E12.5_SRR8335337_peak_4048	95	.	6.75362	12.3796	9.52866	105
chr10	38898211	38898485	GSE124008_Akerberg_2019_GSM3518659_F_Tbx5_fb2_ChIP_Ventricles_E12.5_SRR8335337_peak_4049	401	.	16.1754	43.6523	40.179	126
chr10	38961961	38962449	GSE124008_Akerberg_2019_GSM3518659_F_Tbx5_fb2_ChIP_Ventricles_E12.5_SRR8335337_peak_4050	999	.	23.9982	103.977	99.9321	206
chr10	38965417	38965656	GSE124008_Akerberg_2019_GSM3518659_F_Tbx5_fb2_ChIP_Ventricles_E12.5_SRR8335337_peak_4051	329	.	14.1424	36.3653	32.9949	117
chr10	38966015	38966231	GSE124008_Akerberg_2019_GSM3518659_F_Tbx5_fb2_ChIP_Ventricles_E12.5_SRR8335337_peak_4052	57	.	5.23398	8.41843	5.72458	133
chr10	38987239	38987569	GSE124008_Akerberg_2019_GSM3518659_F_Tbx5_fb2_ChIP_Ventricles_E12.5_SRR8335337_peak_4053	185	.	9.10982	21.6456	18.5364	137
chr10	39046421	39046633	GSE124008_Akerberg_2019_GSM3518659_F_Tbx5_fb2_ChIP_Ventricles_E12.5_SRR8335337_peak_4054	159	.	9.18504	19.0018	15.9431	113
chr10	39055864	39056341	GSE124008_Akerberg_2019_GSM3518659_F_Tbx5_fb2_ChIP_Ventricles_E12.5_SRR8335337_peak_4055	65	.	4.95869	9.25272	6.54639	152
chr10	39171154	39171525	GSE124008_Akerberg_2019_GSM3518659_F_Tbx5_fb2_ChIP_Ventricles_E12.5_SRR8335337_peak_4056	26	.	3.88191	5.08049	2.62682	209
chr10	39321085	39321603	GSE124008_Akerberg_2019_GSM3518659_F_Tbx5_fb2_ChIP_Ventricles_E12.5_SRR8335337_peak_4057	1127	.	31.1786	116.927	112.776	330
chr10	39334424	39334669	GSE124008_Akerberg_2019_GSM3518659_F_Tbx5_fb2_ChIP_Ventricles_E12.5_SRR8335337_peak_4058	178	.	9.55148	20.9425	17.8517	127
chr10	39385905	39386135	GSE124008_Akerberg_2019_GSM3518659_F_Tbx5_fb2_ChIP_Ventricles_E12.5_SRR8335337_peak_4059	32	.	4.3222	5.7526	3.25072	185
chr10	39389581	39389993	GSE124008_Akerberg_2019_GSM3518659_F_Tbx5_fb2_ChIP_Ventricles_E12.5_SRR8335337_peak_4060	374	.	15.5675	40.8528	37.4109	160
chr10	39403124	39403315	GSE124008_Akerberg_2019_GSM3518659_F_Tbx5_fb2_ChIP_Ventricles_E12.5_SRR8335337_peak_4061	105	.	7.05755	13.4314	10.529	80
chr10	39458785	39459033	GSE124008_Akerberg_2019_GSM3518659_F_Tbx5_fb2_ChIP_Ventricles_E12.5_SRR8335337_peak_4062	19	.	3.60894	4.33257	1.98847	156
chr10	39492527	39492874	GSE124008_Akerberg_2019_GSM3518659_F_Tbx5_fb2_ChIP_Ventricles_E12.5_SRR8335337_peak_4063	344	.	9.44756	37.8412	34.4534	182
chr10	39524386	39524772	GSE124008_Akerberg_2019_GSM3518659_F_Tbx5_fb2_ChIP_Ventricles_E12.5_SRR8335337_peak_4064	616	.	20.8761	65.398	61.6922	190
chr10	39534370	39534511	GSE124008_Akerberg_2019_GSM3518659_F_Tbx5_fb2_ChIP_Ventricles_E12.5_SRR8335337_peak_4065	48	.	4.93005	7.49745	4.89154	25
chr10	39552534	39552770	GSE124008_Akerberg_2019_GSM3518659_F_Tbx5_fb2_ChIP_Ventricles_E12.5_SRR8335337_peak_4066	89	.	5.57286	11.7967	8.98104	131
chr10	39555757	39555931	GSE124008_Akerberg_2019_GSM3518659_F_Tbx5_fb2_ChIP_Ventricles_E12.5_SRR8335337_peak_4067	85	.	6.44969	11.351	8.53938	121
chr10	39568302	39568475	GSE124008_Akerberg_2019_GSM3518659_F_Tbx5_fb2_ChIP_Ventricles_E12.5_SRR8335337_peak_4068	57	.	5.23398	8.41843	5.72458	122
chr10	39587440	39587591	GSE124008_Akerberg_2019_GSM3518659_F_Tbx5_fb2_ChIP_Ventricles_E12.5_SRR8335337_peak_4069	75	.	6.14576	10.3469	7.57132	58
chr10	39614729	39615314	GSE124008_Akerberg_2019_GSM3518659_F_Tbx5_fb2_ChIP_Ventricles_E12.5_SRR8335337_peak_4070	1135	.	26.0454	117.682	113.529	188
chr10	39630178	39630562	GSE124008_Akerberg_2019_GSM3518659_F_Tbx5_fb2_ChIP_Ventricles_E12.5_SRR8335337_peak_4071	348	.	12.2666	38.227	34.8246	233
chr10	39658950	39659131	GSE124008_Akerberg_2019_GSM3518659_F_Tbx5_fb2_ChIP_Ventricles_E12.5_SRR8335337_peak_4072	13	.	3.06301	3.62443	1.36744	20
chr10	39659343	39659870	GSE124008_Akerberg_2019_GSM3518659_F_Tbx5_fb2_ChIP_Ventricles_E12.5_SRR8335337_peak_4073	467	.	16.7114	50.2828	46.7336	127
chr10	39664991	39665224	GSE124008_Akerberg_2019_GSM3518659_F_Tbx5_fb2_ChIP_Ventricles_E12.5_SRR8335337_peak_4074	81	.	5.36814	10.9285	8.1472	101
chr10	39676195	39676336	GSE124008_Akerberg_2019_GSM3518659_F_Tbx5_fb2_ChIP_Ventricles_E12.5_SRR8335337_peak_4075	40	.	4.62613	6.60804	4.05225	44
chr10	39720429	39720678	GSE124008_Akerberg_2019_GSM3518659_F_Tbx5_fb2_ChIP_Ventricles_E12.5_SRR8335337_peak_4076	186	.	9.65088	21.783	18.673	123
chr10	39731147	39732103	GSE124008_Akerberg_2019_GSM3518659_F_Tbx5_fb2_ChIP_Ventricles_E12.5_SRR8335337_peak_4077	109	.	7.25427	13.8187	10.9125	722
chr10	39732294	39732800	GSE124008_Akerberg_2019_GSM3518659_F_Tbx5_fb2_ChIP_Ventricles_E12.5_SRR8335337_peak_4078	93	.	6.33861	12.1886	9.36001	331
chr10	39732941	39733285	GSE124008_Akerberg_2019_GSM3518659_F_Tbx5_fb2_ChIP_Ventricles_E12.5_SRR8335337_peak_4079	40	.	4.3925	6.59138	4.05225	77
chr10	39775454	39775623	GSE124008_Akerberg_2019_GSM3518659_F_Tbx5_fb2_ChIP_Ventricles_E12.5_SRR8335337_peak_4080	91	.	6.18864	11.9238	9.10662	48
chr10	39862206	39862461	GSE124008_Akerberg_2019_GSM3518659_F_Tbx5_fb2_ChIP_Ventricles_E12.5_SRR8335337_peak_4081	173	.	9.26766	20.4484	17.3642	122
chr10	39923429	39923656	GSE124008_Akerberg_2019_GSM3518659_F_Tbx5_fb2_ChIP_Ventricles_E12.5_SRR8335337_peak_4082	40	.	4.62613	6.60804	4.05225	171
chr10	39966548	39966769	GSE124008_Akerberg_2019_GSM3518659_F_Tbx5_fb2_ChIP_Ventricles_E12.5_SRR8335337_peak_4083	148	.	8.57718	17.8493	14.8141	118
chr10	39967546	39967824	GSE124008_Akerberg_2019_GSM3518659_F_Tbx5_fb2_ChIP_Ventricles_E12.5_SRR8335337_peak_4084	401	.	16.1754	43.6523	40.179	137
chr10	40018644	40018785	GSE124008_Akerberg_2019_GSM3518659_F_Tbx5_fb2_ChIP_Ventricles_E12.5_SRR8335337_peak_4085	57	.	5.23398	8.41843	5.72458	70
chr10	40067971	40068145	GSE124008_Akerberg_2019_GSM3518659_F_Tbx5_fb2_ChIP_Ventricles_E12.5_SRR8335337_peak_4086	143	.	7.00594	17.3804	14.3805	105
chr10	40069371	40069639	GSE124008_Akerberg_2019_GSM3518659_F_Tbx5_fb2_ChIP_Ventricles_E12.5_SRR8335337_peak_4087	255	.	11.9204	28.8047	25.5439	130
chr10	40090744	40091010	GSE124008_Akerberg_2019_GSM3518659_F_Tbx5_fb2_ChIP_Ventricles_E12.5_SRR8335337_peak_4088	174	.	8.60681	20.5353	17.4499	137
chr10	40091162	40091357	GSE124008_Akerberg_2019_GSM3518659_F_Tbx5_fb2_ChIP_Ventricles_E12.5_SRR8335337_peak_4089	18	.	2.82049	4.11731	1.83439	191
chr10	40138124	40138269	GSE124008_Akerberg_2019_GSM3518659_F_Tbx5_fb2_ChIP_Ventricles_E12.5_SRR8335337_peak_4090	57	.	5.53791	8.41843	5.72458	70
chr10	40141273	40141433	GSE124008_Akerberg_2019_GSM3518659_F_Tbx5_fb2_ChIP_Ventricles_E12.5_SRR8335337_peak_4091	18	.	2.98427	4.11731	1.83439	85
chr10	40141720	40141861	GSE124008_Akerberg_2019_GSM3518659_F_Tbx5_fb2_ChIP_Ventricles_E12.5_SRR8335337_peak_4092	48	.	4.93005	7.49745	4.89154	21
chr10	40142047	40142494	GSE124008_Akerberg_2019_GSM3518659_F_Tbx5_fb2_ChIP_Ventricles_E12.5_SRR8335337_peak_4093	105	.	7.36147	13.4314	10.529	237
chr10	40166135	40166276	GSE124008_Akerberg_2019_GSM3518659_F_Tbx5_fb2_ChIP_Ventricles_E12.5_SRR8335337_peak_4094	32	.	4.3222	5.7526	3.25072	40
chr10	40177689	40177923	GSE124008_Akerberg_2019_GSM3518659_F_Tbx5_fb2_ChIP_Ventricles_E12.5_SRR8335337_peak_4095	95	.	6.75362	12.3796	9.52866	111
chr10	40212538	40212795	GSE124008_Akerberg_2019_GSM3518659_F_Tbx5_fb2_ChIP_Ventricles_E12.5_SRR8335337_peak_4096	234	.	10.9791	26.6287	23.4128	125
chr10	40246949	40247161	GSE124008_Akerberg_2019_GSM3518659_F_Tbx5_fb2_ChIP_Ventricles_E12.5_SRR8335337_peak_4097	115	.	7.6654	14.5053	11.5735	95
chr10	40301260	40301635	GSE124008_Akerberg_2019_GSM3518659_F_Tbx5_fb2_ChIP_Ventricles_E12.5_SRR8335337_peak_4098	95	.	6.75362	12.3796	9.52866	257
chr10	40302205	40302542	GSE124008_Akerberg_2019_GSM3518659_F_Tbx5_fb2_ChIP_Ventricles_E12.5_SRR8335337_peak_4099	57	.	5.23398	8.41843	5.72458	75
chr10	40312372	40312697	GSE124008_Akerberg_2019_GSM3518659_F_Tbx5_fb2_ChIP_Ventricles_E12.5_SRR8335337_peak_4100	683	.	18.4706	72.1054	68.3319	144
chr10	40348848	40349107	GSE124008_Akerberg_2019_GSM3518659_F_Tbx5_fb2_ChIP_Ventricles_E12.5_SRR8335337_peak_4101	32	.	4.3222	5.7526	3.25072	161
chr10	40349412	40349595	GSE124008_Akerberg_2019_GSM3518659_F_Tbx5_fb2_ChIP_Ventricles_E12.5_SRR8335337_peak_4102	57	.	5.53791	8.41843	5.72458	97
chr10	40618111	40618280	GSE124008_Akerberg_2019_GSM3518659_F_Tbx5_fb2_ChIP_Ventricles_E12.5_SRR8335337_peak_4103	74	.	5.79268	10.2513	7.49917	49
chr10	40629945	40630348	GSE124008_Akerberg_2019_GSM3518659_F_Tbx5_fb2_ChIP_Ventricles_E12.5_SRR8335337_peak_4104	57	.	5.23398	8.41843	5.72458	155
chr10	40637056	40637255	GSE124008_Akerberg_2019_GSM3518659_F_Tbx5_fb2_ChIP_Ventricles_E12.5_SRR8335337_peak_4105	24	.	4.01827	4.93396	2.49119	72
chr10	40637703	40638123	GSE124008_Akerberg_2019_GSM3518659_F_Tbx5_fb2_ChIP_Ventricles_E12.5_SRR8335337_peak_4106	273	.	9.04414	30.6829	27.3979	293
chr10	40644458	40644779	GSE124008_Akerberg_2019_GSM3518659_F_Tbx5_fb2_ChIP_Ventricles_E12.5_SRR8335337_peak_4107	1158	.	33.8032	120.018	115.84	184
chr10	40683325	40683775	GSE124008_Akerberg_2019_GSM3518659_F_Tbx5_fb2_ChIP_Ventricles_E12.5_SRR8335337_peak_4108	40	.	4.62613	6.60804	4.05225	259
chr10	40703663	40703908	GSE124008_Akerberg_2019_GSM3518659_F_Tbx5_fb2_ChIP_Ventricles_E12.5_SRR8335337_peak_4109	255	.	11.9204	28.8047	25.5439	117
chr10	40727393	40727553	GSE124008_Akerberg_2019_GSM3518659_F_Tbx5_fb2_ChIP_Ventricles_E12.5_SRR8335337_peak_4110	84	.	6.06565	11.2084	8.41994	62
chr10	40737715	40738054	GSE124008_Akerberg_2019_GSM3518659_F_Tbx5_fb2_ChIP_Ventricles_E12.5_SRR8335337_peak_4111	85	.	6.44969	11.351	8.53938	201
chr10	40802732	40803037	GSE124008_Akerberg_2019_GSM3518659_F_Tbx5_fb2_ChIP_Ventricles_E12.5_SRR8335337_peak_4112	123	.	7.43048	15.2573	12.3147	124
chr10	40844674	40844901	GSE124008_Akerberg_2019_GSM3518659_F_Tbx5_fb2_ChIP_Ventricles_E12.5_SRR8335337_peak_4113	65	.	4.95869	9.25272	6.54639	109
chr10	40867532	40867968	GSE124008_Akerberg_2019_GSM3518659_F_Tbx5_fb2_ChIP_Ventricles_E12.5_SRR8335337_peak_4114	443	.	17.3911	47.9258	44.3981	208
chr10	40878072	40878537	GSE124008_Akerberg_2019_GSM3518659_F_Tbx5_fb2_ChIP_Ventricles_E12.5_SRR8335337_peak_4115	210	.	10.1602	24.2325	21.0602	136
chr10	40883769	40883961	GSE124008_Akerberg_2019_GSM3518659_F_Tbx5_fb2_ChIP_Ventricles_E12.5_SRR8335337_peak_4116	57	.	5.23398	8.41843	5.72458	93
chr10	40884661	40884827	GSE124008_Akerberg_2019_GSM3518659_F_Tbx5_fb2_ChIP_Ventricles_E12.5_SRR8335337_peak_4117	50	.	4.34451	7.66459	5.03934	91
chr10	40949732	40949873	GSE124008_Akerberg_2019_GSM3518659_F_Tbx5_fb2_ChIP_Ventricles_E12.5_SRR8335337_peak_4118	57	.	5.23398	8.41843	5.72458	27
chr10	41004430	41004642	GSE124008_Akerberg_2019_GSM3518659_F_Tbx5_fb2_ChIP_Ventricles_E12.5_SRR8335337_peak_4119	148	.	8.57718	17.8493	14.8141	88
chr10	41027411	41027611	GSE124008_Akerberg_2019_GSM3518659_F_Tbx5_fb2_ChIP_Ventricles_E12.5_SRR8335337_peak_4120	95	.	6.75362	12.3796	9.52866	108
chr10	41028086	41028358	GSE124008_Akerberg_2019_GSM3518659_F_Tbx5_fb2_ChIP_Ventricles_E12.5_SRR8335337_peak_4121	148	.	8.88111	17.8493	14.8141	138
chr10	41240997	41241430	GSE124008_Akerberg_2019_GSM3518659_F_Tbx5_fb2_ChIP_Ventricles_E12.5_SRR8335337_peak_4122	1620	.	43.5289	166.534	162.003	243
chr10	41292080	41292352	GSE124008_Akerberg_2019_GSM3518659_F_Tbx5_fb2_ChIP_Ventricles_E12.5_SRR8335337_peak_4123	56	.	5.13114	8.24939	5.61773	94
chr10	41292916	41293438	GSE124008_Akerberg_2019_GSM3518659_F_Tbx5_fb2_ChIP_Ventricles_E12.5_SRR8335337_peak_4124	1901	.	32.6285	194.893	190.149	167
chr10	41302929	41303327	GSE124008_Akerberg_2019_GSM3518659_F_Tbx5_fb2_ChIP_Ventricles_E12.5_SRR8335337_peak_4125	115	.	6.39176	14.5125	11.579	262
chr10	41332669	41333036	GSE124008_Akerberg_2019_GSM3518659_F_Tbx5_fb2_ChIP_Ventricles_E12.5_SRR8335337_peak_4126	307	.	13.44	34.0415	30.7045	221
chr10	41335839	41336043	GSE124008_Akerberg_2019_GSM3518659_F_Tbx5_fb2_ChIP_Ventricles_E12.5_SRR8335337_peak_4127	48	.	4.93005	7.49745	4.89154	74
chr10	41336360	41336715	GSE124008_Akerberg_2019_GSM3518659_F_Tbx5_fb2_ChIP_Ventricles_E12.5_SRR8335337_peak_4128	75	.	6.14576	10.3469	7.57132	220
chr10	41420471	41420717	GSE124008_Akerberg_2019_GSM3518659_F_Tbx5_fb2_ChIP_Ventricles_E12.5_SRR8335337_peak_4129	95	.	6.75362	12.3796	9.52866	109
chr10	41450094	41450465	GSE124008_Akerberg_2019_GSM3518659_F_Tbx5_fb2_ChIP_Ventricles_E12.5_SRR8335337_peak_4130	85	.	6.44969	11.351	8.53938	135
chr10	41456330	41456537	GSE124008_Akerberg_2019_GSM3518659_F_Tbx5_fb2_ChIP_Ventricles_E12.5_SRR8335337_peak_4131	40	.	4.62613	6.60804	4.05225	103
chr10	41474020	41474230	GSE124008_Akerberg_2019_GSM3518659_F_Tbx5_fb2_ChIP_Ventricles_E12.5_SRR8335337_peak_4132	75	.	6.14576	10.3469	7.57132	124
chr10	41490290	41490453	GSE124008_Akerberg_2019_GSM3518659_F_Tbx5_fb2_ChIP_Ventricles_E12.5_SRR8335337_peak_4133	40	.	4.62613	6.60804	4.05225	53
chr10	41513706	41513853	GSE124008_Akerberg_2019_GSM3518659_F_Tbx5_fb2_ChIP_Ventricles_E12.5_SRR8335337_peak_4134	48	.	4.93005	7.49745	4.89154	65
chr10	41518625	41518770	GSE124008_Akerberg_2019_GSM3518659_F_Tbx5_fb2_ChIP_Ventricles_E12.5_SRR8335337_peak_4135	48	.	4.63357	7.39276	4.81747	24
chr10	41519204	41519399	GSE124008_Akerberg_2019_GSM3518659_F_Tbx5_fb2_ChIP_Ventricles_E12.5_SRR8335337_peak_4136	59	.	5.10785	8.62352	5.92577	98
chr10	41519824	41519980	GSE124008_Akerberg_2019_GSM3518659_F_Tbx5_fb2_ChIP_Ventricles_E12.5_SRR8335337_peak_4137	28	.	3.8282	5.33855	2.88176	19
chr10	41552993	41553174	GSE124008_Akerberg_2019_GSM3518659_F_Tbx5_fb2_ChIP_Ventricles_E12.5_SRR8335337_peak_4138	24	.	4.01827	4.93396	2.49119	42
chr10	41573664	41573825	GSE124008_Akerberg_2019_GSM3518659_F_Tbx5_fb2_ChIP_Ventricles_E12.5_SRR8335337_peak_4139	75	.	6.14576	10.3469	7.57132	83
chr10	41586106	41586247	GSE124008_Akerberg_2019_GSM3518659_F_Tbx5_fb2_ChIP_Ventricles_E12.5_SRR8335337_peak_4140	48	.	4.93005	7.49745	4.89154	75
chr10	41594965	41595335	GSE124008_Akerberg_2019_GSM3518659_F_Tbx5_fb2_ChIP_Ventricles_E12.5_SRR8335337_peak_4141	117	.	7.04423	14.6756	11.7413	153
chr10	41652212	41652488	GSE124008_Akerberg_2019_GSM3518659_F_Tbx5_fb2_ChIP_Ventricles_E12.5_SRR8335337_peak_4142	401	.	16.1754	43.6523	40.179	138
chr10	41678832	41679021	GSE124008_Akerberg_2019_GSM3518659_F_Tbx5_fb2_ChIP_Ventricles_E12.5_SRR8335337_peak_4143	30	.	3.52561	5.46828	3.00445	72
chr10	41684857	41684998	GSE124008_Akerberg_2019_GSM3518659_F_Tbx5_fb2_ChIP_Ventricles_E12.5_SRR8335337_peak_4144	43	.	4.13978	6.9063	4.33696	43
chr10	41737315	41737586	GSE124008_Akerberg_2019_GSM3518659_F_Tbx5_fb2_ChIP_Ventricles_E12.5_SRR8335337_peak_4145	48	.	4.93005	7.49745	4.89154	138
chr10	41810431	41810635	GSE124008_Akerberg_2019_GSM3518659_F_Tbx5_fb2_ChIP_Ventricles_E12.5_SRR8335337_peak_4146	89	.	6.36749	11.7745	8.96101	79
chr10	41823868	41824106	GSE124008_Akerberg_2019_GSM3518659_F_Tbx5_fb2_ChIP_Ventricles_E12.5_SRR8335337_peak_4147	148	.	8.88111	17.8493	14.8141	101
chr10	41878493	41878665	GSE124008_Akerberg_2019_GSM3518659_F_Tbx5_fb2_ChIP_Ventricles_E12.5_SRR8335337_peak_4149	75	.	5.84332	10.3374	7.57132	84
chr10	41887254	41887904	GSE124008_Akerberg_2019_GSM3518659_F_Tbx5_fb2_ChIP_Ventricles_E12.5_SRR8335337_peak_4150	1135	.	26.0454	117.682	113.529	198
chr10	41889675	41889894	GSE124008_Akerberg_2019_GSM3518659_F_Tbx5_fb2_ChIP_Ventricles_E12.5_SRR8335337_peak_4151	113	.	7.15752	14.2141	11.3009	90
chr10	41934695	41935504	GSE124008_Akerberg_2019_GSM3518659_F_Tbx5_fb2_ChIP_Ventricles_E12.5_SRR8335337_peak_4152	113	.	7.15752	14.2141	11.3009	140
chr10	41937876	41938139	GSE124008_Akerberg_2019_GSM3518659_F_Tbx5_fb2_ChIP_Ventricles_E12.5_SRR8335337_peak_4153	575	.	20.4304	61.2304	57.5591	113
chr10	41997683	41997844	GSE124008_Akerberg_2019_GSM3518659_F_Tbx5_fb2_ChIP_Ventricles_E12.5_SRR8335337_peak_4154	66	.	5.84184	9.36887	6.63149	91
chr10	42004738	42005090	GSE124008_Akerberg_2019_GSM3518659_F_Tbx5_fb2_ChIP_Ventricles_E12.5_SRR8335337_peak_4155	48	.	4.93005	7.49745	4.89154	266
chr10	42005224	42005632	GSE124008_Akerberg_2019_GSM3518659_F_Tbx5_fb2_ChIP_Ventricles_E12.5_SRR8335337_peak_4156	636	.	22.2539	67.3535	63.6218	204
chr10	42007947	42008120	GSE124008_Akerberg_2019_GSM3518659_F_Tbx5_fb2_ChIP_Ventricles_E12.5_SRR8335337_peak_4157	85	.	6.44969	11.351	8.53938	89
chr10	42028162	42028412	GSE124008_Akerberg_2019_GSM3518659_F_Tbx5_fb2_ChIP_Ventricles_E12.5_SRR8335337_peak_4158	103	.	6.88455	13.1909	10.3267	78
chr10	42036896	42037078	GSE124008_Akerberg_2019_GSM3518659_F_Tbx5_fb2_ChIP_Ventricles_E12.5_SRR8335337_peak_4159	85	.	6.44969	11.351	8.53938	73
chr10	42070765	42070964	GSE124008_Akerberg_2019_GSM3518659_F_Tbx5_fb2_ChIP_Ventricles_E12.5_SRR8335337_peak_4160	137	.	8.27326	16.7152	13.7221	77
chr10	42108780	42109009	GSE124008_Akerberg_2019_GSM3518659_F_Tbx5_fb2_ChIP_Ventricles_E12.5_SRR8335337_peak_4161	137	.	8.27326	16.7152	13.7221	103
chr10	42122241	42122485	GSE124008_Akerberg_2019_GSM3518659_F_Tbx5_fb2_ChIP_Ventricles_E12.5_SRR8335337_peak_4162	206	.	10.7047	23.7815	20.6141	113
chr10	42122997	42123196	GSE124008_Akerberg_2019_GSM3518659_F_Tbx5_fb2_ChIP_Ventricles_E12.5_SRR8335337_peak_4163	115	.	7.6654	14.5053	11.5735	97
chr10	42190453	42190784	GSE124008_Akerberg_2019_GSM3518659_F_Tbx5_fb2_ChIP_Ventricles_E12.5_SRR8335337_peak_4164	1227	.	35.6267	126.986	122.753	178
chr10	42199569	42199827	GSE124008_Akerberg_2019_GSM3518659_F_Tbx5_fb2_ChIP_Ventricles_E12.5_SRR8335337_peak_4165	187	.	9.61422	21.8929	18.7754	131
chr10	42275668	42275841	GSE124008_Akerberg_2019_GSM3518659_F_Tbx5_fb2_ChIP_Ventricles_E12.5_SRR8335337_peak_4166	49	.	4.97378	7.53305	4.91191	59
chr10	42276126	42276393	GSE124008_Akerberg_2019_GSM3518659_F_Tbx5_fb2_ChIP_Ventricles_E12.5_SRR8335337_peak_4167	49	.	4.70081	7.53305	4.91191	134
chr10	42276554	42276717	GSE124008_Akerberg_2019_GSM3518659_F_Tbx5_fb2_ChIP_Ventricles_E12.5_SRR8335337_peak_4168	49	.	4.70081	7.53305	4.91191	30
chr10	42277004	42277255	GSE124008_Akerberg_2019_GSM3518659_F_Tbx5_fb2_ChIP_Ventricles_E12.5_SRR8335337_peak_4169	32	.	4.3222	5.7526	3.25072	130
chr10	42277404	42277593	GSE124008_Akerberg_2019_GSM3518659_F_Tbx5_fb2_ChIP_Ventricles_E12.5_SRR8335337_peak_4170	66	.	5.84184	9.36887	6.63149	88
chr10	42277726	42278295	GSE124008_Akerberg_2019_GSM3518659_F_Tbx5_fb2_ChIP_Ventricles_E12.5_SRR8335337_peak_4171	105	.	7.36147	13.4314	10.529	418
chr10	42384228	42384382	GSE124008_Akerberg_2019_GSM3518659_F_Tbx5_fb2_ChIP_Ventricles_E12.5_SRR8335337_peak_4172	49	.	4.70081	7.53305	4.91191	129
chr10	42399151	42399306	GSE124008_Akerberg_2019_GSM3518659_F_Tbx5_fb2_ChIP_Ventricles_E12.5_SRR8335337_peak_4173	63	.	4.83538	9.01856	6.31761	67
chr10	42478154	42478647	GSE124008_Akerberg_2019_GSM3518659_F_Tbx5_fb2_ChIP_Ventricles_E12.5_SRR8335337_peak_4174	189	.	9.69827	22.0412	18.9225	160
chr10	42491096	42491431	GSE124008_Akerberg_2019_GSM3518659_F_Tbx5_fb2_ChIP_Ventricles_E12.5_SRR8335337_peak_4175	635	.	19.3386	67.2628	63.5436	214
chr10	42501976	42502460	GSE124008_Akerberg_2019_GSM3518659_F_Tbx5_fb2_ChIP_Ventricles_E12.5_SRR8335337_peak_4176	49	.	4.97378	7.53305	4.91191	249
chr10	42502555	42503234	GSE124008_Akerberg_2019_GSM3518659_F_Tbx5_fb2_ChIP_Ventricles_E12.5_SRR8335337_peak_4177	143	.	7.21067	17.3804	14.3805	540
chr10	42579807	42580070	GSE124008_Akerberg_2019_GSM3518659_F_Tbx5_fb2_ChIP_Ventricles_E12.5_SRR8335337_peak_4178	57	.	5.53791	8.41843	5.72458	206
chr10	42629341	42629570	GSE124008_Akerberg_2019_GSM3518659_F_Tbx5_fb2_ChIP_Ventricles_E12.5_SRR8335337_peak_4179	105	.	7.05755	13.4314	10.529	104
chr10	42678813	42678955	GSE124008_Akerberg_2019_GSM3518659_F_Tbx5_fb2_ChIP_Ventricles_E12.5_SRR8335337_peak_4180	66	.	5.84184	9.36887	6.63149	72
chr10	42761581	42762113	GSE124008_Akerberg_2019_GSM3518659_F_Tbx5_fb2_ChIP_Ventricles_E12.5_SRR8335337_peak_4181	105	.	7.05755	13.4314	10.529	92
chr10	42781712	42781925	GSE124008_Akerberg_2019_GSM3518659_F_Tbx5_fb2_ChIP_Ventricles_E12.5_SRR8335337_peak_4182	118	.	7.46793	14.7498	11.8153	134
chr10	42841960	42842167	GSE124008_Akerberg_2019_GSM3518659_F_Tbx5_fb2_ChIP_Ventricles_E12.5_SRR8335337_peak_4183	148	.	8.88111	17.8493	14.8141	104
chr10	42864806	42865011	GSE124008_Akerberg_2019_GSM3518659_F_Tbx5_fb2_ChIP_Ventricles_E12.5_SRR8335337_peak_4184	30	.	3.52561	5.46828	3.00445	120
chr10	42875767	42875986	GSE124008_Akerberg_2019_GSM3518659_F_Tbx5_fb2_ChIP_Ventricles_E12.5_SRR8335337_peak_4185	32	.	4.3222	5.7526	3.25072	84
chr10	42910729	42911009	GSE124008_Akerberg_2019_GSM3518659_F_Tbx5_fb2_ChIP_Ventricles_E12.5_SRR8335337_peak_4186	206	.	10.4007	23.7815	20.6141	143
chr10	42934707	42934875	GSE124008_Akerberg_2019_GSM3518659_F_Tbx5_fb2_ChIP_Ventricles_E12.5_SRR8335337_peak_4187	50	.	4.34451	7.66459	5.03934	30
chr10	42934991	42935185	GSE124008_Akerberg_2019_GSM3518659_F_Tbx5_fb2_ChIP_Ventricles_E12.5_SRR8335337_peak_4188	57	.	5.53791	8.41843	5.72458	112
chr10	42949613	42949802	GSE124008_Akerberg_2019_GSM3518659_F_Tbx5_fb2_ChIP_Ventricles_E12.5_SRR8335337_peak_4189	105	.	7.36147	13.4314	10.529	121
chr10	43007538	43007686	GSE124008_Akerberg_2019_GSM3518659_F_Tbx5_fb2_ChIP_Ventricles_E12.5_SRR8335337_peak_4190	75	.	6.14576	10.3469	7.57132	48
chr10	43034042	43034265	GSE124008_Akerberg_2019_GSM3518659_F_Tbx5_fb2_ChIP_Ventricles_E12.5_SRR8335337_peak_4191	137	.	8.27326	16.7152	13.7221	107
chr10	43034907	43035299	GSE124008_Akerberg_2019_GSM3518659_F_Tbx5_fb2_ChIP_Ventricles_E12.5_SRR8335337_peak_4192	808	.	26.205	84.7727	80.8844	150
chr10	43043328	43043763	GSE124008_Akerberg_2019_GSM3518659_F_Tbx5_fb2_ChIP_Ventricles_E12.5_SRR8335337_peak_4193	192	.	9.52217	22.3994	19.2797	105
chr10	43113350	43113719	GSE124008_Akerberg_2019_GSM3518659_F_Tbx5_fb2_ChIP_Ventricles_E12.5_SRR8335337_peak_4194	1475	.	40.7935	151.926	147.501	177
chr10	43124575	43124986	GSE124008_Akerberg_2019_GSM3518659_F_Tbx5_fb2_ChIP_Ventricles_E12.5_SRR8335337_peak_4195	841	.	26.8128	88.0236	84.1094	220
chr10	43170870	43171115	GSE124008_Akerberg_2019_GSM3518659_F_Tbx5_fb2_ChIP_Ventricles_E12.5_SRR8335337_peak_4196	66	.	5.51971	9.31879	6.60584	110
chr10	43173141	43173500	GSE124008_Akerberg_2019_GSM3518659_F_Tbx5_fb2_ChIP_Ventricles_E12.5_SRR8335337_peak_4197	60	.	4.29451	8.71601	6.01734	63
chr10	43179461	43179665	GSE124008_Akerberg_2019_GSM3518659_F_Tbx5_fb2_ChIP_Ventricles_E12.5_SRR8335337_peak_4198	115	.	7.6654	14.5053	11.5735	99
chr10	43221185	43221499	GSE124008_Akerberg_2019_GSM3518659_F_Tbx5_fb2_ChIP_Ventricles_E12.5_SRR8335337_peak_4199	48	.	4.93005	7.49745	4.89154	191
chr10	43299453	43299677	GSE124008_Akerberg_2019_GSM3518659_F_Tbx5_fb2_ChIP_Ventricles_E12.5_SRR8335337_peak_4200	67	.	5.33724	9.46637	6.72727	57
chr10	43321177	43321524	GSE124008_Akerberg_2019_GSM3518659_F_Tbx5_fb2_ChIP_Ventricles_E12.5_SRR8335337_peak_4201	639	.	20.8059	67.6886	63.9539	181
chr10	43336167	43336376	GSE124008_Akerberg_2019_GSM3518659_F_Tbx5_fb2_ChIP_Ventricles_E12.5_SRR8335337_peak_4202	57	.	5.23398	8.41843	5.72458	92
chr10	43372454	43372597	GSE124008_Akerberg_2019_GSM3518659_F_Tbx5_fb2_ChIP_Ventricles_E12.5_SRR8335337_peak_4203	48	.	4.93005	7.49745	4.89154	91
chr10	43373412	43373597	GSE124008_Akerberg_2019_GSM3518659_F_Tbx5_fb2_ChIP_Ventricles_E12.5_SRR8335337_peak_4204	66	.	5.84184	9.36887	6.63149	89
chr10	43384722	43384987	GSE124008_Akerberg_2019_GSM3518659_F_Tbx5_fb2_ChIP_Ventricles_E12.5_SRR8335337_peak_4205	374	.	15.2636	40.8528	37.4109	124
chr10	43407016	43407396	GSE124008_Akerberg_2019_GSM3518659_F_Tbx5_fb2_ChIP_Ventricles_E12.5_SRR8335337_peak_4206	1314	.	37.1464	135.797	131.495	158
chr10	43409984	43410136	GSE124008_Akerberg_2019_GSM3518659_F_Tbx5_fb2_ChIP_Ventricles_E12.5_SRR8335337_peak_4207	19	.	3.60894	4.33257	1.98847	33
chr10	43422468	43422657	GSE124008_Akerberg_2019_GSM3518659_F_Tbx5_fb2_ChIP_Ventricles_E12.5_SRR8335337_peak_4208	93	.	6.33861	12.1886	9.36001	99
chr10	43452446	43452660	GSE124008_Akerberg_2019_GSM3518659_F_Tbx5_fb2_ChIP_Ventricles_E12.5_SRR8335337_peak_4209	105	.	7.05755	13.4314	10.529	97
chr10	43454838	43455011	GSE124008_Akerberg_2019_GSM3518659_F_Tbx5_fb2_ChIP_Ventricles_E12.5_SRR8335337_peak_4210	57	.	5.53791	8.41843	5.72458	95
chr10	43479044	43479185	GSE124008_Akerberg_2019_GSM3518659_F_Tbx5_fb2_ChIP_Ventricles_E12.5_SRR8335337_peak_4211	57	.	5.23398	8.41843	5.72458	51
chr10	43479366	43480012	GSE124008_Akerberg_2019_GSM3518659_F_Tbx5_fb2_ChIP_Ventricles_E12.5_SRR8335337_peak_4212	115	.	7.6654	14.5053	11.5735	442
chr10	43483607	43483780	GSE124008_Akerberg_2019_GSM3518659_F_Tbx5_fb2_ChIP_Ventricles_E12.5_SRR8335337_peak_4213	51	.	4.83422	7.73084	5.10498	83
chr10	43489579	43489833	GSE124008_Akerberg_2019_GSM3518659_F_Tbx5_fb2_ChIP_Ventricles_E12.5_SRR8335337_peak_4214	32	.	4.3222	5.7526	3.25072	53
chr10	43494197	43494370	GSE124008_Akerberg_2019_GSM3518659_F_Tbx5_fb2_ChIP_Ventricles_E12.5_SRR8335337_peak_4215	57	.	5.53791	8.41843	5.72458	131
chr10	43540916	43541124	GSE124008_Akerberg_2019_GSM3518659_F_Tbx5_fb2_ChIP_Ventricles_E12.5_SRR8335337_peak_4216	182	.	9.79289	21.359	18.2537	119
chr10	43577792	43578023	GSE124008_Akerberg_2019_GSM3518659_F_Tbx5_fb2_ChIP_Ventricles_E12.5_SRR8335337_peak_4217	75	.	6.14576	10.3469	7.57132	77
chr10	43578650	43579114	GSE124008_Akerberg_2019_GSM3518659_F_Tbx5_fb2_ChIP_Ventricles_E12.5_SRR8335337_peak_4218	40	.	4.62613	6.60804	4.05225	297
chr10	43580720	43580937	GSE124008_Akerberg_2019_GSM3518659_F_Tbx5_fb2_ChIP_Ventricles_E12.5_SRR8335337_peak_4219	28	.	3.31183	5.31046	2.85433	33
chr10	43604341	43604525	GSE124008_Akerberg_2019_GSM3518659_F_Tbx5_fb2_ChIP_Ventricles_E12.5_SRR8335337_peak_4220	133	.	7.70345	16.3197	13.3455	106
chr10	43646459	43646615	GSE124008_Akerberg_2019_GSM3518659_F_Tbx5_fb2_ChIP_Ventricles_E12.5_SRR8335337_peak_4221	24	.	3.32088	4.79185	2.4356	85
chr10	43649337	43649487	GSE124008_Akerberg_2019_GSM3518659_F_Tbx5_fb2_ChIP_Ventricles_E12.5_SRR8335337_peak_4222	75	.	6.14576	10.3469	7.57132	26
chr10	43723238	43723498	GSE124008_Akerberg_2019_GSM3518659_F_Tbx5_fb2_ChIP_Ventricles_E12.5_SRR8335337_peak_4223	183	.	8.23429	21.4139	18.3057	122
chr10	43739694	43740024	GSE124008_Akerberg_2019_GSM3518659_F_Tbx5_fb2_ChIP_Ventricles_E12.5_SRR8335337_peak_4224	545	.	19.8225	58.2151	54.5788	189
chr10	43740227	43740485	GSE124008_Akerberg_2019_GSM3518659_F_Tbx5_fb2_ChIP_Ventricles_E12.5_SRR8335337_peak_4225	137	.	8.27326	16.7152	13.7221	140
chr10	43958509	43958792	GSE124008_Akerberg_2019_GSM3518659_F_Tbx5_fb2_ChIP_Ventricles_E12.5_SRR8335337_peak_4226	443	.	17.3911	47.9258	44.3981	136
chr10	44285196	44285361	GSE124008_Akerberg_2019_GSM3518659_F_Tbx5_fb2_ChIP_Ventricles_E12.5_SRR8335337_peak_4227	66	.	5.84184	9.36887	6.63149	61
chr10	44343999	44344216	GSE124008_Akerberg_2019_GSM3518659_F_Tbx5_fb2_ChIP_Ventricles_E12.5_SRR8335337_peak_4228	126	.	7.96933	15.6002	12.6389	119
chr10	44402912	44403075	GSE124008_Akerberg_2019_GSM3518659_F_Tbx5_fb2_ChIP_Ventricles_E12.5_SRR8335337_peak_4229	57	.	5.23398	8.41843	5.72458	46
chr10	44403419	44403764	GSE124008_Akerberg_2019_GSM3518659_F_Tbx5_fb2_ChIP_Ventricles_E12.5_SRR8335337_peak_4230	49	.	4.97378	7.53305	4.91191	139
chr10	44427974	44428140	GSE124008_Akerberg_2019_GSM3518659_F_Tbx5_fb2_ChIP_Ventricles_E12.5_SRR8335337_peak_4231	57	.	5.23398	8.41843	5.72458	92
chr10	44457121	44457365	GSE124008_Akerberg_2019_GSM3518659_F_Tbx5_fb2_ChIP_Ventricles_E12.5_SRR8335337_peak_4232	159	.	9.18504	19.0018	15.9431	124
chr10	44458606	44458762	GSE124008_Akerberg_2019_GSM3518659_F_Tbx5_fb2_ChIP_Ventricles_E12.5_SRR8335337_peak_4233	57	.	4.54924	8.44714	5.75072	103
chr10	44478141	44478582	GSE124008_Akerberg_2019_GSM3518659_F_Tbx5_fb2_ChIP_Ventricles_E12.5_SRR8335337_peak_4234	1210	.	35.0189	125.237	121.024	213
chr10	44529484	44529659	GSE124008_Akerberg_2019_GSM3518659_F_Tbx5_fb2_ChIP_Ventricles_E12.5_SRR8335337_peak_4235	85	.	6.44969	11.351	8.53938	84
chr10	44589470	44589697	GSE124008_Akerberg_2019_GSM3518659_F_Tbx5_fb2_ChIP_Ventricles_E12.5_SRR8335337_peak_4236	75	.	6.14576	10.3469	7.57132	97
chr10	44755378	44755713	GSE124008_Akerberg_2019_GSM3518659_F_Tbx5_fb2_ChIP_Ventricles_E12.5_SRR8335337_peak_4237	170	.	9.48897	20.1719	17.0897	209
chr10	44775393	44775593	GSE124008_Akerberg_2019_GSM3518659_F_Tbx5_fb2_ChIP_Ventricles_E12.5_SRR8335337_peak_4238	126	.	7.96933	15.6002	12.6389	104
chr10	44790049	44790230	GSE124008_Akerberg_2019_GSM3518659_F_Tbx5_fb2_ChIP_Ventricles_E12.5_SRR8335337_peak_4239	24	.	4.01827	4.93396	2.49119	109
chr10	44889680	44889914	GSE124008_Akerberg_2019_GSM3518659_F_Tbx5_fb2_ChIP_Ventricles_E12.5_SRR8335337_peak_4240	148	.	8.88111	17.8493	14.8141	117
chr10	44987298	44987475	GSE124008_Akerberg_2019_GSM3518659_F_Tbx5_fb2_ChIP_Ventricles_E12.5_SRR8335337_peak_4241	57	.	5.53791	8.41843	5.72458	68
chr10	45002725	45002928	GSE124008_Akerberg_2019_GSM3518659_F_Tbx5_fb2_ChIP_Ventricles_E12.5_SRR8335337_peak_4242	115	.	7.6654	14.5053	11.5735	105
chr10	45004083	45004279	GSE124008_Akerberg_2019_GSM3518659_F_Tbx5_fb2_ChIP_Ventricles_E12.5_SRR8335337_peak_4243	95	.	6.75362	12.3796	9.52866	111
chr10	45066697	45067385	GSE124008_Akerberg_2019_GSM3518659_F_Tbx5_fb2_ChIP_Ventricles_E12.5_SRR8335337_peak_4244	105	.	7.36147	13.4314	10.529	393
chr10	45070397	45070538	GSE124008_Akerberg_2019_GSM3518659_F_Tbx5_fb2_ChIP_Ventricles_E12.5_SRR8335337_peak_4245	48	.	4.93005	7.49745	4.89154	92
chr10	45075625	45075963	GSE124008_Akerberg_2019_GSM3518659_F_Tbx5_fb2_ChIP_Ventricles_E12.5_SRR8335337_peak_4246	137	.	8.27326	16.7152	13.7221	191
chr10	45104092	45104369	GSE124008_Akerberg_2019_GSM3518659_F_Tbx5_fb2_ChIP_Ventricles_E12.5_SRR8335337_peak_4247	336	.	11.7146	37.0673	33.6818	134
chr10	45122969	45123367	GSE124008_Akerberg_2019_GSM3518659_F_Tbx5_fb2_ChIP_Ventricles_E12.5_SRR8335337_peak_4248	1244	.	35.9307	128.739	124.491	209
chr10	45130104	45130361	GSE124008_Akerberg_2019_GSM3518659_F_Tbx5_fb2_ChIP_Ventricles_E12.5_SRR8335337_peak_4249	126	.	7.96933	15.6002	12.6389	121
chr10	45136240	45136461	GSE124008_Akerberg_2019_GSM3518659_F_Tbx5_fb2_ChIP_Ventricles_E12.5_SRR8335337_peak_4250	66	.	5.51971	9.31879	6.60584	89
chr10	45173932	45174305	GSE124008_Akerberg_2019_GSM3518659_F_Tbx5_fb2_ChIP_Ventricles_E12.5_SRR8335337_peak_4251	601	.	20.5871	63.8901	60.1977	235
chr10	45181039	45181475	GSE124008_Akerberg_2019_GSM3518659_F_Tbx5_fb2_ChIP_Ventricles_E12.5_SRR8335337_peak_4252	620	.	21.6461	65.8115	62.0988	277
chr10	45181619	45181760	GSE124008_Akerberg_2019_GSM3518659_F_Tbx5_fb2_ChIP_Ventricles_E12.5_SRR8335337_peak_4253	19	.	3.60894	4.33257	1.98847	11
chr10	45215451	45215712	GSE124008_Akerberg_2019_GSM3518659_F_Tbx5_fb2_ChIP_Ventricles_E12.5_SRR8335337_peak_4254	115	.	7.6654	14.5053	11.5735	138
chr10	45229741	45230454	GSE124008_Akerberg_2019_GSM3518659_F_Tbx5_fb2_ChIP_Ventricles_E12.5_SRR8335337_peak_4255	3534	.	74.3075	360.085	353.488	417
chr10	45289217	45289405	GSE124008_Akerberg_2019_GSM3518659_F_Tbx5_fb2_ChIP_Ventricles_E12.5_SRR8335337_peak_4256	57	.	5.23398	8.41843	5.72458	89
chr10	45292252	45292478	GSE124008_Akerberg_2019_GSM3518659_F_Tbx5_fb2_ChIP_Ventricles_E12.5_SRR8335337_peak_4257	84	.	6.35557	11.1954	8.41292	126
chr10	45326417	45326599	GSE124008_Akerberg_2019_GSM3518659_F_Tbx5_fb2_ChIP_Ventricles_E12.5_SRR8335337_peak_4258	105	.	7.02703	13.3794	10.5135	64
chr10	45335434	45335612	GSE124008_Akerberg_2019_GSM3518659_F_Tbx5_fb2_ChIP_Ventricles_E12.5_SRR8335337_peak_4259	50	.	4.34451	7.66459	5.03934	92
chr10	45335796	45335975	GSE124008_Akerberg_2019_GSM3518659_F_Tbx5_fb2_ChIP_Ventricles_E12.5_SRR8335337_peak_4260	24	.	3.89931	4.76019	2.40696	62
chr10	45340062	45340419	GSE124008_Akerberg_2019_GSM3518659_F_Tbx5_fb2_ChIP_Ventricles_E12.5_SRR8335337_peak_4261	561	.	16.0139	59.85	56.1982	183
chr10	45377092	45377333	GSE124008_Akerberg_2019_GSM3518659_F_Tbx5_fb2_ChIP_Ventricles_E12.5_SRR8335337_peak_4262	66	.	5.51971	9.31879	6.60584	124
chr10	45444454	45444625	GSE124008_Akerberg_2019_GSM3518659_F_Tbx5_fb2_ChIP_Ventricles_E12.5_SRR8335337_peak_4263	93	.	6.61158	12.1886	9.36001	73
chr10	45458953	45459290	GSE124008_Akerberg_2019_GSM3518659_F_Tbx5_fb2_ChIP_Ventricles_E12.5_SRR8335337_peak_4264	690	.	19.9567	72.8504	69.0733	196
chr10	45485749	45486285	GSE124008_Akerberg_2019_GSM3518659_F_Tbx5_fb2_ChIP_Ventricles_E12.5_SRR8335337_peak_4265	140	.	8.05421	17.0585	14.0639	254
chr10	45614086	45614310	GSE124008_Akerberg_2019_GSM3518659_F_Tbx5_fb2_ChIP_Ventricles_E12.5_SRR8335337_peak_4266	143	.	7.00594	17.3804	14.3805	114
chr10	45678532	45678706	GSE124008_Akerberg_2019_GSM3518659_F_Tbx5_fb2_ChIP_Ventricles_E12.5_SRR8335337_peak_4267	53	.	5.26697	7.9961	5.36663	96
chr10	45711538	45711686	GSE124008_Akerberg_2019_GSM3518659_F_Tbx5_fb2_ChIP_Ventricles_E12.5_SRR8335337_peak_4268	57	.	5.53791	8.41843	5.72458	71
chr10	45866912	45867081	GSE124008_Akerberg_2019_GSM3518659_F_Tbx5_fb2_ChIP_Ventricles_E12.5_SRR8335337_peak_4269	95	.	6.75362	12.3796	9.52866	90
chr10	45874549	45874719	GSE124008_Akerberg_2019_GSM3518659_F_Tbx5_fb2_ChIP_Ventricles_E12.5_SRR8335337_peak_4270	66	.	5.84184	9.36887	6.63149	67
chr10	46298453	46298641	GSE124008_Akerberg_2019_GSM3518659_F_Tbx5_fb2_ChIP_Ventricles_E12.5_SRR8335337_peak_4271	93	.	6.61158	12.1886	9.36001	58
chr10	46785875	46786016	GSE124008_Akerberg_2019_GSM3518659_F_Tbx5_fb2_ChIP_Ventricles_E12.5_SRR8335337_peak_4272	41	.	4.42784	6.6833	4.11856	84
chr10	46939885	46940189	GSE124008_Akerberg_2019_GSM3518659_F_Tbx5_fb2_ChIP_Ventricles_E12.5_SRR8335337_peak_4273	394	.	14.3892	42.9272	39.4666	152
chr10	47104748	47105020	GSE124008_Akerberg_2019_GSM3518659_F_Tbx5_fb2_ChIP_Ventricles_E12.5_SRR8335337_peak_4275	379	.	14.9379	41.436	37.9918	135
chr10	47185713	47185890	GSE124008_Akerberg_2019_GSM3518659_F_Tbx5_fb2_ChIP_Ventricles_E12.5_SRR8335337_peak_4276	75	.	5.58874	10.3715	7.5954	61
chr10	47426455	47426875	GSE124008_Akerberg_2019_GSM3518659_F_Tbx5_fb2_ChIP_Ventricles_E12.5_SRR8335337_peak_4277	770	.	24.6339	80.8596	77.0111	233
chr10	47432846	47433058	GSE124008_Akerberg_2019_GSM3518659_F_Tbx5_fb2_ChIP_Ventricles_E12.5_SRR8335337_peak_4278	98	.	6.60051	12.7007	9.84509	93
chr10	49090582	49090758	GSE124008_Akerberg_2019_GSM3518659_F_Tbx5_fb2_ChIP_Ventricles_E12.5_SRR8335337_peak_4279	23	.	3.14805	4.70046	2.34817	122
chr10	49256338	49256542	GSE124008_Akerberg_2019_GSM3518659_F_Tbx5_fb2_ChIP_Ventricles_E12.5_SRR8335337_peak_4280	58	.	4.79712	8.50386	5.80678	102
chr10	49256759	49256930	GSE124008_Akerberg_2019_GSM3518659_F_Tbx5_fb2_ChIP_Ventricles_E12.5_SRR8335337_peak_4281	75	.	5.0607	10.3182	7.56575	85
chr10	49788607	49788859	GSE124008_Akerberg_2019_GSM3518659_F_Tbx5_fb2_ChIP_Ventricles_E12.5_SRR8335337_peak_4282	57	.	5.53791	8.41843	5.72458	163
chr10	49883604	49883845	GSE124008_Akerberg_2019_GSM3518659_F_Tbx5_fb2_ChIP_Ventricles_E12.5_SRR8335337_peak_4283	70	.	4.26118	9.79599	7.05601	84
chr10	50312677	50313024	GSE124008_Akerberg_2019_GSM3518659_F_Tbx5_fb2_ChIP_Ventricles_E12.5_SRR8335337_peak_4284	1279	.	36.5385	132.259	127.988	174
chr10	50592557	50593199	GSE124008_Akerberg_2019_GSM3518659_F_Tbx5_fb2_ChIP_Ventricles_E12.5_SRR8335337_peak_4285	545	.	19.8225	58.2151	54.5788	453
chr10	50801654	50801855	GSE124008_Akerberg_2019_GSM3518659_F_Tbx5_fb2_ChIP_Ventricles_E12.5_SRR8335337_peak_4286	138	.	7.94483	16.8655	13.8717	94
chr10	50894750	50894974	GSE124008_Akerberg_2019_GSM3518659_F_Tbx5_fb2_ChIP_Ventricles_E12.5_SRR8335337_peak_4287	48	.	4.93005	7.49745	4.89154	104
chr10	50987817	50988326	GSE124008_Akerberg_2019_GSM3518659_F_Tbx5_fb2_ChIP_Ventricles_E12.5_SRR8335337_peak_4288	350	.	13.961	38.4959	35.091	138
chr10	51006868	51007062	GSE124008_Akerberg_2019_GSM3518659_F_Tbx5_fb2_ChIP_Ventricles_E12.5_SRR8335337_peak_4289	125	.	6.59649	15.4524	12.5074	79
chr10	51011503	51011685	GSE124008_Akerberg_2019_GSM3518659_F_Tbx5_fb2_ChIP_Ventricles_E12.5_SRR8335337_peak_4290	36	.	3.93506	6.17368	3.65599	101
chr10	51176808	51177025	GSE124008_Akerberg_2019_GSM3518659_F_Tbx5_fb2_ChIP_Ventricles_E12.5_SRR8335337_peak_4291	286	.	12.1511	31.996	28.6912	127
chr10	51235687	51235870	GSE124008_Akerberg_2019_GSM3518659_F_Tbx5_fb2_ChIP_Ventricles_E12.5_SRR8335337_peak_4292	48	.	4.93005	7.49745	4.89154	118
chr10	51613482	51613722	GSE124008_Akerberg_2019_GSM3518659_F_Tbx5_fb2_ChIP_Ventricles_E12.5_SRR8335337_peak_4293	346	.	13.9817	38.0296	34.6362	116
chr10	51765434	51765983	GSE124008_Akerberg_2019_GSM3518659_F_Tbx5_fb2_ChIP_Ventricles_E12.5_SRR8335337_peak_4294	295	.	12.6169	32.8458	29.523	122
chr10	51929496	51929717	GSE124008_Akerberg_2019_GSM3518659_F_Tbx5_fb2_ChIP_Ventricles_E12.5_SRR8335337_peak_4295	110	.	7.36368	14.0025	11.0954	87
chr10	51930487	51930881	GSE124008_Akerberg_2019_GSM3518659_F_Tbx5_fb2_ChIP_Ventricles_E12.5_SRR8335337_peak_4296	159	.	9.18504	19.0018	15.9431	275
chr10	51961542	51961820	GSE124008_Akerberg_2019_GSM3518659_F_Tbx5_fb2_ChIP_Ventricles_E12.5_SRR8335337_peak_4297	295	.	12.6169	32.8458	29.523	108
chr10	52015540	52015776	GSE124008_Akerberg_2019_GSM3518659_F_Tbx5_fb2_ChIP_Ventricles_E12.5_SRR8335337_peak_4298	387	.	15.8714	42.2475	38.7889	116
chr10	52233500	52233645	GSE124008_Akerberg_2019_GSM3518659_F_Tbx5_fb2_ChIP_Ventricles_E12.5_SRR8335337_peak_4299	48	.	4.93005	7.49745	4.89154	103
chr10	52381702	52382182	GSE124008_Akerberg_2019_GSM3518659_F_Tbx5_fb2_ChIP_Ventricles_E12.5_SRR8335337_peak_4300	50	.	4.34451	7.66459	5.03934	280
chr10	52417282	52418054	GSE124008_Akerberg_2019_GSM3518659_F_Tbx5_fb2_ChIP_Ventricles_E12.5_SRR8335337_peak_4301	429	.	16.7832	46.4917	42.9856	541
chr10	52426635	52426851	GSE124008_Akerberg_2019_GSM3518659_F_Tbx5_fb2_ChIP_Ventricles_E12.5_SRR8335337_peak_4302	218	.	10.1158	25.0624	21.8745	136
chr10	52671289	52671430	GSE124008_Akerberg_2019_GSM3518659_F_Tbx5_fb2_ChIP_Ventricles_E12.5_SRR8335337_peak_4303	57	.	5.53791	8.41843	5.72458	71
chr10	52690380	52690544	GSE124008_Akerberg_2019_GSM3518659_F_Tbx5_fb2_ChIP_Ventricles_E12.5_SRR8335337_peak_4304	66	.	5.84184	9.36887	6.63149	85
chr10	52690693	52690865	GSE124008_Akerberg_2019_GSM3518659_F_Tbx5_fb2_ChIP_Ventricles_E12.5_SRR8335337_peak_4305	48	.	4.93005	7.49745	4.89154	106
chr10	52726749	52726934	GSE124008_Akerberg_2019_GSM3518659_F_Tbx5_fb2_ChIP_Ventricles_E12.5_SRR8335337_peak_4306	105	.	7.05755	13.4314	10.529	111
chr10	52953244	52953503	GSE124008_Akerberg_2019_GSM3518659_F_Tbx5_fb2_ChIP_Ventricles_E12.5_SRR8335337_peak_4307	159	.	9.18504	19.0018	15.9431	124
chr10	52956683	52956834	GSE124008_Akerberg_2019_GSM3518659_F_Tbx5_fb2_ChIP_Ventricles_E12.5_SRR8335337_peak_4308	66	.	5.51971	9.31879	6.60584	75
chr10	52982097	52982307	GSE124008_Akerberg_2019_GSM3518659_F_Tbx5_fb2_ChIP_Ventricles_E12.5_SRR8335337_peak_4309	66	.	5.84184	9.36887	6.63149	90
chr10	53096551	53096710	GSE124008_Akerberg_2019_GSM3518659_F_Tbx5_fb2_ChIP_Ventricles_E12.5_SRR8335337_peak_4310	105	.	7.05755	13.4314	10.529	70
chr10	53098913	53099170	GSE124008_Akerberg_2019_GSM3518659_F_Tbx5_fb2_ChIP_Ventricles_E12.5_SRR8335337_peak_4311	128	.	7.41905	15.809	12.8461	112
chr10	53175957	53176305	GSE124008_Akerberg_2019_GSM3518659_F_Tbx5_fb2_ChIP_Ventricles_E12.5_SRR8335337_peak_4312	1128	.	29.7333	117.045	112.893	182
chr10	53179011	53179401	GSE124008_Akerberg_2019_GSM3518659_F_Tbx5_fb2_ChIP_Ventricles_E12.5_SRR8335337_peak_4313	154	.	8.52235	18.4988	15.4557	109
chr10	53180798	53181213	GSE124008_Akerberg_2019_GSM3518659_F_Tbx5_fb2_ChIP_Ventricles_E12.5_SRR8335337_peak_4314	141	.	7.45787	17.1484	14.1523	128
chr10	53181326	53181470	GSE124008_Akerberg_2019_GSM3518659_F_Tbx5_fb2_ChIP_Ventricles_E12.5_SRR8335337_peak_4315	40	.	4.62613	6.60804	4.05225	57
chr10	53208927	53209156	GSE124008_Akerberg_2019_GSM3518659_F_Tbx5_fb2_ChIP_Ventricles_E12.5_SRR8335337_peak_4316	242	.	11.6165	27.5278	24.2962	123
chr10	53293295	53293606	GSE124008_Akerberg_2019_GSM3518659_F_Tbx5_fb2_ChIP_Ventricles_E12.5_SRR8335337_peak_4317	514	.	18.5637	55.003	51.4022	133
chr10	53324706	53325223	GSE124008_Akerberg_2019_GSM3518659_F_Tbx5_fb2_ChIP_Ventricles_E12.5_SRR8335337_peak_4318	623	.	12.4264	66.038	62.3242	318
chr10	53332951	53333129	GSE124008_Akerberg_2019_GSM3518659_F_Tbx5_fb2_ChIP_Ventricles_E12.5_SRR8335337_peak_4319	50	.	4.79272	7.66129	5.03845	77
chr10	53335306	53335647	GSE124008_Akerberg_2019_GSM3518659_F_Tbx5_fb2_ChIP_Ventricles_E12.5_SRR8335337_peak_4320	60	.	4.91183	8.71154	6.01344	234
chr10	53379708	53379914	GSE124008_Akerberg_2019_GSM3518659_F_Tbx5_fb2_ChIP_Ventricles_E12.5_SRR8335337_peak_4321	13	.	2.65671	3.5627	1.31982	140
chr10	53444915	53445172	GSE124008_Akerberg_2019_GSM3518659_F_Tbx5_fb2_ChIP_Ventricles_E12.5_SRR8335337_peak_4322	280	.	12.8322	31.398	28.0996	124
chr10	53503461	53503697	GSE124008_Akerberg_2019_GSM3518659_F_Tbx5_fb2_ChIP_Ventricles_E12.5_SRR8335337_peak_4323	115	.	6.39176	14.5125	11.579	101
chr10	53530206	53530363	GSE124008_Akerberg_2019_GSM3518659_F_Tbx5_fb2_ChIP_Ventricles_E12.5_SRR8335337_peak_4324	66	.	5.84184	9.36887	6.63149	89
chr10	53532409	53532753	GSE124008_Akerberg_2019_GSM3518659_F_Tbx5_fb2_ChIP_Ventricles_E12.5_SRR8335337_peak_4325	280	.	12.8322	31.398	28.0996	156
chr10	53596581	53596936	GSE124008_Akerberg_2019_GSM3518659_F_Tbx5_fb2_ChIP_Ventricles_E12.5_SRR8335337_peak_4326	48	.	4.93005	7.49745	4.89154	256
chr10	53597031	53597175	GSE124008_Akerberg_2019_GSM3518659_F_Tbx5_fb2_ChIP_Ventricles_E12.5_SRR8335337_peak_4327	26	.	3.88191	5.08049	2.62682	80
chr10	53629292	53629529	GSE124008_Akerberg_2019_GSM3518659_F_Tbx5_fb2_ChIP_Ventricles_E12.5_SRR8335337_peak_4328	49	.	4.70081	7.53305	4.91191	99
chr10	53629753	53629910	GSE124008_Akerberg_2019_GSM3518659_F_Tbx5_fb2_ChIP_Ventricles_E12.5_SRR8335337_peak_4329	57	.	5.21135	8.38129	5.72458	62
chr10	53641502	53641771	GSE124008_Akerberg_2019_GSM3518659_F_Tbx5_fb2_ChIP_Ventricles_E12.5_SRR8335337_peak_4330	293	.	13.1361	32.7136	29.3974	138
chr10	53649695	53649883	GSE124008_Akerberg_2019_GSM3518659_F_Tbx5_fb2_ChIP_Ventricles_E12.5_SRR8335337_peak_4331	74	.	5.79268	10.2513	7.49917	107
chr10	53712080	53712221	GSE124008_Akerberg_2019_GSM3518659_F_Tbx5_fb2_ChIP_Ventricles_E12.5_SRR8335337_peak_4332	24	.	4.01827	4.93396	2.49119	73
chr10	53745875	53746078	GSE124008_Akerberg_2019_GSM3518659_F_Tbx5_fb2_ChIP_Ventricles_E12.5_SRR8335337_peak_4333	320	.	14.0479	35.3812	32.0184	88
chr10	53812649	53812791	GSE124008_Akerberg_2019_GSM3518659_F_Tbx5_fb2_ChIP_Ventricles_E12.5_SRR8335337_peak_4334	53	.	5.26697	7.9961	5.36663	77
chr10	53941690	53941894	GSE124008_Akerberg_2019_GSM3518659_F_Tbx5_fb2_ChIP_Ventricles_E12.5_SRR8335337_peak_4335	23	.	3.14805	4.70046	2.34817	127
chr10	53989734	53989915	GSE124008_Akerberg_2019_GSM3518659_F_Tbx5_fb2_ChIP_Ventricles_E12.5_SRR8335337_peak_4336	74	.	5.79268	10.2513	7.49917	93
chr10	54032465	54032680	GSE124008_Akerberg_2019_GSM3518659_F_Tbx5_fb2_ChIP_Ventricles_E12.5_SRR8335337_peak_4337	103	.	6.88455	13.1909	10.3267	79
chr10	54038144	54038380	GSE124008_Akerberg_2019_GSM3518659_F_Tbx5_fb2_ChIP_Ventricles_E12.5_SRR8335337_peak_4338	89	.	5.57286	11.7967	8.98104	81
chr10	54038789	54039220	GSE124008_Akerberg_2019_GSM3518659_F_Tbx5_fb2_ChIP_Ventricles_E12.5_SRR8335337_peak_4339	636	.	21.95	67.3535	63.6218	270
chr10	54059070	54059261	GSE124008_Akerberg_2019_GSM3518659_F_Tbx5_fb2_ChIP_Ventricles_E12.5_SRR8335337_peak_4340	66	.	5.84184	9.36887	6.63149	95
chr10	54062980	54063195	GSE124008_Akerberg_2019_GSM3518659_F_Tbx5_fb2_ChIP_Ventricles_E12.5_SRR8335337_peak_4341	181	.	9.25928	21.2612	18.1689	99
chr10	54075494	54075839	GSE124008_Akerberg_2019_GSM3518659_F_Tbx5_fb2_ChIP_Ventricles_E12.5_SRR8335337_peak_4342	36	.	3.93506	6.17368	3.65599	103
chr10	54118015	54118193	GSE124008_Akerberg_2019_GSM3518659_F_Tbx5_fb2_ChIP_Ventricles_E12.5_SRR8335337_peak_4343	74	.	5.79268	10.2513	7.49917	98
chr10	54120098	54120244	GSE124008_Akerberg_2019_GSM3518659_F_Tbx5_fb2_ChIP_Ventricles_E12.5_SRR8335337_peak_4344	57	.	5.23398	8.41843	5.72458	95
chr10	54365300	54365561	GSE124008_Akerberg_2019_GSM3518659_F_Tbx5_fb2_ChIP_Ventricles_E12.5_SRR8335337_peak_4345	200	.	9.97363	23.2093	20.0682	132
chr10	55311507	55311712	GSE124008_Akerberg_2019_GSM3518659_F_Tbx5_fb2_ChIP_Ventricles_E12.5_SRR8335337_peak_4346	124	.	7.49544	15.3716	12.4283	78
chr10	56228661	56229052	GSE124008_Akerberg_2019_GSM3518659_F_Tbx5_fb2_ChIP_Ventricles_E12.5_SRR8335337_peak_4347	63	.	5.1157	9.07617	6.37482	266
chr10	56377774	56377929	GSE124008_Akerberg_2019_GSM3518659_F_Tbx5_fb2_ChIP_Ventricles_E12.5_SRR8335337_peak_4348	34	.	3.47561	5.94584	3.43191	40
chr10	56385395	56385602	GSE124008_Akerberg_2019_GSM3518659_F_Tbx5_fb2_ChIP_Ventricles_E12.5_SRR8335337_peak_4349	57	.	4.54924	8.44714	5.75072	134
chr10	56424823	56425028	GSE124008_Akerberg_2019_GSM3518659_F_Tbx5_fb2_ChIP_Ventricles_E12.5_SRR8335337_peak_4350	115	.	7.6654	14.5053	11.5735	95
chr10	56468578	56468785	GSE124008_Akerberg_2019_GSM3518659_F_Tbx5_fb2_ChIP_Ventricles_E12.5_SRR8335337_peak_4351	148	.	8.88111	17.8493	14.8141	67
chr10	56753267	56753633	GSE124008_Akerberg_2019_GSM3518659_F_Tbx5_fb2_ChIP_Ventricles_E12.5_SRR8335337_peak_4353	49	.	4.70081	7.53305	4.91191	255
chr10	56822091	56822284	GSE124008_Akerberg_2019_GSM3518659_F_Tbx5_fb2_ChIP_Ventricles_E12.5_SRR8335337_peak_4354	80	.	5.59783	10.8573	8.0781	62
chr10	56883155	56883476	GSE124008_Akerberg_2019_GSM3518659_F_Tbx5_fb2_ChIP_Ventricles_E12.5_SRR8335337_peak_4355	105	.	7.05755	13.4314	10.529	244
chr10	56949103	56949362	GSE124008_Akerberg_2019_GSM3518659_F_Tbx5_fb2_ChIP_Ventricles_E12.5_SRR8335337_peak_4356	226	.	8.46301	25.8566	22.6614	111
chr10	56963316	56963516	GSE124008_Akerberg_2019_GSM3518659_F_Tbx5_fb2_ChIP_Ventricles_E12.5_SRR8335337_peak_4357	147	.	7.76743	17.735	14.7295	104
chr10	56980701	56981358	GSE124008_Akerberg_2019_GSM3518659_F_Tbx5_fb2_ChIP_Ventricles_E12.5_SRR8335337_peak_4358	2861	.	51.6361	291.758	286.179	218
chr10	57421527	57421668	GSE124008_Akerberg_2019_GSM3518659_F_Tbx5_fb2_ChIP_Ventricles_E12.5_SRR8335337_peak_4361	39	.	4.51208	6.42969	3.90872	50
chr10	57486267	57486592	GSE124008_Akerberg_2019_GSM3518659_F_Tbx5_fb2_ChIP_Ventricles_E12.5_SRR8335337_peak_4362	57	.	5.53791	8.41843	5.72458	249
chr10	57486709	57487037	GSE124008_Akerberg_2019_GSM3518659_F_Tbx5_fb2_ChIP_Ventricles_E12.5_SRR8335337_peak_4363	26	.	3.88191	5.08049	2.62682	212
chr10	57499259	57499529	GSE124008_Akerberg_2019_GSM3518659_F_Tbx5_fb2_ChIP_Ventricles_E12.5_SRR8335337_peak_4364	34	.	4.1912	5.92289	3.40965	134
chr10	57499792	57500073	GSE124008_Akerberg_2019_GSM3518659_F_Tbx5_fb2_ChIP_Ventricles_E12.5_SRR8335337_peak_4365	399	.	15.0736	43.3808	39.9159	149
chr10	57532396	57532537	GSE124008_Akerberg_2019_GSM3518659_F_Tbx5_fb2_ChIP_Ventricles_E12.5_SRR8335337_peak_4366	19	.	3.33597	4.33257	1.98847	116
chr10	57563129	57563281	GSE124008_Akerberg_2019_GSM3518659_F_Tbx5_fb2_ChIP_Ventricles_E12.5_SRR8335337_peak_4367	66	.	5.56797	9.39916	6.66115	65
chr10	57589577	57589738	GSE124008_Akerberg_2019_GSM3518659_F_Tbx5_fb2_ChIP_Ventricles_E12.5_SRR8335337_peak_4368	57	.	4.54924	8.44714	5.75072	72
chr10	57632052	57632206	GSE124008_Akerberg_2019_GSM3518659_F_Tbx5_fb2_ChIP_Ventricles_E12.5_SRR8335337_peak_4369	66	.	5.84184	9.36887	6.63149	42
chr10	57637705	57637874	GSE124008_Akerberg_2019_GSM3518659_F_Tbx5_fb2_ChIP_Ventricles_E12.5_SRR8335337_peak_4370	84	.	6.35557	11.1954	8.41292	89
chr10	57675850	57675991	GSE124008_Akerberg_2019_GSM3518659_F_Tbx5_fb2_ChIP_Ventricles_E12.5_SRR8335337_peak_4371	32	.	4.3222	5.7526	3.25072	63
chr10	57796350	57796508	GSE124008_Akerberg_2019_GSM3518659_F_Tbx5_fb2_ChIP_Ventricles_E12.5_SRR8335337_peak_4372	49	.	4.70081	7.53305	4.91191	84
chr10	58255342	58255530	GSE124008_Akerberg_2019_GSM3518659_F_Tbx5_fb2_ChIP_Ventricles_E12.5_SRR8335337_peak_4374	80	.	5.8389	10.8573	8.0781	69
chr10	58273374	58273720	GSE124008_Akerberg_2019_GSM3518659_F_Tbx5_fb2_ChIP_Ventricles_E12.5_SRR8335337_peak_4375	1119	.	30.154	116.101	111.959	168
chr10	58323359	58323872	GSE124008_Akerberg_2019_GSM3518659_F_Tbx5_fb2_ChIP_Ventricles_E12.5_SRR8335337_peak_4376	165	.	8.79532	19.6141	16.5475	123
chr10	58383866	58384112	GSE124008_Akerberg_2019_GSM3518659_F_Tbx5_fb2_ChIP_Ventricles_E12.5_SRR8335337_peak_4377	189	.	8.97276	22.0398	18.9219	113
chr10	58395308	58395551	GSE124008_Akerberg_2019_GSM3518659_F_Tbx5_fb2_ChIP_Ventricles_E12.5_SRR8335337_peak_4378	89	.	5.30393	11.7758	8.96236	133
chr10	58396604	58396961	GSE124008_Akerberg_2019_GSM3518659_F_Tbx5_fb2_ChIP_Ventricles_E12.5_SRR8335337_peak_4379	849	.	26.3682	88.8308	84.9151	206
chr10	58405545	58405797	GSE124008_Akerberg_2019_GSM3518659_F_Tbx5_fb2_ChIP_Ventricles_E12.5_SRR8335337_peak_4380	280	.	12.8322	31.398	28.0996	131
chr10	58446729	58447172	GSE124008_Akerberg_2019_GSM3518659_F_Tbx5_fb2_ChIP_Ventricles_E12.5_SRR8335337_peak_4381	154	.	8.52235	18.4988	15.4557	90
chr10	58491039	58491401	GSE124008_Akerberg_2019_GSM3518659_F_Tbx5_fb2_ChIP_Ventricles_E12.5_SRR8335337_peak_4382	443	.	17.3911	47.9258	44.3981	148
chr10	58542931	58543235	GSE124008_Akerberg_2019_GSM3518659_F_Tbx5_fb2_ChIP_Ventricles_E12.5_SRR8335337_peak_4383	176	.	9.06829	20.7457	17.6558	158
chr10	58596022	58596176	GSE124008_Akerberg_2019_GSM3518659_F_Tbx5_fb2_ChIP_Ventricles_E12.5_SRR8335337_peak_4384	48	.	4.93005	7.49745	4.89154	110
chr10	58621231	58621520	GSE124008_Akerberg_2019_GSM3518659_F_Tbx5_fb2_ChIP_Ventricles_E12.5_SRR8335337_peak_4385	137	.	8.27326	16.7152	13.7221	112
chr10	58624777	58625018	GSE124008_Akerberg_2019_GSM3518659_F_Tbx5_fb2_ChIP_Ventricles_E12.5_SRR8335337_peak_4386	182	.	9.79289	21.359	18.2537	105
chr10	58653666	58653861	GSE124008_Akerberg_2019_GSM3518659_F_Tbx5_fb2_ChIP_Ventricles_E12.5_SRR8335337_peak_4387	75	.	6.14576	10.3469	7.57132	131
chr10	58675496	58675818	GSE124008_Akerberg_2019_GSM3518659_F_Tbx5_fb2_ChIP_Ventricles_E12.5_SRR8335337_peak_4388	218	.	11.0086	25.0158	21.8286	120
chr10	58710099	58710263	GSE124008_Akerberg_2019_GSM3518659_F_Tbx5_fb2_ChIP_Ventricles_E12.5_SRR8335337_peak_4389	105	.	7.36147	13.4314	10.529	79
chr10	58797630	58798028	GSE124008_Akerberg_2019_GSM3518659_F_Tbx5_fb2_ChIP_Ventricles_E12.5_SRR8335337_peak_4390	1012	.	28.7219	105.354	101.292	216
chr10	58812303	58812674	GSE124008_Akerberg_2019_GSM3518659_F_Tbx5_fb2_ChIP_Ventricles_E12.5_SRR8335337_peak_4391	66	.	5.84184	9.36887	6.63149	254
chr10	58813100	58813465	GSE124008_Akerberg_2019_GSM3518659_F_Tbx5_fb2_ChIP_Ventricles_E12.5_SRR8335337_peak_4392	105	.	7.36147	13.4314	10.529	167
chr10	58813583	58814137	GSE124008_Akerberg_2019_GSM3518659_F_Tbx5_fb2_ChIP_Ventricles_E12.5_SRR8335337_peak_4393	105	.	7.05755	13.4314	10.529	370
chr10	58820397	58820579	GSE124008_Akerberg_2019_GSM3518659_F_Tbx5_fb2_ChIP_Ventricles_E12.5_SRR8335337_peak_4394	57	.	5.53791	8.41843	5.72458	131
chr10	58835007	58835269	GSE124008_Akerberg_2019_GSM3518659_F_Tbx5_fb2_ChIP_Ventricles_E12.5_SRR8335337_peak_4395	109	.	7.29038	13.8794	10.9725	122
chr10	58855039	58855292	GSE124008_Akerberg_2019_GSM3518659_F_Tbx5_fb2_ChIP_Ventricles_E12.5_SRR8335337_peak_4396	206	.	10.7047	23.7815	20.6141	117
chr10	58932385	58932931	GSE124008_Akerberg_2019_GSM3518659_F_Tbx5_fb2_ChIP_Ventricles_E12.5_SRR8335337_peak_4397	1457	.	40.1856	150.117	145.71	305
chr10	59114560	59115055	GSE124008_Akerberg_2019_GSM3518659_F_Tbx5_fb2_ChIP_Ventricles_E12.5_SRR8335337_peak_4398	126	.	7.96933	15.6002	12.6389	368
chr10	59127727	59127959	GSE124008_Akerberg_2019_GSM3518659_F_Tbx5_fb2_ChIP_Ventricles_E12.5_SRR8335337_peak_4399	148	.	8.88111	17.8493	14.8141	105
chr10	59150003	59150247	GSE124008_Akerberg_2019_GSM3518659_F_Tbx5_fb2_ChIP_Ventricles_E12.5_SRR8335337_peak_4400	74	.	5.79268	10.2513	7.49917	96
chr10	59179758	59179907	GSE124008_Akerberg_2019_GSM3518659_F_Tbx5_fb2_ChIP_Ventricles_E12.5_SRR8335337_peak_4401	53	.	4.97791	7.9961	5.36663	58
chr10	59221349	59221583	GSE124008_Akerberg_2019_GSM3518659_F_Tbx5_fb2_ChIP_Ventricles_E12.5_SRR8335337_peak_4402	48	.	4.6321	7.41712	4.84177	119
chr10	59292606	59292871	GSE124008_Akerberg_2019_GSM3518659_F_Tbx5_fb2_ChIP_Ventricles_E12.5_SRR8335337_peak_4403	402	.	14.78	43.6749	40.2008	152
chr10	59295609	59295802	GSE124008_Akerberg_2019_GSM3518659_F_Tbx5_fb2_ChIP_Ventricles_E12.5_SRR8335337_peak_4404	206	.	10.4007	23.7815	20.6141	78
chr10	59322991	59323600	GSE124008_Akerberg_2019_GSM3518659_F_Tbx5_fb2_ChIP_Ventricles_E12.5_SRR8335337_peak_4405	103	.	6.88455	13.1909	10.3267	480
chr10	59364070	59364460	GSE124008_Akerberg_2019_GSM3518659_F_Tbx5_fb2_ChIP_Ventricles_E12.5_SRR8335337_peak_4406	792	.	25.9011	83.1565	79.2817	193
chr10	59451891	59452099	GSE124008_Akerberg_2019_GSM3518659_F_Tbx5_fb2_ChIP_Ventricles_E12.5_SRR8335337_peak_4407	57	.	5.23398	8.41843	5.72458	114
chr10	59467290	59467483	GSE124008_Akerberg_2019_GSM3518659_F_Tbx5_fb2_ChIP_Ventricles_E12.5_SRR8335337_peak_4408	66	.	5.84184	9.36887	6.63149	139
chr10	59494191	59494334	GSE124008_Akerberg_2019_GSM3518659_F_Tbx5_fb2_ChIP_Ventricles_E12.5_SRR8335337_peak_4409	93	.	6.33861	12.1886	9.36001	77
chr10	59510835	59511023	GSE124008_Akerberg_2019_GSM3518659_F_Tbx5_fb2_ChIP_Ventricles_E12.5_SRR8335337_peak_4410	18	.	3.11616	4.14638	1.83439	57
chr10	59523795	59524142	GSE124008_Akerberg_2019_GSM3518659_F_Tbx5_fb2_ChIP_Ventricles_E12.5_SRR8335337_peak_4411	1295	.	34.4543	133.85	129.572	162
chr10	59538852	59538993	GSE124008_Akerberg_2019_GSM3518659_F_Tbx5_fb2_ChIP_Ventricles_E12.5_SRR8335337_peak_4412	26	.	3.91585	5.1328	2.67812	105
chr10	59539492	59539721	GSE124008_Akerberg_2019_GSM3518659_F_Tbx5_fb2_ChIP_Ventricles_E12.5_SRR8335337_peak_4413	148	.	8.88111	17.8493	14.8141	99
chr10	59556744	59556913	GSE124008_Akerberg_2019_GSM3518659_F_Tbx5_fb2_ChIP_Ventricles_E12.5_SRR8335337_peak_4414	85	.	6.4218	11.3049	8.5148	71
chr10	59589946	59590192	GSE124008_Akerberg_2019_GSM3518659_F_Tbx5_fb2_ChIP_Ventricles_E12.5_SRR8335337_peak_4415	182	.	9.79289	21.359	18.2537	130
chr10	59608414	59608655	GSE124008_Akerberg_2019_GSM3518659_F_Tbx5_fb2_ChIP_Ventricles_E12.5_SRR8335337_peak_4416	206	.	10.4007	23.7815	20.6141	120
chr10	59646854	59647039	GSE124008_Akerberg_2019_GSM3518659_F_Tbx5_fb2_ChIP_Ventricles_E12.5_SRR8335337_peak_4417	41	.	4.42784	6.6833	4.11856	130
chr10	59702627	59702814	GSE124008_Akerberg_2019_GSM3518659_F_Tbx5_fb2_ChIP_Ventricles_E12.5_SRR8335337_peak_4418	57	.	5.23398	8.41843	5.72458	76
chr10	59768359	59768607	GSE124008_Akerberg_2019_GSM3518659_F_Tbx5_fb2_ChIP_Ventricles_E12.5_SRR8335337_peak_4419	105	.	7.36147	13.4314	10.529	166
chr10	59777513	59777698	GSE124008_Akerberg_2019_GSM3518659_F_Tbx5_fb2_ChIP_Ventricles_E12.5_SRR8335337_peak_4420	48	.	4.93005	7.49745	4.89154	59
chr10	59799224	59799627	GSE124008_Akerberg_2019_GSM3518659_F_Tbx5_fb2_ChIP_Ventricles_E12.5_SRR8335337_peak_4421	458	.	17.695	49.3692	45.8267	171
chr10	59812971	59813175	GSE124008_Akerberg_2019_GSM3518659_F_Tbx5_fb2_ChIP_Ventricles_E12.5_SRR8335337_peak_4422	105	.	7.36147	13.4314	10.529	109
chr10	59817665	59817864	GSE124008_Akerberg_2019_GSM3518659_F_Tbx5_fb2_ChIP_Ventricles_E12.5_SRR8335337_peak_4423	170	.	9.48897	20.1719	17.0897	103
chr10	59943547	59943698	GSE124008_Akerberg_2019_GSM3518659_F_Tbx5_fb2_ChIP_Ventricles_E12.5_SRR8335337_peak_4430	35	.	4.07971	6.10534	3.59024	78
chr10	59951681	59951925	GSE124008_Akerberg_2019_GSM3518659_F_Tbx5_fb2_ChIP_Ventricles_E12.5_SRR8335337_peak_4431	98	.	5.98231	12.6839	9.82836	130
chr10	59964490	59964678	GSE124008_Akerberg_2019_GSM3518659_F_Tbx5_fb2_ChIP_Ventricles_E12.5_SRR8335337_peak_4432	66	.	5.51971	9.31879	6.60584	117
chr10	59965351	59965521	GSE124008_Akerberg_2019_GSM3518659_F_Tbx5_fb2_ChIP_Ventricles_E12.5_SRR8335337_peak_4433	105	.	7.05755	13.4314	10.529	96
chr10	59970155	59970488	GSE124008_Akerberg_2019_GSM3518659_F_Tbx5_fb2_ChIP_Ventricles_E12.5_SRR8335337_peak_4434	137	.	8.27326	16.7152	13.7221	129
chr10	59974862	59975134	GSE124008_Akerberg_2019_GSM3518659_F_Tbx5_fb2_ChIP_Ventricles_E12.5_SRR8335337_peak_4435	148	.	8.88111	17.8493	14.8141	163
chr10	59988143	59988366	GSE124008_Akerberg_2019_GSM3518659_F_Tbx5_fb2_ChIP_Ventricles_E12.5_SRR8335337_peak_4436	153	.	7.41539	18.3673	15.3284	127
chr10	59991549	59991871	GSE124008_Akerberg_2019_GSM3518659_F_Tbx5_fb2_ChIP_Ventricles_E12.5_SRR8335337_peak_4437	699	.	22.1707	73.7233	69.9347	161
chr10	60009630	60009799	GSE124008_Akerberg_2019_GSM3518659_F_Tbx5_fb2_ChIP_Ventricles_E12.5_SRR8335337_peak_4438	126	.	7.96933	15.6002	12.6389	89
chr10	60078181	60079190	GSE124008_Akerberg_2019_GSM3518659_F_Tbx5_fb2_ChIP_Ventricles_E12.5_SRR8335337_peak_4439	1457	.	40.1856	150.117	145.71	452
chr10	60080163	60080711	GSE124008_Akerberg_2019_GSM3518659_F_Tbx5_fb2_ChIP_Ventricles_E12.5_SRR8335337_peak_4440	2128	.	35.4128	217.707	212.801	242
chr10	60081931	60082128	GSE124008_Akerberg_2019_GSM3518659_F_Tbx5_fb2_ChIP_Ventricles_E12.5_SRR8335337_peak_4441	148	.	8.57718	17.8493	14.8141	100
chr10	60086034	60086275	GSE124008_Akerberg_2019_GSM3518659_F_Tbx5_fb2_ChIP_Ventricles_E12.5_SRR8335337_peak_4442	106	.	6.18704	13.5895	10.6846	133
chr10	60092397	60092562	GSE124008_Akerberg_2019_GSM3518659_F_Tbx5_fb2_ChIP_Ventricles_E12.5_SRR8335337_peak_4443	95	.	6.75362	12.3796	9.52866	98
chr10	60191833	60192114	GSE124008_Akerberg_2019_GSM3518659_F_Tbx5_fb2_ChIP_Ventricles_E12.5_SRR8335337_peak_4444	126	.	7.96933	15.6002	12.6389	89
chr10	60194406	60194584	GSE124008_Akerberg_2019_GSM3518659_F_Tbx5_fb2_ChIP_Ventricles_E12.5_SRR8335337_peak_4445	74	.	5.79268	10.2513	7.49917	73
chr10	60195139	60195486	GSE124008_Akerberg_2019_GSM3518659_F_Tbx5_fb2_ChIP_Ventricles_E12.5_SRR8335337_peak_4446	268	.	12.5282	30.0949	26.8165	134
chr10	60207334	60207576	GSE124008_Akerberg_2019_GSM3518659_F_Tbx5_fb2_ChIP_Ventricles_E12.5_SRR8335337_peak_4447	30	.	3.52561	5.46828	3.00445	131
chr10	60210572	60210728	GSE124008_Akerberg_2019_GSM3518659_F_Tbx5_fb2_ChIP_Ventricles_E12.5_SRR8335337_peak_4448	75	.	6.14576	10.3469	7.57132	90
chr10	60211623	60211871	GSE124008_Akerberg_2019_GSM3518659_F_Tbx5_fb2_ChIP_Ventricles_E12.5_SRR8335337_peak_4449	91	.	4.80711	12.0029	9.18525	118
chr10	60244027	60244190	GSE124008_Akerberg_2019_GSM3518659_F_Tbx5_fb2_ChIP_Ventricles_E12.5_SRR8335337_peak_4450	57	.	5.24675	8.41215	5.72458	79
chr10	60277499	60277646	GSE124008_Akerberg_2019_GSM3518659_F_Tbx5_fb2_ChIP_Ventricles_E12.5_SRR8335337_peak_4451	49	.	4.70081	7.53305	4.91191	49
chr10	60329174	60329415	GSE124008_Akerberg_2019_GSM3518659_F_Tbx5_fb2_ChIP_Ventricles_E12.5_SRR8335337_peak_4452	153	.	7.41539	18.3673	15.3284	113
chr10	60376023	60376164	GSE124008_Akerberg_2019_GSM3518659_F_Tbx5_fb2_ChIP_Ventricles_E12.5_SRR8335337_peak_4453	57	.	5.23398	8.41843	5.72458	87
chr10	60389548	60389840	GSE124008_Akerberg_2019_GSM3518659_F_Tbx5_fb2_ChIP_Ventricles_E12.5_SRR8335337_peak_4454	126	.	7.96933	15.6002	12.6389	124
chr10	60558777	60559010	GSE124008_Akerberg_2019_GSM3518659_F_Tbx5_fb2_ChIP_Ventricles_E12.5_SRR8335337_peak_4456	66	.	5.84184	9.36887	6.63149	126
chr10	60634537	60634678	GSE124008_Akerberg_2019_GSM3518659_F_Tbx5_fb2_ChIP_Ventricles_E12.5_SRR8335337_peak_4457	48	.	4.93005	7.49745	4.89154	57
chr10	60659161	60659319	GSE124008_Akerberg_2019_GSM3518659_F_Tbx5_fb2_ChIP_Ventricles_E12.5_SRR8335337_peak_4458	103	.	6.88455	13.1909	10.3267	82
chr10	60747109	60747277	GSE124008_Akerberg_2019_GSM3518659_F_Tbx5_fb2_ChIP_Ventricles_E12.5_SRR8335337_peak_4459	57	.	5.53791	8.41843	5.72458	96
chr10	60805508	60805731	GSE124008_Akerberg_2019_GSM3518659_F_Tbx5_fb2_ChIP_Ventricles_E12.5_SRR8335337_peak_4460	206	.	10.7047	23.7815	20.6141	93
chr10	60808356	60808646	GSE124008_Akerberg_2019_GSM3518659_F_Tbx5_fb2_ChIP_Ventricles_E12.5_SRR8335337_peak_4461	218	.	11.0086	25.0158	21.8286	154
chr10	60812336	60812558	GSE124008_Akerberg_2019_GSM3518659_F_Tbx5_fb2_ChIP_Ventricles_E12.5_SRR8335337_peak_4462	57	.	5.53791	8.41843	5.72458	93
chr10	60814782	60815039	GSE124008_Akerberg_2019_GSM3518659_F_Tbx5_fb2_ChIP_Ventricles_E12.5_SRR8335337_peak_4463	159	.	9.18504	19.0018	15.9431	125
chr10	60815892	60816213	GSE124008_Akerberg_2019_GSM3518659_F_Tbx5_fb2_ChIP_Ventricles_E12.5_SRR8335337_peak_4464	713	.	24.0775	75.1708	71.3665	185
chr10	60819173	60819522	GSE124008_Akerberg_2019_GSM3518659_F_Tbx5_fb2_ChIP_Ventricles_E12.5_SRR8335337_peak_4465	154	.	8.52235	18.4988	15.4557	241
chr10	60822773	60823382	GSE124008_Akerberg_2019_GSM3518659_F_Tbx5_fb2_ChIP_Ventricles_E12.5_SRR8335337_peak_4466	57	.	5.24675	8.41215	5.72458	487
chr10	60826336	60826528	GSE124008_Akerberg_2019_GSM3518659_F_Tbx5_fb2_ChIP_Ventricles_E12.5_SRR8335337_peak_4467	105	.	7.05755	13.4314	10.529	82
chr10	60830825	60831046	GSE124008_Akerberg_2019_GSM3518659_F_Tbx5_fb2_ChIP_Ventricles_E12.5_SRR8335337_peak_4468	40	.	4.62613	6.60804	4.05225	91
chr10	60831414	60831792	GSE124008_Akerberg_2019_GSM3518659_F_Tbx5_fb2_ChIP_Ventricles_E12.5_SRR8335337_peak_4469	75	.	6.14576	10.3469	7.57132	248
chr10	60838870	60839100	GSE124008_Akerberg_2019_GSM3518659_F_Tbx5_fb2_ChIP_Ventricles_E12.5_SRR8335337_peak_4470	40	.	4.62613	6.60804	4.05225	92
chr10	60890045	60890253	GSE124008_Akerberg_2019_GSM3518659_F_Tbx5_fb2_ChIP_Ventricles_E12.5_SRR8335337_peak_4471	105	.	7.36147	13.4314	10.529	128
chr10	60917998	60918346	GSE124008_Akerberg_2019_GSM3518659_F_Tbx5_fb2_ChIP_Ventricles_E12.5_SRR8335337_peak_4472	1860	.	48.3917	190.769	186.058	171
chr10	60918861	60919091	GSE124008_Akerberg_2019_GSM3518659_F_Tbx5_fb2_ChIP_Ventricles_E12.5_SRR8335337_peak_4473	148	.	8.57718	17.8493	14.8141	122
chr10	60925269	60925485	GSE124008_Akerberg_2019_GSM3518659_F_Tbx5_fb2_ChIP_Ventricles_E12.5_SRR8335337_peak_4474	93	.	6.33861	12.1886	9.36001	97
chr10	60934889	60935164	GSE124008_Akerberg_2019_GSM3518659_F_Tbx5_fb2_ChIP_Ventricles_E12.5_SRR8335337_peak_4475	320	.	14.0479	35.3812	32.0184	154
chr10	60936978	60937119	GSE124008_Akerberg_2019_GSM3518659_F_Tbx5_fb2_ChIP_Ventricles_E12.5_SRR8335337_peak_4476	40	.	4.62613	6.60804	4.05225	67
chr10	60955518	60955799	GSE124008_Akerberg_2019_GSM3518659_F_Tbx5_fb2_ChIP_Ventricles_E12.5_SRR8335337_peak_4477	295	.	12.6169	32.8458	29.523	186
chr10	60957735	60958162	GSE124008_Akerberg_2019_GSM3518659_F_Tbx5_fb2_ChIP_Ventricles_E12.5_SRR8335337_peak_4478	133	.	7.97642	16.3197	13.3455	319
chr10	60965005	60965226	GSE124008_Akerberg_2019_GSM3518659_F_Tbx5_fb2_ChIP_Ventricles_E12.5_SRR8335337_peak_4479	206	.	10.7047	23.7815	20.6141	112
chr10	61027371	61027603	GSE124008_Akerberg_2019_GSM3518659_F_Tbx5_fb2_ChIP_Ventricles_E12.5_SRR8335337_peak_4480	57	.	5.24675	8.41215	5.72458	137
chr10	61059565	61059787	GSE124008_Akerberg_2019_GSM3518659_F_Tbx5_fb2_ChIP_Ventricles_E12.5_SRR8335337_peak_4481	165	.	8.79532	19.6141	16.5475	102
chr10	61147626	61147978	GSE124008_Akerberg_2019_GSM3518659_F_Tbx5_fb2_ChIP_Ventricles_E12.5_SRR8335337_peak_4482	75	.	6.14576	10.3469	7.57132	238
chr10	61226820	61227153	GSE124008_Akerberg_2019_GSM3518659_F_Tbx5_fb2_ChIP_Ventricles_E12.5_SRR8335337_peak_4483	230	.	11.3125	26.2647	23.0573	147
chr10	61308229	61308493	GSE124008_Akerberg_2019_GSM3518659_F_Tbx5_fb2_ChIP_Ventricles_E12.5_SRR8335337_peak_4484	19	.	3.60894	4.33257	1.98847	223
chr10	61312021	61312548	GSE124008_Akerberg_2019_GSM3518659_F_Tbx5_fb2_ChIP_Ventricles_E12.5_SRR8335337_peak_4485	713	.	23.7736	75.1708	71.3665	360
chr10	61313790	61313973	GSE124008_Akerberg_2019_GSM3518659_F_Tbx5_fb2_ChIP_Ventricles_E12.5_SRR8335337_peak_4486	95	.	6.75362	12.3796	9.52866	77
chr10	61327221	61327628	GSE124008_Akerberg_2019_GSM3518659_F_Tbx5_fb2_ChIP_Ventricles_E12.5_SRR8335337_peak_4487	30	.	3.52561	5.46828	3.00445	186
chr10	61345053	61345552	GSE124008_Akerberg_2019_GSM3518659_F_Tbx5_fb2_ChIP_Ventricles_E12.5_SRR8335337_peak_4488	1073	.	31.9796	111.416	107.305	301
chr10	61380378	61380641	GSE124008_Akerberg_2019_GSM3518659_F_Tbx5_fb2_ChIP_Ventricles_E12.5_SRR8335337_peak_4490	95	.	6.75362	12.3796	9.52866	190
chr10	61383499	61383744	GSE124008_Akerberg_2019_GSM3518659_F_Tbx5_fb2_ChIP_Ventricles_E12.5_SRR8335337_peak_4491	48	.	4.93005	7.49745	4.89154	105
chr10	61386228	61386848	GSE124008_Akerberg_2019_GSM3518659_F_Tbx5_fb2_ChIP_Ventricles_E12.5_SRR8335337_peak_4492	1061	.	29.8138	110.285	106.187	210
chr10	61424511	61424719	GSE124008_Akerberg_2019_GSM3518659_F_Tbx5_fb2_ChIP_Ventricles_E12.5_SRR8335337_peak_4493	194	.	10.0968	22.5624	19.4278	114
chr10	61445620	61445825	GSE124008_Akerberg_2019_GSM3518659_F_Tbx5_fb2_ChIP_Ventricles_E12.5_SRR8335337_peak_4494	49	.	4.97378	7.53305	4.91191	108
chr10	61473642	61474044	GSE124008_Akerberg_2019_GSM3518659_F_Tbx5_fb2_ChIP_Ventricles_E12.5_SRR8335337_peak_4495	972	.	29.8521	101.26	97.2339	176
chr10	61475857	61476175	GSE124008_Akerberg_2019_GSM3518659_F_Tbx5_fb2_ChIP_Ventricles_E12.5_SRR8335337_peak_4496	75	.	6.14576	10.3469	7.57132	213
chr10	61510828	61511111	GSE124008_Akerberg_2019_GSM3518659_F_Tbx5_fb2_ChIP_Ventricles_E12.5_SRR8335337_peak_4497	130	.	6.09609	16.0393	13.075	152
chr10	61517718	61517945	GSE124008_Akerberg_2019_GSM3518659_F_Tbx5_fb2_ChIP_Ventricles_E12.5_SRR8335337_peak_4498	32	.	4.3222	5.7526	3.25072	119
chr10	61570171	61570325	GSE124008_Akerberg_2019_GSM3518659_F_Tbx5_fb2_ChIP_Ventricles_E12.5_SRR8335337_peak_4499	24	.	4.01827	4.93396	2.49119	138
chr10	61580099	61580260	GSE124008_Akerberg_2019_GSM3518659_F_Tbx5_fb2_ChIP_Ventricles_E12.5_SRR8335337_peak_4500	105	.	7.36147	13.4314	10.529	97
chr10	61627157	61627474	GSE124008_Akerberg_2019_GSM3518659_F_Tbx5_fb2_ChIP_Ventricles_E12.5_SRR8335337_peak_4501	255	.	12.2243	28.8047	25.5439	171
chr10	61629976	61630233	GSE124008_Akerberg_2019_GSM3518659_F_Tbx5_fb2_ChIP_Ventricles_E12.5_SRR8335337_peak_4502	333	.	14.3518	36.7325	33.3505	129
chr10	61648390	61648886	GSE124008_Akerberg_2019_GSM3518659_F_Tbx5_fb2_ChIP_Ventricles_E12.5_SRR8335337_peak_4503	57	.	5.23398	8.41843	5.72458	360
chr10	61680101	61680286	GSE124008_Akerberg_2019_GSM3518659_F_Tbx5_fb2_ChIP_Ventricles_E12.5_SRR8335337_peak_4504	85	.	6.44969	11.351	8.53938	110
chr10	61716074	61716215	GSE124008_Akerberg_2019_GSM3518659_F_Tbx5_fb2_ChIP_Ventricles_E12.5_SRR8335337_peak_4505	75	.	6.14576	10.3469	7.57132	56
chr10	61784032	61784243	GSE124008_Akerberg_2019_GSM3518659_F_Tbx5_fb2_ChIP_Ventricles_E12.5_SRR8335337_peak_4506	33	.	4.15488	5.86499	3.35265	71
chr10	61848499	61848995	GSE124008_Akerberg_2019_GSM3518659_F_Tbx5_fb2_ChIP_Ventricles_E12.5_SRR8335337_peak_4507	501	.	18.6068	53.7535	50.1587	323
chr10	61850543	61850684	GSE124008_Akerberg_2019_GSM3518659_F_Tbx5_fb2_ChIP_Ventricles_E12.5_SRR8335337_peak_4508	26	.	3.88191	5.08049	2.62682	77
chr10	61877744	61878042	GSE124008_Akerberg_2019_GSM3518659_F_Tbx5_fb2_ChIP_Ventricles_E12.5_SRR8335337_peak_4509	66	.	5.51971	9.31879	6.60584	221
chr10	61898269	61898410	GSE124008_Akerberg_2019_GSM3518659_F_Tbx5_fb2_ChIP_Ventricles_E12.5_SRR8335337_peak_4510	75	.	6.14576	10.3469	7.57132	55
chr10	61906195	61906569	GSE124008_Akerberg_2019_GSM3518659_F_Tbx5_fb2_ChIP_Ventricles_E12.5_SRR8335337_peak_4511	496	.	14.9902	53.2725	49.6931	111
chr10	61919771	61920227	GSE124008_Akerberg_2019_GSM3518659_F_Tbx5_fb2_ChIP_Ventricles_E12.5_SRR8335337_peak_4512	595	.	19.987	63.2351	59.5458	251
chr10	61920308	61920622	GSE124008_Akerberg_2019_GSM3518659_F_Tbx5_fb2_ChIP_Ventricles_E12.5_SRR8335337_peak_4513	575	.	20.4304	61.2304	57.5591	104
chr10	61921081	61921330	GSE124008_Akerberg_2019_GSM3518659_F_Tbx5_fb2_ChIP_Ventricles_E12.5_SRR8335337_peak_4514	24	.	4.01827	4.93396	2.49119	153
chr10	61933972	61934214	GSE124008_Akerberg_2019_GSM3518659_F_Tbx5_fb2_ChIP_Ventricles_E12.5_SRR8335337_peak_4515	93	.	6.61158	12.1886	9.36001	115
chr10	61936747	61936893	GSE124008_Akerberg_2019_GSM3518659_F_Tbx5_fb2_ChIP_Ventricles_E12.5_SRR8335337_peak_4516	40	.	4.62613	6.60804	4.05225	109
chr10	61943420	61943709	GSE124008_Akerberg_2019_GSM3518659_F_Tbx5_fb2_ChIP_Ventricles_E12.5_SRR8335337_peak_4517	320	.	13.744	35.3812	32.0184	160
chr10	61954331	61954577	GSE124008_Akerberg_2019_GSM3518659_F_Tbx5_fb2_ChIP_Ventricles_E12.5_SRR8335337_peak_4518	176	.	9.06829	20.7457	17.6558	123
chr10	61965261	61965931	GSE124008_Akerberg_2019_GSM3518659_F_Tbx5_fb2_ChIP_Ventricles_E12.5_SRR8335337_peak_4519	84	.	6.06565	11.2084	8.41994	597
chr10	61967910	61968378	GSE124008_Akerberg_2019_GSM3518659_F_Tbx5_fb2_ChIP_Ventricles_E12.5_SRR8335337_peak_4520	2633	.	63.2841	268.66	263.304	274
chr10	61978296	61978548	GSE124008_Akerberg_2019_GSM3518659_F_Tbx5_fb2_ChIP_Ventricles_E12.5_SRR8335337_peak_4521	32	.	4.3222	5.7526	3.25072	195
chr10	61979029	61979202	GSE124008_Akerberg_2019_GSM3518659_F_Tbx5_fb2_ChIP_Ventricles_E12.5_SRR8335337_peak_4522	40	.	4.62613	6.60804	4.05225	37
chr10	61995022	61995255	GSE124008_Akerberg_2019_GSM3518659_F_Tbx5_fb2_ChIP_Ventricles_E12.5_SRR8335337_peak_4523	105	.	7.05755	13.4314	10.529	123
chr10	62033643	62033997	GSE124008_Akerberg_2019_GSM3518659_F_Tbx5_fb2_ChIP_Ventricles_E12.5_SRR8335337_peak_4524	206	.	10.4007	23.7815	20.6141	226
chr10	62049597	62050220	GSE124008_Akerberg_2019_GSM3518659_F_Tbx5_fb2_ChIP_Ventricles_E12.5_SRR8335337_peak_4525	496	.	14.9902	53.2725	49.6931	246
chr10	62231151	62231341	GSE124008_Akerberg_2019_GSM3518659_F_Tbx5_fb2_ChIP_Ventricles_E12.5_SRR8335337_peak_4526	105	.	7.36147	13.4314	10.529	112
chr10	62261154	62261397	GSE124008_Akerberg_2019_GSM3518659_F_Tbx5_fb2_ChIP_Ventricles_E12.5_SRR8335337_peak_4527	85	.	6.44969	11.351	8.53938	117
chr10	62329718	62330278	GSE124008_Akerberg_2019_GSM3518659_F_Tbx5_fb2_ChIP_Ventricles_E12.5_SRR8335337_peak_4528	699	.	22.1707	73.7233	69.9347	349
chr10	62332661	62333156	GSE124008_Akerberg_2019_GSM3518659_F_Tbx5_fb2_ChIP_Ventricles_E12.5_SRR8335337_peak_4529	841	.	26.8128	88.0236	84.1094	259
chr10	62338360	62339079	GSE124008_Akerberg_2019_GSM3518659_F_Tbx5_fb2_ChIP_Ventricles_E12.5_SRR8335337_peak_4530	1297	.	36.8424	134.026	129.742	419
chr10	62339559	62339710	GSE124008_Akerberg_2019_GSM3518659_F_Tbx5_fb2_ChIP_Ventricles_E12.5_SRR8335337_peak_4531	57	.	5.23398	8.41843	5.72458	44
chr10	62339951	62340323	GSE124008_Akerberg_2019_GSM3518659_F_Tbx5_fb2_ChIP_Ventricles_E12.5_SRR8335337_peak_4532	105	.	7.05755	13.4314	10.529	253
chr10	62340408	62340559	GSE124008_Akerberg_2019_GSM3518659_F_Tbx5_fb2_ChIP_Ventricles_E12.5_SRR8335337_peak_4533	57	.	5.53791	8.41843	5.72458	82
chr10	62413562	62413835	GSE124008_Akerberg_2019_GSM3518659_F_Tbx5_fb2_ChIP_Ventricles_E12.5_SRR8335337_peak_4534	93	.	6.61158	12.1886	9.36001	231
chr10	62417304	62417536	GSE124008_Akerberg_2019_GSM3518659_F_Tbx5_fb2_ChIP_Ventricles_E12.5_SRR8335337_peak_4535	95	.	6.75362	12.3796	9.52866	105
chr10	62421226	62421623	GSE124008_Akerberg_2019_GSM3518659_F_Tbx5_fb2_ChIP_Ventricles_E12.5_SRR8335337_peak_4536	776	.	25.2932	81.5465	77.6837	134
chr10	62441105	62441371	GSE124008_Akerberg_2019_GSM3518659_F_Tbx5_fb2_ChIP_Ventricles_E12.5_SRR8335337_peak_4537	333	.	14.3518	36.7325	33.3505	130
chr10	62471115	62471409	GSE124008_Akerberg_2019_GSM3518659_F_Tbx5_fb2_ChIP_Ventricles_E12.5_SRR8335337_peak_4538	922	.	28.6364	96.2541	92.2673	138
chr10	62486460	62486729	GSE124008_Akerberg_2019_GSM3518659_F_Tbx5_fb2_ChIP_Ventricles_E12.5_SRR8335337_peak_4539	75	.	6.14576	10.3469	7.57132	154
chr10	62486951	62487136	GSE124008_Akerberg_2019_GSM3518659_F_Tbx5_fb2_ChIP_Ventricles_E12.5_SRR8335337_peak_4540	19	.	3.60894	4.33257	1.98847	93
chr10	62578034	62578693	GSE124008_Akerberg_2019_GSM3518659_F_Tbx5_fb2_ChIP_Ventricles_E12.5_SRR8335337_peak_4541	67	.	4.45829	9.46042	6.7218	475
chr10	62651354	62651661	GSE124008_Akerberg_2019_GSM3518659_F_Tbx5_fb2_ChIP_Ventricles_E12.5_SRR8335337_peak_4542	105	.	7.02703	13.3794	10.5135	87
chr10	62725842	62726023	GSE124008_Akerberg_2019_GSM3518659_F_Tbx5_fb2_ChIP_Ventricles_E12.5_SRR8335337_peak_4543	57	.	5.53791	8.41843	5.72458	93
chr10	62739955	62740228	GSE124008_Akerberg_2019_GSM3518659_F_Tbx5_fb2_ChIP_Ventricles_E12.5_SRR8335337_peak_4544	374	.	15.5675	40.8528	37.4109	120
chr10	62791897	62792059	GSE124008_Akerberg_2019_GSM3518659_F_Tbx5_fb2_ChIP_Ventricles_E12.5_SRR8335337_peak_4545	57	.	5.24675	8.41215	5.72458	95
chr10	62792381	62792577	GSE124008_Akerberg_2019_GSM3518659_F_Tbx5_fb2_ChIP_Ventricles_E12.5_SRR8335337_peak_4546	81	.	5.36814	10.9285	8.1472	121
chr10	62793067	62793417	GSE124008_Akerberg_2019_GSM3518659_F_Tbx5_fb2_ChIP_Ventricles_E12.5_SRR8335337_peak_4547	151	.	8.69241	18.1659	15.1297	238
chr10	62843726	62844246	GSE124008_Akerberg_2019_GSM3518659_F_Tbx5_fb2_ChIP_Ventricles_E12.5_SRR8335337_peak_4548	75	.	6.14576	10.3469	7.57132	112
chr10	62855049	62855405	GSE124008_Akerberg_2019_GSM3518659_F_Tbx5_fb2_ChIP_Ventricles_E12.5_SRR8335337_peak_4549	2099	.	40.7856	214.826	209.941	189
chr10	62865260	62865580	GSE124008_Akerberg_2019_GSM3518659_F_Tbx5_fb2_ChIP_Ventricles_E12.5_SRR8335337_peak_4550	93	.	6.61158	12.1886	9.36001	182
chr10	62865829	62865982	GSE124008_Akerberg_2019_GSM3518659_F_Tbx5_fb2_ChIP_Ventricles_E12.5_SRR8335337_peak_4551	48	.	4.93005	7.49745	4.89154	118
chr10	62866496	62866750	GSE124008_Akerberg_2019_GSM3518659_F_Tbx5_fb2_ChIP_Ventricles_E12.5_SRR8335337_peak_4552	360	.	14.9597	39.4686	36.0499	130
chr10	62920470	62921006	GSE124008_Akerberg_2019_GSM3518659_F_Tbx5_fb2_ChIP_Ventricles_E12.5_SRR8335337_peak_4553	85	.	6.44969	11.351	8.53938	111
chr10	62946925	62947217	GSE124008_Akerberg_2019_GSM3518659_F_Tbx5_fb2_ChIP_Ventricles_E12.5_SRR8335337_peak_4554	24	.	4.01827	4.93396	2.49119	250
chr10	62980145	62980345	GSE124008_Akerberg_2019_GSM3518659_F_Tbx5_fb2_ChIP_Ventricles_E12.5_SRR8335337_peak_4555	95	.	6.75362	12.3796	9.52866	124
chr10	62980758	62980917	GSE124008_Akerberg_2019_GSM3518659_F_Tbx5_fb2_ChIP_Ventricles_E12.5_SRR8335337_peak_4556	48	.	4.93005	7.49745	4.89154	92
chr10	62984586	62984727	GSE124008_Akerberg_2019_GSM3518659_F_Tbx5_fb2_ChIP_Ventricles_E12.5_SRR8335337_peak_4557	57	.	5.23398	8.41843	5.72458	48
chr10	63024211	63024359	GSE124008_Akerberg_2019_GSM3518659_F_Tbx5_fb2_ChIP_Ventricles_E12.5_SRR8335337_peak_4558	66	.	5.84184	9.36887	6.63149	61
chr10	63024596	63024771	GSE124008_Akerberg_2019_GSM3518659_F_Tbx5_fb2_ChIP_Ventricles_E12.5_SRR8335337_peak_4559	30	.	3.73033	5.46828	3.00445	118
chr10	63043844	63044093	GSE124008_Akerberg_2019_GSM3518659_F_Tbx5_fb2_ChIP_Ventricles_E12.5_SRR8335337_peak_4560	412	.	15.3465	44.7429	41.2612	125
chr10	63054385	63054569	GSE124008_Akerberg_2019_GSM3518659_F_Tbx5_fb2_ChIP_Ventricles_E12.5_SRR8335337_peak_4561	66	.	5.84184	9.36887	6.63149	105
chr10	63057570	63057770	GSE124008_Akerberg_2019_GSM3518659_F_Tbx5_fb2_ChIP_Ventricles_E12.5_SRR8335337_peak_4562	115	.	7.6654	14.5053	11.5735	92
chr10	63066023	63066248	GSE124008_Akerberg_2019_GSM3518659_F_Tbx5_fb2_ChIP_Ventricles_E12.5_SRR8335337_peak_4563	206	.	10.4007	23.7815	20.6141	133
chr10	63128380	63128644	GSE124008_Akerberg_2019_GSM3518659_F_Tbx5_fb2_ChIP_Ventricles_E12.5_SRR8335337_peak_4564	75	.	6.14576	10.3469	7.57132	140
chr10	63153668	63154009	GSE124008_Akerberg_2019_GSM3518659_F_Tbx5_fb2_ChIP_Ventricles_E12.5_SRR8335337_peak_4565	218	.	11.0086	25.0158	21.8286	85
chr10	63156876	63157396	GSE124008_Akerberg_2019_GSM3518659_F_Tbx5_fb2_ChIP_Ventricles_E12.5_SRR8335337_peak_4566	1314	.	37.1464	135.797	131.495	317
chr10	63203076	63203343	GSE124008_Akerberg_2019_GSM3518659_F_Tbx5_fb2_ChIP_Ventricles_E12.5_SRR8335337_peak_4567	636	.	22.2539	67.3535	63.6218	118
chr10	63204046	63204191	GSE124008_Akerberg_2019_GSM3518659_F_Tbx5_fb2_ChIP_Ventricles_E12.5_SRR8335337_peak_4568	48	.	4.93005	7.49745	4.89154	16
chr10	63243797	63243938	GSE124008_Akerberg_2019_GSM3518659_F_Tbx5_fb2_ChIP_Ventricles_E12.5_SRR8335337_peak_4569	48	.	4.93005	7.49745	4.89154	75
chr10	63336907	63337143	GSE124008_Akerberg_2019_GSM3518659_F_Tbx5_fb2_ChIP_Ventricles_E12.5_SRR8335337_peak_4570	75	.	6.14576	10.3469	7.57132	136
chr10	63338012	63338195	GSE124008_Akerberg_2019_GSM3518659_F_Tbx5_fb2_ChIP_Ventricles_E12.5_SRR8335337_peak_4571	32	.	4.3222	5.7526	3.25072	105
chr10	63338506	63338698	GSE124008_Akerberg_2019_GSM3518659_F_Tbx5_fb2_ChIP_Ventricles_E12.5_SRR8335337_peak_4572	57	.	5.53791	8.41843	5.72458	127
chr10	63338807	63339498	GSE124008_Akerberg_2019_GSM3518659_F_Tbx5_fb2_ChIP_Ventricles_E12.5_SRR8335337_peak_4573	75	.	6.14576	10.3469	7.57132	184
chr10	63377643	63377813	GSE124008_Akerberg_2019_GSM3518659_F_Tbx5_fb2_ChIP_Ventricles_E12.5_SRR8335337_peak_4574	49	.	4.97378	7.53305	4.91191	86
chr10	63382711	63382960	GSE124008_Akerberg_2019_GSM3518659_F_Tbx5_fb2_ChIP_Ventricles_E12.5_SRR8335337_peak_4575	49	.	4.97378	7.53305	4.91191	148
chr10	63386549	63386748	GSE124008_Akerberg_2019_GSM3518659_F_Tbx5_fb2_ChIP_Ventricles_E12.5_SRR8335337_peak_4576	109	.	7.29038	13.8794	10.9725	90
chr10	63429510	63429812	GSE124008_Akerberg_2019_GSM3518659_F_Tbx5_fb2_ChIP_Ventricles_E12.5_SRR8335337_peak_4577	85	.	6.44969	11.351	8.53938	118
chr10	63430047	63430284	GSE124008_Akerberg_2019_GSM3518659_F_Tbx5_fb2_ChIP_Ventricles_E12.5_SRR8335337_peak_4578	270	.	12.2044	30.2954	27.0147	115
chr10	63476374	63476624	GSE124008_Akerberg_2019_GSM3518659_F_Tbx5_fb2_ChIP_Ventricles_E12.5_SRR8335337_peak_4579	98	.	5.98231	12.6839	9.82836	122
chr10	63480213	63480359	GSE124008_Akerberg_2019_GSM3518659_F_Tbx5_fb2_ChIP_Ventricles_E12.5_SRR8335337_peak_4580	57	.	5.23398	8.41843	5.72458	65
chr10	63485129	63485335	GSE124008_Akerberg_2019_GSM3518659_F_Tbx5_fb2_ChIP_Ventricles_E12.5_SRR8335337_peak_4581	336	.	13.4655	37.0828	33.6965	102
chr10	63485441	63485692	GSE124008_Akerberg_2019_GSM3518659_F_Tbx5_fb2_ChIP_Ventricles_E12.5_SRR8335337_peak_4582	159	.	8.47061	19.0308	15.9715	119
chr10	63541743	63541996	GSE124008_Akerberg_2019_GSM3518659_F_Tbx5_fb2_ChIP_Ventricles_E12.5_SRR8335337_peak_4583	89	.	5.11341	11.8043	8.98815	113
chr10	63588821	63589141	GSE124008_Akerberg_2019_GSM3518659_F_Tbx5_fb2_ChIP_Ventricles_E12.5_SRR8335337_peak_4584	182	.	9.79289	21.359	18.2537	121
chr10	63601304	63601635	GSE124008_Akerberg_2019_GSM3518659_F_Tbx5_fb2_ChIP_Ventricles_E12.5_SRR8335337_peak_4585	455	.	16.0944	49.1177	45.5835	106
chr10	63674467	63674665	GSE124008_Akerberg_2019_GSM3518659_F_Tbx5_fb2_ChIP_Ventricles_E12.5_SRR8335337_peak_4586	137	.	8.27326	16.7152	13.7221	104
chr10	63770301	63770540	GSE124008_Akerberg_2019_GSM3518659_F_Tbx5_fb2_ChIP_Ventricles_E12.5_SRR8335337_peak_4587	65	.	4.75396	9.25272	6.54639	49
chr10	63883980	63884249	GSE124008_Akerberg_2019_GSM3518659_F_Tbx5_fb2_ChIP_Ventricles_E12.5_SRR8335337_peak_4588	336	.	11.5099	37.0673	33.6818	126
chr10	63886502	63886794	GSE124008_Akerberg_2019_GSM3518659_F_Tbx5_fb2_ChIP_Ventricles_E12.5_SRR8335337_peak_4589	126	.	7.96933	15.6002	12.6389	120
chr10	63896580	63896721	GSE124008_Akerberg_2019_GSM3518659_F_Tbx5_fb2_ChIP_Ventricles_E12.5_SRR8335337_peak_4590	40	.	4.62613	6.60804	4.05225	66
chr10	64040933	64041174	GSE124008_Akerberg_2019_GSM3518659_F_Tbx5_fb2_ChIP_Ventricles_E12.5_SRR8335337_peak_4591	57	.	5.23398	8.41843	5.72458	75
chr10	64076082	64076297	GSE124008_Akerberg_2019_GSM3518659_F_Tbx5_fb2_ChIP_Ventricles_E12.5_SRR8335337_peak_4592	103	.	7.21683	13.1947	10.3305	97
chr10	64090116	64090388	GSE124008_Akerberg_2019_GSM3518659_F_Tbx5_fb2_ChIP_Ventricles_E12.5_SRR8335337_peak_4593	32	.	4.3222	5.7526	3.25072	38
chr10	64212432	64212800	GSE124008_Akerberg_2019_GSM3518659_F_Tbx5_fb2_ChIP_Ventricles_E12.5_SRR8335337_peak_4594	118	.	7.15616	14.7708	11.8358	106
chr10	64239837	64240115	GSE124008_Akerberg_2019_GSM3518659_F_Tbx5_fb2_ChIP_Ventricles_E12.5_SRR8335337_peak_4595	141	.	8.15755	17.1214	14.1255	174
chr10	64251758	64251905	GSE124008_Akerberg_2019_GSM3518659_F_Tbx5_fb2_ChIP_Ventricles_E12.5_SRR8335337_peak_4596	53	.	5.26697	7.9961	5.36663	77
chr10	64283605	64283751	GSE124008_Akerberg_2019_GSM3518659_F_Tbx5_fb2_ChIP_Ventricles_E12.5_SRR8335337_peak_4597	84	.	6.06565	11.2084	8.41994	74
chr10	64486159	64486349	GSE124008_Akerberg_2019_GSM3518659_F_Tbx5_fb2_ChIP_Ventricles_E12.5_SRR8335337_peak_4598	40	.	4.15144	6.59138	4.05225	91
chr10	64657577	64657947	GSE124008_Akerberg_2019_GSM3518659_F_Tbx5_fb2_ChIP_Ventricles_E12.5_SRR8335337_peak_4599	206	.	10.4007	23.7815	20.6141	210
chr10	65186883	65187024	GSE124008_Akerberg_2019_GSM3518659_F_Tbx5_fb2_ChIP_Ventricles_E12.5_SRR8335337_peak_4600	98	.	5.77759	12.6839	9.82836	53
chr10	65309100	65309323	GSE124008_Akerberg_2019_GSM3518659_F_Tbx5_fb2_ChIP_Ventricles_E12.5_SRR8335337_peak_4601	206	.	10.4007	23.7815	20.6141	101
chr10	66645076	66645333	GSE124008_Akerberg_2019_GSM3518659_F_Tbx5_fb2_ChIP_Ventricles_E12.5_SRR8335337_peak_4602	415	.	16.4793	45.0671	41.5763	133
chr10	66814044	66814314	GSE124008_Akerberg_2019_GSM3518659_F_Tbx5_fb2_ChIP_Ventricles_E12.5_SRR8335337_peak_4603	93	.	6.61158	12.1886	9.36001	177
chr10	66819282	66819468	GSE124008_Akerberg_2019_GSM3518659_F_Tbx5_fb2_ChIP_Ventricles_E12.5_SRR8335337_peak_4604	93	.	6.33861	12.1886	9.36001	89
chr10	66888454	66888648	GSE124008_Akerberg_2019_GSM3518659_F_Tbx5_fb2_ChIP_Ventricles_E12.5_SRR8335337_peak_4605	84	.	6.06565	11.2084	8.41994	97
chr10	66910267	66910421	GSE124008_Akerberg_2019_GSM3518659_F_Tbx5_fb2_ChIP_Ventricles_E12.5_SRR8335337_peak_4606	61	.	3.76942	8.87152	6.17249	41
chr10	66921555	66921764	GSE124008_Akerberg_2019_GSM3518659_F_Tbx5_fb2_ChIP_Ventricles_E12.5_SRR8335337_peak_4607	123	.	7.43048	15.2573	12.3147	102
chr10	66928594	66929037	GSE124008_Akerberg_2019_GSM3518659_F_Tbx5_fb2_ChIP_Ventricles_E12.5_SRR8335337_peak_4608	181	.	8.99639	21.2612	18.1689	68
chr10	66931574	66931805	GSE124008_Akerberg_2019_GSM3518659_F_Tbx5_fb2_ChIP_Ventricles_E12.5_SRR8335337_peak_4609	159	.	8.47061	19.0308	15.9715	139
chr10	66994499	66994733	GSE124008_Akerberg_2019_GSM3518659_F_Tbx5_fb2_ChIP_Ventricles_E12.5_SRR8335337_peak_4610	32	.	4.3222	5.7526	3.25072	208
chr10	67003848	67004346	GSE124008_Akerberg_2019_GSM3518659_F_Tbx5_fb2_ChIP_Ventricles_E12.5_SRR8335337_peak_4611	210	.	10.1602	24.2325	21.0602	238
chr10	67031309	67031557	GSE124008_Akerberg_2019_GSM3518659_F_Tbx5_fb2_ChIP_Ventricles_E12.5_SRR8335337_peak_4612	50	.	4.34451	7.66459	5.03934	154
chr10	67042208	67042428	GSE124008_Akerberg_2019_GSM3518659_F_Tbx5_fb2_ChIP_Ventricles_E12.5_SRR8335337_peak_4613	148	.	8.88111	17.8493	14.8141	92
chr10	67056407	67056566	GSE124008_Akerberg_2019_GSM3518659_F_Tbx5_fb2_ChIP_Ventricles_E12.5_SRR8335337_peak_4614	24	.	4.01827	4.93396	2.49119	98
chr10	67097105	67097333	GSE124008_Akerberg_2019_GSM3518659_F_Tbx5_fb2_ChIP_Ventricles_E12.5_SRR8335337_peak_4615	57	.	5.53791	8.41843	5.72458	92
chr10	67104394	67104752	GSE124008_Akerberg_2019_GSM3518659_F_Tbx5_fb2_ChIP_Ventricles_E12.5_SRR8335337_peak_4616	148	.	8.88111	17.8493	14.8141	153
chr10	67107658	67107839	GSE124008_Akerberg_2019_GSM3518659_F_Tbx5_fb2_ChIP_Ventricles_E12.5_SRR8335337_peak_4617	85	.	6.44969	11.351	8.53938	90
chr10	67124159	67124359	GSE124008_Akerberg_2019_GSM3518659_F_Tbx5_fb2_ChIP_Ventricles_E12.5_SRR8335337_peak_4618	30	.	3.75453	5.5526	3.08816	155
chr10	67126592	67127127	GSE124008_Akerberg_2019_GSM3518659_F_Tbx5_fb2_ChIP_Ventricles_E12.5_SRR8335337_peak_4619	84	.	6.35557	11.1954	8.41292	405
chr10	67127407	67127570	GSE124008_Akerberg_2019_GSM3518659_F_Tbx5_fb2_ChIP_Ventricles_E12.5_SRR8335337_peak_4620	46	.	4.7841	7.26284	4.68954	124
chr10	67185567	67186088	GSE124008_Akerberg_2019_GSM3518659_F_Tbx5_fb2_ChIP_Ventricles_E12.5_SRR8335337_peak_4621	570	.	18.6579	60.7251	57.069	386
chr10	67239321	67239486	GSE124008_Akerberg_2019_GSM3518659_F_Tbx5_fb2_ChIP_Ventricles_E12.5_SRR8335337_peak_4622	53	.	4.97791	7.9961	5.36663	65
chr10	67281849	67282232	GSE124008_Akerberg_2019_GSM3518659_F_Tbx5_fb2_ChIP_Ventricles_E12.5_SRR8335337_peak_4623	682	.	23.1657	72.023	68.2514	139
chr10	67282645	67282915	GSE124008_Akerberg_2019_GSM3518659_F_Tbx5_fb2_ChIP_Ventricles_E12.5_SRR8335337_peak_4624	49	.	4.70081	7.53305	4.91191	203
chr10	67285205	67285669	GSE124008_Akerberg_2019_GSM3518659_F_Tbx5_fb2_ChIP_Ventricles_E12.5_SRR8335337_peak_4625	49	.	4.70081	7.53305	4.91191	246
chr10	67320190	67320412	GSE124008_Akerberg_2019_GSM3518659_F_Tbx5_fb2_ChIP_Ventricles_E12.5_SRR8335337_peak_4626	126	.	7.96933	15.6002	12.6389	115
chr10	67458729	67458947	GSE124008_Akerberg_2019_GSM3518659_F_Tbx5_fb2_ChIP_Ventricles_E12.5_SRR8335337_peak_4627	95	.	6.75362	12.3796	9.52866	100
chr10	67535988	67536175	GSE124008_Akerberg_2019_GSM3518659_F_Tbx5_fb2_ChIP_Ventricles_E12.5_SRR8335337_peak_4628	57	.	5.53791	8.41843	5.72458	97
chr10	67548946	67549152	GSE124008_Akerberg_2019_GSM3518659_F_Tbx5_fb2_ChIP_Ventricles_E12.5_SRR8335337_peak_4629	57	.	5.53791	8.41843	5.72458	68
chr10	67549318	67549476	GSE124008_Akerberg_2019_GSM3518659_F_Tbx5_fb2_ChIP_Ventricles_E12.5_SRR8335337_peak_4630	43	.	4.13978	6.9063	4.33696	55
chr10	67573371	67573585	GSE124008_Akerberg_2019_GSM3518659_F_Tbx5_fb2_ChIP_Ventricles_E12.5_SRR8335337_peak_4631	57	.	4.54924	8.44714	5.75072	102
chr10	67578238	67578488	GSE124008_Akerberg_2019_GSM3518659_F_Tbx5_fb2_ChIP_Ventricles_E12.5_SRR8335337_peak_4632	415	.	16.4793	45.0671	41.5763	123
chr10	67672413	67672648	GSE124008_Akerberg_2019_GSM3518659_F_Tbx5_fb2_ChIP_Ventricles_E12.5_SRR8335337_peak_4633	74	.	5.79268	10.2513	7.49917	95
chr10	67702981	67703275	GSE124008_Akerberg_2019_GSM3518659_F_Tbx5_fb2_ChIP_Ventricles_E12.5_SRR8335337_peak_4634	66	.	5.84184	9.36887	6.63149	80
chr10	67717526	67717723	GSE124008_Akerberg_2019_GSM3518659_F_Tbx5_fb2_ChIP_Ventricles_E12.5_SRR8335337_peak_4635	105	.	7.05755	13.4314	10.529	126
chr10	68119149	68119558	GSE124008_Akerberg_2019_GSM3518659_F_Tbx5_fb2_ChIP_Ventricles_E12.5_SRR8335337_peak_4636	744	.	23.2626	78.3182	74.4908	255
chr10	68128300	68128588	GSE124008_Akerberg_2019_GSM3518659_F_Tbx5_fb2_ChIP_Ventricles_E12.5_SRR8335337_peak_4637	137	.	8.27326	16.7152	13.7221	126
chr10	68134228	68134369	GSE124008_Akerberg_2019_GSM3518659_F_Tbx5_fb2_ChIP_Ventricles_E12.5_SRR8335337_peak_4638	40	.	4.62613	6.60804	4.05225	34
chr10	68136509	68136833	GSE124008_Akerberg_2019_GSM3518659_F_Tbx5_fb2_ChIP_Ventricles_E12.5_SRR8335337_peak_4639	530	.	19.5186	56.7196	53.0986	161
chr10	68167842	68168035	GSE124008_Akerberg_2019_GSM3518659_F_Tbx5_fb2_ChIP_Ventricles_E12.5_SRR8335337_peak_4640	47	.	3.96695	7.28745	4.71293	94
chr10	68171385	68171589	GSE124008_Akerberg_2019_GSM3518659_F_Tbx5_fb2_ChIP_Ventricles_E12.5_SRR8335337_peak_4641	159	.	9.18504	19.0018	15.9431	85
chr10	68193137	68193291	GSE124008_Akerberg_2019_GSM3518659_F_Tbx5_fb2_ChIP_Ventricles_E12.5_SRR8335337_peak_4642	57	.	5.23398	8.41843	5.72458	63
chr10	68206208	68206422	GSE124008_Akerberg_2019_GSM3518659_F_Tbx5_fb2_ChIP_Ventricles_E12.5_SRR8335337_peak_4643	105	.	7.36147	13.4314	10.529	121
chr10	68229721	68229959	GSE124008_Akerberg_2019_GSM3518659_F_Tbx5_fb2_ChIP_Ventricles_E12.5_SRR8335337_peak_4644	48	.	4.93005	7.49745	4.89154	99
chr10	68277084	68277446	GSE124008_Akerberg_2019_GSM3518659_F_Tbx5_fb2_ChIP_Ventricles_E12.5_SRR8335337_peak_4645	105	.	7.05755	13.4314	10.529	131
chr10	68278060	68278257	GSE124008_Akerberg_2019_GSM3518659_F_Tbx5_fb2_ChIP_Ventricles_E12.5_SRR8335337_peak_4646	66	.	5.84184	9.36887	6.63149	111
chr10	68541232	68541517	GSE124008_Akerberg_2019_GSM3518659_F_Tbx5_fb2_ChIP_Ventricles_E12.5_SRR8335337_peak_4647	620	.	21.6461	65.8115	62.0988	157
chr10	68541655	68541892	GSE124008_Akerberg_2019_GSM3518659_F_Tbx5_fb2_ChIP_Ventricles_E12.5_SRR8335337_peak_4648	45	.	4.68886	7.10892	4.53759	102
chr10	68625491	68625635	GSE124008_Akerberg_2019_GSM3518659_F_Tbx5_fb2_ChIP_Ventricles_E12.5_SRR8335337_peak_4649	48	.	4.93005	7.49745	4.89154	75
chr10	68670128	68670343	GSE124008_Akerberg_2019_GSM3518659_F_Tbx5_fb2_ChIP_Ventricles_E12.5_SRR8335337_peak_4650	182	.	9.79289	21.359	18.2537	126
chr10	68670695	68670889	GSE124008_Akerberg_2019_GSM3518659_F_Tbx5_fb2_ChIP_Ventricles_E12.5_SRR8335337_peak_4651	105	.	7.05755	13.4314	10.529	86
chr10	68979930	68980307	GSE124008_Akerberg_2019_GSM3518659_F_Tbx5_fb2_ChIP_Ventricles_E12.5_SRR8335337_peak_4652	1022	.	31.0678	106.315	102.244	230
chr10	69212137	69212347	GSE124008_Akerberg_2019_GSM3518659_F_Tbx5_fb2_ChIP_Ventricles_E12.5_SRR8335337_peak_4653	85	.	6.44969	11.351	8.53938	84
chr10	69212683	69213812	GSE124008_Akerberg_2019_GSM3518659_F_Tbx5_fb2_ChIP_Ventricles_E12.5_SRR8335337_peak_4654	346	.	14.6557	38.0951	34.6932	281
chr10	69225960	69226254	GSE124008_Akerberg_2019_GSM3518659_F_Tbx5_fb2_ChIP_Ventricles_E12.5_SRR8335337_peak_4655	85	.	6.44969	11.351	8.53938	97
chr10	69252459	69252676	GSE124008_Akerberg_2019_GSM3518659_F_Tbx5_fb2_ChIP_Ventricles_E12.5_SRR8335337_peak_4656	85	.	6.44969	11.351	8.53938	96
chr10	69253330	69253495	GSE124008_Akerberg_2019_GSM3518659_F_Tbx5_fb2_ChIP_Ventricles_E12.5_SRR8335337_peak_4657	95	.	6.75362	12.3796	9.52866	103
chr10	69254367	69254553	GSE124008_Akerberg_2019_GSM3518659_F_Tbx5_fb2_ChIP_Ventricles_E12.5_SRR8335337_peak_4658	24	.	4.01827	4.93396	2.49119	64
chr10	69263096	69263279	GSE124008_Akerberg_2019_GSM3518659_F_Tbx5_fb2_ChIP_Ventricles_E12.5_SRR8335337_peak_4659	41	.	4.42784	6.6833	4.11856	97
chr10	69268120	69268364	GSE124008_Akerberg_2019_GSM3518659_F_Tbx5_fb2_ChIP_Ventricles_E12.5_SRR8335337_peak_4660	123	.	7.43048	15.2573	12.3147	117
chr10	69271056	69271332	GSE124008_Akerberg_2019_GSM3518659_F_Tbx5_fb2_ChIP_Ventricles_E12.5_SRR8335337_peak_4661	255	.	12.2243	28.8047	25.5439	140
chr10	69274837	69275088	GSE124008_Akerberg_2019_GSM3518659_F_Tbx5_fb2_ChIP_Ventricles_E12.5_SRR8335337_peak_4662	40	.	4.62613	6.60804	4.05225	182
chr10	69276947	69277182	GSE124008_Akerberg_2019_GSM3518659_F_Tbx5_fb2_ChIP_Ventricles_E12.5_SRR8335337_peak_4663	95	.	6.75362	12.3796	9.52866	161
chr10	69289571	69289846	GSE124008_Akerberg_2019_GSM3518659_F_Tbx5_fb2_ChIP_Ventricles_E12.5_SRR8335337_peak_4664	218	.	11.0086	25.0158	21.8286	155
chr10	69293757	69293898	GSE124008_Akerberg_2019_GSM3518659_F_Tbx5_fb2_ChIP_Ventricles_E12.5_SRR8335337_peak_4665	57	.	5.53791	8.41843	5.72458	29
chr10	69307200	69307341	GSE124008_Akerberg_2019_GSM3518659_F_Tbx5_fb2_ChIP_Ventricles_E12.5_SRR8335337_peak_4666	24	.	4.01827	4.93396	2.49119	66
chr10	69340210	69340474	GSE124008_Akerberg_2019_GSM3518659_F_Tbx5_fb2_ChIP_Ventricles_E12.5_SRR8335337_peak_4667	105	.	7.36147	13.4314	10.529	139
chr10	69464984	69465240	GSE124008_Akerberg_2019_GSM3518659_F_Tbx5_fb2_ChIP_Ventricles_E12.5_SRR8335337_peak_4668	148	.	6.58744	17.8356	14.8141	121
chr10	69535464	69535922	GSE124008_Akerberg_2019_GSM3518659_F_Tbx5_fb2_ChIP_Ventricles_E12.5_SRR8335337_peak_4669	133	.	7.70345	16.3197	13.3455	115
chr10	69561528	69561669	GSE124008_Akerberg_2019_GSM3518659_F_Tbx5_fb2_ChIP_Ventricles_E12.5_SRR8335337_peak_4670	66	.	5.84184	9.36887	6.63149	77
chr10	69565159	69565398	GSE124008_Akerberg_2019_GSM3518659_F_Tbx5_fb2_ChIP_Ventricles_E12.5_SRR8335337_peak_4671	113	.	7.15752	14.2141	11.3009	94
chr10	69570422	69570610	GSE124008_Akerberg_2019_GSM3518659_F_Tbx5_fb2_ChIP_Ventricles_E12.5_SRR8335337_peak_4672	33	.	4.15488	5.86499	3.35265	183
chr10	69571557	69571775	GSE124008_Akerberg_2019_GSM3518659_F_Tbx5_fb2_ChIP_Ventricles_E12.5_SRR8335337_peak_4673	182	.	9.79289	21.359	18.2537	106
chr10	69578138	69578306	GSE124008_Akerberg_2019_GSM3518659_F_Tbx5_fb2_ChIP_Ventricles_E12.5_SRR8335337_peak_4674	105	.	7.05755	13.4314	10.529	81
chr10	69579664	69579947	GSE124008_Akerberg_2019_GSM3518659_F_Tbx5_fb2_ChIP_Ventricles_E12.5_SRR8335337_peak_4675	143	.	8.24939	17.4005	14.3965	196
chr10	69594437	69594833	GSE124008_Akerberg_2019_GSM3518659_F_Tbx5_fb2_ChIP_Ventricles_E12.5_SRR8335337_peak_4676	47	.	3.96695	7.28745	4.71293	272
chr10	69617776	69618042	GSE124008_Akerberg_2019_GSM3518659_F_Tbx5_fb2_ChIP_Ventricles_E12.5_SRR8335337_peak_4677	75	.	6.14576	10.3469	7.57132	127
chr10	69637621	69637946	GSE124008_Akerberg_2019_GSM3518659_F_Tbx5_fb2_ChIP_Ventricles_E12.5_SRR8335337_peak_4678	123	.	7.43048	15.2573	12.3147	170
chr10	69643696	69643879	GSE124008_Akerberg_2019_GSM3518659_F_Tbx5_fb2_ChIP_Ventricles_E12.5_SRR8335337_peak_4679	174	.	8.85831	20.5353	17.4499	89
chr10	69646149	69646496	GSE124008_Akerberg_2019_GSM3518659_F_Tbx5_fb2_ChIP_Ventricles_E12.5_SRR8335337_peak_4680	93	.	6.61158	12.1886	9.36001	276
chr10	69653239	69653491	GSE124008_Akerberg_2019_GSM3518659_F_Tbx5_fb2_ChIP_Ventricles_E12.5_SRR8335337_peak_4681	85	.	6.44969	11.351	8.53938	104
chr10	69669653	69669803	GSE124008_Akerberg_2019_GSM3518659_F_Tbx5_fb2_ChIP_Ventricles_E12.5_SRR8335337_peak_4682	57	.	5.23398	8.41843	5.72458	54
chr10	69828840	69829531	GSE124008_Akerberg_2019_GSM3518659_F_Tbx5_fb2_ChIP_Ventricles_E12.5_SRR8335337_peak_4683	209	.	10.47	24.0836	20.915	100
chr10	69831565	69831836	GSE124008_Akerberg_2019_GSM3518659_F_Tbx5_fb2_ChIP_Ventricles_E12.5_SRR8335337_peak_4684	159	.	9.18504	19.0018	15.9431	149
chr10	69859367	69859530	GSE124008_Akerberg_2019_GSM3518659_F_Tbx5_fb2_ChIP_Ventricles_E12.5_SRR8335337_peak_4685	49	.	4.70081	7.53305	4.91191	68
chr10	69888456	69888600	GSE124008_Akerberg_2019_GSM3518659_F_Tbx5_fb2_ChIP_Ventricles_E12.5_SRR8335337_peak_4686	32	.	4.3222	5.7526	3.25072	21
chr10	70013102	70013277	GSE124008_Akerberg_2019_GSM3518659_F_Tbx5_fb2_ChIP_Ventricles_E12.5_SRR8335337_peak_4687	75	.	6.14576	10.3469	7.57132	87
chr10	70015298	70015439	GSE124008_Akerberg_2019_GSM3518659_F_Tbx5_fb2_ChIP_Ventricles_E12.5_SRR8335337_peak_4688	57	.	5.53791	8.41843	5.72458	69
chr10	70057159	70057425	GSE124008_Akerberg_2019_GSM3518659_F_Tbx5_fb2_ChIP_Ventricles_E12.5_SRR8335337_peak_4689	268	.	12.5282	30.0949	26.8165	136
chr10	70096595	70097099	GSE124008_Akerberg_2019_GSM3518659_F_Tbx5_fb2_ChIP_Ventricles_E12.5_SRR8335337_peak_4690	40	.	4.62613	6.60804	4.05225	205
chr10	70097475	70097788	GSE124008_Akerberg_2019_GSM3518659_F_Tbx5_fb2_ChIP_Ventricles_E12.5_SRR8335337_peak_4691	48	.	4.93005	7.49745	4.89154	206
chr10	70099186	70099495	GSE124008_Akerberg_2019_GSM3518659_F_Tbx5_fb2_ChIP_Ventricles_E12.5_SRR8335337_peak_4692	523	.	18.0762	55.9602	52.3485	145
chr10	70114010	70114439	GSE124008_Akerberg_2019_GSM3518659_F_Tbx5_fb2_ChIP_Ventricles_E12.5_SRR8335337_peak_4693	1529	.	41.7053	157.375	152.912	188
chr10	70119913	70120195	GSE124008_Akerberg_2019_GSM3518659_F_Tbx5_fb2_ChIP_Ventricles_E12.5_SRR8335337_peak_4694	187	.	9.61422	21.8929	18.7754	136
chr10	70133047	70133545	GSE124008_Akerberg_2019_GSM3518659_F_Tbx5_fb2_ChIP_Ventricles_E12.5_SRR8335337_peak_4695	698	.	23.4696	73.5935	69.8077	358
chr10	70152244	70152393	GSE124008_Akerberg_2019_GSM3518659_F_Tbx5_fb2_ChIP_Ventricles_E12.5_SRR8335337_peak_4696	29	.	4.11074	5.43147	2.97319	102
chr10	70165844	70166126	GSE124008_Akerberg_2019_GSM3518659_F_Tbx5_fb2_ChIP_Ventricles_E12.5_SRR8335337_peak_4697	105	.	7.05755	13.4314	10.529	175
chr10	70167524	70167953	GSE124008_Akerberg_2019_GSM3518659_F_Tbx5_fb2_ChIP_Ventricles_E12.5_SRR8335337_peak_4698	283	.	8.35569	31.6613	28.3589	206
chr10	70169315	70169477	GSE124008_Akerberg_2019_GSM3518659_F_Tbx5_fb2_ChIP_Ventricles_E12.5_SRR8335337_peak_4699	57	.	5.53791	8.41843	5.72458	106
chr10	70440787	70440934	GSE124008_Akerberg_2019_GSM3518659_F_Tbx5_fb2_ChIP_Ventricles_E12.5_SRR8335337_peak_4700	57	.	5.53791	8.41843	5.72458	75
chr10	70459207	70459493	GSE124008_Akerberg_2019_GSM3518659_F_Tbx5_fb2_ChIP_Ventricles_E12.5_SRR8335337_peak_4701	760	.	24.9893	79.9428	76.0976	138
chr10	70581704	70581860	GSE124008_Akerberg_2019_GSM3518659_F_Tbx5_fb2_ChIP_Ventricles_E12.5_SRR8335337_peak_4702	33	.	4.15488	5.86499	3.35265	20
chr10	70620364	70620537	GSE124008_Akerberg_2019_GSM3518659_F_Tbx5_fb2_ChIP_Ventricles_E12.5_SRR8335337_peak_4703	47	.	3.80317	7.28745	4.71293	94
chr10	70919169	70919582	GSE124008_Akerberg_2019_GSM3518659_F_Tbx5_fb2_ChIP_Ventricles_E12.5_SRR8335337_peak_4704	258	.	11.525	29.0782	25.812	139
chr10	71028475	71028762	GSE124008_Akerberg_2019_GSM3518659_F_Tbx5_fb2_ChIP_Ventricles_E12.5_SRR8335337_peak_4705	501	.	18.6068	53.7535	50.1587	156
chr10	71058663	71058947	GSE124008_Akerberg_2019_GSM3518659_F_Tbx5_fb2_ChIP_Ventricles_E12.5_SRR8335337_peak_4706	57	.	5.53791	8.41843	5.72458	75
chr10	71145810	71146073	GSE124008_Akerberg_2019_GSM3518659_F_Tbx5_fb2_ChIP_Ventricles_E12.5_SRR8335337_peak_4707	372	.	14.5276	40.6853	37.2592	135
chr10	71237681	71238295	GSE124008_Akerberg_2019_GSM3518659_F_Tbx5_fb2_ChIP_Ventricles_E12.5_SRR8335337_peak_4708	148	.	8.57718	17.8493	14.8141	454
chr10	71284793	71285471	GSE124008_Akerberg_2019_GSM3518659_F_Tbx5_fb2_ChIP_Ventricles_E12.5_SRR8335337_peak_4709	85	.	6.44969	11.351	8.53938	557
chr10	71344882	71345091	GSE124008_Akerberg_2019_GSM3518659_F_Tbx5_fb2_ChIP_Ventricles_E12.5_SRR8335337_peak_4710	66	.	5.84184	9.36887	6.63149	89
chr10	71347484	71347625	GSE124008_Akerberg_2019_GSM3518659_F_Tbx5_fb2_ChIP_Ventricles_E12.5_SRR8335337_peak_4711	40	.	4.62613	6.60804	4.05225	34
chr10	71347717	71348057	GSE124008_Akerberg_2019_GSM3518659_F_Tbx5_fb2_ChIP_Ventricles_E12.5_SRR8335337_peak_4712	57	.	5.53791	8.41843	5.72458	144
chr10	71428319	71428483	GSE124008_Akerberg_2019_GSM3518659_F_Tbx5_fb2_ChIP_Ventricles_E12.5_SRR8335337_peak_4713	95	.	6.75362	12.3796	9.52866	97
chr10	71478536	71478727	GSE124008_Akerberg_2019_GSM3518659_F_Tbx5_fb2_ChIP_Ventricles_E12.5_SRR8335337_peak_4714	126	.	7.96933	15.6002	12.6389	114
chr10	71789298	71789452	GSE124008_Akerberg_2019_GSM3518659_F_Tbx5_fb2_ChIP_Ventricles_E12.5_SRR8335337_peak_4715	105	.	7.05755	13.4314	10.529	61
chr10	71840769	71841152	GSE124008_Akerberg_2019_GSM3518659_F_Tbx5_fb2_ChIP_Ventricles_E12.5_SRR8335337_peak_4716	206	.	10.7047	23.7815	20.6141	86
chr10	72810051	72810278	GSE124008_Akerberg_2019_GSM3518659_F_Tbx5_fb2_ChIP_Ventricles_E12.5_SRR8335337_peak_4717	65	.	5.78643	9.28085	6.57439	87
chr10	73098180	73098321	GSE124008_Akerberg_2019_GSM3518659_F_Tbx5_fb2_ChIP_Ventricles_E12.5_SRR8335337_peak_4718	66	.	5.84184	9.36887	6.63149	84
chr10	73332965	73333106	GSE124008_Akerberg_2019_GSM3518659_F_Tbx5_fb2_ChIP_Ventricles_E12.5_SRR8335337_peak_4719	33	.	4.15488	5.86499	3.35265	50
chr10	73333511	73333688	GSE124008_Akerberg_2019_GSM3518659_F_Tbx5_fb2_ChIP_Ventricles_E12.5_SRR8335337_peak_4720	57	.	5.53791	8.41843	5.72458	61
chr10	73609776	73610108	GSE124008_Akerberg_2019_GSM3518659_F_Tbx5_fb2_ChIP_Ventricles_E12.5_SRR8335337_peak_4721	1346	.	35.5461	139.011	134.689	167
chr10	73720180	73720400	GSE124008_Akerberg_2019_GSM3518659_F_Tbx5_fb2_ChIP_Ventricles_E12.5_SRR8335337_peak_4722	178	.	9.55148	20.9425	17.8517	91
chr10	73915268	73915462	GSE124008_Akerberg_2019_GSM3518659_F_Tbx5_fb2_ChIP_Ventricles_E12.5_SRR8335337_peak_4723	115	.	7.63226	14.4503	11.5353	73
chr10	74062012	74062358	GSE124008_Akerberg_2019_GSM3518659_F_Tbx5_fb2_ChIP_Ventricles_E12.5_SRR8335337_peak_4724	408	.	13.1477	44.374	40.8974	157
chr10	74271052	74271229	GSE124008_Akerberg_2019_GSM3518659_F_Tbx5_fb2_ChIP_Ventricles_E12.5_SRR8335337_peak_4725	123	.	7.43048	15.2573	12.3147	81
chr10	74304206	74304464	GSE124008_Akerberg_2019_GSM3518659_F_Tbx5_fb2_ChIP_Ventricles_E12.5_SRR8335337_peak_4726	393	.	11.3371	42.8421	39.3815	130
chr10	74329800	74330014	GSE124008_Akerberg_2019_GSM3518659_F_Tbx5_fb2_ChIP_Ventricles_E12.5_SRR8335337_peak_4727	221	.	10.7591	25.2984	22.1099	123
chr10	74358933	74359208	GSE124008_Akerberg_2019_GSM3518659_F_Tbx5_fb2_ChIP_Ventricles_E12.5_SRR8335337_peak_4728	236	.	11.2156	26.824	23.6045	120
chr10	74503260	74503763	GSE124008_Akerberg_2019_GSM3518659_F_Tbx5_fb2_ChIP_Ventricles_E12.5_SRR8335337_peak_4729	1804	.	44.0081	185.175	180.498	278
chr10	74512326	74512747	GSE124008_Akerberg_2019_GSM3518659_F_Tbx5_fb2_ChIP_Ventricles_E12.5_SRR8335337_peak_4730	875	.	16.9542	91.528	87.5817	146
chr10	74552800	74552965	GSE124008_Akerberg_2019_GSM3518659_F_Tbx5_fb2_ChIP_Ventricles_E12.5_SRR8335337_peak_4731	57	.	5.53791	8.41843	5.72458	86
chr10	74640992	74641149	GSE124008_Akerberg_2019_GSM3518659_F_Tbx5_fb2_ChIP_Ventricles_E12.5_SRR8335337_peak_4732	112	.	6.53204	14.1631	11.2555	67
chr10	74991061	74991213	GSE124008_Akerberg_2019_GSM3518659_F_Tbx5_fb2_ChIP_Ventricles_E12.5_SRR8335337_peak_4733	95	.	6.75362	12.3796	9.52866	79
chr10	75096464	75096704	GSE124008_Akerberg_2019_GSM3518659_F_Tbx5_fb2_ChIP_Ventricles_E12.5_SRR8335337_peak_4734	148	.	8.57718	17.8493	14.8141	116
chr10	75097117	75097340	GSE124008_Akerberg_2019_GSM3518659_F_Tbx5_fb2_ChIP_Ventricles_E12.5_SRR8335337_peak_4735	255	.	12.2243	28.8047	25.5439	117
chr10	75116886	75117393	GSE124008_Akerberg_2019_GSM3518659_F_Tbx5_fb2_ChIP_Ventricles_E12.5_SRR8335337_peak_4736	133	.	7.97642	16.3197	13.3455	100
chr10	75118036	75118376	GSE124008_Akerberg_2019_GSM3518659_F_Tbx5_fb2_ChIP_Ventricles_E12.5_SRR8335337_peak_4737	50	.	4.34451	7.66459	5.03934	111
chr10	75137247	75137874	GSE124008_Akerberg_2019_GSM3518659_F_Tbx5_fb2_ChIP_Ventricles_E12.5_SRR8335337_peak_4738	295	.	12.3439	32.8458	29.523	443
chr10	75170352	75170965	GSE124008_Akerberg_2019_GSM3518659_F_Tbx5_fb2_ChIP_Ventricles_E12.5_SRR8335337_peak_4739	1124	.	33.1953	116.563	112.414	214
chr10	75187721	75188035	GSE124008_Akerberg_2019_GSM3518659_F_Tbx5_fb2_ChIP_Ventricles_E12.5_SRR8335337_peak_4740	255	.	12.2243	28.8047	25.5439	175
chr10	75273170	75273410	GSE124008_Akerberg_2019_GSM3518659_F_Tbx5_fb2_ChIP_Ventricles_E12.5_SRR8335337_peak_4741	131	.	7.22642	16.1362	13.1714	129
chr10	75355656	75355797	GSE124008_Akerberg_2019_GSM3518659_F_Tbx5_fb2_ChIP_Ventricles_E12.5_SRR8335337_peak_4742	24	.	4.01827	4.93396	2.49119	113
chr10	75374166	75374315	GSE124008_Akerberg_2019_GSM3518659_F_Tbx5_fb2_ChIP_Ventricles_E12.5_SRR8335337_peak_4743	49	.	4.97378	7.53305	4.91191	17
chr10	75378763	75378918	GSE124008_Akerberg_2019_GSM3518659_F_Tbx5_fb2_ChIP_Ventricles_E12.5_SRR8335337_peak_4744	85	.	6.44969	11.351	8.53938	105
chr10	75442010	75442184	GSE124008_Akerberg_2019_GSM3518659_F_Tbx5_fb2_ChIP_Ventricles_E12.5_SRR8335337_peak_4745	75	.	6.14576	10.3469	7.57132	76
chr10	75500419	75500612	GSE124008_Akerberg_2019_GSM3518659_F_Tbx5_fb2_ChIP_Ventricles_E12.5_SRR8335337_peak_4746	126	.	7.96933	15.6002	12.6389	96
chr10	75517175	75517397	GSE124008_Akerberg_2019_GSM3518659_F_Tbx5_fb2_ChIP_Ventricles_E12.5_SRR8335337_peak_4747	32	.	4.3222	5.7526	3.25072	124
chr10	75517802	75518047	GSE124008_Akerberg_2019_GSM3518659_F_Tbx5_fb2_ChIP_Ventricles_E12.5_SRR8335337_peak_4748	82	.	4.94963	11.0053	8.22328	125
chr10	75535011	75535220	GSE124008_Akerberg_2019_GSM3518659_F_Tbx5_fb2_ChIP_Ventricles_E12.5_SRR8335337_peak_4749	137	.	8.27326	16.7152	13.7221	76
chr10	75535409	75535752	GSE124008_Akerberg_2019_GSM3518659_F_Tbx5_fb2_ChIP_Ventricles_E12.5_SRR8335337_peak_4750	458	.	17.695	49.3692	45.8267	177
chr10	75559948	75560392	GSE124008_Akerberg_2019_GSM3518659_F_Tbx5_fb2_ChIP_Ventricles_E12.5_SRR8335337_peak_4751	57	.	5.53791	8.41843	5.72458	140
chr10	75586219	75586466	GSE124008_Akerberg_2019_GSM3518659_F_Tbx5_fb2_ChIP_Ventricles_E12.5_SRR8335337_peak_4752	32	.	4.3222	5.7526	3.25072	110
chr10	75635749	75635894	GSE124008_Akerberg_2019_GSM3518659_F_Tbx5_fb2_ChIP_Ventricles_E12.5_SRR8335337_peak_4753	66	.	5.84184	9.36887	6.63149	92
chr10	75643967	75644492	GSE124008_Akerberg_2019_GSM3518659_F_Tbx5_fb2_ChIP_Ventricles_E12.5_SRR8335337_peak_4754	137	.	8.27326	16.7152	13.7221	415
chr10	75647438	75647858	GSE124008_Akerberg_2019_GSM3518659_F_Tbx5_fb2_ChIP_Ventricles_E12.5_SRR8335337_peak_4755	575	.	16.4233	61.1861	57.5282	206
chr10	75667552	75667792	GSE124008_Akerberg_2019_GSM3518659_F_Tbx5_fb2_ChIP_Ventricles_E12.5_SRR8335337_peak_4756	48	.	4.93005	7.49745	4.89154	41
chr10	75893065	75893311	GSE124008_Akerberg_2019_GSM3518659_F_Tbx5_fb2_ChIP_Ventricles_E12.5_SRR8335337_peak_4757	105	.	7.36147	13.4314	10.529	137
chr10	75915652	75915793	GSE124008_Akerberg_2019_GSM3518659_F_Tbx5_fb2_ChIP_Ventricles_E12.5_SRR8335337_peak_4758	24	.	4.01827	4.93396	2.49119	87
chr10	75950798	75951090	GSE124008_Akerberg_2019_GSM3518659_F_Tbx5_fb2_ChIP_Ventricles_E12.5_SRR8335337_peak_4759	24	.	4.01827	4.93396	2.49119	43
chr10	76032414	76032925	GSE124008_Akerberg_2019_GSM3518659_F_Tbx5_fb2_ChIP_Ventricles_E12.5_SRR8335337_peak_4760	85	.	6.44969	11.351	8.53938	261
chr10	76120428	76120646	GSE124008_Akerberg_2019_GSM3518659_F_Tbx5_fb2_ChIP_Ventricles_E12.5_SRR8335337_peak_4761	187	.	9.34125	21.8929	18.7754	110
chr10	76187146	76187497	GSE124008_Akerberg_2019_GSM3518659_F_Tbx5_fb2_ChIP_Ventricles_E12.5_SRR8335337_peak_4762	295	.	12.3439	32.8458	29.523	213
chr10	76236401	76236637	GSE124008_Akerberg_2019_GSM3518659_F_Tbx5_fb2_ChIP_Ventricles_E12.5_SRR8335337_peak_4763	234	.	10.7061	26.6287	23.4128	121
chr10	76239521	76239673	GSE124008_Akerberg_2019_GSM3518659_F_Tbx5_fb2_ChIP_Ventricles_E12.5_SRR8335337_peak_4764	49	.	4.70081	7.53305	4.91191	58
chr10	76344862	76345308	GSE124008_Akerberg_2019_GSM3518659_F_Tbx5_fb2_ChIP_Ventricles_E12.5_SRR8335337_peak_4765	57	.	5.53791	8.41843	5.72458	87
chr10	76416885	76417094	GSE124008_Akerberg_2019_GSM3518659_F_Tbx5_fb2_ChIP_Ventricles_E12.5_SRR8335337_peak_4766	85	.	6.44969	11.351	8.53938	98
chr10	76442268	76442713	GSE124008_Akerberg_2019_GSM3518659_F_Tbx5_fb2_ChIP_Ventricles_E12.5_SRR8335337_peak_4767	48	.	4.93005	7.49745	4.89154	94
chr10	76442869	76443010	GSE124008_Akerberg_2019_GSM3518659_F_Tbx5_fb2_ChIP_Ventricles_E12.5_SRR8335337_peak_4768	19	.	3.60894	4.33257	1.98847	50
chr10	76468709	76468961	GSE124008_Akerberg_2019_GSM3518659_F_Tbx5_fb2_ChIP_Ventricles_E12.5_SRR8335337_peak_4769	93	.	6.33861	12.1886	9.36001	120
chr10	76481477	76481682	GSE124008_Akerberg_2019_GSM3518659_F_Tbx5_fb2_ChIP_Ventricles_E12.5_SRR8335337_peak_4770	105	.	7.36147	13.4314	10.529	78
chr10	76496318	76496717	GSE124008_Akerberg_2019_GSM3518659_F_Tbx5_fb2_ChIP_Ventricles_E12.5_SRR8335337_peak_4771	279	.	10.2815	31.2332	27.9442	162
chr10	76513140	76513497	GSE124008_Akerberg_2019_GSM3518659_F_Tbx5_fb2_ChIP_Ventricles_E12.5_SRR8335337_peak_4772	1141	.	33.4992	118.288	114.128	185
chr10	76531550	76531814	GSE124008_Akerberg_2019_GSM3518659_F_Tbx5_fb2_ChIP_Ventricles_E12.5_SRR8335337_peak_4773	165	.	8.79532	19.6141	16.5475	116
chr10	76568265	76568517	GSE124008_Akerberg_2019_GSM3518659_F_Tbx5_fb2_ChIP_Ventricles_E12.5_SRR8335337_peak_4774	143	.	7.21067	17.3804	14.3805	117
chr10	76586117	76586603	GSE124008_Akerberg_2019_GSM3518659_F_Tbx5_fb2_ChIP_Ventricles_E12.5_SRR8335337_peak_4775	2348	.	27.6606	239.963	234.877	229
chr10	76623354	76623540	GSE124008_Akerberg_2019_GSM3518659_F_Tbx5_fb2_ChIP_Ventricles_E12.5_SRR8335337_peak_4776	57	.	5.23398	8.41843	5.72458	121
chr10	76733353	76733685	GSE124008_Akerberg_2019_GSM3518659_F_Tbx5_fb2_ChIP_Ventricles_E12.5_SRR8335337_peak_4777	669	.	21.6248	70.6925	66.9309	172
chr10	76771718	76772043	GSE124008_Akerberg_2019_GSM3518659_F_Tbx5_fb2_ChIP_Ventricles_E12.5_SRR8335337_peak_4778	620	.	21.6461	65.8115	62.0988	185
chr10	76881956	76882119	GSE124008_Akerberg_2019_GSM3518659_F_Tbx5_fb2_ChIP_Ventricles_E12.5_SRR8335337_peak_4779	85	.	6.44969	11.351	8.53938	73
chr10	76902741	76902945	GSE124008_Akerberg_2019_GSM3518659_F_Tbx5_fb2_ChIP_Ventricles_E12.5_SRR8335337_peak_4780	182	.	9.79289	21.359	18.2537	126
chr10	76997712	76998147	GSE124008_Akerberg_2019_GSM3518659_F_Tbx5_fb2_ChIP_Ventricles_E12.5_SRR8335337_peak_4781	182	.	9.79289	21.359	18.2537	156
chr10	77030022	77030290	GSE124008_Akerberg_2019_GSM3518659_F_Tbx5_fb2_ChIP_Ventricles_E12.5_SRR8335337_peak_4782	95	.	6.75362	12.3796	9.52866	74
chr10	77032949	77033319	GSE124008_Akerberg_2019_GSM3518659_F_Tbx5_fb2_ChIP_Ventricles_E12.5_SRR8335337_peak_4783	148	.	8.88111	17.8493	14.8141	137
chr10	77082567	77082740	GSE124008_Akerberg_2019_GSM3518659_F_Tbx5_fb2_ChIP_Ventricles_E12.5_SRR8335337_peak_4784	123	.	7.43048	15.2573	12.3147	77
chr10	77089745	77090477	GSE124008_Akerberg_2019_GSM3518659_F_Tbx5_fb2_ChIP_Ventricles_E12.5_SRR8335337_peak_4785	713	.	24.0775	75.1708	71.3665	580
chr10	77097705	77098073	GSE124008_Akerberg_2019_GSM3518659_F_Tbx5_fb2_ChIP_Ventricles_E12.5_SRR8335337_peak_4786	75	.	6.14576	10.3469	7.57132	264
chr10	77110076	77110307	GSE124008_Akerberg_2019_GSM3518659_F_Tbx5_fb2_ChIP_Ventricles_E12.5_SRR8335337_peak_4787	51	.	3.71524	7.73977	5.11375	154
chr10	77130632	77130850	GSE124008_Akerberg_2019_GSM3518659_F_Tbx5_fb2_ChIP_Ventricles_E12.5_SRR8335337_peak_4788	123	.	7.43048	15.2573	12.3147	99
chr10	77143363	77143532	GSE124008_Akerberg_2019_GSM3518659_F_Tbx5_fb2_ChIP_Ventricles_E12.5_SRR8335337_peak_4789	57	.	5.23398	8.41843	5.72458	40
chr10	77150459	77150678	GSE124008_Akerberg_2019_GSM3518659_F_Tbx5_fb2_ChIP_Ventricles_E12.5_SRR8335337_peak_4790	137	.	8.27326	16.7152	13.7221	88
chr10	77150803	77150976	GSE124008_Akerberg_2019_GSM3518659_F_Tbx5_fb2_ChIP_Ventricles_E12.5_SRR8335337_peak_4791	24	.	4.01827	4.93396	2.49119	54
chr10	77158131	77158571	GSE124008_Akerberg_2019_GSM3518659_F_Tbx5_fb2_ChIP_Ventricles_E12.5_SRR8335337_peak_4792	457	.	17.1184	49.2416	45.7064	270
chr10	77158872	77159392	GSE124008_Akerberg_2019_GSM3518659_F_Tbx5_fb2_ChIP_Ventricles_E12.5_SRR8335337_peak_4793	684	.	21.8978	72.2046	68.4286	300
chr10	77159623	77160169	GSE124008_Akerberg_2019_GSM3518659_F_Tbx5_fb2_ChIP_Ventricles_E12.5_SRR8335337_peak_4794	713	.	23.7736	75.1708	71.3665	173
chr10	77165482	77165726	GSE124008_Akerberg_2019_GSM3518659_F_Tbx5_fb2_ChIP_Ventricles_E12.5_SRR8335337_peak_4795	24	.	4.01827	4.93396	2.49119	208
chr10	77166157	77166391	GSE124008_Akerberg_2019_GSM3518659_F_Tbx5_fb2_ChIP_Ventricles_E12.5_SRR8335337_peak_4796	18	.	3.11616	4.14638	1.83439	135
chr10	77221089	77221486	GSE124008_Akerberg_2019_GSM3518659_F_Tbx5_fb2_ChIP_Ventricles_E12.5_SRR8335337_peak_4797	214	.	8.84847	24.5802	21.405	235
chr10	77268828	77269156	GSE124008_Akerberg_2019_GSM3518659_F_Tbx5_fb2_ChIP_Ventricles_E12.5_SRR8335337_peak_4798	230	.	11.3125	26.2647	23.0573	189
chr10	77286880	77287170	GSE124008_Akerberg_2019_GSM3518659_F_Tbx5_fb2_ChIP_Ventricles_E12.5_SRR8335337_peak_4799	501	.	18.9107	53.7535	50.1587	151
chr10	77288647	77289069	GSE124008_Akerberg_2019_GSM3518659_F_Tbx5_fb2_ChIP_Ventricles_E12.5_SRR8335337_peak_4800	360	.	14.5168	39.5115	36.0919	110
chr10	77339661	77339941	GSE124008_Akerberg_2019_GSM3518659_F_Tbx5_fb2_ChIP_Ventricles_E12.5_SRR8335337_peak_4801	103	.	6.88455	13.1909	10.3267	140
chr10	77342894	77343166	GSE124008_Akerberg_2019_GSM3518659_F_Tbx5_fb2_ChIP_Ventricles_E12.5_SRR8335337_peak_4802	122	.	5.35305	15.1537	12.2171	139
chr10	77360484	77360843	GSE124008_Akerberg_2019_GSM3518659_F_Tbx5_fb2_ChIP_Ventricles_E12.5_SRR8335337_peak_4803	469	.	16.152	50.4939	46.9443	202
chr10	77397104	77397427	GSE124008_Akerberg_2019_GSM3518659_F_Tbx5_fb2_ChIP_Ventricles_E12.5_SRR8335337_peak_4804	242	.	11.6165	27.5278	24.2962	129
chr10	77413330	77413471	GSE124008_Akerberg_2019_GSM3518659_F_Tbx5_fb2_ChIP_Ventricles_E12.5_SRR8335337_peak_4805	40	.	4.62613	6.60804	4.05225	68
chr10	77417901	77418280	GSE124008_Akerberg_2019_GSM3518659_F_Tbx5_fb2_ChIP_Ventricles_E12.5_SRR8335337_peak_4806	32	.	4.3222	5.7526	3.25072	119
chr10	77434863	77435004	GSE124008_Akerberg_2019_GSM3518659_F_Tbx5_fb2_ChIP_Ventricles_E12.5_SRR8335337_peak_4807	48	.	4.93005	7.49745	4.89154	78
chr10	77440984	77441318	GSE124008_Akerberg_2019_GSM3518659_F_Tbx5_fb2_ChIP_Ventricles_E12.5_SRR8335337_peak_4808	808	.	26.205	84.7727	80.8844	147
chr10	77441750	77442105	GSE124008_Akerberg_2019_GSM3518659_F_Tbx5_fb2_ChIP_Ventricles_E12.5_SRR8335337_peak_4809	433	.	13.5572	46.8773	43.3692	184
chr10	77447753	77447974	GSE124008_Akerberg_2019_GSM3518659_F_Tbx5_fb2_ChIP_Ventricles_E12.5_SRR8335337_peak_4810	170	.	9.48897	20.1719	17.0897	87
chr10	77449323	77449902	GSE124008_Akerberg_2019_GSM3518659_F_Tbx5_fb2_ChIP_Ventricles_E12.5_SRR8335337_peak_4811	137	.	8.27326	16.7152	13.7221	135
chr10	77452173	77452362	GSE124008_Akerberg_2019_GSM3518659_F_Tbx5_fb2_ChIP_Ventricles_E12.5_SRR8335337_peak_4812	48	.	4.93005	7.49745	4.89154	89
chr10	77454867	77455100	GSE124008_Akerberg_2019_GSM3518659_F_Tbx5_fb2_ChIP_Ventricles_E12.5_SRR8335337_peak_4813	206	.	10.7047	23.7815	20.6141	110
chr10	77464557	77464823	GSE124008_Akerberg_2019_GSM3518659_F_Tbx5_fb2_ChIP_Ventricles_E12.5_SRR8335337_peak_4814	32	.	4.3222	5.7526	3.25072	182
chr10	77467258	77467796	GSE124008_Akerberg_2019_GSM3518659_F_Tbx5_fb2_ChIP_Ventricles_E12.5_SRR8335337_peak_4815	374	.	15.5675	40.8528	37.4109	394
chr10	77472369	77472549	GSE124008_Akerberg_2019_GSM3518659_F_Tbx5_fb2_ChIP_Ventricles_E12.5_SRR8335337_peak_4816	48	.	4.93005	7.49745	4.89154	44
chr10	77484086	77484704	GSE124008_Akerberg_2019_GSM3518659_F_Tbx5_fb2_ChIP_Ventricles_E12.5_SRR8335337_peak_4817	396	.	12.943	43.1346	39.6726	314
chr10	77515520	77515887	GSE124008_Akerberg_2019_GSM3518659_F_Tbx5_fb2_ChIP_Ventricles_E12.5_SRR8335337_peak_4818	85	.	6.44969	11.351	8.53938	122
chr10	77531088	77531342	GSE124008_Akerberg_2019_GSM3518659_F_Tbx5_fb2_ChIP_Ventricles_E12.5_SRR8335337_peak_4819	194	.	10.0968	22.5624	19.4278	121
chr10	77581994	77582175	GSE124008_Akerberg_2019_GSM3518659_F_Tbx5_fb2_ChIP_Ventricles_E12.5_SRR8335337_peak_4820	40	.	4.62613	6.60804	4.05225	55
chr10	77590807	77591072	GSE124008_Akerberg_2019_GSM3518659_F_Tbx5_fb2_ChIP_Ventricles_E12.5_SRR8335337_peak_4821	84	.	6.06565	11.2084	8.41994	126
chr10	77605023	77605500	GSE124008_Akerberg_2019_GSM3518659_F_Tbx5_fb2_ChIP_Ventricles_E12.5_SRR8335337_peak_4822	605	.	21.3421	64.2768	60.5779	143
chr10	77606304	77606603	GSE124008_Akerberg_2019_GSM3518659_F_Tbx5_fb2_ChIP_Ventricles_E12.5_SRR8335337_peak_4823	75	.	6.14576	10.3469	7.57132	83
chr10	77622256	77622449	GSE124008_Akerberg_2019_GSM3518659_F_Tbx5_fb2_ChIP_Ventricles_E12.5_SRR8335337_peak_4824	75	.	6.14576	10.3469	7.57132	127
chr10	77634156	77634354	GSE124008_Akerberg_2019_GSM3518659_F_Tbx5_fb2_ChIP_Ventricles_E12.5_SRR8335337_peak_4825	49	.	4.97378	7.53305	4.91191	62
chr10	77634734	77635053	GSE124008_Akerberg_2019_GSM3518659_F_Tbx5_fb2_ChIP_Ventricles_E12.5_SRR8335337_peak_4826	307	.	13.44	34.0415	30.7045	150
chr10	77639099	77639314	GSE124008_Akerberg_2019_GSM3518659_F_Tbx5_fb2_ChIP_Ventricles_E12.5_SRR8335337_peak_4827	74	.	5.79268	10.2513	7.49917	110
chr10	77779000	77779154	GSE124008_Akerberg_2019_GSM3518659_F_Tbx5_fb2_ChIP_Ventricles_E12.5_SRR8335337_peak_4828	115	.	7.6654	14.5053	11.5735	70
chr10	77797714	77797966	GSE124008_Akerberg_2019_GSM3518659_F_Tbx5_fb2_ChIP_Ventricles_E12.5_SRR8335337_peak_4829	1005	.	30.7639	104.625	100.568	134
chr10	77912634	77913111	GSE124008_Akerberg_2019_GSM3518659_F_Tbx5_fb2_ChIP_Ventricles_E12.5_SRR8335337_peak_4830	1439	.	39.8817	148.313	143.917	153
chr10	78069579	78069818	GSE124008_Akerberg_2019_GSM3518659_F_Tbx5_fb2_ChIP_Ventricles_E12.5_SRR8335337_peak_4832	105	.	7.05755	13.4314	10.529	104
chr10	78169612	78170006	GSE124008_Akerberg_2019_GSM3518659_F_Tbx5_fb2_ChIP_Ventricles_E12.5_SRR8335337_peak_4833	194	.	10.0968	22.5624	19.4278	127
chr10	78244651	78244917	GSE124008_Akerberg_2019_GSM3518659_F_Tbx5_fb2_ChIP_Ventricles_E12.5_SRR8335337_peak_4834	194	.	10.0968	22.5624	19.4278	138
chr10	78279581	78279843	GSE124008_Akerberg_2019_GSM3518659_F_Tbx5_fb2_ChIP_Ventricles_E12.5_SRR8335337_peak_4835	320	.	14.0479	35.3812	32.0184	128
chr10	78297958	78298131	GSE124008_Akerberg_2019_GSM3518659_F_Tbx5_fb2_ChIP_Ventricles_E12.5_SRR8335337_peak_4836	85	.	6.44969	11.351	8.53938	72
chr10	78399416	78399666	GSE124008_Akerberg_2019_GSM3518659_F_Tbx5_fb2_ChIP_Ventricles_E12.5_SRR8335337_peak_4837	230	.	11.3125	26.2647	23.0573	135
chr10	78399779	78399935	GSE124008_Akerberg_2019_GSM3518659_F_Tbx5_fb2_ChIP_Ventricles_E12.5_SRR8335337_peak_4838	40	.	4.62613	6.60804	4.05225	100
chr10	78400011	78400251	GSE124008_Akerberg_2019_GSM3518659_F_Tbx5_fb2_ChIP_Ventricles_E12.5_SRR8335337_peak_4839	115	.	7.6654	14.5053	11.5735	136
chr10	78412397	78413173	GSE124008_Akerberg_2019_GSM3518659_F_Tbx5_fb2_ChIP_Ventricles_E12.5_SRR8335337_peak_4840	75	.	6.14576	10.3469	7.57132	304
chr10	78425551	78425926	GSE124008_Akerberg_2019_GSM3518659_F_Tbx5_fb2_ChIP_Ventricles_E12.5_SRR8335337_peak_4841	103	.	6.88455	13.1909	10.3267	66
chr10	78463542	78463734	GSE124008_Akerberg_2019_GSM3518659_F_Tbx5_fb2_ChIP_Ventricles_E12.5_SRR8335337_peak_4842	85	.	6.44969	11.351	8.53938	106
chr10	78487812	78488007	GSE124008_Akerberg_2019_GSM3518659_F_Tbx5_fb2_ChIP_Ventricles_E12.5_SRR8335337_peak_4843	57	.	5.53791	8.41843	5.72458	81
chr10	78574194	78574662	GSE124008_Akerberg_2019_GSM3518659_F_Tbx5_fb2_ChIP_Ventricles_E12.5_SRR8335337_peak_4844	105	.	7.05755	13.4314	10.529	316
chr10	78574890	78575078	GSE124008_Akerberg_2019_GSM3518659_F_Tbx5_fb2_ChIP_Ventricles_E12.5_SRR8335337_peak_4845	105	.	7.05755	13.4314	10.529	74
chr10	78591436	78591601	GSE124008_Akerberg_2019_GSM3518659_F_Tbx5_fb2_ChIP_Ventricles_E12.5_SRR8335337_peak_4846	75	.	6.14576	10.3469	7.57132	73
chr10	78787833	78787986	GSE124008_Akerberg_2019_GSM3518659_F_Tbx5_fb2_ChIP_Ventricles_E12.5_SRR8335337_peak_4847	57	.	5.53791	8.41843	5.72458	41
chr10	79519656	79519942	GSE124008_Akerberg_2019_GSM3518659_F_Tbx5_fb2_ChIP_Ventricles_E12.5_SRR8335337_peak_4848	268	.	10.0768	30.0967	26.817	137
chr10	79669636	79669848	GSE124008_Akerberg_2019_GSM3518659_F_Tbx5_fb2_ChIP_Ventricles_E12.5_SRR8335337_peak_4849	105	.	7.05755	13.4314	10.529	103
chr10	79681812	79682179	GSE124008_Akerberg_2019_GSM3518659_F_Tbx5_fb2_ChIP_Ventricles_E12.5_SRR8335337_peak_4850	95	.	6.75362	12.3796	9.52866	258
chr10	79685712	79685900	GSE124008_Akerberg_2019_GSM3518659_F_Tbx5_fb2_ChIP_Ventricles_E12.5_SRR8335337_peak_4851	57	.	5.23398	8.41843	5.72458	64
chr10	79686868	79687088	GSE124008_Akerberg_2019_GSM3518659_F_Tbx5_fb2_ChIP_Ventricles_E12.5_SRR8335337_peak_4852	93	.	6.33861	12.1886	9.36001	117
chr10	79695321	79695583	GSE124008_Akerberg_2019_GSM3518659_F_Tbx5_fb2_ChIP_Ventricles_E12.5_SRR8335337_peak_4853	206	.	10.7047	23.7815	20.6141	126
chr10	79701026	79701167	GSE124008_Akerberg_2019_GSM3518659_F_Tbx5_fb2_ChIP_Ventricles_E12.5_SRR8335337_peak_4854	43	.	4.13978	6.9063	4.33696	87
chr10	79704235	79704615	GSE124008_Akerberg_2019_GSM3518659_F_Tbx5_fb2_ChIP_Ventricles_E12.5_SRR8335337_peak_4855	40	.	4.62613	6.60804	4.05225	84
chr10	79704842	79704983	GSE124008_Akerberg_2019_GSM3518659_F_Tbx5_fb2_ChIP_Ventricles_E12.5_SRR8335337_peak_4856	33	.	4.15488	5.86499	3.35265	53
chr10	79709452	79709661	GSE124008_Akerberg_2019_GSM3518659_F_Tbx5_fb2_ChIP_Ventricles_E12.5_SRR8335337_peak_4857	75	.	6.14576	10.3469	7.57132	107
chr10	79712505	79712758	GSE124008_Akerberg_2019_GSM3518659_F_Tbx5_fb2_ChIP_Ventricles_E12.5_SRR8335337_peak_4858	501	.	18.9107	53.7535	50.1587	131
chr10	79718037	79718237	GSE124008_Akerberg_2019_GSM3518659_F_Tbx5_fb2_ChIP_Ventricles_E12.5_SRR8335337_peak_4859	24	.	4.01827	4.93396	2.49119	138
chr10	79764418	79764578	GSE124008_Akerberg_2019_GSM3518659_F_Tbx5_fb2_ChIP_Ventricles_E12.5_SRR8335337_peak_4860	75	.	6.14576	10.3469	7.57132	81
chr10	79766815	79767109	GSE124008_Akerberg_2019_GSM3518659_F_Tbx5_fb2_ChIP_Ventricles_E12.5_SRR8335337_peak_4861	148	.	8.57718	17.8493	14.8141	112
chr10	79780365	79780510	GSE124008_Akerberg_2019_GSM3518659_F_Tbx5_fb2_ChIP_Ventricles_E12.5_SRR8335337_peak_4862	66	.	5.84184	9.36887	6.63149	80
chr10	79834981	79835287	GSE124008_Akerberg_2019_GSM3518659_F_Tbx5_fb2_ChIP_Ventricles_E12.5_SRR8335337_peak_4863	293	.	13.1361	32.7136	29.3974	167
chr10	79840659	79840884	GSE124008_Akerberg_2019_GSM3518659_F_Tbx5_fb2_ChIP_Ventricles_E12.5_SRR8335337_peak_4864	57	.	4.54924	8.44714	5.75072	122
chr10	79853451	79853598	GSE124008_Akerberg_2019_GSM3518659_F_Tbx5_fb2_ChIP_Ventricles_E12.5_SRR8335337_peak_4865	49	.	4.97378	7.53305	4.91191	103
chr10	79854729	79854870	GSE124008_Akerberg_2019_GSM3518659_F_Tbx5_fb2_ChIP_Ventricles_E12.5_SRR8335337_peak_4866	32	.	4.3222	5.7526	3.25072	96
chr10	79855109	79855322	GSE124008_Akerberg_2019_GSM3518659_F_Tbx5_fb2_ChIP_Ventricles_E12.5_SRR8335337_peak_4867	36	.	3.93506	6.17368	3.65599	117
chr10	79855929	79856138	GSE124008_Akerberg_2019_GSM3518659_F_Tbx5_fb2_ChIP_Ventricles_E12.5_SRR8335337_peak_4868	57	.	5.23398	8.41843	5.72458	92
chr10	79858384	79858790	GSE124008_Akerberg_2019_GSM3518659_F_Tbx5_fb2_ChIP_Ventricles_E12.5_SRR8335337_peak_4869	307	.	13.44	34.0415	30.7045	251
chr10	79880317	79880516	GSE124008_Akerberg_2019_GSM3518659_F_Tbx5_fb2_ChIP_Ventricles_E12.5_SRR8335337_peak_4870	115	.	7.6654	14.5053	11.5735	107
chr10	79908789	79909248	GSE124008_Akerberg_2019_GSM3518659_F_Tbx5_fb2_ChIP_Ventricles_E12.5_SRR8335337_peak_4871	968	.	20.345	100.886	96.8673	175
chr10	79925366	79926212	GSE124008_Akerberg_2019_GSM3518659_F_Tbx5_fb2_ChIP_Ventricles_E12.5_SRR8335337_peak_4872	280	.	12.8322	31.398	28.0996	160
chr10	79928444	79928644	GSE124008_Akerberg_2019_GSM3518659_F_Tbx5_fb2_ChIP_Ventricles_E12.5_SRR8335337_peak_4873	75	.	6.14576	10.3469	7.57132	113
chr10	79932849	79932994	GSE124008_Akerberg_2019_GSM3518659_F_Tbx5_fb2_ChIP_Ventricles_E12.5_SRR8335337_peak_4874	49	.	4.70081	7.53305	4.91191	62
chr10	79936949	79937263	GSE124008_Akerberg_2019_GSM3518659_F_Tbx5_fb2_ChIP_Ventricles_E12.5_SRR8335337_peak_4875	95	.	6.75362	12.3796	9.52866	238
chr10	79960155	79960489	GSE124008_Akerberg_2019_GSM3518659_F_Tbx5_fb2_ChIP_Ventricles_E12.5_SRR8335337_peak_4876	85	.	6.44969	11.351	8.53938	117
chr10	79987125	79987280	GSE124008_Akerberg_2019_GSM3518659_F_Tbx5_fb2_ChIP_Ventricles_E12.5_SRR8335337_peak_4877	66	.	5.84184	9.36887	6.63149	82
chr10	79990024	79990256	GSE124008_Akerberg_2019_GSM3518659_F_Tbx5_fb2_ChIP_Ventricles_E12.5_SRR8335337_peak_4878	32	.	4.3222	5.7526	3.25072	39
chr10	80018775	80019050	GSE124008_Akerberg_2019_GSM3518659_F_Tbx5_fb2_ChIP_Ventricles_E12.5_SRR8335337_peak_4879	32	.	4.3222	5.7526	3.25072	68
chr10	80032914	80033055	GSE124008_Akerberg_2019_GSM3518659_F_Tbx5_fb2_ChIP_Ventricles_E12.5_SRR8335337_peak_4880	49	.	4.97378	7.53305	4.91191	65
chr10	80039631	80039915	GSE124008_Akerberg_2019_GSM3518659_F_Tbx5_fb2_ChIP_Ventricles_E12.5_SRR8335337_peak_4881	57	.	5.23398	8.41843	5.72458	219
chr10	80071119	80071325	GSE124008_Akerberg_2019_GSM3518659_F_Tbx5_fb2_ChIP_Ventricles_E12.5_SRR8335337_peak_4882	40	.	4.62613	6.60804	4.05225	122
chr10	80072290	80072549	GSE124008_Akerberg_2019_GSM3518659_F_Tbx5_fb2_ChIP_Ventricles_E12.5_SRR8335337_peak_4883	206	.	10.4007	23.7815	20.6141	156
chr10	80084830	80085181	GSE124008_Akerberg_2019_GSM3518659_F_Tbx5_fb2_ChIP_Ventricles_E12.5_SRR8335337_peak_4884	57	.	5.23398	8.41843	5.72458	73
chr10	80097285	80097640	GSE124008_Akerberg_2019_GSM3518659_F_Tbx5_fb2_ChIP_Ventricles_E12.5_SRR8335337_peak_4885	85	.	6.44969	11.351	8.53938	74
chr10	80141387	80141528	GSE124008_Akerberg_2019_GSM3518659_F_Tbx5_fb2_ChIP_Ventricles_E12.5_SRR8335337_peak_4889	49	.	4.70081	7.53305	4.91191	65
chr10	80147837	80148450	GSE124008_Akerberg_2019_GSM3518659_F_Tbx5_fb2_ChIP_Ventricles_E12.5_SRR8335337_peak_4890	75	.	6.14576	10.3469	7.57132	345
chr10	80148674	80149157	GSE124008_Akerberg_2019_GSM3518659_F_Tbx5_fb2_ChIP_Ventricles_E12.5_SRR8335337_peak_4891	230	.	11.3125	26.2647	23.0573	173
chr10	80149600	80149823	GSE124008_Akerberg_2019_GSM3518659_F_Tbx5_fb2_ChIP_Ventricles_E12.5_SRR8335337_peak_4892	40	.	4.62613	6.60804	4.05225	125
chr10	80150569	80151048	GSE124008_Akerberg_2019_GSM3518659_F_Tbx5_fb2_ChIP_Ventricles_E12.5_SRR8335337_peak_4893	85	.	6.44969	11.351	8.53938	196
chr10	80151284	80151472	GSE124008_Akerberg_2019_GSM3518659_F_Tbx5_fb2_ChIP_Ventricles_E12.5_SRR8335337_peak_4894	105	.	7.36147	13.4314	10.529	76
chr10	80151716	80151941	GSE124008_Akerberg_2019_GSM3518659_F_Tbx5_fb2_ChIP_Ventricles_E12.5_SRR8335337_peak_4895	57	.	5.23398	8.41843	5.72458	132
chr10	80158632	80158784	GSE124008_Akerberg_2019_GSM3518659_F_Tbx5_fb2_ChIP_Ventricles_E12.5_SRR8335337_peak_4896	66	.	5.84184	9.36887	6.63149	83
chr10	80159724	80159865	GSE124008_Akerberg_2019_GSM3518659_F_Tbx5_fb2_ChIP_Ventricles_E12.5_SRR8335337_peak_4897	33	.	4.15488	5.86499	3.35265	50
chr10	80161477	80161929	GSE124008_Akerberg_2019_GSM3518659_F_Tbx5_fb2_ChIP_Ventricles_E12.5_SRR8335337_peak_4898	33	.	4.15488	5.86499	3.35265	128
chr10	80164898	80165330	GSE124008_Akerberg_2019_GSM3518659_F_Tbx5_fb2_ChIP_Ventricles_E12.5_SRR8335337_peak_4899	530	.	19.5186	56.7196	53.0986	258
chr10	80165586	80165785	GSE124008_Akerberg_2019_GSM3518659_F_Tbx5_fb2_ChIP_Ventricles_E12.5_SRR8335337_peak_4900	26	.	3.88191	5.08049	2.62682	135
chr10	80165962	80166117	GSE124008_Akerberg_2019_GSM3518659_F_Tbx5_fb2_ChIP_Ventricles_E12.5_SRR8335337_peak_4901	48	.	4.93005	7.49745	4.89154	87
chr10	80167799	80168040	GSE124008_Akerberg_2019_GSM3518659_F_Tbx5_fb2_ChIP_Ventricles_E12.5_SRR8335337_peak_4902	57	.	5.23398	8.41843	5.72458	109
chr10	80173429	80173670	GSE124008_Akerberg_2019_GSM3518659_F_Tbx5_fb2_ChIP_Ventricles_E12.5_SRR8335337_peak_4903	24	.	4.01827	4.93396	2.49119	122
chr10	80199573	80199723	GSE124008_Akerberg_2019_GSM3518659_F_Tbx5_fb2_ChIP_Ventricles_E12.5_SRR8335337_peak_4904	66	.	5.84184	9.36887	6.63149	60
chr10	80226446	80226702	GSE124008_Akerberg_2019_GSM3518659_F_Tbx5_fb2_ChIP_Ventricles_E12.5_SRR8335337_peak_4905	170	.	9.48897	20.1719	17.0897	128
chr10	80242127	80242464	GSE124008_Akerberg_2019_GSM3518659_F_Tbx5_fb2_ChIP_Ventricles_E12.5_SRR8335337_peak_4906	268	.	12.5282	30.0949	26.8165	118
chr10	80242603	80242808	GSE124008_Akerberg_2019_GSM3518659_F_Tbx5_fb2_ChIP_Ventricles_E12.5_SRR8335337_peak_4907	32	.	4.3222	5.7526	3.25072	73
chr10	80249271	80249552	GSE124008_Akerberg_2019_GSM3518659_F_Tbx5_fb2_ChIP_Ventricles_E12.5_SRR8335337_peak_4908	137	.	8.27326	16.7152	13.7221	116
chr10	80260740	80261075	GSE124008_Akerberg_2019_GSM3518659_F_Tbx5_fb2_ChIP_Ventricles_E12.5_SRR8335337_peak_4909	57	.	5.53791	8.41843	5.72458	98
chr10	80264729	80265369	GSE124008_Akerberg_2019_GSM3518659_F_Tbx5_fb2_ChIP_Ventricles_E12.5_SRR8335337_peak_4910	40	.	4.62613	6.60804	4.05225	47
chr10	80295529	80295985	GSE124008_Akerberg_2019_GSM3518659_F_Tbx5_fb2_ChIP_Ventricles_E12.5_SRR8335337_peak_4911	30	.	3.73033	5.46828	3.00445	193
chr10	80316455	80316792	GSE124008_Akerberg_2019_GSM3518659_F_Tbx5_fb2_ChIP_Ventricles_E12.5_SRR8335337_peak_4912	545	.	19.8225	58.2151	54.5788	199
chr10	80329434	80329641	GSE124008_Akerberg_2019_GSM3518659_F_Tbx5_fb2_ChIP_Ventricles_E12.5_SRR8335337_peak_4913	48	.	4.93005	7.49745	4.89154	79
chr10	80376269	80376477	GSE124008_Akerberg_2019_GSM3518659_F_Tbx5_fb2_ChIP_Ventricles_E12.5_SRR8335337_peak_4914	170	.	9.48897	20.1719	17.0897	103
chr10	80383549	80383771	GSE124008_Akerberg_2019_GSM3518659_F_Tbx5_fb2_ChIP_Ventricles_E12.5_SRR8335337_peak_4915	148	.	8.57718	17.8493	14.8141	129
chr10	80387064	80387300	GSE124008_Akerberg_2019_GSM3518659_F_Tbx5_fb2_ChIP_Ventricles_E12.5_SRR8335337_peak_4916	75	.	6.14576	10.3469	7.57132	125
chr10	80398736	80398917	GSE124008_Akerberg_2019_GSM3518659_F_Tbx5_fb2_ChIP_Ventricles_E12.5_SRR8335337_peak_4917	57	.	5.24675	8.41215	5.72458	77
chr10	80406645	80406948	GSE124008_Akerberg_2019_GSM3518659_F_Tbx5_fb2_ChIP_Ventricles_E12.5_SRR8335337_peak_4918	40	.	4.62613	6.60804	4.05225	228
chr10	80433709	80434049	GSE124008_Akerberg_2019_GSM3518659_F_Tbx5_fb2_ChIP_Ventricles_E12.5_SRR8335337_peak_4919	57	.	4.54924	8.44714	5.75072	250
chr10	80434131	80434372	GSE124008_Akerberg_2019_GSM3518659_F_Tbx5_fb2_ChIP_Ventricles_E12.5_SRR8335337_peak_4920	65	.	4.75396	9.25272	6.54639	102
chr10	80451461	80451621	GSE124008_Akerberg_2019_GSM3518659_F_Tbx5_fb2_ChIP_Ventricles_E12.5_SRR8335337_peak_4921	57	.	4.54924	8.44714	5.75072	109
chr10	80465124	80465265	GSE124008_Akerberg_2019_GSM3518659_F_Tbx5_fb2_ChIP_Ventricles_E12.5_SRR8335337_peak_4922	57	.	5.23398	8.41843	5.72458	47
chr10	80561257	80561648	GSE124008_Akerberg_2019_GSM3518659_F_Tbx5_fb2_ChIP_Ventricles_E12.5_SRR8335337_peak_4923	255	.	11.9204	28.8047	25.5439	270
chr10	80566428	80566588	GSE124008_Akerberg_2019_GSM3518659_F_Tbx5_fb2_ChIP_Ventricles_E12.5_SRR8335337_peak_4924	66	.	5.84184	9.36887	6.63149	60
chr10	80576598	80576788	GSE124008_Akerberg_2019_GSM3518659_F_Tbx5_fb2_ChIP_Ventricles_E12.5_SRR8335337_peak_4925	40	.	4.62613	6.60804	4.05225	136
chr10	80577338	80577480	GSE124008_Akerberg_2019_GSM3518659_F_Tbx5_fb2_ChIP_Ventricles_E12.5_SRR8335337_peak_4926	40	.	4.62613	6.60804	4.05225	32
chr10	80577925	80578117	GSE124008_Akerberg_2019_GSM3518659_F_Tbx5_fb2_ChIP_Ventricles_E12.5_SRR8335337_peak_4927	48	.	4.93005	7.49745	4.89154	74
chr10	80590532	80590753	GSE124008_Akerberg_2019_GSM3518659_F_Tbx5_fb2_ChIP_Ventricles_E12.5_SRR8335337_peak_4928	105	.	7.05755	13.4314	10.529	103
chr10	80602828	80603012	GSE124008_Akerberg_2019_GSM3518659_F_Tbx5_fb2_ChIP_Ventricles_E12.5_SRR8335337_peak_4929	33	.	4.15488	5.86499	3.35265	91
chr10	80622036	80622440	GSE124008_Akerberg_2019_GSM3518659_F_Tbx5_fb2_ChIP_Ventricles_E12.5_SRR8335337_peak_4930	57	.	5.23398	8.41843	5.72458	299
chr10	80627768	80627960	GSE124008_Akerberg_2019_GSM3518659_F_Tbx5_fb2_ChIP_Ventricles_E12.5_SRR8335337_peak_4931	148	.	8.88111	17.8493	14.8141	89
chr10	80663945	80664176	GSE124008_Akerberg_2019_GSM3518659_F_Tbx5_fb2_ChIP_Ventricles_E12.5_SRR8335337_peak_4932	85	.	6.44969	11.351	8.53938	106
chr10	80676061	80676204	GSE124008_Akerberg_2019_GSM3518659_F_Tbx5_fb2_ChIP_Ventricles_E12.5_SRR8335337_peak_4933	57	.	5.53791	8.41843	5.72458	41
chr10	80676461	80676795	GSE124008_Akerberg_2019_GSM3518659_F_Tbx5_fb2_ChIP_Ventricles_E12.5_SRR8335337_peak_4934	30	.	3.73033	5.46828	3.00445	203
chr10	80678150	80678487	GSE124008_Akerberg_2019_GSM3518659_F_Tbx5_fb2_ChIP_Ventricles_E12.5_SRR8335337_peak_4935	458	.	17.695	49.3692	45.8267	153
chr10	80684331	80684492	GSE124008_Akerberg_2019_GSM3518659_F_Tbx5_fb2_ChIP_Ventricles_E12.5_SRR8335337_peak_4936	36	.	3.93506	6.17368	3.65599	119
chr10	80696866	80697010	GSE124008_Akerberg_2019_GSM3518659_F_Tbx5_fb2_ChIP_Ventricles_E12.5_SRR8335337_peak_4937	30	.	3.52561	5.46828	3.00445	101
chr10	80701767	80702206	GSE124008_Akerberg_2019_GSM3518659_F_Tbx5_fb2_ChIP_Ventricles_E12.5_SRR8335337_peak_4938	183	.	8.23429	21.4139	18.3057	158
chr10	80741985	80742126	GSE124008_Akerberg_2019_GSM3518659_F_Tbx5_fb2_ChIP_Ventricles_E12.5_SRR8335337_peak_4939	32	.	4.3222	5.7526	3.25072	64
chr10	80754956	80755329	GSE124008_Akerberg_2019_GSM3518659_F_Tbx5_fb2_ChIP_Ventricles_E12.5_SRR8335337_peak_4940	137	.	8.27326	16.7152	13.7221	89
chr10	80757842	80757994	GSE124008_Akerberg_2019_GSM3518659_F_Tbx5_fb2_ChIP_Ventricles_E12.5_SRR8335337_peak_4941	66	.	5.84184	9.36887	6.63149	83
chr10	80774367	80774877	GSE124008_Akerberg_2019_GSM3518659_F_Tbx5_fb2_ChIP_Ventricles_E12.5_SRR8335337_peak_4942	1556	.	28.3702	160.113	155.633	239
chr10	80791564	80791818	GSE124008_Akerberg_2019_GSM3518659_F_Tbx5_fb2_ChIP_Ventricles_E12.5_SRR8335337_peak_4943	320	.	13.744	35.3812	32.0184	114
chr10	80798405	80798939	GSE124008_Akerberg_2019_GSM3518659_F_Tbx5_fb2_ChIP_Ventricles_E12.5_SRR8335337_peak_4944	33	.	4.15488	5.86499	3.35265	207
chr10	80807447	80807887	GSE124008_Akerberg_2019_GSM3518659_F_Tbx5_fb2_ChIP_Ventricles_E12.5_SRR8335337_peak_4945	81	.	5.36814	10.9285	8.1472	313
chr10	80826506	80826715	GSE124008_Akerberg_2019_GSM3518659_F_Tbx5_fb2_ChIP_Ventricles_E12.5_SRR8335337_peak_4946	105	.	7.05755	13.4314	10.529	130
chr10	80836976	80837171	GSE124008_Akerberg_2019_GSM3518659_F_Tbx5_fb2_ChIP_Ventricles_E12.5_SRR8335337_peak_4947	75	.	6.14576	10.3469	7.57132	62
chr10	80837823	80838334	GSE124008_Akerberg_2019_GSM3518659_F_Tbx5_fb2_ChIP_Ventricles_E12.5_SRR8335337_peak_4948	443	.	17.3911	47.9258	44.3981	288
chr10	80912753	80912973	GSE124008_Akerberg_2019_GSM3518659_F_Tbx5_fb2_ChIP_Ventricles_E12.5_SRR8335337_peak_4949	268	.	12.5282	30.0949	26.8165	93
chr10	80918094	80918235	GSE124008_Akerberg_2019_GSM3518659_F_Tbx5_fb2_ChIP_Ventricles_E12.5_SRR8335337_peak_4950	32	.	4.3222	5.7526	3.25072	110
chr10	80922088	80922252	GSE124008_Akerberg_2019_GSM3518659_F_Tbx5_fb2_ChIP_Ventricles_E12.5_SRR8335337_peak_4951	93	.	6.33861	12.1886	9.36001	90
chr10	81013386	81013600	GSE124008_Akerberg_2019_GSM3518659_F_Tbx5_fb2_ChIP_Ventricles_E12.5_SRR8335337_peak_4962	66	.	5.84184	9.36887	6.63149	98
chr10	81037109	81037561	GSE124008_Akerberg_2019_GSM3518659_F_Tbx5_fb2_ChIP_Ventricles_E12.5_SRR8335337_peak_4963	126	.	7.96933	15.6002	12.6389	116
chr10	81069827	81070117	GSE124008_Akerberg_2019_GSM3518659_F_Tbx5_fb2_ChIP_Ventricles_E12.5_SRR8335337_peak_4964	32	.	4.3222	5.7526	3.25072	66
chr10	81106151	81106301	GSE124008_Akerberg_2019_GSM3518659_F_Tbx5_fb2_ChIP_Ventricles_E12.5_SRR8335337_peak_4965	57	.	5.23398	8.41843	5.72458	101
chr10	81129102	81129323	GSE124008_Akerberg_2019_GSM3518659_F_Tbx5_fb2_ChIP_Ventricles_E12.5_SRR8335337_peak_4966	57	.	5.23398	8.41843	5.72458	114
chr10	81135898	81136067	GSE124008_Akerberg_2019_GSM3518659_F_Tbx5_fb2_ChIP_Ventricles_E12.5_SRR8335337_peak_4967	48	.	4.93005	7.49745	4.89154	65
chr10	81136351	81136603	GSE124008_Akerberg_2019_GSM3518659_F_Tbx5_fb2_ChIP_Ventricles_E12.5_SRR8335337_peak_4968	105	.	7.05755	13.4314	10.529	130
chr10	81137218	81137622	GSE124008_Akerberg_2019_GSM3518659_F_Tbx5_fb2_ChIP_Ventricles_E12.5_SRR8335337_peak_4969	105	.	7.05755	13.4314	10.529	88
chr10	81137719	81138049	GSE124008_Akerberg_2019_GSM3518659_F_Tbx5_fb2_ChIP_Ventricles_E12.5_SRR8335337_peak_4970	148	.	8.57718	17.8493	14.8141	121
chr10	81200652	81201190	GSE124008_Akerberg_2019_GSM3518659_F_Tbx5_fb2_ChIP_Ventricles_E12.5_SRR8335337_peak_4980	280	.	12.8322	31.398	28.0996	366
chr10	81202176	81202398	GSE124008_Akerberg_2019_GSM3518659_F_Tbx5_fb2_ChIP_Ventricles_E12.5_SRR8335337_peak_4981	49	.	4.70081	7.53305	4.91191	140
chr10	81210324	81210472	GSE124008_Akerberg_2019_GSM3518659_F_Tbx5_fb2_ChIP_Ventricles_E12.5_SRR8335337_peak_4982	57	.	5.53791	8.41843	5.72458	103
chr10	81266622	81267105	GSE124008_Akerberg_2019_GSM3518659_F_Tbx5_fb2_ChIP_Ventricles_E12.5_SRR8335337_peak_4983	669	.	21.3518	70.6925	66.9309	342
chr10	81285669	81286083	GSE124008_Akerberg_2019_GSM3518659_F_Tbx5_fb2_ChIP_Ventricles_E12.5_SRR8335337_peak_4984	268	.	12.5282	30.0949	26.8165	221
chr10	81292763	81293157	GSE124008_Akerberg_2019_GSM3518659_F_Tbx5_fb2_ChIP_Ventricles_E12.5_SRR8335337_peak_4985	49	.	4.70081	7.53305	4.91191	309
chr10	81297986	81298187	GSE124008_Akerberg_2019_GSM3518659_F_Tbx5_fb2_ChIP_Ventricles_E12.5_SRR8335337_peak_4986	105	.	7.36147	13.4314	10.529	126
chr10	81328053	81328237	GSE124008_Akerberg_2019_GSM3518659_F_Tbx5_fb2_ChIP_Ventricles_E12.5_SRR8335337_peak_4987	48	.	4.93005	7.49745	4.89154	96
chr10	81328477	81328751	GSE124008_Akerberg_2019_GSM3518659_F_Tbx5_fb2_ChIP_Ventricles_E12.5_SRR8335337_peak_4988	346	.	14.6557	38.0951	34.6932	147
chr10	81329421	81329826	GSE124008_Akerberg_2019_GSM3518659_F_Tbx5_fb2_ChIP_Ventricles_E12.5_SRR8335337_peak_4989	194	.	10.0968	22.5624	19.4278	277
chr10	81346806	81347002	GSE124008_Akerberg_2019_GSM3518659_F_Tbx5_fb2_ChIP_Ventricles_E12.5_SRR8335337_peak_4990	40	.	4.62613	6.60804	4.05225	56
chr10	81349206	81349383	GSE124008_Akerberg_2019_GSM3518659_F_Tbx5_fb2_ChIP_Ventricles_E12.5_SRR8335337_peak_4991	85	.	6.44969	11.351	8.53938	62
chr10	81350278	81350421	GSE124008_Akerberg_2019_GSM3518659_F_Tbx5_fb2_ChIP_Ventricles_E12.5_SRR8335337_peak_4992	24	.	3.71434	4.93396	2.49119	28
chr10	81350863	81351004	GSE124008_Akerberg_2019_GSM3518659_F_Tbx5_fb2_ChIP_Ventricles_E12.5_SRR8335337_peak_4993	48	.	4.93005	7.49745	4.89154	66
chr10	81357976	81358131	GSE124008_Akerberg_2019_GSM3518659_F_Tbx5_fb2_ChIP_Ventricles_E12.5_SRR8335337_peak_4994	57	.	5.53791	8.41843	5.72458	116
chr10	81362689	81362942	GSE124008_Akerberg_2019_GSM3518659_F_Tbx5_fb2_ChIP_Ventricles_E12.5_SRR8335337_peak_4995	148	.	8.57718	17.8493	14.8141	123
chr10	81363421	81364185	GSE124008_Akerberg_2019_GSM3518659_F_Tbx5_fb2_ChIP_Ventricles_E12.5_SRR8335337_peak_4996	1475	.	40.7935	151.926	147.501	169
chr10	81365171	81365406	GSE124008_Akerberg_2019_GSM3518659_F_Tbx5_fb2_ChIP_Ventricles_E12.5_SRR8335337_peak_4997	24	.	3.32088	4.79185	2.4356	18
chr10	81384322	81384498	GSE124008_Akerberg_2019_GSM3518659_F_Tbx5_fb2_ChIP_Ventricles_E12.5_SRR8335337_peak_4998	105	.	7.05755	13.4314	10.529	56
chr10	81405925	81406109	GSE124008_Akerberg_2019_GSM3518659_F_Tbx5_fb2_ChIP_Ventricles_E12.5_SRR8335337_peak_4999	49	.	4.97378	7.53305	4.91191	79
chr10	81411990	81412365	GSE124008_Akerberg_2019_GSM3518659_F_Tbx5_fb2_ChIP_Ventricles_E12.5_SRR8335337_peak_5000	412	.	15.3465	44.7429	41.2612	236
chr10	81429880	81430849	GSE124008_Akerberg_2019_GSM3518659_F_Tbx5_fb2_ChIP_Ventricles_E12.5_SRR8335337_peak_5001	148	.	6.58744	17.8356	14.8141	241
chr10	81431103	81431305	GSE124008_Akerberg_2019_GSM3518659_F_Tbx5_fb2_ChIP_Ventricles_E12.5_SRR8335337_peak_5002	57	.	5.23398	8.41843	5.72458	104
chr10	81450009	81450430	GSE124008_Akerberg_2019_GSM3518659_F_Tbx5_fb2_ChIP_Ventricles_E12.5_SRR8335337_peak_5003	374	.	15.5675	40.8528	37.4109	264
chr10	81451436	81451623	GSE124008_Akerberg_2019_GSM3518659_F_Tbx5_fb2_ChIP_Ventricles_E12.5_SRR8335337_peak_5004	85	.	6.44969	11.351	8.53938	70
chr10	81453036	81453200	GSE124008_Akerberg_2019_GSM3518659_F_Tbx5_fb2_ChIP_Ventricles_E12.5_SRR8335337_peak_5005	85	.	6.44969	11.351	8.53938	81
chr10	81488121	81488351	GSE124008_Akerberg_2019_GSM3518659_F_Tbx5_fb2_ChIP_Ventricles_E12.5_SRR8335337_peak_5006	148	.	8.88111	17.8493	14.8141	131
chr10	81496329	81496574	GSE124008_Akerberg_2019_GSM3518659_F_Tbx5_fb2_ChIP_Ventricles_E12.5_SRR8335337_peak_5007	49	.	4.70081	7.53305	4.91191	98
chr10	81518675	81518816	GSE124008_Akerberg_2019_GSM3518659_F_Tbx5_fb2_ChIP_Ventricles_E12.5_SRR8335337_peak_5008	48	.	4.93005	7.49745	4.89154	49
chr10	81524317	81524639	GSE124008_Akerberg_2019_GSM3518659_F_Tbx5_fb2_ChIP_Ventricles_E12.5_SRR8335337_peak_5009	745	.	24.6853	78.3456	74.5122	140
chr10	81526881	81527022	GSE124008_Akerberg_2019_GSM3518659_F_Tbx5_fb2_ChIP_Ventricles_E12.5_SRR8335337_peak_5010	32	.	4.3222	5.7526	3.25072	31
chr10	81544646	81545072	GSE124008_Akerberg_2019_GSM3518659_F_Tbx5_fb2_ChIP_Ventricles_E12.5_SRR8335337_peak_5011	57	.	5.23398	8.41843	5.72458	217
chr10	81551633	81551916	GSE124008_Akerberg_2019_GSM3518659_F_Tbx5_fb2_ChIP_Ventricles_E12.5_SRR8335337_peak_5012	66	.	5.51971	9.31879	6.60584	190
chr10	81559238	81559559	GSE124008_Akerberg_2019_GSM3518659_F_Tbx5_fb2_ChIP_Ventricles_E12.5_SRR8335337_peak_5013	40	.	4.62613	6.60804	4.05225	245
chr10	81568854	81569024	GSE124008_Akerberg_2019_GSM3518659_F_Tbx5_fb2_ChIP_Ventricles_E12.5_SRR8335337_peak_5014	126	.	7.96933	15.6002	12.6389	75
chr10	81570880	81571021	GSE124008_Akerberg_2019_GSM3518659_F_Tbx5_fb2_ChIP_Ventricles_E12.5_SRR8335337_peak_5015	19	.	3.33597	4.33257	1.98847	58
chr10	81571524	81571665	GSE124008_Akerberg_2019_GSM3518659_F_Tbx5_fb2_ChIP_Ventricles_E12.5_SRR8335337_peak_5016	48	.	4.93005	7.49745	4.89154	52
chr10	81575164	81575328	GSE124008_Akerberg_2019_GSM3518659_F_Tbx5_fb2_ChIP_Ventricles_E12.5_SRR8335337_peak_5017	57	.	5.53791	8.41843	5.72458	94
chr10	81596614	81596795	GSE124008_Akerberg_2019_GSM3518659_F_Tbx5_fb2_ChIP_Ventricles_E12.5_SRR8335337_peak_5018	85	.	6.44969	11.351	8.53938	94
chr10	82047906	82048277	GSE124008_Akerberg_2019_GSM3518659_F_Tbx5_fb2_ChIP_Ventricles_E12.5_SRR8335337_peak_5022	98	.	5.77759	12.6839	9.82836	114
chr10	82127861	82128167	GSE124008_Akerberg_2019_GSM3518659_F_Tbx5_fb2_ChIP_Ventricles_E12.5_SRR8335337_peak_5023	57	.	5.23398	8.41843	5.72458	47
chr10	82178478	82178650	GSE124008_Akerberg_2019_GSM3518659_F_Tbx5_fb2_ChIP_Ventricles_E12.5_SRR8335337_peak_5024	24	.	4.01827	4.93396	2.49119	156
chr10	82241107	82241283	GSE124008_Akerberg_2019_GSM3518659_F_Tbx5_fb2_ChIP_Ventricles_E12.5_SRR8335337_peak_5025	66	.	5.51971	9.31879	6.60584	93
chr10	82622878	82623133	GSE124008_Akerberg_2019_GSM3518659_F_Tbx5_fb2_ChIP_Ventricles_E12.5_SRR8335337_peak_5026	95	.	6.75362	12.3796	9.52866	121
chr10	82623421	82623608	GSE124008_Akerberg_2019_GSM3518659_F_Tbx5_fb2_ChIP_Ventricles_E12.5_SRR8335337_peak_5027	33	.	4.15488	5.86499	3.35265	127
chr10	82630039	82630212	GSE124008_Akerberg_2019_GSM3518659_F_Tbx5_fb2_ChIP_Ventricles_E12.5_SRR8335337_peak_5028	40	.	4.62613	6.60804	4.05225	110
chr10	82640536	82640836	GSE124008_Akerberg_2019_GSM3518659_F_Tbx5_fb2_ChIP_Ventricles_E12.5_SRR8335337_peak_5029	143	.	7.21067	17.3804	14.3805	119
chr10	82699031	82699550	GSE124008_Akerberg_2019_GSM3518659_F_Tbx5_fb2_ChIP_Ventricles_E12.5_SRR8335337_peak_5030	443	.	17.3911	47.9258	44.3981	370
chr10	82701082	82701519	GSE124008_Akerberg_2019_GSM3518659_F_Tbx5_fb2_ChIP_Ventricles_E12.5_SRR8335337_peak_5031	831	.	26.286	87.0657	83.1619	247
chr10	82758764	82758905	GSE124008_Akerberg_2019_GSM3518659_F_Tbx5_fb2_ChIP_Ventricles_E12.5_SRR8335337_peak_5032	40	.	4.62613	6.60804	4.05225	65
chr10	82763889	82764326	GSE124008_Akerberg_2019_GSM3518659_F_Tbx5_fb2_ChIP_Ventricles_E12.5_SRR8335337_peak_5033	230	.	11.3125	26.2647	23.0573	255
chr10	82798507	82798772	GSE124008_Akerberg_2019_GSM3518659_F_Tbx5_fb2_ChIP_Ventricles_E12.5_SRR8335337_peak_5034	230	.	11.3125	26.2647	23.0573	125
chr10	82824730	82824928	GSE124008_Akerberg_2019_GSM3518659_F_Tbx5_fb2_ChIP_Ventricles_E12.5_SRR8335337_peak_5035	66	.	5.84184	9.36887	6.63149	131
chr10	82858959	82859341	GSE124008_Akerberg_2019_GSM3518659_F_Tbx5_fb2_ChIP_Ventricles_E12.5_SRR8335337_peak_5036	105	.	7.05755	13.4314	10.529	281
chr10	82860194	82860624	GSE124008_Akerberg_2019_GSM3518659_F_Tbx5_fb2_ChIP_Ventricles_E12.5_SRR8335337_peak_5037	50	.	4.34451	7.66459	5.03934	50
chr10	82889745	82889911	GSE124008_Akerberg_2019_GSM3518659_F_Tbx5_fb2_ChIP_Ventricles_E12.5_SRR8335337_peak_5038	95	.	6.75362	12.3796	9.52866	104
chr10	82908566	82908829	GSE124008_Akerberg_2019_GSM3518659_F_Tbx5_fb2_ChIP_Ventricles_E12.5_SRR8335337_peak_5039	268	.	12.5282	30.0949	26.8165	133
chr10	82985142	82985711	GSE124008_Akerberg_2019_GSM3518659_F_Tbx5_fb2_ChIP_Ventricles_E12.5_SRR8335337_peak_5040	66	.	5.84184	9.36887	6.63149	491
chr10	82990919	82991196	GSE124008_Akerberg_2019_GSM3518659_F_Tbx5_fb2_ChIP_Ventricles_E12.5_SRR8335337_peak_5041	30	.	3.52561	5.46828	3.00445	99
chr10	83003606	83004016	GSE124008_Akerberg_2019_GSM3518659_F_Tbx5_fb2_ChIP_Ventricles_E12.5_SRR8335337_peak_5042	667	.	22.8618	70.4594	66.7024	181
chr10	83004468	83004667	GSE124008_Akerberg_2019_GSM3518659_F_Tbx5_fb2_ChIP_Ventricles_E12.5_SRR8335337_peak_5043	41	.	4.42784	6.6833	4.11856	110
chr10	83060151	83060774	GSE124008_Akerberg_2019_GSM3518659_F_Tbx5_fb2_ChIP_Ventricles_E12.5_SRR8335337_peak_5044	165	.	8.79532	19.6141	16.5475	319
chr10	83067415	83067698	GSE124008_Akerberg_2019_GSM3518659_F_Tbx5_fb2_ChIP_Ventricles_E12.5_SRR8335337_peak_5045	206	.	10.4007	23.7815	20.6141	183
chr10	83078814	83079024	GSE124008_Akerberg_2019_GSM3518659_F_Tbx5_fb2_ChIP_Ventricles_E12.5_SRR8335337_peak_5046	80	.	6.13415	10.827	8.04832	92
chr10	83079294	83079653	GSE124008_Akerberg_2019_GSM3518659_F_Tbx5_fb2_ChIP_Ventricles_E12.5_SRR8335337_peak_5047	130	.	7.8685	16.0213	13.0574	123
chr10	83079737	83080523	GSE124008_Akerberg_2019_GSM3518659_F_Tbx5_fb2_ChIP_Ventricles_E12.5_SRR8335337_peak_5048	320	.	13.1628	35.4158	32.05	144
chr10	83083878	83084130	GSE124008_Akerberg_2019_GSM3518659_F_Tbx5_fb2_ChIP_Ventricles_E12.5_SRR8335337_peak_5049	40	.	4.62613	6.60804	4.05225	223
chr10	83116861	83117314	GSE124008_Akerberg_2019_GSM3518659_F_Tbx5_fb2_ChIP_Ventricles_E12.5_SRR8335337_peak_5050	320	.	13.1628	35.4158	32.05	128
chr10	83126546	83126727	GSE124008_Akerberg_2019_GSM3518659_F_Tbx5_fb2_ChIP_Ventricles_E12.5_SRR8335337_peak_5051	41	.	4.42784	6.6833	4.11856	46
chr10	83150725	83150866	GSE124008_Akerberg_2019_GSM3518659_F_Tbx5_fb2_ChIP_Ventricles_E12.5_SRR8335337_peak_5052	40	.	4.62613	6.60804	4.05225	70
chr10	83187066	83187384	GSE124008_Akerberg_2019_GSM3518659_F_Tbx5_fb2_ChIP_Ventricles_E12.5_SRR8335337_peak_5053	401	.	16.1754	43.6523	40.179	200
chr10	83231660	83231872	GSE124008_Akerberg_2019_GSM3518659_F_Tbx5_fb2_ChIP_Ventricles_E12.5_SRR8335337_peak_5054	80	.	5.84171	10.8184	8.04051	91
chr10	83237732	83237922	GSE124008_Akerberg_2019_GSM3518659_F_Tbx5_fb2_ChIP_Ventricles_E12.5_SRR8335337_peak_5055	113	.	7.15752	14.2141	11.3009	119
chr10	83308955	83309162	GSE124008_Akerberg_2019_GSM3518659_F_Tbx5_fb2_ChIP_Ventricles_E12.5_SRR8335337_peak_5056	73	.	5.16341	10.0802	7.33564	76
chr10	83359986	83360127	GSE124008_Akerberg_2019_GSM3518659_F_Tbx5_fb2_ChIP_Ventricles_E12.5_SRR8335337_peak_5057	40	.	4.62613	6.60804	4.05225	67
chr10	83362837	83363048	GSE124008_Akerberg_2019_GSM3518659_F_Tbx5_fb2_ChIP_Ventricles_E12.5_SRR8335337_peak_5058	84	.	6.06565	11.2084	8.41994	91
chr10	83543997	83544323	GSE124008_Akerberg_2019_GSM3518659_F_Tbx5_fb2_ChIP_Ventricles_E12.5_SRR8335337_peak_5059	28	.	3.8282	5.33855	2.88176	251
chr10	83561813	83562174	GSE124008_Akerberg_2019_GSM3518659_F_Tbx5_fb2_ChIP_Ventricles_E12.5_SRR8335337_peak_5060	1492	.	41.0974	153.738	149.3	208
chr10	83601325	83601619	GSE124008_Akerberg_2019_GSM3518659_F_Tbx5_fb2_ChIP_Ventricles_E12.5_SRR8335337_peak_5061	268	.	12.5282	30.0949	26.8165	139
chr10	83618080	83618255	GSE124008_Akerberg_2019_GSM3518659_F_Tbx5_fb2_ChIP_Ventricles_E12.5_SRR8335337_peak_5062	75	.	6.14576	10.3469	7.57132	103
chr10	83628778	83628968	GSE124008_Akerberg_2019_GSM3518659_F_Tbx5_fb2_ChIP_Ventricles_E12.5_SRR8335337_peak_5063	48	.	4.93005	7.49745	4.89154	80
chr10	83644901	83645070	GSE124008_Akerberg_2019_GSM3518659_F_Tbx5_fb2_ChIP_Ventricles_E12.5_SRR8335337_peak_5064	50	.	4.34451	7.66459	5.03934	42
chr10	83648556	83648856	GSE124008_Akerberg_2019_GSM3518659_F_Tbx5_fb2_ChIP_Ventricles_E12.5_SRR8335337_peak_5065	49	.	4.97378	7.53305	4.91191	215
chr10	83661314	83661500	GSE124008_Akerberg_2019_GSM3518659_F_Tbx5_fb2_ChIP_Ventricles_E12.5_SRR8335337_peak_5066	85	.	6.44969	11.351	8.53938	69
chr10	83866107	83866248	GSE124008_Akerberg_2019_GSM3518659_F_Tbx5_fb2_ChIP_Ventricles_E12.5_SRR8335337_peak_5067	57	.	5.23398	8.41843	5.72458	85
chr10	83892805	83893056	GSE124008_Akerberg_2019_GSM3518659_F_Tbx5_fb2_ChIP_Ventricles_E12.5_SRR8335337_peak_5068	446	.	13.7619	48.141	44.6109	100
chr10	83895529	83896059	GSE124008_Akerberg_2019_GSM3518659_F_Tbx5_fb2_ChIP_Ventricles_E12.5_SRR8335337_peak_5069	325	.	11.3052	35.881	32.5124	386
chr10	83991930	83992146	GSE124008_Akerberg_2019_GSM3518659_F_Tbx5_fb2_ChIP_Ventricles_E12.5_SRR8335337_peak_5070	66	.	5.84184	9.36887	6.63149	129
chr10	83993041	83993304	GSE124008_Akerberg_2019_GSM3518659_F_Tbx5_fb2_ChIP_Ventricles_E12.5_SRR8335337_peak_5071	108	.	6.89327	13.7517	10.8456	127
chr10	84026801	84027082	GSE124008_Akerberg_2019_GSM3518659_F_Tbx5_fb2_ChIP_Ventricles_E12.5_SRR8335337_peak_5072	346	.	13.7087	38.0296	34.6362	133
chr10	84050583	84050793	GSE124008_Akerberg_2019_GSM3518659_F_Tbx5_fb2_ChIP_Ventricles_E12.5_SRR8335337_peak_5073	105	.	7.36147	13.4314	10.529	133
chr10	84060653	84061014	GSE124008_Akerberg_2019_GSM3518659_F_Tbx5_fb2_ChIP_Ventricles_E12.5_SRR8335337_peak_5074	401	.	16.1754	43.6523	40.179	179
chr10	84071990	84072144	GSE124008_Akerberg_2019_GSM3518659_F_Tbx5_fb2_ChIP_Ventricles_E12.5_SRR8335337_peak_5075	48	.	4.93005	7.49745	4.89154	108
chr10	84079553	84079712	GSE124008_Akerberg_2019_GSM3518659_F_Tbx5_fb2_ChIP_Ventricles_E12.5_SRR8335337_peak_5076	75	.	6.14576	10.3469	7.57132	93
chr10	84201845	84202096	GSE124008_Akerberg_2019_GSM3518659_F_Tbx5_fb2_ChIP_Ventricles_E12.5_SRR8335337_peak_5077	115	.	7.6654	14.5053	11.5735	113
chr10	84229734	84229916	GSE124008_Akerberg_2019_GSM3518659_F_Tbx5_fb2_ChIP_Ventricles_E12.5_SRR8335337_peak_5078	66	.	5.81658	9.32877	6.61572	92
chr10	84230327	84231004	GSE124008_Akerberg_2019_GSM3518659_F_Tbx5_fb2_ChIP_Ventricles_E12.5_SRR8335337_peak_5079	394	.	13.4045	42.953	39.4922	316
chr10	84302956	84303115	GSE124008_Akerberg_2019_GSM3518659_F_Tbx5_fb2_ChIP_Ventricles_E12.5_SRR8335337_peak_5080	66	.	5.51971	9.31879	6.60584	57
chr10	84383235	84383486	GSE124008_Akerberg_2019_GSM3518659_F_Tbx5_fb2_ChIP_Ventricles_E12.5_SRR8335337_peak_5081	66	.	5.84184	9.36887	6.63149	71
chr10	84388463	84388711	GSE124008_Akerberg_2019_GSM3518659_F_Tbx5_fb2_ChIP_Ventricles_E12.5_SRR8335337_peak_5082	13	.	2.62337	3.6454	1.3882	55
chr10	84388960	84389198	GSE124008_Akerberg_2019_GSM3518659_F_Tbx5_fb2_ChIP_Ventricles_E12.5_SRR8335337_peak_5083	57	.	5.23398	8.41843	5.72458	113
chr10	84395330	84395519	GSE124008_Akerberg_2019_GSM3518659_F_Tbx5_fb2_ChIP_Ventricles_E12.5_SRR8335337_peak_5084	182	.	9.79289	21.359	18.2537	117
chr10	84395854	84396341	GSE124008_Akerberg_2019_GSM3518659_F_Tbx5_fb2_ChIP_Ventricles_E12.5_SRR8335337_peak_5085	255	.	11.9204	28.8047	25.5439	118
chr10	84411434	84411924	GSE124008_Akerberg_2019_GSM3518659_F_Tbx5_fb2_ChIP_Ventricles_E12.5_SRR8335337_peak_5086	75	.	6.14576	10.3469	7.57132	288
chr10	84418971	84419192	GSE124008_Akerberg_2019_GSM3518659_F_Tbx5_fb2_ChIP_Ventricles_E12.5_SRR8335337_peak_5087	170	.	9.48897	20.1719	17.0897	113
chr10	84477846	84477989	GSE124008_Akerberg_2019_GSM3518659_F_Tbx5_fb2_ChIP_Ventricles_E12.5_SRR8335337_peak_5093	40	.	4.62613	6.60804	4.05225	30
chr10	84480987	84481229	GSE124008_Akerberg_2019_GSM3518659_F_Tbx5_fb2_ChIP_Ventricles_E12.5_SRR8335337_peak_5094	75	.	6.14576	10.3469	7.57132	122
chr10	84494478	84494661	GSE124008_Akerberg_2019_GSM3518659_F_Tbx5_fb2_ChIP_Ventricles_E12.5_SRR8335337_peak_5095	41	.	4.42784	6.6833	4.11856	121
chr10	84495696	84495852	GSE124008_Akerberg_2019_GSM3518659_F_Tbx5_fb2_ChIP_Ventricles_E12.5_SRR8335337_peak_5096	57	.	5.23398	8.41843	5.72458	64
chr10	84530349	84530665	GSE124008_Akerberg_2019_GSM3518659_F_Tbx5_fb2_ChIP_Ventricles_E12.5_SRR8335337_peak_5097	43	.	4.13978	6.9063	4.33696	191
chr10	84533558	84533729	GSE124008_Akerberg_2019_GSM3518659_F_Tbx5_fb2_ChIP_Ventricles_E12.5_SRR8335337_peak_5098	32	.	4.3222	5.7526	3.25072	106
chr10	84549991	84550263	GSE124008_Akerberg_2019_GSM3518659_F_Tbx5_fb2_ChIP_Ventricles_E12.5_SRR8335337_peak_5099	255	.	11.9204	28.8047	25.5439	132
chr10	84577093	84577291	GSE124008_Akerberg_2019_GSM3518659_F_Tbx5_fb2_ChIP_Ventricles_E12.5_SRR8335337_peak_5100	98	.	5.77759	12.6839	9.82836	102
chr10	84581722	84581892	GSE124008_Akerberg_2019_GSM3518659_F_Tbx5_fb2_ChIP_Ventricles_E12.5_SRR8335337_peak_5101	40	.	4.62613	6.60804	4.05225	73
chr10	84584841	84585046	GSE124008_Akerberg_2019_GSM3518659_F_Tbx5_fb2_ChIP_Ventricles_E12.5_SRR8335337_peak_5102	89	.	5.57286	11.7967	8.98104	69
chr10	84592842	84593084	GSE124008_Akerberg_2019_GSM3518659_F_Tbx5_fb2_ChIP_Ventricles_E12.5_SRR8335337_peak_5103	320	.	14.0479	35.3812	32.0184	105
chr10	84610359	84610506	GSE124008_Akerberg_2019_GSM3518659_F_Tbx5_fb2_ChIP_Ventricles_E12.5_SRR8335337_peak_5104	43	.	4.13978	6.9063	4.33696	83
chr10	84615521	84615734	GSE124008_Akerberg_2019_GSM3518659_F_Tbx5_fb2_ChIP_Ventricles_E12.5_SRR8335337_peak_5105	137	.	8.27326	16.7152	13.7221	114
chr10	84622330	84622606	GSE124008_Akerberg_2019_GSM3518659_F_Tbx5_fb2_ChIP_Ventricles_E12.5_SRR8335337_peak_5106	51	.	4.83422	7.73084	5.10498	137
chr10	84631305	84631490	GSE124008_Akerberg_2019_GSM3518659_F_Tbx5_fb2_ChIP_Ventricles_E12.5_SRR8335337_peak_5107	75	.	6.14576	10.3469	7.57132	131
chr10	84678660	84678809	GSE124008_Akerberg_2019_GSM3518659_F_Tbx5_fb2_ChIP_Ventricles_E12.5_SRR8335337_peak_5108	57	.	5.53791	8.41843	5.72458	73
chr10	84686700	84687008	GSE124008_Akerberg_2019_GSM3518659_F_Tbx5_fb2_ChIP_Ventricles_E12.5_SRR8335337_peak_5109	446	.	13.9666	48.141	44.6109	152
chr10	84701240	84701386	GSE124008_Akerberg_2019_GSM3518659_F_Tbx5_fb2_ChIP_Ventricles_E12.5_SRR8335337_peak_5110	66	.	5.84184	9.36887	6.63149	33
chr10	84707199	84707684	GSE124008_Akerberg_2019_GSM3518659_F_Tbx5_fb2_ChIP_Ventricles_E12.5_SRR8335337_peak_5111	1005	.	30.7639	104.625	100.568	171
chr10	84712060	84712242	GSE124008_Akerberg_2019_GSM3518659_F_Tbx5_fb2_ChIP_Ventricles_E12.5_SRR8335337_peak_5112	57	.	5.23398	8.41843	5.72458	94
chr10	84713797	84713983	GSE124008_Akerberg_2019_GSM3518659_F_Tbx5_fb2_ChIP_Ventricles_E12.5_SRR8335337_peak_5113	48	.	4.93005	7.49745	4.89154	98
chr10	84772849	84773172	GSE124008_Akerberg_2019_GSM3518659_F_Tbx5_fb2_ChIP_Ventricles_E12.5_SRR8335337_peak_5114	206	.	10.7047	23.7815	20.6141	117
chr10	84858682	84858874	GSE124008_Akerberg_2019_GSM3518659_F_Tbx5_fb2_ChIP_Ventricles_E12.5_SRR8335337_peak_5115	49	.	5.01726	7.60217	4.97942	131
chr10	84886352	84886607	GSE124008_Akerberg_2019_GSM3518659_F_Tbx5_fb2_ChIP_Ventricles_E12.5_SRR8335337_peak_5116	295	.	12.3439	32.8458	29.523	119
chr10	84899985	84900244	GSE124008_Akerberg_2019_GSM3518659_F_Tbx5_fb2_ChIP_Ventricles_E12.5_SRR8335337_peak_5117	95	.	6.75362	12.3796	9.52866	79
chr10	84917304	84917599	GSE124008_Akerberg_2019_GSM3518659_F_Tbx5_fb2_ChIP_Ventricles_E12.5_SRR8335337_peak_5118	159	.	9.18504	19.0018	15.9431	176
chr10	84923567	84923792	GSE124008_Akerberg_2019_GSM3518659_F_Tbx5_fb2_ChIP_Ventricles_E12.5_SRR8335337_peak_5119	68	.	5.14328	9.56596	6.82653	56
chr10	84967762	84967987	GSE124008_Akerberg_2019_GSM3518659_F_Tbx5_fb2_ChIP_Ventricles_E12.5_SRR8335337_peak_5120	120	.	7.57944	14.9404	12.0046	140
chr10	84969528	84969724	GSE124008_Akerberg_2019_GSM3518659_F_Tbx5_fb2_ChIP_Ventricles_E12.5_SRR8335337_peak_5121	43	.	4.58272	6.90346	4.33649	60
chr10	85001908	85002340	GSE124008_Akerberg_2019_GSM3518659_F_Tbx5_fb2_ChIP_Ventricles_E12.5_SRR8335337_peak_5122	2539	.	60.2309	259.263	253.999	200
chr10	85006769	85007001	GSE124008_Akerberg_2019_GSM3518659_F_Tbx5_fb2_ChIP_Ventricles_E12.5_SRR8335337_peak_5123	176	.	8.28499	20.7088	17.6227	126
chr10	85102716	85102936	GSE124008_Akerberg_2019_GSM3518659_F_Tbx5_fb2_ChIP_Ventricles_E12.5_SRR8335337_peak_5124	129	.	7.82953	15.9539	12.9909	91
chr10	85103456	85103771	GSE124008_Akerberg_2019_GSM3518659_F_Tbx5_fb2_ChIP_Ventricles_E12.5_SRR8335337_peak_5125	41	.	4.42784	6.6833	4.11856	98
chr10	85118156	85118311	GSE124008_Akerberg_2019_GSM3518659_F_Tbx5_fb2_ChIP_Ventricles_E12.5_SRR8335337_peak_5126	49	.	4.74191	7.60217	4.97942	93
chr10	85141432	85141692	GSE124008_Akerberg_2019_GSM3518659_F_Tbx5_fb2_ChIP_Ventricles_E12.5_SRR8335337_peak_5127	74	.	5.79268	10.2513	7.49917	196
chr10	85221006	85221272	GSE124008_Akerberg_2019_GSM3518659_F_Tbx5_fb2_ChIP_Ventricles_E12.5_SRR8335337_peak_5128	106	.	6.18704	13.5895	10.6846	112
chr10	85300178	85300367	GSE124008_Akerberg_2019_GSM3518659_F_Tbx5_fb2_ChIP_Ventricles_E12.5_SRR8335337_peak_5129	159	.	9.18504	19.0018	15.9431	97
chr10	85401036	85401272	GSE124008_Akerberg_2019_GSM3518659_F_Tbx5_fb2_ChIP_Ventricles_E12.5_SRR8335337_peak_5130	126	.	7.96933	15.6002	12.6389	80
chr10	85525543	85525847	GSE124008_Akerberg_2019_GSM3518659_F_Tbx5_fb2_ChIP_Ventricles_E12.5_SRR8335337_peak_5131	139	.	6.25987	16.9306	13.9362	125
chr10	85655959	85656110	GSE124008_Akerberg_2019_GSM3518659_F_Tbx5_fb2_ChIP_Ventricles_E12.5_SRR8335337_peak_5132	57	.	5.23398	8.41843	5.72458	64
chr10	85916960	85917294	GSE124008_Akerberg_2019_GSM3518659_F_Tbx5_fb2_ChIP_Ventricles_E12.5_SRR8335337_peak_5137	199	.	9.88719	23.0554	19.9151	193
chr10	85928621	85928778	GSE124008_Akerberg_2019_GSM3518659_F_Tbx5_fb2_ChIP_Ventricles_E12.5_SRR8335337_peak_5138	40	.	4.62613	6.60804	4.05225	55
chr10	86022174	86022450	GSE124008_Akerberg_2019_GSM3518659_F_Tbx5_fb2_ChIP_Ventricles_E12.5_SRR8335337_peak_5139	57	.	5.53791	8.41843	5.72458	50
chr10	86093243	86093715	GSE124008_Akerberg_2019_GSM3518659_F_Tbx5_fb2_ChIP_Ventricles_E12.5_SRR8335337_peak_5140	588	.	16.628	62.5289	58.8514	286
chr10	86194167	86194445	GSE124008_Akerberg_2019_GSM3518659_F_Tbx5_fb2_ChIP_Ventricles_E12.5_SRR8335337_peak_5141	75	.	6.14576	10.3469	7.57132	190
chr10	86195050	86195438	GSE124008_Akerberg_2019_GSM3518659_F_Tbx5_fb2_ChIP_Ventricles_E12.5_SRR8335337_peak_5142	745	.	24.6853	78.3456	74.5122	238
chr10	86270380	86270521	GSE124008_Akerberg_2019_GSM3518659_F_Tbx5_fb2_ChIP_Ventricles_E12.5_SRR8335337_peak_5143	32	.	4.3222	5.7526	3.25072	84
chr10	86300450	86300710	GSE124008_Akerberg_2019_GSM3518659_F_Tbx5_fb2_ChIP_Ventricles_E12.5_SRR8335337_peak_5144	40	.	4.62613	6.60804	4.05225	72
chr10	86302714	86303077	GSE124008_Akerberg_2019_GSM3518659_F_Tbx5_fb2_ChIP_Ventricles_E12.5_SRR8335337_peak_5145	307	.	12.8898	34.1251	30.7852	135
chr10	86320804	86320956	GSE124008_Akerberg_2019_GSM3518659_F_Tbx5_fb2_ChIP_Ventricles_E12.5_SRR8335337_peak_5146	48	.	4.93005	7.49745	4.89154	60
chr10	86337307	86337560	GSE124008_Akerberg_2019_GSM3518659_F_Tbx5_fb2_ChIP_Ventricles_E12.5_SRR8335337_peak_5147	458	.	17.695	49.3692	45.8267	131
chr10	86340092	86340405	GSE124008_Akerberg_2019_GSM3518659_F_Tbx5_fb2_ChIP_Ventricles_E12.5_SRR8335337_peak_5148	214	.	8.84847	24.5802	21.405	113
chr10	86343108	86343284	GSE124008_Akerberg_2019_GSM3518659_F_Tbx5_fb2_ChIP_Ventricles_E12.5_SRR8335337_peak_5149	218	.	11.0086	25.0158	21.8286	96
chr10	86365607	86366119	GSE124008_Akerberg_2019_GSM3518659_F_Tbx5_fb2_ChIP_Ventricles_E12.5_SRR8335337_peak_5150	95	.	6.75362	12.3796	9.52866	108
chr10	86371521	86371787	GSE124008_Akerberg_2019_GSM3518659_F_Tbx5_fb2_ChIP_Ventricles_E12.5_SRR8335337_peak_5151	280	.	12.8322	31.398	28.0996	134
chr10	86381203	86381501	GSE124008_Akerberg_2019_GSM3518659_F_Tbx5_fb2_ChIP_Ventricles_E12.5_SRR8335337_peak_5152	327	.	10.0268	36.0818	32.7119	129
chr10	86386488	86386716	GSE124008_Akerberg_2019_GSM3518659_F_Tbx5_fb2_ChIP_Ventricles_E12.5_SRR8335337_peak_5153	74	.	5.79268	10.2513	7.49917	117
chr10	86416839	86417081	GSE124008_Akerberg_2019_GSM3518659_F_Tbx5_fb2_ChIP_Ventricles_E12.5_SRR8335337_peak_5154	105	.	7.05755	13.4314	10.529	125
chr10	86498785	86498947	GSE124008_Akerberg_2019_GSM3518659_F_Tbx5_fb2_ChIP_Ventricles_E12.5_SRR8335337_peak_5155	24	.	4.01827	4.93396	2.49119	63
chr10	86637103	86637255	GSE124008_Akerberg_2019_GSM3518659_F_Tbx5_fb2_ChIP_Ventricles_E12.5_SRR8335337_peak_5156	33	.	4.15488	5.86499	3.35265	127
chr10	86666802	86667022	GSE124008_Akerberg_2019_GSM3518659_F_Tbx5_fb2_ChIP_Ventricles_E12.5_SRR8335337_peak_5157	126	.	7.96933	15.6002	12.6389	99
chr10	86685166	86685685	GSE124008_Akerberg_2019_GSM3518659_F_Tbx5_fb2_ChIP_Ventricles_E12.5_SRR8335337_peak_5158	126	.	7.96933	15.6002	12.6389	374
chr10	86704617	86704984	GSE124008_Akerberg_2019_GSM3518659_F_Tbx5_fb2_ChIP_Ventricles_E12.5_SRR8335337_peak_5159	74	.	5.79268	10.2513	7.49917	132
chr10	86705283	86705810	GSE124008_Akerberg_2019_GSM3518659_F_Tbx5_fb2_ChIP_Ventricles_E12.5_SRR8335337_peak_5160	105	.	7.36147	13.4314	10.529	170
chr10	86727816	86727989	GSE124008_Akerberg_2019_GSM3518659_F_Tbx5_fb2_ChIP_Ventricles_E12.5_SRR8335337_peak_5161	57	.	5.23398	8.41843	5.72458	100
chr10	86778505	86778691	GSE124008_Akerberg_2019_GSM3518659_F_Tbx5_fb2_ChIP_Ventricles_E12.5_SRR8335337_peak_5162	32	.	4.3222	5.7526	3.25072	55
chr10	86778950	86779282	GSE124008_Akerberg_2019_GSM3518659_F_Tbx5_fb2_ChIP_Ventricles_E12.5_SRR8335337_peak_5163	40	.	4.62613	6.60804	4.05225	218
chr10	86779442	86779694	GSE124008_Akerberg_2019_GSM3518659_F_Tbx5_fb2_ChIP_Ventricles_E12.5_SRR8335337_peak_5164	57	.	5.53791	8.41843	5.72458	119
chr10	86795357	86795539	GSE124008_Akerberg_2019_GSM3518659_F_Tbx5_fb2_ChIP_Ventricles_E12.5_SRR8335337_peak_5165	48	.	4.93005	7.49745	4.89154	41
chr10	86847157	86847404	GSE124008_Akerberg_2019_GSM3518659_F_Tbx5_fb2_ChIP_Ventricles_E12.5_SRR8335337_peak_5166	333	.	14.3518	36.7325	33.3505	126
chr10	86961776	86962309	GSE124008_Akerberg_2019_GSM3518659_F_Tbx5_fb2_ChIP_Ventricles_E12.5_SRR8335337_peak_5167	374	.	15.2636	40.8528	37.4109	328
chr10	86990768	86990947	GSE124008_Akerberg_2019_GSM3518659_F_Tbx5_fb2_ChIP_Ventricles_E12.5_SRR8335337_peak_5168	57	.	5.24675	8.41215	5.72458	64
chr10	87016227	87016790	GSE124008_Akerberg_2019_GSM3518659_F_Tbx5_fb2_ChIP_Ventricles_E12.5_SRR8335337_peak_5169	402	.	14.78	43.6749	40.2008	255
chr10	87037175	87037389	GSE124008_Akerberg_2019_GSM3518659_F_Tbx5_fb2_ChIP_Ventricles_E12.5_SRR8335337_peak_5170	152	.	8.73567	18.2399	15.203	111
chr10	87039576	87039766	GSE124008_Akerberg_2019_GSM3518659_F_Tbx5_fb2_ChIP_Ventricles_E12.5_SRR8335337_peak_5171	105	.	7.36147	13.4314	10.529	90
chr10	87860138	87860372	GSE124008_Akerberg_2019_GSM3518659_F_Tbx5_fb2_ChIP_Ventricles_E12.5_SRR8335337_peak_5172	66	.	5.84184	9.36887	6.63149	114
chr10	87926635	87926952	GSE124008_Akerberg_2019_GSM3518659_F_Tbx5_fb2_ChIP_Ventricles_E12.5_SRR8335337_peak_5173	332	.	14.2897	36.6239	33.2532	192
chr10	87927320	87927484	GSE124008_Akerberg_2019_GSM3518659_F_Tbx5_fb2_ChIP_Ventricles_E12.5_SRR8335337_peak_5174	26	.	3.88191	5.08049	2.62682	50
chr10	88016209	88016413	GSE124008_Akerberg_2019_GSM3518659_F_Tbx5_fb2_ChIP_Ventricles_E12.5_SRR8335337_peak_5175	113	.	5.60475	14.2995	11.3854	98
chr10	88222866	88223034	GSE124008_Akerberg_2019_GSM3518659_F_Tbx5_fb2_ChIP_Ventricles_E12.5_SRR8335337_peak_5176	75	.	6.14576	10.3469	7.57132	56
chr10	88320809	88321250	GSE124008_Akerberg_2019_GSM3518659_F_Tbx5_fb2_ChIP_Ventricles_E12.5_SRR8335337_peak_5177	255	.	12.2243	28.8047	25.5439	116
chr10	88353827	88353978	GSE124008_Akerberg_2019_GSM3518659_F_Tbx5_fb2_ChIP_Ventricles_E12.5_SRR8335337_peak_5178	36	.	3.93506	6.17368	3.65599	62
chr10	88379083	88379384	GSE124008_Akerberg_2019_GSM3518659_F_Tbx5_fb2_ChIP_Ventricles_E12.5_SRR8335337_peak_5179	57	.	5.53791	8.41843	5.72458	111
chr10	88421145	88421339	GSE124008_Akerberg_2019_GSM3518659_F_Tbx5_fb2_ChIP_Ventricles_E12.5_SRR8335337_peak_5180	105	.	7.05755	13.4314	10.529	95
chr10	88503435	88503642	GSE124008_Akerberg_2019_GSM3518659_F_Tbx5_fb2_ChIP_Ventricles_E12.5_SRR8335337_peak_5181	57	.	5.23398	8.41843	5.72458	129
chr10	88510792	88511215	GSE124008_Akerberg_2019_GSM3518659_F_Tbx5_fb2_ChIP_Ventricles_E12.5_SRR8335337_peak_5182	1107	.	32.8914	114.842	110.705	218
chr10	88572233	88572464	GSE124008_Akerberg_2019_GSM3518659_F_Tbx5_fb2_ChIP_Ventricles_E12.5_SRR8335337_peak_5183	246	.	11.252	27.847	24.6102	119
chr10	88622498	88623007	GSE124008_Akerberg_2019_GSM3518659_F_Tbx5_fb2_ChIP_Ventricles_E12.5_SRR8335337_peak_5184	1625	.	40.7325	167.13	162.597	312
chr10	88730862	88731173	GSE124008_Akerberg_2019_GSM3518659_F_Tbx5_fb2_ChIP_Ventricles_E12.5_SRR8335337_peak_5186	81	.	5.36814	10.9285	8.1472	115
chr10	89182690	89182843	GSE124008_Akerberg_2019_GSM3518659_F_Tbx5_fb2_ChIP_Ventricles_E12.5_SRR8335337_peak_5187	85	.	6.44969	11.351	8.53938	66
chr10	89257818	89257978	GSE124008_Akerberg_2019_GSM3518659_F_Tbx5_fb2_ChIP_Ventricles_E12.5_SRR8335337_peak_5188	105	.	7.05755	13.4314	10.529	74
chr10	89273087	89273234	GSE124008_Akerberg_2019_GSM3518659_F_Tbx5_fb2_ChIP_Ventricles_E12.5_SRR8335337_peak_5189	57	.	5.53791	8.41843	5.72458	71
chr10	89343708	89344033	GSE124008_Akerberg_2019_GSM3518659_F_Tbx5_fb2_ChIP_Ventricles_E12.5_SRR8335337_peak_5190	68	.	5.14328	9.56596	6.82653	119
chr10	89345121	89345330	GSE124008_Akerberg_2019_GSM3518659_F_Tbx5_fb2_ChIP_Ventricles_E12.5_SRR8335337_peak_5191	126	.	7.96933	15.6002	12.6389	89
chr10	89438192	89438388	GSE124008_Akerberg_2019_GSM3518659_F_Tbx5_fb2_ChIP_Ventricles_E12.5_SRR8335337_peak_5192	57	.	5.23398	8.41843	5.72458	122
chr10	89443428	89443703	GSE124008_Akerberg_2019_GSM3518659_F_Tbx5_fb2_ChIP_Ventricles_E12.5_SRR8335337_peak_5193	133	.	7.97642	16.3197	13.3455	138
chr10	89465842	89466123	GSE124008_Akerberg_2019_GSM3518659_F_Tbx5_fb2_ChIP_Ventricles_E12.5_SRR8335337_peak_5194	642	.	17.6517	67.9641	64.228	153
chr10	89521991	89522484	GSE124008_Akerberg_2019_GSM3518659_F_Tbx5_fb2_ChIP_Ventricles_E12.5_SRR8335337_peak_5195	346	.	8.10929	38.0078	34.6198	309
chr10	89531169	89531760	GSE124008_Akerberg_2019_GSM3518659_F_Tbx5_fb2_ChIP_Ventricles_E12.5_SRR8335337_peak_5196	3077	.	66.6644	313.555	307.727	206
chr10	89543902	89544200	GSE124008_Akerberg_2019_GSM3518659_F_Tbx5_fb2_ChIP_Ventricles_E12.5_SRR8335337_peak_5197	105	.	7.05755	13.4314	10.529	197
chr10	89617647	89617872	GSE124008_Akerberg_2019_GSM3518659_F_Tbx5_fb2_ChIP_Ventricles_E12.5_SRR8335337_peak_5198	182	.	9.79289	21.359	18.2537	116
chr10	89686275	89686539	GSE124008_Akerberg_2019_GSM3518659_F_Tbx5_fb2_ChIP_Ventricles_E12.5_SRR8335337_peak_5199	90	.	6.42321	11.8217	9.00474	139
chr10	89744963	89745238	GSE124008_Akerberg_2019_GSM3518659_F_Tbx5_fb2_ChIP_Ventricles_E12.5_SRR8335337_peak_5200	24	.	3.71434	4.93396	2.49119	82
chr10	90043336	90043477	GSE124008_Akerberg_2019_GSM3518659_F_Tbx5_fb2_ChIP_Ventricles_E12.5_SRR8335337_peak_5201	46	.	4.52727	7.23929	4.66609	77
chr10	90823592	90823742	GSE124008_Akerberg_2019_GSM3518659_F_Tbx5_fb2_ChIP_Ventricles_E12.5_SRR8335337_peak_5202	40	.	4.62613	6.60804	4.05225	55
chr10	90864704	90864874	GSE124008_Akerberg_2019_GSM3518659_F_Tbx5_fb2_ChIP_Ventricles_E12.5_SRR8335337_peak_5203	75	.	6.14576	10.3469	7.57132	57
chr10	90933074	90933304	GSE124008_Akerberg_2019_GSM3518659_F_Tbx5_fb2_ChIP_Ventricles_E12.5_SRR8335337_peak_5204	93	.	6.33861	12.1886	9.36001	117
chr10	91018056	91018207	GSE124008_Akerberg_2019_GSM3518659_F_Tbx5_fb2_ChIP_Ventricles_E12.5_SRR8335337_peak_5205	85	.	6.44969	11.351	8.53938	61
chr10	91032343	91032624	GSE124008_Akerberg_2019_GSM3518659_F_Tbx5_fb2_ChIP_Ventricles_E12.5_SRR8335337_peak_5206	293	.	13.1361	32.7136	29.3974	151
chr10	91033982	91034226	GSE124008_Akerberg_2019_GSM3518659_F_Tbx5_fb2_ChIP_Ventricles_E12.5_SRR8335337_peak_5207	163	.	7.62012	19.3689	16.3076	131
chr10	91082257	91082768	GSE124008_Akerberg_2019_GSM3518659_F_Tbx5_fb2_ChIP_Ventricles_E12.5_SRR8335337_peak_5208	30	.	3.52561	5.46828	3.00445	238
chr10	91083313	91083627	GSE124008_Akerberg_2019_GSM3518659_F_Tbx5_fb2_ChIP_Ventricles_E12.5_SRR8335337_peak_5209	54	.	5.05304	8.09437	5.46388	237
chr10	91123328	91123955	GSE124008_Akerberg_2019_GSM3518659_F_Tbx5_fb2_ChIP_Ventricles_E12.5_SRR8335337_peak_5210	32	.	4.3222	5.7526	3.25072	235
chr10	91126751	91127359	GSE124008_Akerberg_2019_GSM3518659_F_Tbx5_fb2_ChIP_Ventricles_E12.5_SRR8335337_peak_5211	501	.	18.6068	53.7535	50.1587	434
chr10	91170668	91170844	GSE124008_Akerberg_2019_GSM3518659_F_Tbx5_fb2_ChIP_Ventricles_E12.5_SRR8335337_peak_5212	33	.	4.15488	5.86499	3.35265	91
chr10	91171421	91171863	GSE124008_Akerberg_2019_GSM3518659_F_Tbx5_fb2_ChIP_Ventricles_E12.5_SRR8335337_peak_5213	75	.	6.14576	10.3469	7.57132	307
chr10	91181375	91181820	GSE124008_Akerberg_2019_GSM3518659_F_Tbx5_fb2_ChIP_Ventricles_E12.5_SRR8335337_peak_5214	48	.	4.93005	7.49745	4.89154	107
chr10	91183539	91183736	GSE124008_Akerberg_2019_GSM3518659_F_Tbx5_fb2_ChIP_Ventricles_E12.5_SRR8335337_peak_5215	49	.	4.70081	7.53305	4.91191	88
chr10	91227181	91227335	GSE124008_Akerberg_2019_GSM3518659_F_Tbx5_fb2_ChIP_Ventricles_E12.5_SRR8335337_peak_5216	41	.	4.42784	6.6833	4.11856	45
chr10	91236973	91237142	GSE124008_Akerberg_2019_GSM3518659_F_Tbx5_fb2_ChIP_Ventricles_E12.5_SRR8335337_peak_5217	46	.	4.52727	7.23929	4.66609	38
chr10	91241257	91241595	GSE124008_Akerberg_2019_GSM3518659_F_Tbx5_fb2_ChIP_Ventricles_E12.5_SRR8335337_peak_5218	501	.	18.9107	53.7535	50.1587	157
chr10	91326699	91327187	GSE124008_Akerberg_2019_GSM3518659_F_Tbx5_fb2_ChIP_Ventricles_E12.5_SRR8335337_peak_5219	1177	.	32.2705	121.957	117.764	261
chr10	91439606	91439854	GSE124008_Akerberg_2019_GSM3518659_F_Tbx5_fb2_ChIP_Ventricles_E12.5_SRR8335337_peak_5220	95	.	6.75362	12.3796	9.52866	88
chr10	91443370	91443701	GSE124008_Akerberg_2019_GSM3518659_F_Tbx5_fb2_ChIP_Ventricles_E12.5_SRR8335337_peak_5221	257	.	9.8721	28.9709	25.7085	199
chr10	91464867	91465010	GSE124008_Akerberg_2019_GSM3518659_F_Tbx5_fb2_ChIP_Ventricles_E12.5_SRR8335337_peak_5222	34	.	3.47561	5.94584	3.43191	51
chr10	91507098	91507409	GSE124008_Akerberg_2019_GSM3518659_F_Tbx5_fb2_ChIP_Ventricles_E12.5_SRR8335337_peak_5223	433	.	13.5572	46.8773	43.3692	151
chr10	91545355	91545611	GSE124008_Akerberg_2019_GSM3518659_F_Tbx5_fb2_ChIP_Ventricles_E12.5_SRR8335337_peak_5224	30	.	3.52561	5.46828	3.00445	103
chr10	91579405	91579752	GSE124008_Akerberg_2019_GSM3518659_F_Tbx5_fb2_ChIP_Ventricles_E12.5_SRR8335337_peak_5225	501	.	18.6068	53.7535	50.1587	221
chr10	91723341	91723492	GSE124008_Akerberg_2019_GSM3518659_F_Tbx5_fb2_ChIP_Ventricles_E12.5_SRR8335337_peak_5226	57	.	5.24675	8.41215	5.72458	32
chr10	91948903	91949168	GSE124008_Akerberg_2019_GSM3518659_F_Tbx5_fb2_ChIP_Ventricles_E12.5_SRR8335337_peak_5227	93	.	6.61158	12.1886	9.36001	178
chr10	92471113	92471286	GSE124008_Akerberg_2019_GSM3518659_F_Tbx5_fb2_ChIP_Ventricles_E12.5_SRR8335337_peak_5228	49	.	4.70081	7.53305	4.91191	54
chr10	92722143	92722347	GSE124008_Akerberg_2019_GSM3518659_F_Tbx5_fb2_ChIP_Ventricles_E12.5_SRR8335337_peak_5229	48	.	4.93005	7.49745	4.89154	122
chr10	92906828	92907085	GSE124008_Akerberg_2019_GSM3518659_F_Tbx5_fb2_ChIP_Ventricles_E12.5_SRR8335337_peak_5230	453	.	16.4384	48.8845	45.3512	134
chr10	93051170	93051351	GSE124008_Akerberg_2019_GSM3518659_F_Tbx5_fb2_ChIP_Ventricles_E12.5_SRR8335337_peak_5231	105	.	7.36147	13.4314	10.529	122
chr10	93160602	93160774	GSE124008_Akerberg_2019_GSM3518659_F_Tbx5_fb2_ChIP_Ventricles_E12.5_SRR8335337_peak_5232	84	.	6.06565	11.2084	8.41994	90
chr10	93160850	93161108	GSE124008_Akerberg_2019_GSM3518659_F_Tbx5_fb2_ChIP_Ventricles_E12.5_SRR8335337_peak_5233	57	.	5.24675	8.41215	5.72458	82
chr10	93161278	93161650	GSE124008_Akerberg_2019_GSM3518659_F_Tbx5_fb2_ChIP_Ventricles_E12.5_SRR8335337_peak_5234	40	.	4.60612	6.57681	4.05225	234
chr10	93182437	93182578	GSE124008_Akerberg_2019_GSM3518659_F_Tbx5_fb2_ChIP_Ventricles_E12.5_SRR8335337_peak_5235	41	.	4.42784	6.6833	4.11856	34
chr10	93191971	93192183	GSE124008_Akerberg_2019_GSM3518659_F_Tbx5_fb2_ChIP_Ventricles_E12.5_SRR8335337_peak_5236	40	.	4.62613	6.60804	4.05225	77
chr10	93192791	93193044	GSE124008_Akerberg_2019_GSM3518659_F_Tbx5_fb2_ChIP_Ventricles_E12.5_SRR8335337_peak_5237	295	.	12.6169	32.8458	29.523	140
chr10	93251107	93251335	GSE124008_Akerberg_2019_GSM3518659_F_Tbx5_fb2_ChIP_Ventricles_E12.5_SRR8335337_peak_5238	30	.	3.52561	5.46828	3.00445	123
chr10	93261604	93262384	GSE124008_Akerberg_2019_GSM3518659_F_Tbx5_fb2_ChIP_Ventricles_E12.5_SRR8335337_peak_5239	955	.	29.5482	99.586	95.5712	459
chr10	93263323	93263464	GSE124008_Akerberg_2019_GSM3518659_F_Tbx5_fb2_ChIP_Ventricles_E12.5_SRR8335337_peak_5240	24	.	4.01827	4.93396	2.49119	19
chr10	93275884	93276089	GSE124008_Akerberg_2019_GSM3518659_F_Tbx5_fb2_ChIP_Ventricles_E12.5_SRR8335337_peak_5241	85	.	6.44969	11.351	8.53938	81
chr10	93278143	93278377	GSE124008_Akerberg_2019_GSM3518659_F_Tbx5_fb2_ChIP_Ventricles_E12.5_SRR8335337_peak_5242	148	.	8.57718	17.8493	14.8141	129
chr10	93280605	93280960	GSE124008_Akerberg_2019_GSM3518659_F_Tbx5_fb2_ChIP_Ventricles_E12.5_SRR8335337_peak_5243	1969	.	47.0107	201.696	196.909	176
chr10	93288296	93288651	GSE124008_Akerberg_2019_GSM3518659_F_Tbx5_fb2_ChIP_Ventricles_E12.5_SRR8335337_peak_5244	73	.	5.16341	10.0802	7.33564	91
chr10	93360740	93361003	GSE124008_Akerberg_2019_GSM3518659_F_Tbx5_fb2_ChIP_Ventricles_E12.5_SRR8335337_peak_5245	439	.	16.1654	47.495	43.984	123
chr10	93435675	93435857	GSE124008_Akerberg_2019_GSM3518659_F_Tbx5_fb2_ChIP_Ventricles_E12.5_SRR8335337_peak_5246	75	.	6.14576	10.3469	7.57132	73
chr10	93441364	93441871	GSE124008_Akerberg_2019_GSM3518659_F_Tbx5_fb2_ChIP_Ventricles_E12.5_SRR8335337_peak_5247	1210	.	35.0189	125.237	121.024	213
chr10	93442030	93442335	GSE124008_Akerberg_2019_GSM3518659_F_Tbx5_fb2_ChIP_Ventricles_E12.5_SRR8335337_peak_5248	472	.	17.9989	50.8218	47.2622	171
chr10	93444122	93444379	GSE124008_Akerberg_2019_GSM3518659_F_Tbx5_fb2_ChIP_Ventricles_E12.5_SRR8335337_peak_5249	443	.	17.3911	47.9258	44.3981	120
chr10	93447282	93447833	GSE124008_Akerberg_2019_GSM3518659_F_Tbx5_fb2_ChIP_Ventricles_E12.5_SRR8335337_peak_5250	259	.	11.6258	29.2605	25.9936	206
chr10	93448675	93448841	GSE124008_Akerberg_2019_GSM3518659_F_Tbx5_fb2_ChIP_Ventricles_E12.5_SRR8335337_peak_5251	48	.	4.93005	7.49745	4.89154	120
chr10	93453039	93453511	GSE124008_Akerberg_2019_GSM3518659_F_Tbx5_fb2_ChIP_Ventricles_E12.5_SRR8335337_peak_5252	182	.	9.79289	21.359	18.2537	265
chr10	93539781	93540119	GSE124008_Akerberg_2019_GSM3518659_F_Tbx5_fb2_ChIP_Ventricles_E12.5_SRR8335337_peak_5253	57	.	5.24675	8.41215	5.72458	131
chr10	93647700	93648366	GSE124008_Akerberg_2019_GSM3518659_F_Tbx5_fb2_ChIP_Ventricles_E12.5_SRR8335337_peak_5254	2292	.	37.5419	234.299	229.265	423
chr10	93648640	93648888	GSE124008_Akerberg_2019_GSM3518659_F_Tbx5_fb2_ChIP_Ventricles_E12.5_SRR8335337_peak_5255	106	.	6.18704	13.5895	10.6846	128
chr10	93672803	93673035	GSE124008_Akerberg_2019_GSM3518659_F_Tbx5_fb2_ChIP_Ventricles_E12.5_SRR8335337_peak_5256	24	.	4.01827	4.93396	2.49119	193
chr10	93688714	93689042	GSE124008_Akerberg_2019_GSM3518659_F_Tbx5_fb2_ChIP_Ventricles_E12.5_SRR8335337_peak_5257	346	.	14.6557	38.0951	34.6932	159
chr10	93707290	93707655	GSE124008_Akerberg_2019_GSM3518659_F_Tbx5_fb2_ChIP_Ventricles_E12.5_SRR8335337_peak_5258	218	.	11.0086	25.0158	21.8286	175
chr10	93736309	93736560	GSE124008_Akerberg_2019_GSM3518659_F_Tbx5_fb2_ChIP_Ventricles_E12.5_SRR8335337_peak_5259	183	.	8.02957	21.4139	18.3057	132
chr10	93756851	93757005	GSE124008_Akerberg_2019_GSM3518659_F_Tbx5_fb2_ChIP_Ventricles_E12.5_SRR8335337_peak_5260	66	.	5.84184	9.36887	6.63149	59
chr10	93818691	93819114	GSE124008_Akerberg_2019_GSM3518659_F_Tbx5_fb2_ChIP_Ventricles_E12.5_SRR8335337_peak_5261	154	.	8.52235	18.4988	15.4557	184
chr10	93875533	93875675	GSE124008_Akerberg_2019_GSM3518659_F_Tbx5_fb2_ChIP_Ventricles_E12.5_SRR8335337_peak_5262	75	.	6.14576	10.3469	7.57132	62
chr10	93932884	93933201	GSE124008_Akerberg_2019_GSM3518659_F_Tbx5_fb2_ChIP_Ventricles_E12.5_SRR8335337_peak_5263	346	.	14.6557	38.0951	34.6932	139
chr10	93994328	93994469	GSE124008_Akerberg_2019_GSM3518659_F_Tbx5_fb2_ChIP_Ventricles_E12.5_SRR8335337_peak_5264	57	.	5.53791	8.41843	5.72458	47
chr10	94010869	94011306	GSE124008_Akerberg_2019_GSM3518659_F_Tbx5_fb2_ChIP_Ventricles_E12.5_SRR8335337_peak_5265	795	.	20.3131	83.4031	79.527	190
chr10	94035916	94036498	GSE124008_Akerberg_2019_GSM3518659_F_Tbx5_fb2_ChIP_Ventricles_E12.5_SRR8335337_peak_5266	48	.	4.93005	7.49745	4.89154	91
chr10	94061603	94061854	GSE124008_Akerberg_2019_GSM3518659_F_Tbx5_fb2_ChIP_Ventricles_E12.5_SRR8335337_peak_5267	268	.	12.5282	30.0949	26.8165	125
chr10	94072453	94072748	GSE124008_Akerberg_2019_GSM3518659_F_Tbx5_fb2_ChIP_Ventricles_E12.5_SRR8335337_peak_5268	137	.	8.27326	16.7152	13.7221	209
chr10	94107210	94107370	GSE124008_Akerberg_2019_GSM3518659_F_Tbx5_fb2_ChIP_Ventricles_E12.5_SRR8335337_peak_5269	85	.	6.44969	11.351	8.53938	73
chr10	94116154	94116302	GSE124008_Akerberg_2019_GSM3518659_F_Tbx5_fb2_ChIP_Ventricles_E12.5_SRR8335337_peak_5270	50	.	4.34451	7.66459	5.03934	60
chr10	94117008	94117351	GSE124008_Akerberg_2019_GSM3518659_F_Tbx5_fb2_ChIP_Ventricles_E12.5_SRR8335337_peak_5271	233	.	11.0481	26.5275	23.3194	204
chr10	94144551	94144840	GSE124008_Akerberg_2019_GSM3518659_F_Tbx5_fb2_ChIP_Ventricles_E12.5_SRR8335337_peak_5272	206	.	10.7047	23.7815	20.6141	151
chr10	94147887	94148046	GSE124008_Akerberg_2019_GSM3518659_F_Tbx5_fb2_ChIP_Ventricles_E12.5_SRR8335337_peak_5273	24	.	4.01827	4.93396	2.49119	101
chr10	94148200	94148458	GSE124008_Akerberg_2019_GSM3518659_F_Tbx5_fb2_ChIP_Ventricles_E12.5_SRR8335337_peak_5274	57	.	5.23398	8.41843	5.72458	188
chr10	94198899	94199109	GSE124008_Akerberg_2019_GSM3518659_F_Tbx5_fb2_ChIP_Ventricles_E12.5_SRR8335337_peak_5275	62	.	5.55603	8.9127	6.21268	80
chr10	94249602	94249933	GSE124008_Akerberg_2019_GSM3518659_F_Tbx5_fb2_ChIP_Ventricles_E12.5_SRR8335337_peak_5276	36	.	3.93506	6.17368	3.65599	236
chr10	94253258	94253434	GSE124008_Akerberg_2019_GSM3518659_F_Tbx5_fb2_ChIP_Ventricles_E12.5_SRR8335337_peak_5277	66	.	5.84184	9.36887	6.63149	86
chr10	94270541	94270700	GSE124008_Akerberg_2019_GSM3518659_F_Tbx5_fb2_ChIP_Ventricles_E12.5_SRR8335337_peak_5278	57	.	5.23398	8.41843	5.72458	72
chr10	94377003	94377238	GSE124008_Akerberg_2019_GSM3518659_F_Tbx5_fb2_ChIP_Ventricles_E12.5_SRR8335337_peak_5279	95	.	6.75362	12.3796	9.52866	79
chr10	94465966	94466116	GSE124008_Akerberg_2019_GSM3518659_F_Tbx5_fb2_ChIP_Ventricles_E12.5_SRR8335337_peak_5280	48	.	4.93005	7.49745	4.89154	33
chr10	94491587	94491772	GSE124008_Akerberg_2019_GSM3518659_F_Tbx5_fb2_ChIP_Ventricles_E12.5_SRR8335337_peak_5281	105	.	7.05755	13.4314	10.529	63
chr10	94494265	94494740	GSE124008_Akerberg_2019_GSM3518659_F_Tbx5_fb2_ChIP_Ventricles_E12.5_SRR8335337_peak_5282	134	.	7.7708	16.4397	13.4627	367
chr10	94514676	94515836	GSE124008_Akerberg_2019_GSM3518659_F_Tbx5_fb2_ChIP_Ventricles_E12.5_SRR8335337_peak_5283	218	.	11.0086	25.0158	21.8286	183
chr10	94524613	94525117	GSE124008_Akerberg_2019_GSM3518659_F_Tbx5_fb2_ChIP_Ventricles_E12.5_SRR8335337_peak_5284	1012	.	28.7219	105.354	101.292	121
chr10	94533207	94533374	GSE124008_Akerberg_2019_GSM3518659_F_Tbx5_fb2_ChIP_Ventricles_E12.5_SRR8335337_peak_5285	105	.	7.36147	13.4314	10.529	57
chr10	94540300	94540527	GSE124008_Akerberg_2019_GSM3518659_F_Tbx5_fb2_ChIP_Ventricles_E12.5_SRR8335337_peak_5286	415	.	16.4793	45.0671	41.5763	113
chr10	94544142	94544308	GSE124008_Akerberg_2019_GSM3518659_F_Tbx5_fb2_ChIP_Ventricles_E12.5_SRR8335337_peak_5287	99	.	6.71226	12.8395	9.98106	120
chr10	94550788	94550929	GSE124008_Akerberg_2019_GSM3518659_F_Tbx5_fb2_ChIP_Ventricles_E12.5_SRR8335337_peak_5288	32	.	4.3222	5.7526	3.25072	42
chr10	94557755	94558007	GSE124008_Akerberg_2019_GSM3518659_F_Tbx5_fb2_ChIP_Ventricles_E12.5_SRR8335337_peak_5289	415	.	16.4793	45.0671	41.5763	126
chr10	94576199	94576358	GSE124008_Akerberg_2019_GSM3518659_F_Tbx5_fb2_ChIP_Ventricles_E12.5_SRR8335337_peak_5290	32	.	4.3222	5.7526	3.25072	117
chr10	94585121	94585272	GSE124008_Akerberg_2019_GSM3518659_F_Tbx5_fb2_ChIP_Ventricles_E12.5_SRR8335337_peak_5291	57	.	5.53791	8.41843	5.72458	80
chr10	94611950	94612403	GSE124008_Akerberg_2019_GSM3518659_F_Tbx5_fb2_ChIP_Ventricles_E12.5_SRR8335337_peak_5292	822	.	24.9004	86.1002	82.205	143
chr10	94688201	94688815	GSE124008_Akerberg_2019_GSM3518659_F_Tbx5_fb2_ChIP_Ventricles_E12.5_SRR8335337_peak_5293	346	.	14.6557	38.0951	34.6932	162
chr10	94789270	94789571	GSE124008_Akerberg_2019_GSM3518659_F_Tbx5_fb2_ChIP_Ventricles_E12.5_SRR8335337_peak_5294	203	.	7.7339	23.5306	20.3872	123
chr10	94799669	94799868	GSE124008_Akerberg_2019_GSM3518659_F_Tbx5_fb2_ChIP_Ventricles_E12.5_SRR8335337_peak_5295	57	.	5.53791	8.41843	5.72458	131
chr10	94835967	94836182	GSE124008_Akerberg_2019_GSM3518659_F_Tbx5_fb2_ChIP_Ventricles_E12.5_SRR8335337_peak_5296	126	.	7.96933	15.6002	12.6389	111
chr10	94990779	94991180	GSE124008_Akerberg_2019_GSM3518659_F_Tbx5_fb2_ChIP_Ventricles_E12.5_SRR8335337_peak_5297	199	.	9.88719	23.0554	19.9151	144
chr10	95044003	95044189	GSE124008_Akerberg_2019_GSM3518659_F_Tbx5_fb2_ChIP_Ventricles_E12.5_SRR8335337_peak_5298	66	.	5.84184	9.36887	6.63149	85
chr10	95117427	95117861	GSE124008_Akerberg_2019_GSM3518659_F_Tbx5_fb2_ChIP_Ventricles_E12.5_SRR8335337_peak_5299	405	.	11.5008	43.9965	40.5215	161
chr10	95142478	95143696	GSE124008_Akerberg_2019_GSM3518659_F_Tbx5_fb2_ChIP_Ventricles_E12.5_SRR8335337_peak_5300	2532	.	57.1105	258.481	253.229	521
chr10	95171050	95171341	GSE124008_Akerberg_2019_GSM3518659_F_Tbx5_fb2_ChIP_Ventricles_E12.5_SRR8335337_peak_5301	295	.	12.3439	32.8458	29.523	139
chr10	95212843	95213190	GSE124008_Akerberg_2019_GSM3518659_F_Tbx5_fb2_ChIP_Ventricles_E12.5_SRR8335337_peak_5302	170	.	9.48897	20.1719	17.0897	163
chr10	95221845	95222127	GSE124008_Akerberg_2019_GSM3518659_F_Tbx5_fb2_ChIP_Ventricles_E12.5_SRR8335337_peak_5303	206	.	10.4007	23.7815	20.6141	138
chr10	95247550	95247862	GSE124008_Akerberg_2019_GSM3518659_F_Tbx5_fb2_ChIP_Ventricles_E12.5_SRR8335337_peak_5304	137	.	8.27326	16.7152	13.7221	122
chr10	95264819	95264968	GSE124008_Akerberg_2019_GSM3518659_F_Tbx5_fb2_ChIP_Ventricles_E12.5_SRR8335337_peak_5305	57	.	5.53791	8.41843	5.72458	55
chr10	95275588	95275740	GSE124008_Akerberg_2019_GSM3518659_F_Tbx5_fb2_ChIP_Ventricles_E12.5_SRR8335337_peak_5306	95	.	6.75362	12.3796	9.52866	59
chr10	95297755	95298001	GSE124008_Akerberg_2019_GSM3518659_F_Tbx5_fb2_ChIP_Ventricles_E12.5_SRR8335337_peak_5307	36	.	3.93506	6.17368	3.65599	68
chr10	95313569	95313925	GSE124008_Akerberg_2019_GSM3518659_F_Tbx5_fb2_ChIP_Ventricles_E12.5_SRR8335337_peak_5308	182	.	9.79289	21.359	18.2537	234
chr10	95318510	95318651	GSE124008_Akerberg_2019_GSM3518659_F_Tbx5_fb2_ChIP_Ventricles_E12.5_SRR8335337_peak_5309	13	.	2.65671	3.5627	1.31982	124
chr10	95408631	95408805	GSE124008_Akerberg_2019_GSM3518659_F_Tbx5_fb2_ChIP_Ventricles_E12.5_SRR8335337_peak_5310	57	.	5.53791	8.41843	5.72458	95
chr10	95416682	95417060	GSE124008_Akerberg_2019_GSM3518659_F_Tbx5_fb2_ChIP_Ventricles_E12.5_SRR8335337_peak_5311	85	.	6.44969	11.351	8.53938	156
chr10	95439346	95439487	GSE124008_Akerberg_2019_GSM3518659_F_Tbx5_fb2_ChIP_Ventricles_E12.5_SRR8335337_peak_5312	24	.	4.01827	4.93396	2.49119	84
chr10	95487643	95487849	GSE124008_Akerberg_2019_GSM3518659_F_Tbx5_fb2_ChIP_Ventricles_E12.5_SRR8335337_peak_5313	95	.	6.75362	12.3796	9.52866	109
chr10	95501659	95502001	GSE124008_Akerberg_2019_GSM3518659_F_Tbx5_fb2_ChIP_Ventricles_E12.5_SRR8335337_peak_5314	89	.	6.1046	11.7745	8.96101	89
chr10	95504448	95504653	GSE124008_Akerberg_2019_GSM3518659_F_Tbx5_fb2_ChIP_Ventricles_E12.5_SRR8335337_peak_5315	148	.	8.88111	17.8493	14.8141	95
chr10	95514641	95514934	GSE124008_Akerberg_2019_GSM3518659_F_Tbx5_fb2_ChIP_Ventricles_E12.5_SRR8335337_peak_5316	57	.	5.23398	8.41843	5.72458	92
chr10	95516235	95516530	GSE124008_Akerberg_2019_GSM3518659_F_Tbx5_fb2_ChIP_Ventricles_E12.5_SRR8335337_peak_5317	130	.	6.09609	16.0393	13.075	160
chr10	95538513	95538749	GSE124008_Akerberg_2019_GSM3518659_F_Tbx5_fb2_ChIP_Ventricles_E12.5_SRR8335337_peak_5318	74	.	5.79268	10.2513	7.49917	101
chr10	95539280	95539567	GSE124008_Akerberg_2019_GSM3518659_F_Tbx5_fb2_ChIP_Ventricles_E12.5_SRR8335337_peak_5319	310	.	13.203	34.4136	31.0722	155
chr10	95556209	95556415	GSE124008_Akerberg_2019_GSM3518659_F_Tbx5_fb2_ChIP_Ventricles_E12.5_SRR8335337_peak_5320	66	.	5.51971	9.31879	6.60584	81
chr10	95563609	95563759	GSE124008_Akerberg_2019_GSM3518659_F_Tbx5_fb2_ChIP_Ventricles_E12.5_SRR8335337_peak_5321	26	.	3.88191	5.08049	2.62682	74
chr10	95624042	95624338	GSE124008_Akerberg_2019_GSM3518659_F_Tbx5_fb2_ChIP_Ventricles_E12.5_SRR8335337_peak_5322	346	.	14.6557	38.0951	34.6932	139
chr10	95725349	95725535	GSE124008_Akerberg_2019_GSM3518659_F_Tbx5_fb2_ChIP_Ventricles_E12.5_SRR8335337_peak_5323	95	.	6.75362	12.3796	9.52866	93
chr10	95730019	95730230	GSE124008_Akerberg_2019_GSM3518659_F_Tbx5_fb2_ChIP_Ventricles_E12.5_SRR8335337_peak_5324	75	.	6.14576	10.3469	7.57132	89
chr10	95745409	95745581	GSE124008_Akerberg_2019_GSM3518659_F_Tbx5_fb2_ChIP_Ventricles_E12.5_SRR8335337_peak_5325	57	.	5.23398	8.41843	5.72458	76
chr10	95760270	95760432	GSE124008_Akerberg_2019_GSM3518659_F_Tbx5_fb2_ChIP_Ventricles_E12.5_SRR8335337_peak_5326	85	.	6.44969	11.351	8.53938	67
chr10	95773320	95773928	GSE124008_Akerberg_2019_GSM3518659_F_Tbx5_fb2_ChIP_Ventricles_E12.5_SRR8335337_peak_5327	1475	.	40.4896	151.926	147.501	214
chr10	95774477	95774618	GSE124008_Akerberg_2019_GSM3518659_F_Tbx5_fb2_ChIP_Ventricles_E12.5_SRR8335337_peak_5328	32	.	4.3222	5.7526	3.25072	45
chr10	95774866	95775338	GSE124008_Akerberg_2019_GSM3518659_F_Tbx5_fb2_ChIP_Ventricles_E12.5_SRR8335337_peak_5329	695	.	21.1821	73.3327	69.554	234
chr10	95830933	95831263	GSE124008_Akerberg_2019_GSM3518659_F_Tbx5_fb2_ChIP_Ventricles_E12.5_SRR8335337_peak_5330	372	.	12.3288	40.6812	37.2576	190
chr10	95864894	95865054	GSE124008_Akerberg_2019_GSM3518659_F_Tbx5_fb2_ChIP_Ventricles_E12.5_SRR8335337_peak_5331	23	.	3.14805	4.70046	2.34817	122
chr10	95940569	95940743	GSE124008_Akerberg_2019_GSM3518659_F_Tbx5_fb2_ChIP_Ventricles_E12.5_SRR8335337_peak_5332	32	.	4.2812	5.69055	3.22442	130
chr10	95941079	95941359	GSE124008_Akerberg_2019_GSM3518659_F_Tbx5_fb2_ChIP_Ventricles_E12.5_SRR8335337_peak_5333	49	.	5.01726	7.60217	4.97942	185
chr10	95967403	95967562	GSE124008_Akerberg_2019_GSM3518659_F_Tbx5_fb2_ChIP_Ventricles_E12.5_SRR8335337_peak_5334	55	.	5.10495	8.20622	5.57515	86
chr10	95970580	95970819	GSE124008_Akerberg_2019_GSM3518659_F_Tbx5_fb2_ChIP_Ventricles_E12.5_SRR8335337_peak_5335	112	.	7.11884	14.1468	11.2395	117
chr10	96031446	96031731	GSE124008_Akerberg_2019_GSM3518659_F_Tbx5_fb2_ChIP_Ventricles_E12.5_SRR8335337_peak_5336	401	.	16.1754	43.6523	40.179	159
chr10	96033462	96033940	GSE124008_Akerberg_2019_GSM3518659_F_Tbx5_fb2_ChIP_Ventricles_E12.5_SRR8335337_peak_5337	115	.	7.6654	14.5053	11.5735	375
chr10	96132275	96132416	GSE124008_Akerberg_2019_GSM3518659_F_Tbx5_fb2_ChIP_Ventricles_E12.5_SRR8335337_peak_5338	46	.	4.7841	7.26284	4.68954	84
chr10	96201431	96201676	GSE124008_Akerberg_2019_GSM3518659_F_Tbx5_fb2_ChIP_Ventricles_E12.5_SRR8335337_peak_5339	33	.	4.15488	5.86499	3.35265	166
chr10	96256681	96256971	GSE124008_Akerberg_2019_GSM3518659_F_Tbx5_fb2_ChIP_Ventricles_E12.5_SRR8335337_peak_5340	516	.	19.2146	55.2323	51.6246	140
chr10	96259353	96259721	GSE124008_Akerberg_2019_GSM3518659_F_Tbx5_fb2_ChIP_Ventricles_E12.5_SRR8335337_peak_5341	93	.	6.61158	12.1886	9.36001	272
chr10	96371122	96371499	GSE124008_Akerberg_2019_GSM3518659_F_Tbx5_fb2_ChIP_Ventricles_E12.5_SRR8335337_peak_5342	922	.	28.6364	96.2541	92.2673	143
chr10	96377644	96377968	GSE124008_Akerberg_2019_GSM3518659_F_Tbx5_fb2_ChIP_Ventricles_E12.5_SRR8335337_peak_5343	57	.	5.23398	8.41843	5.72458	229
chr10	96602892	96603140	GSE124008_Akerberg_2019_GSM3518659_F_Tbx5_fb2_ChIP_Ventricles_E12.5_SRR8335337_peak_5344	230	.	11.3125	26.2647	23.0573	123
chr10	96614001	96614142	GSE124008_Akerberg_2019_GSM3518659_F_Tbx5_fb2_ChIP_Ventricles_E12.5_SRR8335337_peak_5345	36	.	3.93506	6.17368	3.65599	56
chr10	96642859	96643096	GSE124008_Akerberg_2019_GSM3518659_F_Tbx5_fb2_ChIP_Ventricles_E12.5_SRR8335337_peak_5346	176	.	9.06829	20.7457	17.6558	112
chr10	96690929	96691230	GSE124008_Akerberg_2019_GSM3518659_F_Tbx5_fb2_ChIP_Ventricles_E12.5_SRR8335337_peak_5347	487	.	18.3029	52.2832	48.7093	134
chr10	96697759	96697910	GSE124008_Akerberg_2019_GSM3518659_F_Tbx5_fb2_ChIP_Ventricles_E12.5_SRR8335337_peak_5348	40	.	4.62613	6.60804	4.05225	89
chr10	96708415	96708913	GSE124008_Akerberg_2019_GSM3518659_F_Tbx5_fb2_ChIP_Ventricles_E12.5_SRR8335337_peak_5349	3237	.	74.5295	329.826	323.747	230
chr10	96709957	96710248	GSE124008_Akerberg_2019_GSM3518659_F_Tbx5_fb2_ChIP_Ventricles_E12.5_SRR8335337_peak_5350	57	.	4.54924	8.44714	5.75072	139
chr10	96736264	96736607	GSE124008_Akerberg_2019_GSM3518659_F_Tbx5_fb2_ChIP_Ventricles_E12.5_SRR8335337_peak_5351	1127	.	31.1786	116.927	112.776	172
chr10	96739129	96739299	GSE124008_Akerberg_2019_GSM3518659_F_Tbx5_fb2_ChIP_Ventricles_E12.5_SRR8335337_peak_5352	65	.	4.75396	9.25272	6.54639	73
chr10	96753044	96753225	GSE124008_Akerberg_2019_GSM3518659_F_Tbx5_fb2_ChIP_Ventricles_E12.5_SRR8335337_peak_5353	53	.	4.13073	7.99138	5.3639	95
chr10	96905190	96905357	GSE124008_Akerberg_2019_GSM3518659_F_Tbx5_fb2_ChIP_Ventricles_E12.5_SRR8335337_peak_5354	28	.	3.31183	5.31046	2.85433	56
chr10	96909726	96910017	GSE124008_Akerberg_2019_GSM3518659_F_Tbx5_fb2_ChIP_Ventricles_E12.5_SRR8335337_peak_5355	210	.	10.1602	24.2325	21.0602	154
chr10	96913106	96913360	GSE124008_Akerberg_2019_GSM3518659_F_Tbx5_fb2_ChIP_Ventricles_E12.5_SRR8335337_peak_5356	200	.	9.21383	23.1526	20.0119	116
chr10	96996164	96996335	GSE124008_Akerberg_2019_GSM3518659_F_Tbx5_fb2_ChIP_Ventricles_E12.5_SRR8335337_peak_5357	66	.	5.84184	9.36887	6.63149	73
chr10	97436817	97437146	GSE124008_Akerberg_2019_GSM3518659_F_Tbx5_fb2_ChIP_Ventricles_E12.5_SRR8335337_peak_5358	539	.	18.9531	57.5879	53.9596	163
chr10	97479602	97479768	GSE124008_Akerberg_2019_GSM3518659_F_Tbx5_fb2_ChIP_Ventricles_E12.5_SRR8335337_peak_5359	40	.	4.62613	6.60804	4.05225	77
chr10	97589971	97590154	GSE124008_Akerberg_2019_GSM3518659_F_Tbx5_fb2_ChIP_Ventricles_E12.5_SRR8335337_peak_5360	93	.	6.33861	12.1886	9.36001	108
chr10	97940182	97940482	GSE124008_Akerberg_2019_GSM3518659_F_Tbx5_fb2_ChIP_Ventricles_E12.5_SRR8335337_peak_5361	334	.	13.9387	36.822	33.4392	143
chr10	98136739	98137134	GSE124008_Akerberg_2019_GSM3518659_F_Tbx5_fb2_ChIP_Ventricles_E12.5_SRR8335337_peak_5362	889	.	28.0285	92.9445	88.9867	151
chr10	98332659	98332807	GSE124008_Akerberg_2019_GSM3518659_F_Tbx5_fb2_ChIP_Ventricles_E12.5_SRR8335337_peak_5363	57	.	5.29261	8.48689	5.78981	51
chr10	98371135	98371277	GSE124008_Akerberg_2019_GSM3518659_F_Tbx5_fb2_ChIP_Ventricles_E12.5_SRR8335337_peak_5364	39	.	3.9027	6.46323	3.94207	63
chr10	98585300	98585667	GSE124008_Akerberg_2019_GSM3518659_F_Tbx5_fb2_ChIP_Ventricles_E12.5_SRR8335337_peak_5365	148	.	8.88111	17.8493	14.8141	219
chr10	98624670	98625096	GSE124008_Akerberg_2019_GSM3518659_F_Tbx5_fb2_ChIP_Ventricles_E12.5_SRR8335337_peak_5366	1144	.	31.4516	118.599	114.436	225
chr10	98700390	98700540	GSE124008_Akerberg_2019_GSM3518659_F_Tbx5_fb2_ChIP_Ventricles_E12.5_SRR8335337_peak_5367	75	.	6.14576	10.3469	7.57132	57
chr10	98703466	98703737	GSE124008_Akerberg_2019_GSM3518659_F_Tbx5_fb2_ChIP_Ventricles_E12.5_SRR8335337_peak_5368	325	.	11.3052	35.881	32.5124	133
chr10	98715875	98716132	GSE124008_Akerberg_2019_GSM3518659_F_Tbx5_fb2_ChIP_Ventricles_E12.5_SRR8335337_peak_5369	57	.	5.29261	8.48689	5.78981	133
chr10	98857548	98857806	GSE124008_Akerberg_2019_GSM3518659_F_Tbx5_fb2_ChIP_Ventricles_E12.5_SRR8335337_peak_5370	372	.	12.3288	40.6812	37.2576	135
chr10	98914134	98914651	GSE124008_Akerberg_2019_GSM3518659_F_Tbx5_fb2_ChIP_Ventricles_E12.5_SRR8335337_peak_5371	105	.	7.05755	13.4314	10.529	360
chr10	98914813	98915934	GSE124008_Akerberg_2019_GSM3518659_F_Tbx5_fb2_ChIP_Ventricles_E12.5_SRR8335337_peak_5372	194	.	10.0968	22.5624	19.4278	1013
chr10	98959459	98959612	GSE124008_Akerberg_2019_GSM3518659_F_Tbx5_fb2_ChIP_Ventricles_E12.5_SRR8335337_peak_5373	41	.	4.42784	6.6833	4.11856	117
chr10	98967443	98967640	GSE124008_Akerberg_2019_GSM3518659_F_Tbx5_fb2_ChIP_Ventricles_E12.5_SRR8335337_peak_5374	41	.	4.42784	6.6833	4.11856	34
chr10	98985136	98985313	GSE124008_Akerberg_2019_GSM3518659_F_Tbx5_fb2_ChIP_Ventricles_E12.5_SRR8335337_peak_5375	72	.	5.35677	9.95519	7.21307	97
chr10	98986343	98986497	GSE124008_Akerberg_2019_GSM3518659_F_Tbx5_fb2_ChIP_Ventricles_E12.5_SRR8335337_peak_5376	66	.	5.84184	9.36887	6.63149	81
chr10	98986886	98987054	GSE124008_Akerberg_2019_GSM3518659_F_Tbx5_fb2_ChIP_Ventricles_E12.5_SRR8335337_peak_5377	74	.	5.79268	10.2513	7.49917	53
chr10	99017980	99018289	GSE124008_Akerberg_2019_GSM3518659_F_Tbx5_fb2_ChIP_Ventricles_E12.5_SRR8335337_peak_5378	125	.	6.59649	15.4524	12.5074	139
chr10	99023193	99023523	GSE124008_Akerberg_2019_GSM3518659_F_Tbx5_fb2_ChIP_Ventricles_E12.5_SRR8335337_peak_5379	387	.	15.8714	42.2475	38.7889	139
chr10	99095211	99095430	GSE124008_Akerberg_2019_GSM3518659_F_Tbx5_fb2_ChIP_Ventricles_E12.5_SRR8335337_peak_5380	307	.	12.8898	34.1251	30.7852	93
chr10	99106809	99107206	GSE124008_Akerberg_2019_GSM3518659_F_Tbx5_fb2_ChIP_Ventricles_E12.5_SRR8335337_peak_5381	126	.	7.96933	15.6002	12.6389	282
chr10	99116154	99116375	GSE124008_Akerberg_2019_GSM3518659_F_Tbx5_fb2_ChIP_Ventricles_E12.5_SRR8335337_peak_5382	115	.	7.6654	14.5053	11.5735	107
chr10	99172086	99172317	GSE124008_Akerberg_2019_GSM3518659_F_Tbx5_fb2_ChIP_Ventricles_E12.5_SRR8335337_peak_5383	95	.	6.75362	12.3796	9.52866	125
chr10	99224327	99224548	GSE124008_Akerberg_2019_GSM3518659_F_Tbx5_fb2_ChIP_Ventricles_E12.5_SRR8335337_peak_5384	153	.	7.41539	18.3673	15.3284	112
chr10	99237295	99237598	GSE124008_Akerberg_2019_GSM3518659_F_Tbx5_fb2_ChIP_Ventricles_E12.5_SRR8335337_peak_5385	429	.	16.7832	46.4917	42.9856	164
chr10	99251171	99251312	GSE124008_Akerberg_2019_GSM3518659_F_Tbx5_fb2_ChIP_Ventricles_E12.5_SRR8335337_peak_5386	38	.	4.26438	6.41352	3.89266	74
chr10	99261519	99262206	GSE124008_Akerberg_2019_GSM3518659_F_Tbx5_fb2_ChIP_Ventricles_E12.5_SRR8335337_peak_5387	307	.	13.44	34.0415	30.7045	352
chr10	99262811	99263436	GSE124008_Akerberg_2019_GSM3518659_F_Tbx5_fb2_ChIP_Ventricles_E12.5_SRR8335337_peak_5388	137	.	8.27326	16.7152	13.7221	217
chr10	99285050	99285340	GSE124008_Akerberg_2019_GSM3518659_F_Tbx5_fb2_ChIP_Ventricles_E12.5_SRR8335337_peak_5389	467	.	16.9843	50.2828	46.7336	156
chr10	99286640	99287235	GSE124008_Akerberg_2019_GSM3518659_F_Tbx5_fb2_ChIP_Ventricles_E12.5_SRR8335337_peak_5390	857	.	27.1168	89.658	85.7269	313
chr10	99298848	99299207	GSE124008_Akerberg_2019_GSM3518659_F_Tbx5_fb2_ChIP_Ventricles_E12.5_SRR8335337_peak_5391	138	.	5.7625	16.81	13.8168	178
chr10	99302117	99302395	GSE124008_Akerberg_2019_GSM3518659_F_Tbx5_fb2_ChIP_Ventricles_E12.5_SRR8335337_peak_5392	526	.	18.2342	56.256	52.6425	136
chr10	99317727	99318076	GSE124008_Akerberg_2019_GSM3518659_F_Tbx5_fb2_ChIP_Ventricles_E12.5_SRR8335337_peak_5393	1128	.	32.4384	116.971	112.819	166
chr10	99335975	99336412	GSE124008_Akerberg_2019_GSM3518659_F_Tbx5_fb2_ChIP_Ventricles_E12.5_SRR8335337_peak_5394	729	.	24.3814	76.7549	72.9383	304
chr10	99350488	99350772	GSE124008_Akerberg_2019_GSM3518659_F_Tbx5_fb2_ChIP_Ventricles_E12.5_SRR8335337_peak_5395	233	.	8.38902	26.5338	23.325	162
chr10	99367827	99368057	GSE124008_Akerberg_2019_GSM3518659_F_Tbx5_fb2_ChIP_Ventricles_E12.5_SRR8335337_peak_5396	85	.	6.44969	11.351	8.53938	89
chr10	99410842	99411096	GSE124008_Akerberg_2019_GSM3518659_F_Tbx5_fb2_ChIP_Ventricles_E12.5_SRR8335337_peak_5397	30	.	3.52561	5.46828	3.00445	5
chr10	99561253	99561460	GSE124008_Akerberg_2019_GSM3518659_F_Tbx5_fb2_ChIP_Ventricles_E12.5_SRR8335337_peak_5398	43	.	4.13978	6.9063	4.33696	86
chr10	99592261	99592402	GSE124008_Akerberg_2019_GSM3518659_F_Tbx5_fb2_ChIP_Ventricles_E12.5_SRR8335337_peak_5399	57	.	5.23398	8.41843	5.72458	37
chr10	99936523	99937055	GSE124008_Akerberg_2019_GSM3518659_F_Tbx5_fb2_ChIP_Ventricles_E12.5_SRR8335337_peak_5400	303	.	8.76514	33.6887	30.3621	134
chr10	99961625	99961857	GSE124008_Akerberg_2019_GSM3518659_F_Tbx5_fb2_ChIP_Ventricles_E12.5_SRR8335337_peak_5401	53	.	5.26697	7.9961	5.36663	95
chr10	99987442	99987641	GSE124008_Akerberg_2019_GSM3518659_F_Tbx5_fb2_ChIP_Ventricles_E12.5_SRR8335337_peak_5402	75	.	6.14576	10.3469	7.57132	117
chr10	100015736	100016676	GSE124008_Akerberg_2019_GSM3518659_F_Tbx5_fb2_ChIP_Ventricles_E12.5_SRR8335337_peak_5403	249	.	11.5675	28.1809	24.9419	503
chr10	100048813	100048992	GSE124008_Akerberg_2019_GSM3518659_F_Tbx5_fb2_ChIP_Ventricles_E12.5_SRR8335337_peak_5404	40	.	4.62613	6.60804	4.05225	68
chr10	100463684	100463888	GSE124008_Akerberg_2019_GSM3518659_F_Tbx5_fb2_ChIP_Ventricles_E12.5_SRR8335337_peak_5405	93	.	6.33861	12.1886	9.36001	97
chr10	100476661	100476940	GSE124008_Akerberg_2019_GSM3518659_F_Tbx5_fb2_ChIP_Ventricles_E12.5_SRR8335337_peak_5406	30	.	3.52561	5.46828	3.00445	135
chr10	100487144	100487304	GSE124008_Akerberg_2019_GSM3518659_F_Tbx5_fb2_ChIP_Ventricles_E12.5_SRR8335337_peak_5407	57	.	5.23398	8.41843	5.72458	90
chr10	100487567	100487712	GSE124008_Akerberg_2019_GSM3518659_F_Tbx5_fb2_ChIP_Ventricles_E12.5_SRR8335337_peak_5408	57	.	5.23398	8.41843	5.72458	53
chr10	100604398	100604546	GSE124008_Akerberg_2019_GSM3518659_F_Tbx5_fb2_ChIP_Ventricles_E12.5_SRR8335337_peak_5409	75	.	6.14576	10.3469	7.57132	91
chr10	100718670	100718920	GSE124008_Akerberg_2019_GSM3518659_F_Tbx5_fb2_ChIP_Ventricles_E12.5_SRR8335337_peak_5410	103	.	6.88455	13.1909	10.3267	95
chr10	101366215	101366424	GSE124008_Akerberg_2019_GSM3518659_F_Tbx5_fb2_ChIP_Ventricles_E12.5_SRR8335337_peak_5411	134	.	6.80122	16.4086	13.4326	110
chr10	101833751	101834105	GSE124008_Akerberg_2019_GSM3518659_F_Tbx5_fb2_ChIP_Ventricles_E12.5_SRR8335337_peak_5412	348	.	11.9194	38.2629	34.8588	163
chr10	101837399	101837706	GSE124008_Akerberg_2019_GSM3518659_F_Tbx5_fb2_ChIP_Ventricles_E12.5_SRR8335337_peak_5413	222	.	10.4331	25.4237	22.2314	168
chr10	102098960	102099200	GSE124008_Akerberg_2019_GSM3518659_F_Tbx5_fb2_ChIP_Ventricles_E12.5_SRR8335337_peak_5414	385	.	15.7209	41.9827	38.535	118
chr10	102135226	102135367	GSE124008_Akerberg_2019_GSM3518659_F_Tbx5_fb2_ChIP_Ventricles_E12.5_SRR8335337_peak_5415	55	.	5.07903	8.16345	5.53258	83
chr10	103236146	103236417	GSE124008_Akerberg_2019_GSM3518659_F_Tbx5_fb2_ChIP_Ventricles_E12.5_SRR8335337_peak_5416	81	.	5.36814	10.9285	8.1472	149
chr10	103958162	103958696	GSE124008_Akerberg_2019_GSM3518659_F_Tbx5_fb2_ChIP_Ventricles_E12.5_SRR8335337_peak_5417	988	.	25.5117	102.858	98.8248	201
chr10	104118317	104118656	GSE124008_Akerberg_2019_GSM3518659_F_Tbx5_fb2_ChIP_Ventricles_E12.5_SRR8335337_peak_5418	134	.	8.1107	16.4378	13.4617	202
chr10	104315141	104315412	GSE124008_Akerberg_2019_GSM3518659_F_Tbx5_fb2_ChIP_Ventricles_E12.5_SRR8335337_peak_5419	223	.	10.9222	25.5849	22.392	139
chr10	104352368	104352540	GSE124008_Akerberg_2019_GSM3518659_F_Tbx5_fb2_ChIP_Ventricles_E12.5_SRR8335337_peak_5420	57	.	5.23398	8.41843	5.72458	114
chr10	104613020	104613485	GSE124008_Akerberg_2019_GSM3518659_F_Tbx5_fb2_ChIP_Ventricles_E12.5_SRR8335337_peak_5421	1879	.	48.6956	192.657	187.932	189
chr10	104644492	104644749	GSE124008_Akerberg_2019_GSM3518659_F_Tbx5_fb2_ChIP_Ventricles_E12.5_SRR8335337_peak_5422	455	.	16.0944	49.1177	45.5835	131
chr10	104663774	104663954	GSE124008_Akerberg_2019_GSM3518659_F_Tbx5_fb2_ChIP_Ventricles_E12.5_SRR8335337_peak_5423	44	.	4.6635	7.03477	4.46499	43
chr10	104684584	104685065	GSE124008_Akerberg_2019_GSM3518659_F_Tbx5_fb2_ChIP_Ventricles_E12.5_SRR8335337_peak_5424	621	.	19.0975	65.8294	62.1162	314
chr10	104698760	104698953	GSE124008_Akerberg_2019_GSM3518659_F_Tbx5_fb2_ChIP_Ventricles_E12.5_SRR8335337_peak_5425	130	.	7.47137	16.0175	13.0543	100
chr10	104948974	104949139	GSE124008_Akerberg_2019_GSM3518659_F_Tbx5_fb2_ChIP_Ventricles_E12.5_SRR8335337_peak_5426	57	.	5.24675	8.41215	5.72458	116
chr10	105227633	105227865	GSE124008_Akerberg_2019_GSM3518659_F_Tbx5_fb2_ChIP_Ventricles_E12.5_SRR8335337_peak_5428	270	.	12.2044	30.2954	27.0147	92
chr10	105418026	105418383	GSE124008_Akerberg_2019_GSM3518659_F_Tbx5_fb2_ChIP_Ventricles_E12.5_SRR8335337_peak_5429	24	.	3.32088	4.79185	2.4356	158
chr10	105430493	105430756	GSE124008_Akerberg_2019_GSM3518659_F_Tbx5_fb2_ChIP_Ventricles_E12.5_SRR8335337_peak_5430	173	.	7.82484	20.3845	17.3005	131
chr10	105476581	105476821	GSE124008_Akerberg_2019_GSM3518659_F_Tbx5_fb2_ChIP_Ventricles_E12.5_SRR8335337_peak_5431	293	.	13.1361	32.7136	29.3974	129
chr10	105510046	105510372	GSE124008_Akerberg_2019_GSM3518659_F_Tbx5_fb2_ChIP_Ventricles_E12.5_SRR8335337_peak_5432	40	.	4.62613	6.60804	4.05225	134
chr10	105523014	105523234	GSE124008_Akerberg_2019_GSM3518659_F_Tbx5_fb2_ChIP_Ventricles_E12.5_SRR8335337_peak_5433	57	.	5.53791	8.41843	5.72458	117
chr10	105523495	105523914	GSE124008_Akerberg_2019_GSM3518659_F_Tbx5_fb2_ChIP_Ventricles_E12.5_SRR8335337_peak_5434	105	.	7.05755	13.4314	10.529	106
chr10	105532720	105533023	GSE124008_Akerberg_2019_GSM3518659_F_Tbx5_fb2_ChIP_Ventricles_E12.5_SRR8335337_peak_5435	115	.	7.6654	14.5053	11.5735	167
chr10	105573656	105573867	GSE124008_Akerberg_2019_GSM3518659_F_Tbx5_fb2_ChIP_Ventricles_E12.5_SRR8335337_peak_5436	66	.	5.84184	9.36887	6.63149	85
chr10	105574283	105574522	GSE124008_Akerberg_2019_GSM3518659_F_Tbx5_fb2_ChIP_Ventricles_E12.5_SRR8335337_peak_5437	32	.	4.3222	5.7526	3.25072	145
chr10	105597902	105598124	GSE124008_Akerberg_2019_GSM3518659_F_Tbx5_fb2_ChIP_Ventricles_E12.5_SRR8335337_peak_5438	53	.	5.26697	7.9961	5.36663	89
chr10	105648344	105648524	GSE124008_Akerberg_2019_GSM3518659_F_Tbx5_fb2_ChIP_Ventricles_E12.5_SRR8335337_peak_5439	73	.	5.16341	10.0802	7.33564	79
chr10	105656901	105657098	GSE124008_Akerberg_2019_GSM3518659_F_Tbx5_fb2_ChIP_Ventricles_E12.5_SRR8335337_peak_5440	115	.	7.6654	14.5053	11.5735	70
chr10	105794169	105794332	GSE124008_Akerberg_2019_GSM3518659_F_Tbx5_fb2_ChIP_Ventricles_E12.5_SRR8335337_peak_5441	85	.	6.44969	11.351	8.53938	84
chr10	105840960	105841510	GSE124008_Akerberg_2019_GSM3518659_F_Tbx5_fb2_ChIP_Ventricles_E12.5_SRR8335337_peak_5442	159	.	9.18504	19.0018	15.9431	451
chr10	106242184	106242487	GSE124008_Akerberg_2019_GSM3518659_F_Tbx5_fb2_ChIP_Ventricles_E12.5_SRR8335337_peak_5443	254	.	11.3042	28.6765	25.4358	173
chr10	106618967	106619228	GSE124008_Akerberg_2019_GSM3518659_F_Tbx5_fb2_ChIP_Ventricles_E12.5_SRR8335337_peak_5444	320	.	14.0479	35.3812	32.0184	111
chr10	106681537	106681702	GSE124008_Akerberg_2019_GSM3518659_F_Tbx5_fb2_ChIP_Ventricles_E12.5_SRR8335337_peak_5445	127	.	7.38562	15.7485	12.7867	91
chr10	106929013	106929176	GSE124008_Akerberg_2019_GSM3518659_F_Tbx5_fb2_ChIP_Ventricles_E12.5_SRR8335337_peak_5446	98	.	5.77759	12.6839	9.82836	93
chr10	107011082	107011359	GSE124008_Akerberg_2019_GSM3518659_F_Tbx5_fb2_ChIP_Ventricles_E12.5_SRR8335337_peak_5447	230	.	11.3125	26.2647	23.0573	101
chr10	107040910	107041188	GSE124008_Akerberg_2019_GSM3518659_F_Tbx5_fb2_ChIP_Ventricles_E12.5_SRR8335337_peak_5448	206	.	10.7047	23.7815	20.6141	171
chr10	107117047	107117223	GSE124008_Akerberg_2019_GSM3518659_F_Tbx5_fb2_ChIP_Ventricles_E12.5_SRR8335337_peak_5449	133	.	7.97642	16.3197	13.3455	69
chr10	107123586	107123819	GSE124008_Akerberg_2019_GSM3518659_F_Tbx5_fb2_ChIP_Ventricles_E12.5_SRR8335337_peak_5450	99	.	6.71226	12.8395	9.98106	108
chr10	107169375	107169598	GSE124008_Akerberg_2019_GSM3518659_F_Tbx5_fb2_ChIP_Ventricles_E12.5_SRR8335337_peak_5451	105	.	7.36147	13.4314	10.529	119
chr10	107294056	107294236	GSE124008_Akerberg_2019_GSM3518659_F_Tbx5_fb2_ChIP_Ventricles_E12.5_SRR8335337_peak_5452	57	.	5.24675	8.41215	5.72458	75
chr10	107467959	107468187	GSE124008_Akerberg_2019_GSM3518659_F_Tbx5_fb2_ChIP_Ventricles_E12.5_SRR8335337_peak_5453	125	.	7.5672	15.4974	12.5522	98
chr10	107640385	107640539	GSE124008_Akerberg_2019_GSM3518659_F_Tbx5_fb2_ChIP_Ventricles_E12.5_SRR8335337_peak_5454	89	.	6.3599	11.7139	8.90171	58
chr10	107725610	107725818	GSE124008_Akerberg_2019_GSM3518659_F_Tbx5_fb2_ChIP_Ventricles_E12.5_SRR8335337_peak_5455	136	.	7.17205	16.5966	13.6193	103
chr10	107779233	107779413	GSE124008_Akerberg_2019_GSM3518659_F_Tbx5_fb2_ChIP_Ventricles_E12.5_SRR8335337_peak_5456	77	.	5.95628	10.5284	7.75161	68
chr10	107785313	107785512	GSE124008_Akerberg_2019_GSM3518659_F_Tbx5_fb2_ChIP_Ventricles_E12.5_SRR8335337_peak_5457	127	.	6.17049	15.7044	12.7427	79
chr10	107805259	107805534	GSE124008_Akerberg_2019_GSM3518659_F_Tbx5_fb2_ChIP_Ventricles_E12.5_SRR8335337_peak_5458	443	.	17.3911	47.9258	44.3981	138
chr10	107834835	107835476	GSE124008_Akerberg_2019_GSM3518659_F_Tbx5_fb2_ChIP_Ventricles_E12.5_SRR8335337_peak_5459	429	.	10.8124	46.5061	42.9998	193
chr10	107906577	107906718	GSE124008_Akerberg_2019_GSM3518659_F_Tbx5_fb2_ChIP_Ventricles_E12.5_SRR8335337_peak_5461	62	.	5.31594	8.97696	6.27615	89
chr10	107921683	107921968	GSE124008_Akerberg_2019_GSM3518659_F_Tbx5_fb2_ChIP_Ventricles_E12.5_SRR8335337_peak_5462	201	.	10.0211	23.2937	20.1525	140
chr10	107930583	107930958	GSE124008_Akerberg_2019_GSM3518659_F_Tbx5_fb2_ChIP_Ventricles_E12.5_SRR8335337_peak_5463	65	.	4.75396	9.25272	6.54639	266
chr10	107932539	107932694	GSE124008_Akerberg_2019_GSM3518659_F_Tbx5_fb2_ChIP_Ventricles_E12.5_SRR8335337_peak_5464	16	.	3.32519	3.90867	1.64512	30
chr10	107940465	107940674	GSE124008_Akerberg_2019_GSM3518659_F_Tbx5_fb2_ChIP_Ventricles_E12.5_SRR8335337_peak_5465	44	.	3.30148	6.99767	4.42799	83
chr10	107957366	107957515	GSE124008_Akerberg_2019_GSM3518659_F_Tbx5_fb2_ChIP_Ventricles_E12.5_SRR8335337_peak_5466	71	.	5.57882	9.88543	7.14373	73
chr10	108031991	108032190	GSE124008_Akerberg_2019_GSM3518659_F_Tbx5_fb2_ChIP_Ventricles_E12.5_SRR8335337_peak_5468	99	.	6.71226	12.8395	9.98106	102
chr10	108066277	108066564	GSE124008_Akerberg_2019_GSM3518659_F_Tbx5_fb2_ChIP_Ventricles_E12.5_SRR8335337_peak_5469	222	.	10.4331	25.4237	22.2314	157
chr10	108088274	108088516	GSE124008_Akerberg_2019_GSM3518659_F_Tbx5_fb2_ChIP_Ventricles_E12.5_SRR8335337_peak_5470	26	.	3.88191	5.08049	2.62682	0
chr10	108089427	108089578	GSE124008_Akerberg_2019_GSM3518659_F_Tbx5_fb2_ChIP_Ventricles_E12.5_SRR8335337_peak_5471	66	.	5.84184	9.36887	6.63149	51
chr10	108104049	108104273	GSE124008_Akerberg_2019_GSM3518659_F_Tbx5_fb2_ChIP_Ventricles_E12.5_SRR8335337_peak_5472	282	.	12.0709	31.5779	28.2759	120
chr10	108105131	108105277	GSE124008_Akerberg_2019_GSM3518659_F_Tbx5_fb2_ChIP_Ventricles_E12.5_SRR8335337_peak_5473	41	.	4.42784	6.6833	4.11856	110
chr10	108133735	108133902	GSE124008_Akerberg_2019_GSM3518659_F_Tbx5_fb2_ChIP_Ventricles_E12.5_SRR8335337_peak_5474	57	.	5.24675	8.41215	5.72458	76
chr10	108146432	108146864	GSE124008_Akerberg_2019_GSM3518659_F_Tbx5_fb2_ChIP_Ventricles_E12.5_SRR8335337_peak_5475	501	.	18.6068	53.7535	50.1587	306
chr10	108155152	108155392	GSE124008_Akerberg_2019_GSM3518659_F_Tbx5_fb2_ChIP_Ventricles_E12.5_SRR8335337_peak_5476	279	.	10.2815	31.2332	27.9442	115
chr10	108162000	108162345	GSE124008_Akerberg_2019_GSM3518659_F_Tbx5_fb2_ChIP_Ventricles_E12.5_SRR8335337_peak_5477	253	.	12.1084	28.6055	25.3649	105
chr10	108167960	108168183	GSE124008_Akerberg_2019_GSM3518659_F_Tbx5_fb2_ChIP_Ventricles_E12.5_SRR8335337_peak_5478	143	.	7.00594	17.3804	14.3805	90
chr10	108170922	108171187	GSE124008_Akerberg_2019_GSM3518659_F_Tbx5_fb2_ChIP_Ventricles_E12.5_SRR8335337_peak_5479	153	.	8.1038	18.3608	15.3234	134
chr10	108250747	108251050	GSE124008_Akerberg_2019_GSM3518659_F_Tbx5_fb2_ChIP_Ventricles_E12.5_SRR8335337_peak_5480	118	.	7.15616	14.7708	11.8358	76
chr10	108255819	108256130	GSE124008_Akerberg_2019_GSM3518659_F_Tbx5_fb2_ChIP_Ventricles_E12.5_SRR8335337_peak_5481	527	.	19.3334	56.3893	52.7757	164
chr10	108276262	108276416	GSE124008_Akerberg_2019_GSM3518659_F_Tbx5_fb2_ChIP_Ventricles_E12.5_SRR8335337_peak_5482	57	.	5.23398	8.41843	5.72458	116
chr10	108278303	108278587	GSE124008_Akerberg_2019_GSM3518659_F_Tbx5_fb2_ChIP_Ventricles_E12.5_SRR8335337_peak_5483	615	.	17.0375	65.2338	61.5286	140
chr10	108332194	108332428	GSE124008_Akerberg_2019_GSM3518659_F_Tbx5_fb2_ChIP_Ventricles_E12.5_SRR8335337_peak_5484	32	.	4.3222	5.7526	3.25072	152
chr10	108332678	108332844	GSE124008_Akerberg_2019_GSM3518659_F_Tbx5_fb2_ChIP_Ventricles_E12.5_SRR8335337_peak_5485	32	.	4.3222	5.7526	3.25072	134
chr10	108376526	108376667	GSE124008_Akerberg_2019_GSM3518659_F_Tbx5_fb2_ChIP_Ventricles_E12.5_SRR8335337_peak_5486	24	.	3.32088	4.79185	2.4356	71
chr10	108386748	108386956	GSE124008_Akerberg_2019_GSM3518659_F_Tbx5_fb2_ChIP_Ventricles_E12.5_SRR8335337_peak_5487	218	.	11.0086	25.0158	21.8286	95
chr10	108394269	108394743	GSE124008_Akerberg_2019_GSM3518659_F_Tbx5_fb2_ChIP_Ventricles_E12.5_SRR8335337_peak_5488	1825	.	42.3085	187.265	182.576	199
chr10	108405187	108405396	GSE124008_Akerberg_2019_GSM3518659_F_Tbx5_fb2_ChIP_Ventricles_E12.5_SRR8335337_peak_5489	123	.	7.43048	15.2573	12.3147	101
chr10	108431748	108432058	GSE124008_Akerberg_2019_GSM3518659_F_Tbx5_fb2_ChIP_Ventricles_E12.5_SRR8335337_peak_5490	889	.	26.4949	92.8632	88.9112	163
chr10	108471763	108472118	GSE124008_Akerberg_2019_GSM3518659_F_Tbx5_fb2_ChIP_Ventricles_E12.5_SRR8335337_peak_5491	85	.	6.44969	11.351	8.53938	91
chr10	108511488	108511661	GSE124008_Akerberg_2019_GSM3518659_F_Tbx5_fb2_ChIP_Ventricles_E12.5_SRR8335337_peak_5492	75	.	6.14576	10.3469	7.57132	69
chr10	108536091	108536241	GSE124008_Akerberg_2019_GSM3518659_F_Tbx5_fb2_ChIP_Ventricles_E12.5_SRR8335337_peak_5493	65	.	4.75396	9.25272	6.54639	63
chr10	108582239	108582383	GSE124008_Akerberg_2019_GSM3518659_F_Tbx5_fb2_ChIP_Ventricles_E12.5_SRR8335337_peak_5494	43	.	4.13978	6.9063	4.33696	63
chr10	108602149	108602452	GSE124008_Akerberg_2019_GSM3518659_F_Tbx5_fb2_ChIP_Ventricles_E12.5_SRR8335337_peak_5495	320	.	13.1628	35.4158	32.05	130
chr10	108622090	108622231	GSE124008_Akerberg_2019_GSM3518659_F_Tbx5_fb2_ChIP_Ventricles_E12.5_SRR8335337_peak_5496	54	.	4.54922	8.0483	5.41865	60
chr10	108623045	108623547	GSE124008_Akerberg_2019_GSM3518659_F_Tbx5_fb2_ChIP_Ventricles_E12.5_SRR8335337_peak_5497	2998	.	65.2996	305.577	299.854	236
chr10	108638125	108638285	GSE124008_Akerberg_2019_GSM3518659_F_Tbx5_fb2_ChIP_Ventricles_E12.5_SRR8335337_peak_5498	93	.	6.33861	12.1886	9.36001	76
chr10	108651435	108651620	GSE124008_Akerberg_2019_GSM3518659_F_Tbx5_fb2_ChIP_Ventricles_E12.5_SRR8335337_peak_5499	57	.	5.23398	8.41843	5.72458	83
chr10	108652890	108653048	GSE124008_Akerberg_2019_GSM3518659_F_Tbx5_fb2_ChIP_Ventricles_E12.5_SRR8335337_peak_5500	57	.	5.23398	8.41843	5.72458	111
chr10	108657019	108657216	GSE124008_Akerberg_2019_GSM3518659_F_Tbx5_fb2_ChIP_Ventricles_E12.5_SRR8335337_peak_5501	175	.	9.36038	20.6103	17.5248	86
chr10	108657445	108657598	GSE124008_Akerberg_2019_GSM3518659_F_Tbx5_fb2_ChIP_Ventricles_E12.5_SRR8335337_peak_5502	64	.	5.69782	9.1397	6.43801	56
chr10	108658373	108658547	GSE124008_Akerberg_2019_GSM3518659_F_Tbx5_fb2_ChIP_Ventricles_E12.5_SRR8335337_peak_5503	78	.	6.0439	10.6758	7.89877	84
chr10	108679810	108680193	GSE124008_Akerberg_2019_GSM3518659_F_Tbx5_fb2_ChIP_Ventricles_E12.5_SRR8335337_peak_5504	754	.	24.0558	79.2838	75.4473	134
chr10	108831871	108832137	GSE124008_Akerberg_2019_GSM3518659_F_Tbx5_fb2_ChIP_Ventricles_E12.5_SRR8335337_peak_5505	299	.	12.849	33.2644	29.9397	131
chr10	109080240	109080381	GSE124008_Akerberg_2019_GSM3518659_F_Tbx5_fb2_ChIP_Ventricles_E12.5_SRR8335337_peak_5506	40	.	4.62613	6.60804	4.05225	74
chr10	109092139	109092533	GSE124008_Akerberg_2019_GSM3518659_F_Tbx5_fb2_ChIP_Ventricles_E12.5_SRR8335337_peak_5507	792	.	25.9011	83.1565	79.2817	234
chr10	109283238	109283566	GSE124008_Akerberg_2019_GSM3518659_F_Tbx5_fb2_ChIP_Ventricles_E12.5_SRR8335337_peak_5508	441	.	17.2261	47.6348	44.1233	194
chr10	109561160	109561437	GSE124008_Akerberg_2019_GSM3518659_F_Tbx5_fb2_ChIP_Ventricles_E12.5_SRR8335337_peak_5509	939	.	29.2443	97.9173	93.9191	137
chr10	109684611	109684898	GSE124008_Akerberg_2019_GSM3518659_F_Tbx5_fb2_ChIP_Ventricles_E12.5_SRR8335337_peak_5510	24	.	3.32088	4.79185	2.4356	234
chr10	109852486	109852673	GSE124008_Akerberg_2019_GSM3518659_F_Tbx5_fb2_ChIP_Ventricles_E12.5_SRR8335337_peak_5511	57	.	5.53791	8.41843	5.72458	84
chr10	110158253	110158634	GSE124008_Akerberg_2019_GSM3518659_F_Tbx5_fb2_ChIP_Ventricles_E12.5_SRR8335337_peak_5512	137	.	8.27326	16.7152	13.7221	209
chr10	110172506	110172675	GSE124008_Akerberg_2019_GSM3518659_F_Tbx5_fb2_ChIP_Ventricles_E12.5_SRR8335337_peak_5513	48	.	4.63357	7.39276	4.81747	85
chr10	110191807	110192234	GSE124008_Akerberg_2019_GSM3518659_F_Tbx5_fb2_ChIP_Ventricles_E12.5_SRR8335337_peak_5514	412	.	15.3465	44.7429	41.2612	178
chr10	110236608	110236842	GSE124008_Akerberg_2019_GSM3518659_F_Tbx5_fb2_ChIP_Ventricles_E12.5_SRR8335337_peak_5515	194	.	10.0968	22.5624	19.4278	114
chr10	110242060	110242471	GSE124008_Akerberg_2019_GSM3518659_F_Tbx5_fb2_ChIP_Ventricles_E12.5_SRR8335337_peak_5516	1486	.	34.3071	153.058	148.626	175
chr10	110283985	110284237	GSE124008_Akerberg_2019_GSM3518659_F_Tbx5_fb2_ChIP_Ventricles_E12.5_SRR8335337_peak_5517	230	.	11.3125	26.2647	23.0573	115
chr10	110352293	110352470	GSE124008_Akerberg_2019_GSM3518659_F_Tbx5_fb2_ChIP_Ventricles_E12.5_SRR8335337_peak_5518	73	.	5.39134	10.0551	7.31261	41
chr10	110400568	110401140	GSE124008_Akerberg_2019_GSM3518659_F_Tbx5_fb2_ChIP_Ventricles_E12.5_SRR8335337_peak_5519	954	.	23.1793	99.4883	95.4794	378
chr10	110403009	110403260	GSE124008_Akerberg_2019_GSM3518659_F_Tbx5_fb2_ChIP_Ventricles_E12.5_SRR8335337_peak_5520	382	.	13.1819	41.6903	38.2458	123
chr10	110553612	110554092	GSE124008_Akerberg_2019_GSM3518659_F_Tbx5_fb2_ChIP_Ventricles_E12.5_SRR8335337_peak_5521	467	.	16.7114	50.2828	46.7336	152
chr10	110586017	110586319	GSE124008_Akerberg_2019_GSM3518659_F_Tbx5_fb2_ChIP_Ventricles_E12.5_SRR8335337_peak_5522	387	.	15.8714	42.2475	38.7889	161
chr10	110745167	110745583	GSE124008_Akerberg_2019_GSM3518659_F_Tbx5_fb2_ChIP_Ventricles_E12.5_SRR8335337_peak_5523	133	.	7.70345	16.3197	13.3455	244
chr10	110817777	110817984	GSE124008_Akerberg_2019_GSM3518659_F_Tbx5_fb2_ChIP_Ventricles_E12.5_SRR8335337_peak_5524	33	.	4.15488	5.86499	3.35265	133
chr10	110818300	110818444	GSE124008_Akerberg_2019_GSM3518659_F_Tbx5_fb2_ChIP_Ventricles_E12.5_SRR8335337_peak_5525	47	.	3.80317	7.28745	4.71293	37
chr10	110918973	110919148	GSE124008_Akerberg_2019_GSM3518659_F_Tbx5_fb2_ChIP_Ventricles_E12.5_SRR8335337_peak_5526	43	.	4.13978	6.9063	4.33696	44
chr10	110920035	110920380	GSE124008_Akerberg_2019_GSM3518659_F_Tbx5_fb2_ChIP_Ventricles_E12.5_SRR8335337_peak_5527	40	.	4.62613	6.60804	4.05225	285
chr10	110923937	110924149	GSE124008_Akerberg_2019_GSM3518659_F_Tbx5_fb2_ChIP_Ventricles_E12.5_SRR8335337_peak_5528	24	.	3.32088	4.79185	2.4356	154
chr10	110953228	110953537	GSE124008_Akerberg_2019_GSM3518659_F_Tbx5_fb2_ChIP_Ventricles_E12.5_SRR8335337_peak_5529	66	.	5.84184	9.36887	6.63149	90
chr10	110964323	110964580	GSE124008_Akerberg_2019_GSM3518659_F_Tbx5_fb2_ChIP_Ventricles_E12.5_SRR8335337_peak_5530	20	.	3.62331	4.35387	2.00968	219
chr10	110986669	110986921	GSE124008_Akerberg_2019_GSM3518659_F_Tbx5_fb2_ChIP_Ventricles_E12.5_SRR8335337_peak_5531	45	.	3.57876	7.09102	4.52084	101
chr10	110992088	110992362	GSE124008_Akerberg_2019_GSM3518659_F_Tbx5_fb2_ChIP_Ventricles_E12.5_SRR8335337_peak_5532	75	.	6.14576	10.3469	7.57132	58
chr10	111005669	111005810	GSE124008_Akerberg_2019_GSM3518659_F_Tbx5_fb2_ChIP_Ventricles_E12.5_SRR8335337_peak_5533	40	.	4.62613	6.60804	4.05225	73
chr10	111006251	111006410	GSE124008_Akerberg_2019_GSM3518659_F_Tbx5_fb2_ChIP_Ventricles_E12.5_SRR8335337_peak_5534	57	.	5.24675	8.41215	5.72458	56
chr10	111009439	111010414	GSE124008_Akerberg_2019_GSM3518659_F_Tbx5_fb2_ChIP_Ventricles_E12.5_SRR8335337_peak_5535	95	.	6.75362	12.3796	9.52866	248
chr10	111097389	111097552	GSE124008_Akerberg_2019_GSM3518659_F_Tbx5_fb2_ChIP_Ventricles_E12.5_SRR8335337_peak_5536	75	.	6.14576	10.3469	7.57132	85
chr10	111111045	111111371	GSE124008_Akerberg_2019_GSM3518659_F_Tbx5_fb2_ChIP_Ventricles_E12.5_SRR8335337_peak_5537	360	.	12.1241	39.4676	36.0499	146
chr10	111139977	111140165	GSE124008_Akerberg_2019_GSM3518659_F_Tbx5_fb2_ChIP_Ventricles_E12.5_SRR8335337_peak_5538	90	.	5.83652	11.8284	9.01129	93
chr10	111143051	111143261	GSE124008_Akerberg_2019_GSM3518659_F_Tbx5_fb2_ChIP_Ventricles_E12.5_SRR8335337_peak_5539	28	.	3.31183	5.31046	2.85433	121
chr10	111164258	111164978	GSE124008_Akerberg_2019_GSM3518659_F_Tbx5_fb2_ChIP_Ventricles_E12.5_SRR8335337_peak_5540	323	.	13.7869	35.7375	32.3708	369
chr10	111165502	111165643	GSE124008_Akerberg_2019_GSM3518659_F_Tbx5_fb2_ChIP_Ventricles_E12.5_SRR8335337_peak_5541	26	.	3.88191	5.08049	2.62682	11
chr10	111168301	111168631	GSE124008_Akerberg_2019_GSM3518659_F_Tbx5_fb2_ChIP_Ventricles_E12.5_SRR8335337_peak_5542	510	.	17.158	54.632	51.033	190
chr10	111183742	111183911	GSE124008_Akerberg_2019_GSM3518659_F_Tbx5_fb2_ChIP_Ventricles_E12.5_SRR8335337_peak_5543	66	.	5.84184	9.36887	6.63149	75
chr10	111184017	111184240	GSE124008_Akerberg_2019_GSM3518659_F_Tbx5_fb2_ChIP_Ventricles_E12.5_SRR8335337_peak_5544	105	.	7.05755	13.4314	10.529	97
chr10	111221155	111221386	GSE124008_Akerberg_2019_GSM3518659_F_Tbx5_fb2_ChIP_Ventricles_E12.5_SRR8335337_peak_5545	30	.	4.15207	5.49446	3.03051	112
chr10	111298708	111298873	GSE124008_Akerberg_2019_GSM3518659_F_Tbx5_fb2_ChIP_Ventricles_E12.5_SRR8335337_peak_5546	50	.	4.34451	7.66459	5.03934	114
chr10	111389989	111390313	GSE124008_Akerberg_2019_GSM3518659_F_Tbx5_fb2_ChIP_Ventricles_E12.5_SRR8335337_peak_5547	32	.	4.3222	5.7526	3.25072	103
chr10	111441158	111441373	GSE124008_Akerberg_2019_GSM3518659_F_Tbx5_fb2_ChIP_Ventricles_E12.5_SRR8335337_peak_5548	40	.	4.62613	6.60804	4.05225	101
chr10	111472965	111473549	GSE124008_Akerberg_2019_GSM3518659_F_Tbx5_fb2_ChIP_Ventricles_E12.5_SRR8335337_peak_5549	170	.	9.48897	20.1719	17.0897	157
chr10	111473738	111473933	GSE124008_Akerberg_2019_GSM3518659_F_Tbx5_fb2_ChIP_Ventricles_E12.5_SRR8335337_peak_5550	40	.	4.62613	6.60804	4.05225	61
chr10	111474314	111474479	GSE124008_Akerberg_2019_GSM3518659_F_Tbx5_fb2_ChIP_Ventricles_E12.5_SRR8335337_peak_5551	24	.	4.01827	4.93396	2.49119	117
chr10	111484598	111484776	GSE124008_Akerberg_2019_GSM3518659_F_Tbx5_fb2_ChIP_Ventricles_E12.5_SRR8335337_peak_5552	85	.	6.11868	11.3	8.50997	114
chr10	111503837	111504151	GSE124008_Akerberg_2019_GSM3518659_F_Tbx5_fb2_ChIP_Ventricles_E12.5_SRR8335337_peak_5553	187	.	9.61422	21.8929	18.7754	181
chr10	111506374	111506706	GSE124008_Akerberg_2019_GSM3518659_F_Tbx5_fb2_ChIP_Ventricles_E12.5_SRR8335337_peak_5554	206	.	10.4007	23.7815	20.6141	112
chr10	111507554	111507805	GSE124008_Akerberg_2019_GSM3518659_F_Tbx5_fb2_ChIP_Ventricles_E12.5_SRR8335337_peak_5555	210	.	10.1602	24.2325	21.0602	115
chr10	111519580	111519999	GSE124008_Akerberg_2019_GSM3518659_F_Tbx5_fb2_ChIP_Ventricles_E12.5_SRR8335337_peak_5556	1314	.	37.4503	135.797	131.495	203
chr10	111558713	111559277	GSE124008_Akerberg_2019_GSM3518659_F_Tbx5_fb2_ChIP_Ventricles_E12.5_SRR8335337_peak_5557	183	.	8.02957	21.4139	18.3057	260
chr10	111576675	111576984	GSE124008_Akerberg_2019_GSM3518659_F_Tbx5_fb2_ChIP_Ventricles_E12.5_SRR8335337_peak_5558	320	.	14.0479	35.3812	32.0184	177
chr10	111578678	111578824	GSE124008_Akerberg_2019_GSM3518659_F_Tbx5_fb2_ChIP_Ventricles_E12.5_SRR8335337_peak_5559	57	.	5.53791	8.41843	5.72458	61
chr10	111582473	111582766	GSE124008_Akerberg_2019_GSM3518659_F_Tbx5_fb2_ChIP_Ventricles_E12.5_SRR8335337_peak_5560	126	.	7.96933	15.6002	12.6389	140
chr10	111582855	111583253	GSE124008_Akerberg_2019_GSM3518659_F_Tbx5_fb2_ChIP_Ventricles_E12.5_SRR8335337_peak_5561	295	.	12.3439	32.8458	29.523	258
chr10	111594655	111594871	GSE124008_Akerberg_2019_GSM3518659_F_Tbx5_fb2_ChIP_Ventricles_E12.5_SRR8335337_peak_5562	133	.	7.97642	16.3197	13.3455	88
chr10	111595546	111595899	GSE124008_Akerberg_2019_GSM3518659_F_Tbx5_fb2_ChIP_Ventricles_E12.5_SRR8335337_peak_5563	57	.	5.53791	8.41843	5.72458	120
chr10	111600684	111600886	GSE124008_Akerberg_2019_GSM3518659_F_Tbx5_fb2_ChIP_Ventricles_E12.5_SRR8335337_peak_5564	105	.	7.05755	13.4314	10.529	90
chr10	111676206	111676738	GSE124008_Akerberg_2019_GSM3518659_F_Tbx5_fb2_ChIP_Ventricles_E12.5_SRR8335337_peak_5565	255	.	12.2243	28.8047	25.5439	388
chr10	111751940	111752128	GSE124008_Akerberg_2019_GSM3518659_F_Tbx5_fb2_ChIP_Ventricles_E12.5_SRR8335337_peak_5566	103	.	6.88455	13.1909	10.3267	84
chr10	111801000	111801511	GSE124008_Akerberg_2019_GSM3518659_F_Tbx5_fb2_ChIP_Ventricles_E12.5_SRR8335337_peak_5567	1081	.	21.9828	112.256	108.139	241
chr10	111826873	111827031	GSE124008_Akerberg_2019_GSM3518659_F_Tbx5_fb2_ChIP_Ventricles_E12.5_SRR8335337_peak_5568	66	.	5.84184	9.36887	6.63149	74
chr10	111827325	111827530	GSE124008_Akerberg_2019_GSM3518659_F_Tbx5_fb2_ChIP_Ventricles_E12.5_SRR8335337_peak_5569	115	.	7.6654	14.5053	11.5735	116
chr10	111881404	111881640	GSE124008_Akerberg_2019_GSM3518659_F_Tbx5_fb2_ChIP_Ventricles_E12.5_SRR8335337_peak_5570	189	.	6.71788	22.068	18.9492	117
chr10	111894056	111894244	GSE124008_Akerberg_2019_GSM3518659_F_Tbx5_fb2_ChIP_Ventricles_E12.5_SRR8335337_peak_5571	95	.	6.75362	12.3796	9.52866	113
chr10	111933056	111933197	GSE124008_Akerberg_2019_GSM3518659_F_Tbx5_fb2_ChIP_Ventricles_E12.5_SRR8335337_peak_5572	18	.	2.98427	4.11731	1.83439	99
chr10	111936550	111937065	GSE124008_Akerberg_2019_GSM3518659_F_Tbx5_fb2_ChIP_Ventricles_E12.5_SRR8335337_peak_5573	307	.	12.8898	34.1251	30.7852	110
chr10	111943186	111943351	GSE124008_Akerberg_2019_GSM3518659_F_Tbx5_fb2_ChIP_Ventricles_E12.5_SRR8335337_peak_5574	32	.	4.3222	5.7526	3.25072	41
chr10	111972561	111972861	GSE124008_Akerberg_2019_GSM3518659_F_Tbx5_fb2_ChIP_Ventricles_E12.5_SRR8335337_peak_5575	41	.	4.42784	6.6833	4.11856	89
chr10	112052047	112052280	GSE124008_Akerberg_2019_GSM3518659_F_Tbx5_fb2_ChIP_Ventricles_E12.5_SRR8335337_peak_5576	374	.	15.2636	40.8528	37.4109	104
chr10	112163185	112163509	GSE124008_Akerberg_2019_GSM3518659_F_Tbx5_fb2_ChIP_Ventricles_E12.5_SRR8335337_peak_5577	1012	.	28.9949	105.354	101.292	158
chr10	112357103	112357314	GSE124008_Akerberg_2019_GSM3518659_F_Tbx5_fb2_ChIP_Ventricles_E12.5_SRR8335337_peak_5578	40	.	3.63939	6.60524	4.05225	121
chr10	112928558	112929125	GSE124008_Akerberg_2019_GSM3518659_F_Tbx5_fb2_ChIP_Ventricles_E12.5_SRR8335337_peak_5579	206	.	10.7047	23.7815	20.6141	360
chr10	113352877	113353040	GSE124008_Akerberg_2019_GSM3518659_F_Tbx5_fb2_ChIP_Ventricles_E12.5_SRR8335337_peak_5580	57	.	5.53791	8.41843	5.72458	86
chr10	113522128	113522374	GSE124008_Akerberg_2019_GSM3518659_F_Tbx5_fb2_ChIP_Ventricles_E12.5_SRR8335337_peak_5581	113	.	7.15752	14.2141	11.3009	131
chr10	114227718	114227966	GSE124008_Akerberg_2019_GSM3518659_F_Tbx5_fb2_ChIP_Ventricles_E12.5_SRR8335337_peak_5582	336	.	11.7146	37.0673	33.6818	112
chr10	115097186	115097397	GSE124008_Akerberg_2019_GSM3518659_F_Tbx5_fb2_ChIP_Ventricles_E12.5_SRR8335337_peak_5583	66	.	5.84184	9.36887	6.63149	123
chr10	115137117	115137281	GSE124008_Akerberg_2019_GSM3518659_F_Tbx5_fb2_ChIP_Ventricles_E12.5_SRR8335337_peak_5584	75	.	6.14576	10.3469	7.57132	59
chr10	115171552	115171770	GSE124008_Akerberg_2019_GSM3518659_F_Tbx5_fb2_ChIP_Ventricles_E12.5_SRR8335337_peak_5585	57	.	5.23398	8.41843	5.72458	105
chr10	115173833	115174053	GSE124008_Akerberg_2019_GSM3518659_F_Tbx5_fb2_ChIP_Ventricles_E12.5_SRR8335337_peak_5586	159	.	9.18504	19.0018	15.9431	128
chr10	115184950	115185095	GSE124008_Akerberg_2019_GSM3518659_F_Tbx5_fb2_ChIP_Ventricles_E12.5_SRR8335337_peak_5587	49	.	4.97378	7.53305	4.91191	34
chr10	115251259	115251401	GSE124008_Akerberg_2019_GSM3518659_F_Tbx5_fb2_ChIP_Ventricles_E12.5_SRR8335337_peak_5588	48	.	4.93005	7.49745	4.89154	127
chr10	115306240	115306381	GSE124008_Akerberg_2019_GSM3518659_F_Tbx5_fb2_ChIP_Ventricles_E12.5_SRR8335337_peak_5589	57	.	5.23398	8.41843	5.72458	51
chr10	115384151	115385046	GSE124008_Akerberg_2019_GSM3518659_F_Tbx5_fb2_ChIP_Ventricles_E12.5_SRR8335337_peak_5590	84	.	6.06565	11.2084	8.41994	138
chr10	115385406	115385591	GSE124008_Akerberg_2019_GSM3518659_F_Tbx5_fb2_ChIP_Ventricles_E12.5_SRR8335337_peak_5591	48	.	4.93005	7.49745	4.89154	63
chr10	115530888	115531156	GSE124008_Akerberg_2019_GSM3518659_F_Tbx5_fb2_ChIP_Ventricles_E12.5_SRR8335337_peak_5592	590	.	21.0382	62.7498	59.0657	140
chr10	115587396	115587589	GSE124008_Akerberg_2019_GSM3518659_F_Tbx5_fb2_ChIP_Ventricles_E12.5_SRR8335337_peak_5593	115	.	7.6654	14.5053	11.5735	91
chr10	115617552	115617693	GSE124008_Akerberg_2019_GSM3518659_F_Tbx5_fb2_ChIP_Ventricles_E12.5_SRR8335337_peak_5594	40	.	4.62613	6.60804	4.05225	79
chr10	115623933	115624096	GSE124008_Akerberg_2019_GSM3518659_F_Tbx5_fb2_ChIP_Ventricles_E12.5_SRR8335337_peak_5595	123	.	7.43048	15.2573	12.3147	70
chr10	115825222	115825464	GSE124008_Akerberg_2019_GSM3518659_F_Tbx5_fb2_ChIP_Ventricles_E12.5_SRR8335337_peak_5596	18	.	2.82049	4.11731	1.83439	112
chr10	115846336	115846519	GSE124008_Akerberg_2019_GSM3518659_F_Tbx5_fb2_ChIP_Ventricles_E12.5_SRR8335337_peak_5597	93	.	6.33861	12.1886	9.36001	85
chr10	115886386	115886584	GSE124008_Akerberg_2019_GSM3518659_F_Tbx5_fb2_ChIP_Ventricles_E12.5_SRR8335337_peak_5598	62	.	5.31594	8.97696	6.27615	111
chr10	116177876	116178100	GSE124008_Akerberg_2019_GSM3518659_F_Tbx5_fb2_ChIP_Ventricles_E12.5_SRR8335337_peak_5599	234	.	10.9791	26.6287	23.4128	109
chr10	116267607	116267859	GSE124008_Akerberg_2019_GSM3518659_F_Tbx5_fb2_ChIP_Ventricles_E12.5_SRR8335337_peak_5600	148	.	8.57718	17.8493	14.8141	157
chr10	116364751	116365140	GSE124008_Akerberg_2019_GSM3518659_F_Tbx5_fb2_ChIP_Ventricles_E12.5_SRR8335337_peak_5601	255	.	11.9204	28.8047	25.5439	225
chr10	116432502	116432736	GSE124008_Akerberg_2019_GSM3518659_F_Tbx5_fb2_ChIP_Ventricles_E12.5_SRR8335337_peak_5602	346	.	14.6557	38.0951	34.6932	110
chr10	116440184	116440537	GSE124008_Akerberg_2019_GSM3518659_F_Tbx5_fb2_ChIP_Ventricles_E12.5_SRR8335337_peak_5603	210	.	10.1602	24.2325	21.0602	144
chr10	116474268	116474444	GSE124008_Akerberg_2019_GSM3518659_F_Tbx5_fb2_ChIP_Ventricles_E12.5_SRR8335337_peak_5604	57	.	5.53791	8.41843	5.72458	117
chr10	116529885	116530042	GSE124008_Akerberg_2019_GSM3518659_F_Tbx5_fb2_ChIP_Ventricles_E12.5_SRR8335337_peak_5605	51	.	4.83422	7.73084	5.10498	58
chr10	116581799	116582124	GSE124008_Akerberg_2019_GSM3518659_F_Tbx5_fb2_ChIP_Ventricles_E12.5_SRR8335337_peak_5606	57	.	5.53791	8.41843	5.72458	71
chr10	116631041	116631226	GSE124008_Akerberg_2019_GSM3518659_F_Tbx5_fb2_ChIP_Ventricles_E12.5_SRR8335337_peak_5607	103	.	6.88455	13.1909	10.3267	97
chr10	116727766	116728276	GSE124008_Akerberg_2019_GSM3518659_F_Tbx5_fb2_ChIP_Ventricles_E12.5_SRR8335337_peak_5608	873	.	27.7246	91.2983	87.3522	331
chr10	116739886	116740157	GSE124008_Akerberg_2019_GSM3518659_F_Tbx5_fb2_ChIP_Ventricles_E12.5_SRR8335337_peak_5609	99	.	7.00132	12.8395	9.98106	89
chr10	116743657	116743875	GSE124008_Akerberg_2019_GSM3518659_F_Tbx5_fb2_ChIP_Ventricles_E12.5_SRR8335337_peak_5610	281	.	10.5895	31.4497	28.1513	100
chr10	116746242	116746515	GSE124008_Akerberg_2019_GSM3518659_F_Tbx5_fb2_ChIP_Ventricles_E12.5_SRR8335337_peak_5611	159	.	9.18504	19.0018	15.9431	144
chr10	116750840	116751452	GSE124008_Akerberg_2019_GSM3518659_F_Tbx5_fb2_ChIP_Ventricles_E12.5_SRR8335337_peak_5612	374	.	15.2636	40.8528	37.4109	408
chr10	116771790	116772052	GSE124008_Akerberg_2019_GSM3518659_F_Tbx5_fb2_ChIP_Ventricles_E12.5_SRR8335337_peak_5613	143	.	8.24939	17.4005	14.3965	133
chr10	116772220	116772418	GSE124008_Akerberg_2019_GSM3518659_F_Tbx5_fb2_ChIP_Ventricles_E12.5_SRR8335337_peak_5614	24	.	4.01827	4.93396	2.49119	17
chr10	116779316	116779579	GSE124008_Akerberg_2019_GSM3518659_F_Tbx5_fb2_ChIP_Ventricles_E12.5_SRR8335337_peak_5615	230	.	11.3125	26.2647	23.0573	122
chr10	116782991	116783255	GSE124008_Akerberg_2019_GSM3518659_F_Tbx5_fb2_ChIP_Ventricles_E12.5_SRR8335337_peak_5616	137	.	8.27326	16.7152	13.7221	140
chr10	116784059	116784425	GSE124008_Akerberg_2019_GSM3518659_F_Tbx5_fb2_ChIP_Ventricles_E12.5_SRR8335337_peak_5617	1537	.	39.0947	158.239	153.773	183
chr10	116796201	116796514	GSE124008_Akerberg_2019_GSM3518659_F_Tbx5_fb2_ChIP_Ventricles_E12.5_SRR8335337_peak_5618	280	.	12.8322	31.398	28.0996	186
chr10	116801222	116801369	GSE124008_Akerberg_2019_GSM3518659_F_Tbx5_fb2_ChIP_Ventricles_E12.5_SRR8335337_peak_5619	85	.	6.44969	11.351	8.53938	50
chr10	116822650	116823020	GSE124008_Akerberg_2019_GSM3518659_F_Tbx5_fb2_ChIP_Ventricles_E12.5_SRR8335337_peak_5620	137	.	8.27326	16.7152	13.7221	135
chr10	116946283	116946424	GSE124008_Akerberg_2019_GSM3518659_F_Tbx5_fb2_ChIP_Ventricles_E12.5_SRR8335337_peak_5621	49	.	4.70081	7.53305	4.91191	87
chr10	116946585	116946826	GSE124008_Akerberg_2019_GSM3518659_F_Tbx5_fb2_ChIP_Ventricles_E12.5_SRR8335337_peak_5622	95	.	6.75362	12.3796	9.52866	146
chr10	116950482	116950640	GSE124008_Akerberg_2019_GSM3518659_F_Tbx5_fb2_ChIP_Ventricles_E12.5_SRR8335337_peak_5623	40	.	4.62613	6.60804	4.05225	72
chr10	116965313	116965684	GSE124008_Akerberg_2019_GSM3518659_F_Tbx5_fb2_ChIP_Ventricles_E12.5_SRR8335337_peak_5624	1520	.	38.8217	156.472	152.017	162
chr10	116996302	116996535	GSE124008_Akerberg_2019_GSM3518659_F_Tbx5_fb2_ChIP_Ventricles_E12.5_SRR8335337_peak_5625	66	.	5.84184	9.36887	6.63149	119
chr10	117000910	117001113	GSE124008_Akerberg_2019_GSM3518659_F_Tbx5_fb2_ChIP_Ventricles_E12.5_SRR8335337_peak_5626	227	.	10.5737	25.9001	22.704	86
chr10	117008538	117008766	GSE124008_Akerberg_2019_GSM3518659_F_Tbx5_fb2_ChIP_Ventricles_E12.5_SRR8335337_peak_5627	84	.	6.06565	11.2084	8.41994	102
chr10	117022654	117022961	GSE124008_Akerberg_2019_GSM3518659_F_Tbx5_fb2_ChIP_Ventricles_E12.5_SRR8335337_peak_5628	126	.	7.96933	15.6002	12.6389	176
chr10	117041809	117042011	GSE124008_Akerberg_2019_GSM3518659_F_Tbx5_fb2_ChIP_Ventricles_E12.5_SRR8335337_peak_5629	33	.	4.15488	5.86499	3.35265	87
chr10	117042164	117042839	GSE124008_Akerberg_2019_GSM3518659_F_Tbx5_fb2_ChIP_Ventricles_E12.5_SRR8335337_peak_5630	770	.	24.6339	80.8596	77.0111	367
chr10	117044870	117045750	GSE124008_Akerberg_2019_GSM3518659_F_Tbx5_fb2_ChIP_Ventricles_E12.5_SRR8335337_peak_5631	3014	.	70.2745	307.155	301.416	405
chr10	117046315	117046585	GSE124008_Akerberg_2019_GSM3518659_F_Tbx5_fb2_ChIP_Ventricles_E12.5_SRR8335337_peak_5632	74	.	5.79268	10.2513	7.49917	113
chr10	117047324	117047657	GSE124008_Akerberg_2019_GSM3518659_F_Tbx5_fb2_ChIP_Ventricles_E12.5_SRR8335337_peak_5633	336	.	13.2026	37.0828	33.6965	168
chr10	117073247	117073462	GSE124008_Akerberg_2019_GSM3518659_F_Tbx5_fb2_ChIP_Ventricles_E12.5_SRR8335337_peak_5634	75	.	6.14576	10.3469	7.57132	122
chr10	117094981	117095183	GSE124008_Akerberg_2019_GSM3518659_F_Tbx5_fb2_ChIP_Ventricles_E12.5_SRR8335337_peak_5635	66	.	5.51971	9.31879	6.60584	123
chr10	117106459	117106642	GSE124008_Akerberg_2019_GSM3518659_F_Tbx5_fb2_ChIP_Ventricles_E12.5_SRR8335337_peak_5636	40	.	4.15144	6.59138	4.05225	98
chr10	117106778	117106997	GSE124008_Akerberg_2019_GSM3518659_F_Tbx5_fb2_ChIP_Ventricles_E12.5_SRR8335337_peak_5637	84	.	6.06565	11.2084	8.41994	110
chr10	117111576	117111805	GSE124008_Akerberg_2019_GSM3518659_F_Tbx5_fb2_ChIP_Ventricles_E12.5_SRR8335337_peak_5638	93	.	6.33861	12.1886	9.36001	129
chr10	117117163	117117408	GSE124008_Akerberg_2019_GSM3518659_F_Tbx5_fb2_ChIP_Ventricles_E12.5_SRR8335337_peak_5639	81	.	5.36814	10.9285	8.1472	138
chr10	117126894	117127134	GSE124008_Akerberg_2019_GSM3518659_F_Tbx5_fb2_ChIP_Ventricles_E12.5_SRR8335337_peak_5640	280	.	12.8322	31.398	28.0996	103
chr10	117144796	117144938	GSE124008_Akerberg_2019_GSM3518659_F_Tbx5_fb2_ChIP_Ventricles_E12.5_SRR8335337_peak_5641	22	.	3.82168	4.64639	2.29491	16
chr10	117145689	117145844	GSE124008_Akerberg_2019_GSM3518659_F_Tbx5_fb2_ChIP_Ventricles_E12.5_SRR8335337_peak_5642	31	.	4.00149	5.61914	3.15349	92
chr10	117150222	117150441	GSE124008_Akerberg_2019_GSM3518659_F_Tbx5_fb2_ChIP_Ventricles_E12.5_SRR8335337_peak_5643	32	.	4.3222	5.7526	3.25072	92
chr10	117160085	117160500	GSE124008_Akerberg_2019_GSM3518659_F_Tbx5_fb2_ChIP_Ventricles_E12.5_SRR8335337_peak_5644	1045	.	29.5408	108.636	104.55	167
chr10	117162832	117163100	GSE124008_Akerberg_2019_GSM3518659_F_Tbx5_fb2_ChIP_Ventricles_E12.5_SRR8335337_peak_5645	74	.	4.78585	10.2238	7.47781	136
chr10	117185344	117185673	GSE124008_Akerberg_2019_GSM3518659_F_Tbx5_fb2_ChIP_Ventricles_E12.5_SRR8335337_peak_5646	24	.	4.01827	4.93396	2.49119	239
chr10	117198837	117199033	GSE124008_Akerberg_2019_GSM3518659_F_Tbx5_fb2_ChIP_Ventricles_E12.5_SRR8335337_peak_5647	105	.	7.05755	13.4314	10.529	85
chr10	117209603	117209860	GSE124008_Akerberg_2019_GSM3518659_F_Tbx5_fb2_ChIP_Ventricles_E12.5_SRR8335337_peak_5648	33	.	4.15488	5.86499	3.35265	196
chr10	117274272	117274442	GSE124008_Akerberg_2019_GSM3518659_F_Tbx5_fb2_ChIP_Ventricles_E12.5_SRR8335337_peak_5649	49	.	4.70081	7.53305	4.91191	70
chr10	117278537	117278863	GSE124008_Akerberg_2019_GSM3518659_F_Tbx5_fb2_ChIP_Ventricles_E12.5_SRR8335337_peak_5650	487	.	18.3029	52.2832	48.7093	191
chr10	117285117	117285467	GSE124008_Akerberg_2019_GSM3518659_F_Tbx5_fb2_ChIP_Ventricles_E12.5_SRR8335337_peak_5651	545	.	19.8225	58.2151	54.5788	189
chr10	117286126	117286396	GSE124008_Akerberg_2019_GSM3518659_F_Tbx5_fb2_ChIP_Ventricles_E12.5_SRR8335337_peak_5652	133	.	7.97642	16.3197	13.3455	109
chr10	117288887	117289379	GSE124008_Akerberg_2019_GSM3518659_F_Tbx5_fb2_ChIP_Ventricles_E12.5_SRR8335337_peak_5653	481	.	17.2573	51.6897	48.1268	320
chr10	117377006	117377221	GSE124008_Akerberg_2019_GSM3518659_F_Tbx5_fb2_ChIP_Ventricles_E12.5_SRR8335337_peak_5654	115	.	7.6654	14.5053	11.5735	117
chr10	117462222	117462380	GSE124008_Akerberg_2019_GSM3518659_F_Tbx5_fb2_ChIP_Ventricles_E12.5_SRR8335337_peak_5655	57	.	5.23398	8.41843	5.72458	39
chr10	117672738	117672981	GSE124008_Akerberg_2019_GSM3518659_F_Tbx5_fb2_ChIP_Ventricles_E12.5_SRR8335337_peak_5656	170	.	9.48897	20.1719	17.0897	140
chr10	117710077	117710265	GSE124008_Akerberg_2019_GSM3518659_F_Tbx5_fb2_ChIP_Ventricles_E12.5_SRR8335337_peak_5657	24	.	4.01827	4.93396	2.49119	72
chr10	117710656	117710854	GSE124008_Akerberg_2019_GSM3518659_F_Tbx5_fb2_ChIP_Ventricles_E12.5_SRR8335337_peak_5658	32	.	4.3222	5.7526	3.25072	97
chr10	117845104	117845449	GSE124008_Akerberg_2019_GSM3518659_F_Tbx5_fb2_ChIP_Ventricles_E12.5_SRR8335337_peak_5659	49	.	4.70081	7.53305	4.91191	253
chr10	117845786	117846131	GSE124008_Akerberg_2019_GSM3518659_F_Tbx5_fb2_ChIP_Ventricles_E12.5_SRR8335337_peak_5660	57	.	5.23398	8.41843	5.72458	263
chr10	117846280	117846421	GSE124008_Akerberg_2019_GSM3518659_F_Tbx5_fb2_ChIP_Ventricles_E12.5_SRR8335337_peak_5661	40	.	4.62613	6.60804	4.05225	117
chr10	117864652	117864843	GSE124008_Akerberg_2019_GSM3518659_F_Tbx5_fb2_ChIP_Ventricles_E12.5_SRR8335337_peak_5662	230	.	11.3125	26.2647	23.0573	102
chr10	117905766	117906126	GSE124008_Akerberg_2019_GSM3518659_F_Tbx5_fb2_ChIP_Ventricles_E12.5_SRR8335337_peak_5663	126	.	7.96933	15.6002	12.6389	159
chr10	117940980	117941267	GSE124008_Akerberg_2019_GSM3518659_F_Tbx5_fb2_ChIP_Ventricles_E12.5_SRR8335337_peak_5664	193	.	8.43902	22.4566	19.3352	138
chr10	117987125	117987267	GSE124008_Akerberg_2019_GSM3518659_F_Tbx5_fb2_ChIP_Ventricles_E12.5_SRR8335337_peak_5665	40	.	4.62613	6.60804	4.05225	48
chr10	117987351	117987571	GSE124008_Akerberg_2019_GSM3518659_F_Tbx5_fb2_ChIP_Ventricles_E12.5_SRR8335337_peak_5666	85	.	6.44969	11.351	8.53938	100
chr10	117987732	117987976	GSE124008_Akerberg_2019_GSM3518659_F_Tbx5_fb2_ChIP_Ventricles_E12.5_SRR8335337_peak_5667	206	.	10.7047	23.7815	20.6141	139
chr10	117988384	117988525	GSE124008_Akerberg_2019_GSM3518659_F_Tbx5_fb2_ChIP_Ventricles_E12.5_SRR8335337_peak_5668	40	.	4.62613	6.60804	4.05225	25
chr10	118003799	118003944	GSE124008_Akerberg_2019_GSM3518659_F_Tbx5_fb2_ChIP_Ventricles_E12.5_SRR8335337_peak_5669	49	.	4.70081	7.53305	4.91191	58
chr10	118195231	118195373	GSE124008_Akerberg_2019_GSM3518659_F_Tbx5_fb2_ChIP_Ventricles_E12.5_SRR8335337_peak_5670	49	.	4.97378	7.53305	4.91191	108
chr10	118445443	118446118	GSE124008_Akerberg_2019_GSM3518659_F_Tbx5_fb2_ChIP_Ventricles_E12.5_SRR8335337_peak_5671	2573	.	62.0684	262.663	257.366	254
chr10	118511132	118511284	GSE124008_Akerberg_2019_GSM3518659_F_Tbx5_fb2_ChIP_Ventricles_E12.5_SRR8335337_peak_5672	48	.	4.93005	7.49745	4.89154	63
chr10	118569404	118569871	GSE124008_Akerberg_2019_GSM3518659_F_Tbx5_fb2_ChIP_Ventricles_E12.5_SRR8335337_peak_5673	346	.	13.7087	38.0296	34.6362	352
chr10	118571377	118571598	GSE124008_Akerberg_2019_GSM3518659_F_Tbx5_fb2_ChIP_Ventricles_E12.5_SRR8335337_peak_5674	206	.	10.4007	23.7815	20.6141	92
chr10	118573334	118573537	GSE124008_Akerberg_2019_GSM3518659_F_Tbx5_fb2_ChIP_Ventricles_E12.5_SRR8335337_peak_5675	48	.	4.93005	7.49745	4.89154	113
chr10	118596110	118596534	GSE124008_Akerberg_2019_GSM3518659_F_Tbx5_fb2_ChIP_Ventricles_E12.5_SRR8335337_peak_5676	84	.	6.06565	11.2084	8.41994	307
chr10	118603017	118603338	GSE124008_Akerberg_2019_GSM3518659_F_Tbx5_fb2_ChIP_Ventricles_E12.5_SRR8335337_peak_5677	501	.	18.6068	53.7535	50.1587	174
chr10	118617643	118617961	GSE124008_Akerberg_2019_GSM3518659_F_Tbx5_fb2_ChIP_Ventricles_E12.5_SRR8335337_peak_5678	66	.	5.84184	9.36887	6.63149	225
chr10	118633549	118633781	GSE124008_Akerberg_2019_GSM3518659_F_Tbx5_fb2_ChIP_Ventricles_E12.5_SRR8335337_peak_5679	24	.	4.01827	4.93396	2.49119	126
chr10	118675797	118676027	GSE124008_Akerberg_2019_GSM3518659_F_Tbx5_fb2_ChIP_Ventricles_E12.5_SRR8335337_peak_5680	49	.	4.70081	7.53305	4.91191	48
chr10	118683527	118683722	GSE124008_Akerberg_2019_GSM3518659_F_Tbx5_fb2_ChIP_Ventricles_E12.5_SRR8335337_peak_5681	40	.	4.62613	6.60804	4.05225	109
chr10	118762372	118762528	GSE124008_Akerberg_2019_GSM3518659_F_Tbx5_fb2_ChIP_Ventricles_E12.5_SRR8335337_peak_5682	66	.	5.51971	9.31879	6.60584	83
chr10	118765827	118766059	GSE124008_Akerberg_2019_GSM3518659_F_Tbx5_fb2_ChIP_Ventricles_E12.5_SRR8335337_peak_5683	74	.	4.62207	10.2238	7.47781	110
chr10	118782136	118782277	GSE124008_Akerberg_2019_GSM3518659_F_Tbx5_fb2_ChIP_Ventricles_E12.5_SRR8335337_peak_5684	24	.	3.71434	4.93396	2.49119	97
chr10	118782482	118782648	GSE124008_Akerberg_2019_GSM3518659_F_Tbx5_fb2_ChIP_Ventricles_E12.5_SRR8335337_peak_5685	66	.	5.84184	9.36887	6.63149	94
chr10	118792396	118792626	GSE124008_Akerberg_2019_GSM3518659_F_Tbx5_fb2_ChIP_Ventricles_E12.5_SRR8335337_peak_5686	105	.	7.05755	13.4314	10.529	125
chr10	118799853	118800207	GSE124008_Akerberg_2019_GSM3518659_F_Tbx5_fb2_ChIP_Ventricles_E12.5_SRR8335337_peak_5687	308	.	13.3606	34.1763	30.8355	204
chr10	118839964	118840119	GSE124008_Akerberg_2019_GSM3518659_F_Tbx5_fb2_ChIP_Ventricles_E12.5_SRR8335337_peak_5688	30	.	3.73033	5.46828	3.00445	21
chr10	118847282	118847445	GSE124008_Akerberg_2019_GSM3518659_F_Tbx5_fb2_ChIP_Ventricles_E12.5_SRR8335337_peak_5689	65	.	4.75396	9.25272	6.54639	100
chr10	118858694	118858908	GSE124008_Akerberg_2019_GSM3518659_F_Tbx5_fb2_ChIP_Ventricles_E12.5_SRR8335337_peak_5690	57	.	5.53791	8.41843	5.72458	101
chr10	118869076	118869537	GSE124008_Akerberg_2019_GSM3518659_F_Tbx5_fb2_ChIP_Ventricles_E12.5_SRR8335337_peak_5691	85	.	6.44969	11.351	8.53938	108
chr10	118869796	118870182	GSE124008_Akerberg_2019_GSM3518659_F_Tbx5_fb2_ChIP_Ventricles_E12.5_SRR8335337_peak_5692	372	.	14.5276	40.6853	37.2592	204
chr10	118961605	118961755	GSE124008_Akerberg_2019_GSM3518659_F_Tbx5_fb2_ChIP_Ventricles_E12.5_SRR8335337_peak_5693	49	.	4.70081	7.53305	4.91191	88
chr10	118990737	118990931	GSE124008_Akerberg_2019_GSM3518659_F_Tbx5_fb2_ChIP_Ventricles_E12.5_SRR8335337_peak_5694	57	.	5.23398	8.41843	5.72458	92
chr10	119027584	119027937	GSE124008_Akerberg_2019_GSM3518659_F_Tbx5_fb2_ChIP_Ventricles_E12.5_SRR8335337_peak_5695	206	.	10.7047	23.7815	20.6141	247
chr10	119099010	119099195	GSE124008_Akerberg_2019_GSM3518659_F_Tbx5_fb2_ChIP_Ventricles_E12.5_SRR8335337_peak_5696	50	.	4.34451	7.66459	5.03934	130
chr10	119114645	119115071	GSE124008_Akerberg_2019_GSM3518659_F_Tbx5_fb2_ChIP_Ventricles_E12.5_SRR8335337_peak_5697	698	.	23.4696	73.5935	69.8077	288
chr10	119192626	119192808	GSE124008_Akerberg_2019_GSM3518659_F_Tbx5_fb2_ChIP_Ventricles_E12.5_SRR8335337_peak_5698	99	.	6.71226	12.8395	9.98106	71
chr10	119239860	119240088	GSE124008_Akerberg_2019_GSM3518659_F_Tbx5_fb2_ChIP_Ventricles_E12.5_SRR8335337_peak_5699	75	.	6.14576	10.3469	7.57132	117
chr10	119453766	119454077	GSE124008_Akerberg_2019_GSM3518659_F_Tbx5_fb2_ChIP_Ventricles_E12.5_SRR8335337_peak_5700	48	.	4.93005	7.49745	4.89154	208
chr10	119549534	119549684	GSE124008_Akerberg_2019_GSM3518659_F_Tbx5_fb2_ChIP_Ventricles_E12.5_SRR8335337_peak_5701	41	.	4.42784	6.6833	4.11856	93
chr10	119549763	119550027	GSE124008_Akerberg_2019_GSM3518659_F_Tbx5_fb2_ChIP_Ventricles_E12.5_SRR8335337_peak_5702	165	.	8.79532	19.6141	16.5475	138
chr10	119596929	119597070	GSE124008_Akerberg_2019_GSM3518659_F_Tbx5_fb2_ChIP_Ventricles_E12.5_SRR8335337_peak_5703	66	.	5.84184	9.36887	6.63149	56
chr10	119633666	119633856	GSE124008_Akerberg_2019_GSM3518659_F_Tbx5_fb2_ChIP_Ventricles_E12.5_SRR8335337_peak_5704	105	.	7.05755	13.4314	10.529	97
chr10	119673940	119674173	GSE124008_Akerberg_2019_GSM3518659_F_Tbx5_fb2_ChIP_Ventricles_E12.5_SRR8335337_peak_5705	137	.	8.27326	16.7152	13.7221	120
chr10	119691747	119692165	GSE124008_Akerberg_2019_GSM3518659_F_Tbx5_fb2_ChIP_Ventricles_E12.5_SRR8335337_peak_5706	268	.	10.0768	30.0967	26.817	287
chr10	119735972	119736113	GSE124008_Akerberg_2019_GSM3518659_F_Tbx5_fb2_ChIP_Ventricles_E12.5_SRR8335337_peak_5707	48	.	4.93005	7.49745	4.89154	39
chr10	119758331	119758472	GSE124008_Akerberg_2019_GSM3518659_F_Tbx5_fb2_ChIP_Ventricles_E12.5_SRR8335337_peak_5708	49	.	4.70081	7.53305	4.91191	53
chr10	119816030	119816266	GSE124008_Akerberg_2019_GSM3518659_F_Tbx5_fb2_ChIP_Ventricles_E12.5_SRR8335337_peak_5709	148	.	8.57718	17.8493	14.8141	116
chr10	120041465	120041709	GSE124008_Akerberg_2019_GSM3518659_F_Tbx5_fb2_ChIP_Ventricles_E12.5_SRR8335337_peak_5710	182	.	9.79289	21.359	18.2537	139
chr10	120099186	120099379	GSE124008_Akerberg_2019_GSM3518659_F_Tbx5_fb2_ChIP_Ventricles_E12.5_SRR8335337_peak_5711	57	.	5.23398	8.41843	5.72458	123
chr10	120112481	120112733	GSE124008_Akerberg_2019_GSM3518659_F_Tbx5_fb2_ChIP_Ventricles_E12.5_SRR8335337_peak_5712	199	.	9.88719	23.0554	19.9151	124
chr10	120112847	120113196	GSE124008_Akerberg_2019_GSM3518659_F_Tbx5_fb2_ChIP_Ventricles_E12.5_SRR8335337_peak_5713	85	.	6.44969	11.351	8.53938	251
chr10	120202201	120202342	GSE124008_Akerberg_2019_GSM3518659_F_Tbx5_fb2_ChIP_Ventricles_E12.5_SRR8335337_peak_5714	26	.	3.88191	5.08049	2.62682	124
chr10	120208647	120208857	GSE124008_Akerberg_2019_GSM3518659_F_Tbx5_fb2_ChIP_Ventricles_E12.5_SRR8335337_peak_5715	105	.	7.05755	13.4314	10.529	72
chr10	120240258	120240401	GSE124008_Akerberg_2019_GSM3518659_F_Tbx5_fb2_ChIP_Ventricles_E12.5_SRR8335337_peak_5716	57	.	5.23398	8.41843	5.72458	33
chr10	120244232	120244716	GSE124008_Akerberg_2019_GSM3518659_F_Tbx5_fb2_ChIP_Ventricles_E12.5_SRR8335337_peak_5717	916	.	26.8112	95.6301	91.6556	222
chr10	120279494	120279768	GSE124008_Akerberg_2019_GSM3518659_F_Tbx5_fb2_ChIP_Ventricles_E12.5_SRR8335337_peak_5718	105	.	7.36147	13.4314	10.529	79
chr10	120289394	120289721	GSE124008_Akerberg_2019_GSM3518659_F_Tbx5_fb2_ChIP_Ventricles_E12.5_SRR8335337_peak_5719	387	.	15.8714	42.2475	38.7889	153
chr10	120342067	120342210	GSE124008_Akerberg_2019_GSM3518659_F_Tbx5_fb2_ChIP_Ventricles_E12.5_SRR8335337_peak_5720	49	.	4.70081	7.53305	4.91191	104
chr10	120362964	120363510	GSE124008_Akerberg_2019_GSM3518659_F_Tbx5_fb2_ChIP_Ventricles_E12.5_SRR8335337_peak_5721	255	.	11.9204	28.8047	25.5439	159
chr10	120377595	120377770	GSE124008_Akerberg_2019_GSM3518659_F_Tbx5_fb2_ChIP_Ventricles_E12.5_SRR8335337_peak_5722	43	.	4.58272	6.90346	4.33649	49
chr10	120384025	120384486	GSE124008_Akerberg_2019_GSM3518659_F_Tbx5_fb2_ChIP_Ventricles_E12.5_SRR8335337_peak_5723	133	.	7.97642	16.3197	13.3455	185
chr10	120411053	120411355	GSE124008_Akerberg_2019_GSM3518659_F_Tbx5_fb2_ChIP_Ventricles_E12.5_SRR8335337_peak_5724	65	.	4.95869	9.25272	6.54639	175
chr10	120420458	120420606	GSE124008_Akerberg_2019_GSM3518659_F_Tbx5_fb2_ChIP_Ventricles_E12.5_SRR8335337_peak_5725	57	.	5.23398	8.41843	5.72458	112
chr10	120421957	120422273	GSE124008_Akerberg_2019_GSM3518659_F_Tbx5_fb2_ChIP_Ventricles_E12.5_SRR8335337_peak_5726	57	.	5.53791	8.41843	5.72458	59
chr10	120424094	120424399	GSE124008_Akerberg_2019_GSM3518659_F_Tbx5_fb2_ChIP_Ventricles_E12.5_SRR8335337_peak_5727	95	.	6.75362	12.3796	9.52866	217
chr10	120433236	120433448	GSE124008_Akerberg_2019_GSM3518659_F_Tbx5_fb2_ChIP_Ventricles_E12.5_SRR8335337_peak_5728	182	.	9.79289	21.359	18.2537	129
chr10	120474429	120474747	GSE124008_Akerberg_2019_GSM3518659_F_Tbx5_fb2_ChIP_Ventricles_E12.5_SRR8335337_peak_5729	137	.	8.27326	16.7152	13.7221	121
chr10	120475759	120476306	GSE124008_Akerberg_2019_GSM3518659_F_Tbx5_fb2_ChIP_Ventricles_E12.5_SRR8335337_peak_5730	66	.	5.84184	9.36887	6.63149	130
chr10	120493412	120493612	GSE124008_Akerberg_2019_GSM3518659_F_Tbx5_fb2_ChIP_Ventricles_E12.5_SRR8335337_peak_5731	115	.	7.6654	14.5053	11.5735	84
chr10	120539208	120539506	GSE124008_Akerberg_2019_GSM3518659_F_Tbx5_fb2_ChIP_Ventricles_E12.5_SRR8335337_peak_5732	48	.	4.93005	7.49745	4.89154	196
chr10	120582424	120583155	GSE124008_Akerberg_2019_GSM3518659_F_Tbx5_fb2_ChIP_Ventricles_E12.5_SRR8335337_peak_5733	180	.	6.5814	21.1635	18.0722	328
chr10	120686195	120686463	GSE124008_Akerberg_2019_GSM3518659_F_Tbx5_fb2_ChIP_Ventricles_E12.5_SRR8335337_peak_5734	320	.	14.0479	35.3812	32.0184	129
chr10	120696466	120696967	GSE124008_Akerberg_2019_GSM3518659_F_Tbx5_fb2_ChIP_Ventricles_E12.5_SRR8335337_peak_5735	655	.	17.8564	69.3385	65.5897	191
chr10	120716998	120717217	GSE124008_Akerberg_2019_GSM3518659_F_Tbx5_fb2_ChIP_Ventricles_E12.5_SRR8335337_peak_5736	57	.	5.23398	8.41843	5.72458	118
chr10	120751339	120751542	GSE124008_Akerberg_2019_GSM3518659_F_Tbx5_fb2_ChIP_Ventricles_E12.5_SRR8335337_peak_5737	26	.	3.88191	5.08049	2.62682	202
chr10	120752092	120752273	GSE124008_Akerberg_2019_GSM3518659_F_Tbx5_fb2_ChIP_Ventricles_E12.5_SRR8335337_peak_5738	57	.	5.24675	8.41215	5.72458	97
chr10	120760735	120761078	GSE124008_Akerberg_2019_GSM3518659_F_Tbx5_fb2_ChIP_Ventricles_E12.5_SRR8335337_peak_5739	173	.	7.82484	20.3845	17.3005	134
chr10	120775413	120775654	GSE124008_Akerberg_2019_GSM3518659_F_Tbx5_fb2_ChIP_Ventricles_E12.5_SRR8335337_peak_5740	97	.	5.27719	12.6201	9.76823	130
chr10	120781472	120781640	GSE124008_Akerberg_2019_GSM3518659_F_Tbx5_fb2_ChIP_Ventricles_E12.5_SRR8335337_peak_5741	75	.	5.84332	10.3374	7.57132	82
chr10	120797414	120797584	GSE124008_Akerberg_2019_GSM3518659_F_Tbx5_fb2_ChIP_Ventricles_E12.5_SRR8335337_peak_5742	91	.	6.52057	11.9869	9.16948	88
chr10	120801284	120801557	GSE124008_Akerberg_2019_GSM3518659_F_Tbx5_fb2_ChIP_Ventricles_E12.5_SRR8335337_peak_5743	66	.	5.84184	9.36887	6.63149	143
chr10	120801933	120802118	GSE124008_Akerberg_2019_GSM3518659_F_Tbx5_fb2_ChIP_Ventricles_E12.5_SRR8335337_peak_5744	57	.	5.23398	8.41843	5.72458	58
chr10	120811240	120811437	GSE124008_Akerberg_2019_GSM3518659_F_Tbx5_fb2_ChIP_Ventricles_E12.5_SRR8335337_peak_5745	98	.	5.98231	12.6839	9.82836	92
chr10	120821739	120822003	GSE124008_Akerberg_2019_GSM3518659_F_Tbx5_fb2_ChIP_Ventricles_E12.5_SRR8335337_peak_5746	148	.	8.57718	17.8493	14.8141	125
chr10	120872450	120872806	GSE124008_Akerberg_2019_GSM3518659_F_Tbx5_fb2_ChIP_Ventricles_E12.5_SRR8335337_peak_5747	130	.	5.62601	15.9754	13.0122	120
chr10	120876260	120876493	GSE124008_Akerberg_2019_GSM3518659_F_Tbx5_fb2_ChIP_Ventricles_E12.5_SRR8335337_peak_5748	18	.	2.75986	4.1611	1.83988	109
chr10	120897768	120897909	GSE124008_Akerberg_2019_GSM3518659_F_Tbx5_fb2_ChIP_Ventricles_E12.5_SRR8335337_peak_5749	71	.	5.57882	9.88543	7.14373	90
chr10	120898389	120898658	GSE124008_Akerberg_2019_GSM3518659_F_Tbx5_fb2_ChIP_Ventricles_E12.5_SRR8335337_peak_5750	66	.	5.51971	9.31879	6.60584	106
chr10	120898840	120899405	GSE124008_Akerberg_2019_GSM3518659_F_Tbx5_fb2_ChIP_Ventricles_E12.5_SRR8335337_peak_5751	170	.	9.48897	20.1719	17.0897	476
chr10	120909284	120909425	GSE124008_Akerberg_2019_GSM3518659_F_Tbx5_fb2_ChIP_Ventricles_E12.5_SRR8335337_peak_5752	74	.	5.79268	10.2513	7.49917	54
chr10	120913917	120914135	GSE124008_Akerberg_2019_GSM3518659_F_Tbx5_fb2_ChIP_Ventricles_E12.5_SRR8335337_peak_5753	203	.	8.64375	23.5121	20.3693	111
chr10	120915226	120915432	GSE124008_Akerberg_2019_GSM3518659_F_Tbx5_fb2_ChIP_Ventricles_E12.5_SRR8335337_peak_5754	57	.	5.53791	8.41843	5.72458	109
chr10	120947018	120947243	GSE124008_Akerberg_2019_GSM3518659_F_Tbx5_fb2_ChIP_Ventricles_E12.5_SRR8335337_peak_5755	260	.	11.2605	29.3312	26.0643	100
chr10	120956224	120956422	GSE124008_Akerberg_2019_GSM3518659_F_Tbx5_fb2_ChIP_Ventricles_E12.5_SRR8335337_peak_5756	89	.	5.57286	11.7967	8.98104	127
chr10	120965101	120965271	GSE124008_Akerberg_2019_GSM3518659_F_Tbx5_fb2_ChIP_Ventricles_E12.5_SRR8335337_peak_5757	98	.	5.98231	12.6839	9.82836	77
chr10	120977834	120978850	GSE124008_Akerberg_2019_GSM3518659_F_Tbx5_fb2_ChIP_Ventricles_E12.5_SRR8335337_peak_5758	105	.	7.05755	13.4314	10.529	71
chr10	120979061	120979781	GSE124008_Akerberg_2019_GSM3518659_F_Tbx5_fb2_ChIP_Ventricles_E12.5_SRR8335337_peak_5759	113	.	7.15752	14.2141	11.3009	555
chr10	121022205	121022455	GSE124008_Akerberg_2019_GSM3518659_F_Tbx5_fb2_ChIP_Ventricles_E12.5_SRR8335337_peak_5760	218	.	11.0086	25.0158	21.8286	110
chr10	121033845	121034042	GSE124008_Akerberg_2019_GSM3518659_F_Tbx5_fb2_ChIP_Ventricles_E12.5_SRR8335337_peak_5761	57	.	5.53791	8.41843	5.72458	98
chr10	121055555	121055859	GSE124008_Akerberg_2019_GSM3518659_F_Tbx5_fb2_ChIP_Ventricles_E12.5_SRR8335337_peak_5762	309	.	13.0025	34.3301	30.9888	117
chr10	121153622	121154178	GSE124008_Akerberg_2019_GSM3518659_F_Tbx5_fb2_ChIP_Ventricles_E12.5_SRR8335337_peak_5763	1403	.	39.2739	144.716	140.345	200
chr10	121189699	121189857	GSE124008_Akerberg_2019_GSM3518659_F_Tbx5_fb2_ChIP_Ventricles_E12.5_SRR8335337_peak_5764	84	.	6.06565	11.2084	8.41994	33
chr10	121194940	121195184	GSE124008_Akerberg_2019_GSM3518659_F_Tbx5_fb2_ChIP_Ventricles_E12.5_SRR8335337_peak_5765	134	.	6.80122	16.4086	13.4326	124
chr10	121246898	121247440	GSE124008_Akerberg_2019_GSM3518659_F_Tbx5_fb2_ChIP_Ventricles_E12.5_SRR8335337_peak_5766	3054	.	71.1863	311.257	305.461	229
chr10	121250193	121250406	GSE124008_Akerberg_2019_GSM3518659_F_Tbx5_fb2_ChIP_Ventricles_E12.5_SRR8335337_peak_5767	71	.	5.84509	9.85688	7.11588	98
chr10	121349188	121349627	GSE124008_Akerberg_2019_GSM3518659_F_Tbx5_fb2_ChIP_Ventricles_E12.5_SRR8335337_peak_5768	74	.	5.79268	10.2513	7.49917	116
chr10	121350605	121350890	GSE124008_Akerberg_2019_GSM3518659_F_Tbx5_fb2_ChIP_Ventricles_E12.5_SRR8335337_peak_5769	66	.	5.84184	9.36887	6.63149	166
chr10	121351205	121351359	GSE124008_Akerberg_2019_GSM3518659_F_Tbx5_fb2_ChIP_Ventricles_E12.5_SRR8335337_peak_5770	57	.	5.23398	8.41843	5.72458	102
chr10	121386356	121386664	GSE124008_Akerberg_2019_GSM3518659_F_Tbx5_fb2_ChIP_Ventricles_E12.5_SRR8335337_peak_5771	320	.	13.744	35.3812	32.0184	166
chr10	121395661	121395857	GSE124008_Akerberg_2019_GSM3518659_F_Tbx5_fb2_ChIP_Ventricles_E12.5_SRR8335337_peak_5772	57	.	5.23398	8.41843	5.72458	90
chr10	121430284	121430523	GSE124008_Akerberg_2019_GSM3518659_F_Tbx5_fb2_ChIP_Ventricles_E12.5_SRR8335337_peak_5773	40	.	4.62613	6.60804	4.05225	118
chr10	121432289	121432479	GSE124008_Akerberg_2019_GSM3518659_F_Tbx5_fb2_ChIP_Ventricles_E12.5_SRR8335337_peak_5774	40	.	4.62613	6.60804	4.05225	60
chr10	121533573	121533749	GSE124008_Akerberg_2019_GSM3518659_F_Tbx5_fb2_ChIP_Ventricles_E12.5_SRR8335337_peak_5775	115	.	7.6654	14.5053	11.5735	108
chr10	121626004	121626618	GSE124008_Akerberg_2019_GSM3518659_F_Tbx5_fb2_ChIP_Ventricles_E12.5_SRR8335337_peak_5776	57	.	5.53791	8.41843	5.72458	247
chr10	121641589	121642026	GSE124008_Akerberg_2019_GSM3518659_F_Tbx5_fb2_ChIP_Ventricles_E12.5_SRR8335337_peak_5777	33	.	4.15488	5.86499	3.35265	236
chr10	121837101	121837461	GSE124008_Akerberg_2019_GSM3518659_F_Tbx5_fb2_ChIP_Ventricles_E12.5_SRR8335337_peak_5778	32	.	4.3222	5.7526	3.25072	92
chr10	121837543	121837712	GSE124008_Akerberg_2019_GSM3518659_F_Tbx5_fb2_ChIP_Ventricles_E12.5_SRR8335337_peak_5779	41	.	4.42784	6.6833	4.11856	121
chr10	121843110	121843466	GSE124008_Akerberg_2019_GSM3518659_F_Tbx5_fb2_ChIP_Ventricles_E12.5_SRR8335337_peak_5780	372	.	14.5276	40.6853	37.2592	126
chr10	121877734	121878126	GSE124008_Akerberg_2019_GSM3518659_F_Tbx5_fb2_ChIP_Ventricles_E12.5_SRR8335337_peak_5781	667	.	22.8618	70.4594	66.7024	236
chr10	121995647	121995847	GSE124008_Akerberg_2019_GSM3518659_F_Tbx5_fb2_ChIP_Ventricles_E12.5_SRR8335337_peak_5782	85	.	6.44969	11.351	8.53938	108
chr10	122008985	122009147	GSE124008_Akerberg_2019_GSM3518659_F_Tbx5_fb2_ChIP_Ventricles_E12.5_SRR8335337_peak_5783	57	.	5.23398	8.41843	5.72458	50
chr10	122013618	122013919	GSE124008_Akerberg_2019_GSM3518659_F_Tbx5_fb2_ChIP_Ventricles_E12.5_SRR8335337_peak_5784	230	.	11.3125	26.2647	23.0573	116
chr10	122025070	122026073	GSE124008_Akerberg_2019_GSM3518659_F_Tbx5_fb2_ChIP_Ventricles_E12.5_SRR8335337_peak_5785	2724	.	60.6591	277.938	272.493	232
chr10	122047195	122047401	GSE124008_Akerberg_2019_GSM3518659_F_Tbx5_fb2_ChIP_Ventricles_E12.5_SRR8335337_peak_5786	40	.	4.62613	6.60804	4.05225	98
chr10	122047695	122047948	GSE124008_Akerberg_2019_GSM3518659_F_Tbx5_fb2_ChIP_Ventricles_E12.5_SRR8335337_peak_5787	137	.	8.27326	16.7152	13.7221	136
chr10	122051876	122052179	GSE124008_Akerberg_2019_GSM3518659_F_Tbx5_fb2_ChIP_Ventricles_E12.5_SRR8335337_peak_5788	182	.	9.79289	21.359	18.2537	192
chr10	122081394	122081685	GSE124008_Akerberg_2019_GSM3518659_F_Tbx5_fb2_ChIP_Ventricles_E12.5_SRR8335337_peak_5789	537	.	16.5208	57.3858	53.7623	156
chr10	122096671	122096994	GSE124008_Akerberg_2019_GSM3518659_F_Tbx5_fb2_ChIP_Ventricles_E12.5_SRR8335337_peak_5790	24	.	4.01827	4.93396	2.49119	242
chr10	122102721	122102910	GSE124008_Akerberg_2019_GSM3518659_F_Tbx5_fb2_ChIP_Ventricles_E12.5_SRR8335337_peak_5791	115	.	7.6654	14.5053	11.5735	94
chr10	122120613	122121038	GSE124008_Akerberg_2019_GSM3518659_F_Tbx5_fb2_ChIP_Ventricles_E12.5_SRR8335337_peak_5792	2553	.	61.7645	260.669	255.39	232
chr10	122448919	122449278	GSE124008_Akerberg_2019_GSM3518659_F_Tbx5_fb2_ChIP_Ventricles_E12.5_SRR8335337_peak_5793	230	.	11.3125	26.2647	23.0573	178
chr10	122538671	122538953	GSE124008_Akerberg_2019_GSM3518659_F_Tbx5_fb2_ChIP_Ventricles_E12.5_SRR8335337_peak_5794	429	.	16.7832	46.4917	42.9856	125
chr10	122564148	122564337	GSE124008_Akerberg_2019_GSM3518659_F_Tbx5_fb2_ChIP_Ventricles_E12.5_SRR8335337_peak_5795	57	.	5.23398	8.41843	5.72458	106
chr10	122575402	122575681	GSE124008_Akerberg_2019_GSM3518659_F_Tbx5_fb2_ChIP_Ventricles_E12.5_SRR8335337_peak_5796	669	.	18.0611	70.7189	66.9562	139
chr10	122602416	122602740	GSE124008_Akerberg_2019_GSM3518659_F_Tbx5_fb2_ChIP_Ventricles_E12.5_SRR8335337_peak_5797	234	.	10.7061	26.6287	23.4128	225
chr10	122614796	122615082	GSE124008_Akerberg_2019_GSM3518659_F_Tbx5_fb2_ChIP_Ventricles_E12.5_SRR8335337_peak_5798	1039	.	31.3717	108.01	103.928	147
chr10	122678490	122679275	GSE124008_Akerberg_2019_GSM3518659_F_Tbx5_fb2_ChIP_Ventricles_E12.5_SRR8335337_peak_5799	148	.	8.88111	17.8493	14.8141	507
chr10	122765572	122765789	GSE124008_Akerberg_2019_GSM3518659_F_Tbx5_fb2_ChIP_Ventricles_E12.5_SRR8335337_peak_5800	18	.	2.98427	4.11731	1.83439	140
chr10	122768141	122768325	GSE124008_Akerberg_2019_GSM3518659_F_Tbx5_fb2_ChIP_Ventricles_E12.5_SRR8335337_peak_5801	74	.	5.79268	10.2513	7.49917	79
chr10	122768881	122769144	GSE124008_Akerberg_2019_GSM3518659_F_Tbx5_fb2_ChIP_Ventricles_E12.5_SRR8335337_peak_5802	210	.	10.1602	24.2325	21.0602	137
chr10	122828214	122828435	GSE124008_Akerberg_2019_GSM3518659_F_Tbx5_fb2_ChIP_Ventricles_E12.5_SRR8335337_peak_5803	105	.	7.36147	13.4314	10.529	92
chr10	122894668	122894905	GSE124008_Akerberg_2019_GSM3518659_F_Tbx5_fb2_ChIP_Ventricles_E12.5_SRR8335337_peak_5804	320	.	13.744	35.3812	32.0184	107
chr10	122912789	122912978	GSE124008_Akerberg_2019_GSM3518659_F_Tbx5_fb2_ChIP_Ventricles_E12.5_SRR8335337_peak_5805	57	.	5.23398	8.41843	5.72458	88
chr10	122961119	122961355	GSE124008_Akerberg_2019_GSM3518659_F_Tbx5_fb2_ChIP_Ventricles_E12.5_SRR8335337_peak_5806	242	.	11.6165	27.5278	24.2962	130
chr10	122985340	122985516	GSE124008_Akerberg_2019_GSM3518659_F_Tbx5_fb2_ChIP_Ventricles_E12.5_SRR8335337_peak_5807	38	.	4.48917	6.39375	3.87378	49
chr10	122986111	122986531	GSE124008_Akerberg_2019_GSM3518659_F_Tbx5_fb2_ChIP_Ventricles_E12.5_SRR8335337_peak_5808	50	.	4.81033	7.71688	5.09147	305
chr10	122987338	122988044	GSE124008_Akerberg_2019_GSM3518659_F_Tbx5_fb2_ChIP_Ventricles_E12.5_SRR8335337_peak_5809	372	.	12.3288	40.6812	37.2576	319
chr10	123048491	123048827	GSE124008_Akerberg_2019_GSM3518659_F_Tbx5_fb2_ChIP_Ventricles_E12.5_SRR8335337_peak_5810	170	.	8.7335	20.1381	17.0689	123
chr10	123052025	123052322	GSE124008_Akerberg_2019_GSM3518659_F_Tbx5_fb2_ChIP_Ventricles_E12.5_SRR8335337_peak_5811	212	.	10.249	24.392	21.2189	135
chr10	123055267	123055702	GSE124008_Akerberg_2019_GSM3518659_F_Tbx5_fb2_ChIP_Ventricles_E12.5_SRR8335337_peak_5812	729	.	22.7167	76.7802	72.9595	190
chr10	123058767	123058952	GSE124008_Akerberg_2019_GSM3518659_F_Tbx5_fb2_ChIP_Ventricles_E12.5_SRR8335337_peak_5813	112	.	6.53204	14.1631	11.2555	88
chr10	123072091	123072356	GSE124008_Akerberg_2019_GSM3518659_F_Tbx5_fb2_ChIP_Ventricles_E12.5_SRR8335337_peak_5814	123	.	7.43048	15.2573	12.3147	119
chr10	123076386	123076643	GSE124008_Akerberg_2019_GSM3518659_F_Tbx5_fb2_ChIP_Ventricles_E12.5_SRR8335337_peak_5815	49	.	4.70081	7.53305	4.91191	134
chr10	123147379	123147557	GSE124008_Akerberg_2019_GSM3518659_F_Tbx5_fb2_ChIP_Ventricles_E12.5_SRR8335337_peak_5816	57	.	5.21135	8.38129	5.72458	53
chr10	123156406	123156681	GSE124008_Akerberg_2019_GSM3518659_F_Tbx5_fb2_ChIP_Ventricles_E12.5_SRR8335337_peak_5817	429	.	16.2512	46.4139	42.9155	108
chr10	123163583	123163747	GSE124008_Akerberg_2019_GSM3518659_F_Tbx5_fb2_ChIP_Ventricles_E12.5_SRR8335337_peak_5818	57	.	4.54924	8.44714	5.75072	59
chr10	123196578	123196885	GSE124008_Akerberg_2019_GSM3518659_F_Tbx5_fb2_ChIP_Ventricles_E12.5_SRR8335337_peak_5819	66	.	5.84184	9.36887	6.63149	148
chr10	123264324	123264825	GSE124008_Akerberg_2019_GSM3518659_F_Tbx5_fb2_ChIP_Ventricles_E12.5_SRR8335337_peak_5820	75	.	6.14576	10.3469	7.57132	408
chr10	123368334	123368515	GSE124008_Akerberg_2019_GSM3518659_F_Tbx5_fb2_ChIP_Ventricles_E12.5_SRR8335337_peak_5821	66	.	5.84184	9.36887	6.63149	79
chr10	123595141	123595327	GSE124008_Akerberg_2019_GSM3518659_F_Tbx5_fb2_ChIP_Ventricles_E12.5_SRR8335337_peak_5822	137	.	8.27326	16.7152	13.7221	125
chr10	123623006	123623174	GSE124008_Akerberg_2019_GSM3518659_F_Tbx5_fb2_ChIP_Ventricles_E12.5_SRR8335337_peak_5823	105	.	7.05755	13.4314	10.529	88
chr10	123666346	123666751	GSE124008_Akerberg_2019_GSM3518659_F_Tbx5_fb2_ChIP_Ventricles_E12.5_SRR8335337_peak_5824	673	.	15.9229	71.1038	67.3401	150
chr10	123692378	123692926	GSE124008_Akerberg_2019_GSM3518659_F_Tbx5_fb2_ChIP_Ventricles_E12.5_SRR8335337_peak_5825	1618	.	29.0253	166.332	161.807	231
chr10	123800059	123800364	GSE124008_Akerberg_2019_GSM3518659_F_Tbx5_fb2_ChIP_Ventricles_E12.5_SRR8335337_peak_5826	258	.	11.525	29.0782	25.812	130
chr10	124065473	124065620	GSE124008_Akerberg_2019_GSM3518659_F_Tbx5_fb2_ChIP_Ventricles_E12.5_SRR8335337_peak_5827	57	.	5.23398	8.41843	5.72458	71
chr10	124082851	124083054	GSE124008_Akerberg_2019_GSM3518659_F_Tbx5_fb2_ChIP_Ventricles_E12.5_SRR8335337_peak_5828	115	.	7.6654	14.5053	11.5735	123
chr10	124146804	124146996	GSE124008_Akerberg_2019_GSM3518659_F_Tbx5_fb2_ChIP_Ventricles_E12.5_SRR8335337_peak_5829	115	.	7.6654	14.5053	11.5735	100
chr10	124159874	124160105	GSE124008_Akerberg_2019_GSM3518659_F_Tbx5_fb2_ChIP_Ventricles_E12.5_SRR8335337_peak_5830	134	.	8.1107	16.4378	13.4617	64
chr10	124203235	124203401	GSE124008_Akerberg_2019_GSM3518659_F_Tbx5_fb2_ChIP_Ventricles_E12.5_SRR8335337_peak_5831	66	.	5.84184	9.36887	6.63149	103
chr10	124222067	124222342	GSE124008_Akerberg_2019_GSM3518659_F_Tbx5_fb2_ChIP_Ventricles_E12.5_SRR8335337_peak_5832	183	.	8.23429	21.4139	18.3057	120
chr10	124855180	124855394	GSE124008_Akerberg_2019_GSM3518659_F_Tbx5_fb2_ChIP_Ventricles_E12.5_SRR8335337_peak_5833	159	.	9.18504	19.0018	15.9431	134
chr10	125298369	125298524	GSE124008_Akerberg_2019_GSM3518659_F_Tbx5_fb2_ChIP_Ventricles_E12.5_SRR8335337_peak_5834	49	.	4.70081	7.53305	4.91191	50
chr10	125321498	125321794	GSE124008_Akerberg_2019_GSM3518659_F_Tbx5_fb2_ChIP_Ventricles_E12.5_SRR8335337_peak_5835	336	.	11.5099	37.0673	33.6818	127
chr10	125342130	125342497	GSE124008_Akerberg_2019_GSM3518659_F_Tbx5_fb2_ChIP_Ventricles_E12.5_SRR8335337_peak_5836	458	.	14.74	49.3946	45.852	195
chr10	125388986	125389127	GSE124008_Akerberg_2019_GSM3518659_F_Tbx5_fb2_ChIP_Ventricles_E12.5_SRR8335337_peak_5837	19	.	3.60894	4.33257	1.98847	78
chr10	125389373	125389816	GSE124008_Akerberg_2019_GSM3518659_F_Tbx5_fb2_ChIP_Ventricles_E12.5_SRR8335337_peak_5838	75	.	6.14576	10.3469	7.57132	319
chr10	125785545	125785797	GSE124008_Akerberg_2019_GSM3518659_F_Tbx5_fb2_ChIP_Ventricles_E12.5_SRR8335337_peak_5839	32	.	4.3222	5.7526	3.25072	216
chr10	125958065	125958279	GSE124008_Akerberg_2019_GSM3518659_F_Tbx5_fb2_ChIP_Ventricles_E12.5_SRR8335337_peak_5840	40	.	4.62613	6.60804	4.05225	111
chr10	125961848	125962082	GSE124008_Akerberg_2019_GSM3518659_F_Tbx5_fb2_ChIP_Ventricles_E12.5_SRR8335337_peak_5841	194	.	10.0968	22.5624	19.4278	120
chr10	125966054	125966259	GSE124008_Akerberg_2019_GSM3518659_F_Tbx5_fb2_ChIP_Ventricles_E12.5_SRR8335337_peak_5842	48	.	4.93005	7.49745	4.89154	98
chr10	126391783	126392522	GSE124008_Akerberg_2019_GSM3518659_F_Tbx5_fb2_ChIP_Ventricles_E12.5_SRR8335337_peak_5843	320	.	14.0479	35.3812	32.0184	613
chr10	126431299	126431440	GSE124008_Akerberg_2019_GSM3518659_F_Tbx5_fb2_ChIP_Ventricles_E12.5_SRR8335337_peak_5844	40	.	4.62613	6.60804	4.05225	39
chr10	126491592	126491801	GSE124008_Akerberg_2019_GSM3518659_F_Tbx5_fb2_ChIP_Ventricles_E12.5_SRR8335337_peak_5845	268	.	12.5282	30.0949	26.8165	104
chr10	126498758	126499081	GSE124008_Akerberg_2019_GSM3518659_F_Tbx5_fb2_ChIP_Ventricles_E12.5_SRR8335337_peak_5846	242	.	11.6165	27.5278	24.2962	211
chr10	126792390	126792683	GSE124008_Akerberg_2019_GSM3518659_F_Tbx5_fb2_ChIP_Ventricles_E12.5_SRR8335337_peak_5847	224	.	9.0532	25.6604	22.4657	137
chr10	126919207	126919446	GSE124008_Akerberg_2019_GSM3518659_F_Tbx5_fb2_ChIP_Ventricles_E12.5_SRR8335337_peak_5848	149	.	8.20772	17.9397	14.9039	84
chr10	126928290	126928434	GSE124008_Akerberg_2019_GSM3518659_F_Tbx5_fb2_ChIP_Ventricles_E12.5_SRR8335337_peak_5849	48	.	4.93005	7.49745	4.89154	43
chr10	126928587	126928728	GSE124008_Akerberg_2019_GSM3518659_F_Tbx5_fb2_ChIP_Ventricles_E12.5_SRR8335337_peak_5850	40	.	4.62613	6.60804	4.05225	32
chr10	126940857	126941411	GSE124008_Akerberg_2019_GSM3518659_F_Tbx5_fb2_ChIP_Ventricles_E12.5_SRR8335337_peak_5851	2068	.	52.6467	211.718	206.852	275
chr10	126950577	126951345	GSE124008_Akerberg_2019_GSM3518659_F_Tbx5_fb2_ChIP_Ventricles_E12.5_SRR8335337_peak_5852	826	.	25.1181	86.5096	82.607	135
chr10	126954773	126954935	GSE124008_Akerberg_2019_GSM3518659_F_Tbx5_fb2_ChIP_Ventricles_E12.5_SRR8335337_peak_5853	105	.	7.36147	13.4314	10.529	96
chr10	126962331	126962517	GSE124008_Akerberg_2019_GSM3518659_F_Tbx5_fb2_ChIP_Ventricles_E12.5_SRR8335337_peak_5854	57	.	5.24675	8.41215	5.72458	94
chr10	126971954	126972275	GSE124008_Akerberg_2019_GSM3518659_F_Tbx5_fb2_ChIP_Ventricles_E12.5_SRR8335337_peak_5855	85	.	6.44969	11.351	8.53938	119
chr10	126978276	126978970	GSE124008_Akerberg_2019_GSM3518659_F_Tbx5_fb2_ChIP_Ventricles_E12.5_SRR8335337_peak_5856	95	.	6.75362	12.3796	9.52866	191
chr10	126979264	126979749	GSE124008_Akerberg_2019_GSM3518659_F_Tbx5_fb2_ChIP_Ventricles_E12.5_SRR8335337_peak_5857	222	.	10.4331	25.4237	22.2314	215
chr10	126984706	126984946	GSE124008_Akerberg_2019_GSM3518659_F_Tbx5_fb2_ChIP_Ventricles_E12.5_SRR8335337_peak_5858	170	.	9.48897	20.1719	17.0897	127
chr10	126986596	126986866	GSE124008_Akerberg_2019_GSM3518659_F_Tbx5_fb2_ChIP_Ventricles_E12.5_SRR8335337_peak_5859	115	.	6.39176	14.5125	11.579	153
chr10	127030735	127030980	GSE124008_Akerberg_2019_GSM3518659_F_Tbx5_fb2_ChIP_Ventricles_E12.5_SRR8335337_peak_5860	320	.	14.0479	35.3812	32.0184	136
chr10	127063122	127063893	GSE124008_Akerberg_2019_GSM3518659_F_Tbx5_fb2_ChIP_Ventricles_E12.5_SRR8335337_peak_5861	85	.	6.44969	11.351	8.53938	126
chr10	127167694	127168013	GSE124008_Akerberg_2019_GSM3518659_F_Tbx5_fb2_ChIP_Ventricles_E12.5_SRR8335337_peak_5862	401	.	16.1754	43.6523	40.179	129
chr10	127196382	127196648	GSE124008_Akerberg_2019_GSM3518659_F_Tbx5_fb2_ChIP_Ventricles_E12.5_SRR8335337_peak_5863	242	.	11.6165	27.5278	24.2962	137
chr10	127211336	127211546	GSE124008_Akerberg_2019_GSM3518659_F_Tbx5_fb2_ChIP_Ventricles_E12.5_SRR8335337_peak_5864	74	.	5.79268	10.2513	7.49917	97
chr10	127239137	127239278	GSE124008_Akerberg_2019_GSM3518659_F_Tbx5_fb2_ChIP_Ventricles_E12.5_SRR8335337_peak_5865	66	.	5.84184	9.36887	6.63149	60
chr10	127266243	127266384	GSE124008_Akerberg_2019_GSM3518659_F_Tbx5_fb2_ChIP_Ventricles_E12.5_SRR8335337_peak_5866	57	.	5.53791	8.41843	5.72458	41
chr10	127289006	127289579	GSE124008_Akerberg_2019_GSM3518659_F_Tbx5_fb2_ChIP_Ventricles_E12.5_SRR8335337_peak_5867	148	.	8.57718	17.8493	14.8141	372
chr10	127290266	127290704	GSE124008_Akerberg_2019_GSM3518659_F_Tbx5_fb2_ChIP_Ventricles_E12.5_SRR8335337_peak_5868	85	.	6.44969	11.351	8.53938	80
chr10	127290795	127290960	GSE124008_Akerberg_2019_GSM3518659_F_Tbx5_fb2_ChIP_Ventricles_E12.5_SRR8335337_peak_5869	105	.	7.05755	13.4314	10.529	110
chr10	127297064	127297478	GSE124008_Akerberg_2019_GSM3518659_F_Tbx5_fb2_ChIP_Ventricles_E12.5_SRR8335337_peak_5870	1278	.	34.1813	132.138	127.873	131
chr10	127342007	127342217	GSE124008_Akerberg_2019_GSM3518659_F_Tbx5_fb2_ChIP_Ventricles_E12.5_SRR8335337_peak_5871	32	.	4.3222	5.7526	3.25072	110
chr10	127342377	127342548	GSE124008_Akerberg_2019_GSM3518659_F_Tbx5_fb2_ChIP_Ventricles_E12.5_SRR8335337_peak_5872	105	.	7.05755	13.4314	10.529	88
chr10	127354590	127354844	GSE124008_Akerberg_2019_GSM3518659_F_Tbx5_fb2_ChIP_Ventricles_E12.5_SRR8335337_peak_5873	148	.	8.57718	17.8493	14.8141	129
chr10	127381073	127381237	GSE124008_Akerberg_2019_GSM3518659_F_Tbx5_fb2_ChIP_Ventricles_E12.5_SRR8335337_peak_5874	85	.	6.44969	11.351	8.53938	84
chr10	127422764	127423007	GSE124008_Akerberg_2019_GSM3518659_F_Tbx5_fb2_ChIP_Ventricles_E12.5_SRR8335337_peak_5875	268	.	12.5282	30.0949	26.8165	111
chr10	127444416	127444675	GSE124008_Akerberg_2019_GSM3518659_F_Tbx5_fb2_ChIP_Ventricles_E12.5_SRR8335337_peak_5876	126	.	7.96933	15.6002	12.6389	110
chr10	127471883	127472085	GSE124008_Akerberg_2019_GSM3518659_F_Tbx5_fb2_ChIP_Ventricles_E12.5_SRR8335337_peak_5877	66	.	5.84184	9.36887	6.63149	74
chr10	127472749	127473105	GSE124008_Akerberg_2019_GSM3518659_F_Tbx5_fb2_ChIP_Ventricles_E12.5_SRR8335337_peak_5878	1601	.	43.2249	164.694	160.176	155
chr10	127511750	127511942	GSE124008_Akerberg_2019_GSM3518659_F_Tbx5_fb2_ChIP_Ventricles_E12.5_SRR8335337_peak_5879	40	.	4.62613	6.60804	4.05225	137
chr10	127603545	127603686	GSE124008_Akerberg_2019_GSM3518659_F_Tbx5_fb2_ChIP_Ventricles_E12.5_SRR8335337_peak_5880	40	.	4.62613	6.60804	4.05225	25
chr10	127621481	127621712	GSE124008_Akerberg_2019_GSM3518659_F_Tbx5_fb2_ChIP_Ventricles_E12.5_SRR8335337_peak_5881	41	.	4.42784	6.6833	4.11856	105
chr10	127665956	127666129	GSE124008_Akerberg_2019_GSM3518659_F_Tbx5_fb2_ChIP_Ventricles_E12.5_SRR8335337_peak_5882	80	.	6.13415	10.827	8.04832	99
chr10	127666509	127666800	GSE124008_Akerberg_2019_GSM3518659_F_Tbx5_fb2_ChIP_Ventricles_E12.5_SRR8335337_peak_5883	85	.	6.44969	11.351	8.53938	164
chr10	127668243	127668584	GSE124008_Akerberg_2019_GSM3518659_F_Tbx5_fb2_ChIP_Ventricles_E12.5_SRR8335337_peak_5884	95	.	6.75362	12.3796	9.52866	107
chr10	127669264	127669435	GSE124008_Akerberg_2019_GSM3518659_F_Tbx5_fb2_ChIP_Ventricles_E12.5_SRR8335337_peak_5885	66	.	5.84184	9.36887	6.63149	69
chr10	127674811	127675146	GSE124008_Akerberg_2019_GSM3518659_F_Tbx5_fb2_ChIP_Ventricles_E12.5_SRR8335337_peak_5886	66	.	5.51971	9.31879	6.60584	154
chr10	127676825	127677243	GSE124008_Akerberg_2019_GSM3518659_F_Tbx5_fb2_ChIP_Ventricles_E12.5_SRR8335337_peak_5887	66	.	5.84184	9.36887	6.63149	306
chr10	127734522	127734718	GSE124008_Akerberg_2019_GSM3518659_F_Tbx5_fb2_ChIP_Ventricles_E12.5_SRR8335337_peak_5888	105	.	7.05755	13.4314	10.529	87
chr10	128015193	128015388	GSE124008_Akerberg_2019_GSM3518659_F_Tbx5_fb2_ChIP_Ventricles_E12.5_SRR8335337_peak_5889	19	.	3.33597	4.33257	1.98847	66
chr10	128021706	128021972	GSE124008_Akerberg_2019_GSM3518659_F_Tbx5_fb2_ChIP_Ventricles_E12.5_SRR8335337_peak_5890	199	.	9.88719	23.0554	19.9151	123
chr10	128043861	128044035	GSE124008_Akerberg_2019_GSM3518659_F_Tbx5_fb2_ChIP_Ventricles_E12.5_SRR8335337_peak_5891	137	.	8.27326	16.7152	13.7221	105
chr10	128059012	128059158	GSE124008_Akerberg_2019_GSM3518659_F_Tbx5_fb2_ChIP_Ventricles_E12.5_SRR8335337_peak_5892	57	.	5.18434	8.33692	5.70482	35
chr10	128060813	128060954	GSE124008_Akerberg_2019_GSM3518659_F_Tbx5_fb2_ChIP_Ventricles_E12.5_SRR8335337_peak_5893	57	.	5.53791	8.41843	5.72458	56
chr10	128092611	128092979	GSE124008_Akerberg_2019_GSM3518659_F_Tbx5_fb2_ChIP_Ventricles_E12.5_SRR8335337_peak_5894	148	.	8.57718	17.8493	14.8141	93
chr10	128094606	128094888	GSE124008_Akerberg_2019_GSM3518659_F_Tbx5_fb2_ChIP_Ventricles_E12.5_SRR8335337_peak_5895	246	.	11.252	27.847	24.6102	164
chr10	128096731	128096884	GSE124008_Akerberg_2019_GSM3518659_F_Tbx5_fb2_ChIP_Ventricles_E12.5_SRR8335337_peak_5896	95	.	6.75362	12.3796	9.52866	67
chr10	128097125	128097341	GSE124008_Akerberg_2019_GSM3518659_F_Tbx5_fb2_ChIP_Ventricles_E12.5_SRR8335337_peak_5897	24	.	3.71434	4.93396	2.49119	25
chr10	128110210	128110601	GSE124008_Akerberg_2019_GSM3518659_F_Tbx5_fb2_ChIP_Ventricles_E12.5_SRR8335337_peak_5898	57	.	5.23398	8.41843	5.72458	86
chr10	128151033	128151313	GSE124008_Akerberg_2019_GSM3518659_F_Tbx5_fb2_ChIP_Ventricles_E12.5_SRR8335337_peak_5899	57	.	5.23398	8.41843	5.72458	77
chr10	128186049	128186205	GSE124008_Akerberg_2019_GSM3518659_F_Tbx5_fb2_ChIP_Ventricles_E12.5_SRR8335337_peak_5900	57	.	5.23398	8.41843	5.72458	45
chr10	128194008	128194159	GSE124008_Akerberg_2019_GSM3518659_F_Tbx5_fb2_ChIP_Ventricles_E12.5_SRR8335337_peak_5901	48	.	4.93005	7.49745	4.89154	61
chr10	128194640	128194811	GSE124008_Akerberg_2019_GSM3518659_F_Tbx5_fb2_ChIP_Ventricles_E12.5_SRR8335337_peak_5902	57	.	5.23398	8.41843	5.72458	79
chr10	128224980	128225174	GSE124008_Akerberg_2019_GSM3518659_F_Tbx5_fb2_ChIP_Ventricles_E12.5_SRR8335337_peak_5903	105	.	7.36147	13.4314	10.529	102
chr10	128232049	128232588	GSE124008_Akerberg_2019_GSM3518659_F_Tbx5_fb2_ChIP_Ventricles_E12.5_SRR8335337_peak_5904	66	.	5.84184	9.36887	6.63149	196
chr10	128273853	128274016	GSE124008_Akerberg_2019_GSM3518659_F_Tbx5_fb2_ChIP_Ventricles_E12.5_SRR8335337_peak_5905	84	.	6.06565	11.2084	8.41994	91
chr10	128297676	128297939	GSE124008_Akerberg_2019_GSM3518659_F_Tbx5_fb2_ChIP_Ventricles_E12.5_SRR8335337_peak_5906	57	.	5.23398	8.41843	5.72458	125
chr10	128311138	128311466	GSE124008_Akerberg_2019_GSM3518659_F_Tbx5_fb2_ChIP_Ventricles_E12.5_SRR8335337_peak_5907	194	.	10.0968	22.5624	19.4278	118
chr10	128337973	128338181	GSE124008_Akerberg_2019_GSM3518659_F_Tbx5_fb2_ChIP_Ventricles_E12.5_SRR8335337_peak_5908	32	.	4.3222	5.7526	3.25072	93
chr10	128344864	128345311	GSE124008_Akerberg_2019_GSM3518659_F_Tbx5_fb2_ChIP_Ventricles_E12.5_SRR8335337_peak_5909	1029	.	29.2679	106.993	102.917	164
chr10	128368251	128369248	GSE124008_Akerberg_2019_GSM3518659_F_Tbx5_fb2_ChIP_Ventricles_E12.5_SRR8335337_peak_5910	133	.	7.70345	16.3197	13.3455	748
chr10	128376638	128377226	GSE124008_Akerberg_2019_GSM3518659_F_Tbx5_fb2_ChIP_Ventricles_E12.5_SRR8335337_peak_5911	66	.	5.84184	9.36887	6.63149	457
chr10	128409683	128409872	GSE124008_Akerberg_2019_GSM3518659_F_Tbx5_fb2_ChIP_Ventricles_E12.5_SRR8335337_peak_5912	66	.	5.84184	9.36887	6.63149	108
chr10	128411275	128411647	GSE124008_Akerberg_2019_GSM3518659_F_Tbx5_fb2_ChIP_Ventricles_E12.5_SRR8335337_peak_5913	333	.	14.3518	36.7325	33.3505	150
chr10	128422509	128422685	GSE124008_Akerberg_2019_GSM3518659_F_Tbx5_fb2_ChIP_Ventricles_E12.5_SRR8335337_peak_5914	49	.	4.70081	7.53305	4.91191	93
chr10	128490237	128490544	GSE124008_Akerberg_2019_GSM3518659_F_Tbx5_fb2_ChIP_Ventricles_E12.5_SRR8335337_peak_5915	176	.	9.06829	20.7457	17.6558	123
chr10	128494045	128494261	GSE124008_Akerberg_2019_GSM3518659_F_Tbx5_fb2_ChIP_Ventricles_E12.5_SRR8335337_peak_5916	105	.	7.36147	13.4314	10.529	93
chr10	128498720	128499315	GSE124008_Akerberg_2019_GSM3518659_F_Tbx5_fb2_ChIP_Ventricles_E12.5_SRR8335337_peak_5917	43	.	4.13978	6.9063	4.33696	82
chr10	128547408	128547808	GSE124008_Akerberg_2019_GSM3518659_F_Tbx5_fb2_ChIP_Ventricles_E12.5_SRR8335337_peak_5918	57	.	5.53791	8.41843	5.72458	306
chr10	128549045	128549492	GSE124008_Akerberg_2019_GSM3518659_F_Tbx5_fb2_ChIP_Ventricles_E12.5_SRR8335337_peak_5919	745	.	24.6853	78.3456	74.5122	253
chr10	128673879	128674152	GSE124008_Akerberg_2019_GSM3518659_F_Tbx5_fb2_ChIP_Ventricles_E12.5_SRR8335337_peak_5920	230	.	11.3125	26.2647	23.0573	136
chr10	128695815	128696267	GSE124008_Akerberg_2019_GSM3518659_F_Tbx5_fb2_ChIP_Ventricles_E12.5_SRR8335337_peak_5921	41	.	4.42784	6.6833	4.11856	177
chr10	128696508	128696732	GSE124008_Akerberg_2019_GSM3518659_F_Tbx5_fb2_ChIP_Ventricles_E12.5_SRR8335337_peak_5922	84	.	6.06565	11.2084	8.41994	120
chr10	128743601	128744152	GSE124008_Akerberg_2019_GSM3518659_F_Tbx5_fb2_ChIP_Ventricles_E12.5_SRR8335337_peak_5923	1278	.	34.1813	132.138	127.873	259
chr10	128805156	128805460	GSE124008_Akerberg_2019_GSM3518659_F_Tbx5_fb2_ChIP_Ventricles_E12.5_SRR8335337_peak_5924	57	.	5.53791	8.41843	5.72458	114
chr10	128890588	128890922	GSE124008_Akerberg_2019_GSM3518659_F_Tbx5_fb2_ChIP_Ventricles_E12.5_SRR8335337_peak_5925	159	.	9.18504	19.0018	15.9431	157
chr10	128895220	128895707	GSE124008_Akerberg_2019_GSM3518659_F_Tbx5_fb2_ChIP_Ventricles_E12.5_SRR8335337_peak_5926	148	.	8.88111	17.8493	14.8141	169
chr10	128909381	128909561	GSE124008_Akerberg_2019_GSM3518659_F_Tbx5_fb2_ChIP_Ventricles_E12.5_SRR8335337_peak_5927	57	.	5.29261	8.48689	5.78981	51
chr10	128909661	128909928	GSE124008_Akerberg_2019_GSM3518659_F_Tbx5_fb2_ChIP_Ventricles_E12.5_SRR8335337_peak_5928	115	.	7.6654	14.5053	11.5735	149
chr10	128923128	128923349	GSE124008_Akerberg_2019_GSM3518659_F_Tbx5_fb2_ChIP_Ventricles_E12.5_SRR8335337_peak_5929	95	.	6.75362	12.3796	9.52866	86
chr10	128934772	128934914	GSE124008_Akerberg_2019_GSM3518659_F_Tbx5_fb2_ChIP_Ventricles_E12.5_SRR8335337_peak_5930	18	.	2.98427	4.11731	1.83439	62
chr10	128980583	128980834	GSE124008_Akerberg_2019_GSM3518659_F_Tbx5_fb2_ChIP_Ventricles_E12.5_SRR8335337_peak_5931	75	.	6.14576	10.3469	7.57132	129
chr10	129490179	129490381	GSE124008_Akerberg_2019_GSM3518659_F_Tbx5_fb2_ChIP_Ventricles_E12.5_SRR8335337_peak_5932	148	.	8.57718	17.8493	14.8141	96
chr10	129621880	129622134	GSE124008_Akerberg_2019_GSM3518659_F_Tbx5_fb2_ChIP_Ventricles_E12.5_SRR8335337_peak_5933	302	.	12.7542	33.5997	30.2732	128
chr10	130256254	130256945	GSE124008_Akerberg_2019_GSM3518659_F_Tbx5_fb2_ChIP_Ventricles_E12.5_SRR8335337_peak_5934	990	.	27.5369	103.073	99.0347	169
chr10	130280094	130280241	GSE124008_Akerberg_2019_GSM3518659_F_Tbx5_fb2_ChIP_Ventricles_E12.5_SRR8335337_peak_5935	75	.	6.14576	10.3469	7.57132	71
chr11	3220750	3221093	GSE124008_Akerberg_2019_GSM3518659_F_Tbx5_fb2_ChIP_Ventricles_E12.5_SRR8335337_peak_5938	137	.	8.27326	16.7152	13.7221	139
chr11	3266221	3266647	GSE124008_Akerberg_2019_GSM3518659_F_Tbx5_fb2_ChIP_Ventricles_E12.5_SRR8335337_peak_5939	41	.	4.42784	6.6833	4.11856	288
chr11	3289245	3289393	GSE124008_Akerberg_2019_GSM3518659_F_Tbx5_fb2_ChIP_Ventricles_E12.5_SRR8335337_peak_5940	24	.	4.01827	4.93396	2.49119	40
chr11	3289702	3290009	GSE124008_Akerberg_2019_GSM3518659_F_Tbx5_fb2_ChIP_Ventricles_E12.5_SRR8335337_peak_5941	66	.	5.84184	9.36887	6.63149	93
chr11	3290155	3290341	GSE124008_Akerberg_2019_GSM3518659_F_Tbx5_fb2_ChIP_Ventricles_E12.5_SRR8335337_peak_5942	105	.	7.05755	13.4314	10.529	116
chr11	3291444	3291587	GSE124008_Akerberg_2019_GSM3518659_F_Tbx5_fb2_ChIP_Ventricles_E12.5_SRR8335337_peak_5943	48	.	4.93005	7.49745	4.89154	46
chr11	3330622	3330856	GSE124008_Akerberg_2019_GSM3518659_F_Tbx5_fb2_ChIP_Ventricles_E12.5_SRR8335337_peak_5944	268	.	12.5282	30.0949	26.8165	120
chr11	3335010	3335179	GSE124008_Akerberg_2019_GSM3518659_F_Tbx5_fb2_ChIP_Ventricles_E12.5_SRR8335337_peak_5945	93	.	6.61158	12.1886	9.36001	69
chr11	3371112	3371594	GSE124008_Akerberg_2019_GSM3518659_F_Tbx5_fb2_ChIP_Ventricles_E12.5_SRR8335337_peak_5946	387	.	15.8714	42.2475	38.7889	315
chr11	3374798	3375044	GSE124008_Akerberg_2019_GSM3518659_F_Tbx5_fb2_ChIP_Ventricles_E12.5_SRR8335337_peak_5947	137	.	8.27326	16.7152	13.7221	124
chr11	3381381	3381547	GSE124008_Akerberg_2019_GSM3518659_F_Tbx5_fb2_ChIP_Ventricles_E12.5_SRR8335337_peak_5948	57	.	5.53791	8.41843	5.72458	84
chr11	3384202	3384382	GSE124008_Akerberg_2019_GSM3518659_F_Tbx5_fb2_ChIP_Ventricles_E12.5_SRR8335337_peak_5949	105	.	7.05755	13.4314	10.529	110
chr11	3386978	3387350	GSE124008_Akerberg_2019_GSM3518659_F_Tbx5_fb2_ChIP_Ventricles_E12.5_SRR8335337_peak_5950	57	.	5.53791	8.41843	5.72458	306
chr11	3409134	3409391	GSE124008_Akerberg_2019_GSM3518659_F_Tbx5_fb2_ChIP_Ventricles_E12.5_SRR8335337_peak_5951	85	.	6.44969	11.351	8.53938	139
chr11	3452392	3452574	GSE124008_Akerberg_2019_GSM3518659_F_Tbx5_fb2_ChIP_Ventricles_E12.5_SRR8335337_peak_5952	75	.	6.14576	10.3469	7.57132	87
chr11	3505332	3505511	GSE124008_Akerberg_2019_GSM3518659_F_Tbx5_fb2_ChIP_Ventricles_E12.5_SRR8335337_peak_5953	137	.	8.27326	16.7152	13.7221	79
chr11	3509196	3509484	GSE124008_Akerberg_2019_GSM3518659_F_Tbx5_fb2_ChIP_Ventricles_E12.5_SRR8335337_peak_5954	105	.	7.05755	13.4314	10.529	129
chr11	3517295	3517773	GSE124008_Akerberg_2019_GSM3518659_F_Tbx5_fb2_ChIP_Ventricles_E12.5_SRR8335337_peak_5955	268	.	12.5282	30.0949	26.8165	338
chr11	3535445	3536211	GSE124008_Akerberg_2019_GSM3518659_F_Tbx5_fb2_ChIP_Ventricles_E12.5_SRR8335337_peak_5956	75	.	6.14576	10.3469	7.57132	277
chr11	3539045	3539336	GSE124008_Akerberg_2019_GSM3518659_F_Tbx5_fb2_ChIP_Ventricles_E12.5_SRR8335337_peak_5957	85	.	6.44969	11.351	8.53938	186
chr11	3539552	3539807	GSE124008_Akerberg_2019_GSM3518659_F_Tbx5_fb2_ChIP_Ventricles_E12.5_SRR8335337_peak_5958	115	.	7.6654	14.5053	11.5735	139
chr11	3548138	3548289	GSE124008_Akerberg_2019_GSM3518659_F_Tbx5_fb2_ChIP_Ventricles_E12.5_SRR8335337_peak_5959	57	.	5.23398	8.41843	5.72458	45
chr11	3648651	3648857	GSE124008_Akerberg_2019_GSM3518659_F_Tbx5_fb2_ChIP_Ventricles_E12.5_SRR8335337_peak_5960	54	.	5.02796	8.07903	5.44925	126
chr11	3649227	3649598	GSE124008_Akerberg_2019_GSM3518659_F_Tbx5_fb2_ChIP_Ventricles_E12.5_SRR8335337_peak_5961	55	.	5.40139	8.20622	5.57515	79
chr11	3844197	3844610	GSE124008_Akerberg_2019_GSM3518659_F_Tbx5_fb2_ChIP_Ventricles_E12.5_SRR8335337_peak_5962	48	.	4.93005	7.49745	4.89154	89
chr11	3853579	3853850	GSE124008_Akerberg_2019_GSM3518659_F_Tbx5_fb2_ChIP_Ventricles_E12.5_SRR8335337_peak_5963	85	.	6.44969	11.351	8.53938	132
chr11	3895144	3895304	GSE124008_Akerberg_2019_GSM3518659_F_Tbx5_fb2_ChIP_Ventricles_E12.5_SRR8335337_peak_5964	32	.	4.3222	5.7526	3.25072	112
chr11	3900547	3900714	GSE124008_Akerberg_2019_GSM3518659_F_Tbx5_fb2_ChIP_Ventricles_E12.5_SRR8335337_peak_5965	49	.	4.97378	7.53305	4.91191	120
chr11	3912970	3913111	GSE124008_Akerberg_2019_GSM3518659_F_Tbx5_fb2_ChIP_Ventricles_E12.5_SRR8335337_peak_5966	48	.	4.93005	7.49745	4.89154	58
chr11	3963791	3963957	GSE124008_Akerberg_2019_GSM3518659_F_Tbx5_fb2_ChIP_Ventricles_E12.5_SRR8335337_peak_5967	24	.	3.71434	4.93396	2.49119	107
chr11	4096778	4097058	GSE124008_Akerberg_2019_GSM3518659_F_Tbx5_fb2_ChIP_Ventricles_E12.5_SRR8335337_peak_5968	148	.	8.57718	17.8493	14.8141	107
chr11	4119771	4119930	GSE124008_Akerberg_2019_GSM3518659_F_Tbx5_fb2_ChIP_Ventricles_E12.5_SRR8335337_peak_5969	85	.	6.44969	11.351	8.53938	93
chr11	4135071	4135379	GSE124008_Akerberg_2019_GSM3518659_F_Tbx5_fb2_ChIP_Ventricles_E12.5_SRR8335337_peak_5970	40	.	4.62613	6.60804	4.05225	110
chr11	4160267	4160410	GSE124008_Akerberg_2019_GSM3518659_F_Tbx5_fb2_ChIP_Ventricles_E12.5_SRR8335337_peak_5971	40	.	4.62613	6.60804	4.05225	27
chr11	4177834	4178100	GSE124008_Akerberg_2019_GSM3518659_F_Tbx5_fb2_ChIP_Ventricles_E12.5_SRR8335337_peak_5972	501	.	18.9107	53.7535	50.1587	109
chr11	4182163	4182357	GSE124008_Akerberg_2019_GSM3518659_F_Tbx5_fb2_ChIP_Ventricles_E12.5_SRR8335337_peak_5973	85	.	6.44969	11.351	8.53938	97
chr11	4205118	4205319	GSE124008_Akerberg_2019_GSM3518659_F_Tbx5_fb2_ChIP_Ventricles_E12.5_SRR8335337_peak_5974	57	.	5.23398	8.41843	5.72458	86
chr11	4261995	4262303	GSE124008_Akerberg_2019_GSM3518659_F_Tbx5_fb2_ChIP_Ventricles_E12.5_SRR8335337_peak_5975	320	.	14.0479	35.3812	32.0184	170
chr11	4266666	4266815	GSE124008_Akerberg_2019_GSM3518659_F_Tbx5_fb2_ChIP_Ventricles_E12.5_SRR8335337_peak_5976	66	.	5.84184	9.36887	6.63149	93
chr11	4267298	4267512	GSE124008_Akerberg_2019_GSM3518659_F_Tbx5_fb2_ChIP_Ventricles_E12.5_SRR8335337_peak_5977	280	.	12.8322	31.398	28.0996	105
chr11	4276565	4276815	GSE124008_Akerberg_2019_GSM3518659_F_Tbx5_fb2_ChIP_Ventricles_E12.5_SRR8335337_peak_5978	48	.	4.93005	7.49745	4.89154	169
chr11	4295115	4295302	GSE124008_Akerberg_2019_GSM3518659_F_Tbx5_fb2_ChIP_Ventricles_E12.5_SRR8335337_peak_5979	24	.	4.01827	4.93396	2.49119	137
chr11	4296562	4296931	GSE124008_Akerberg_2019_GSM3518659_F_Tbx5_fb2_ChIP_Ventricles_E12.5_SRR8335337_peak_5980	1565	.	42.3131	161.027	156.534	164
chr11	4299371	4299530	GSE124008_Akerberg_2019_GSM3518659_F_Tbx5_fb2_ChIP_Ventricles_E12.5_SRR8335337_peak_5981	32	.	4.3222	5.7526	3.25072	59
chr11	4313885	4314186	GSE124008_Akerberg_2019_GSM3518659_F_Tbx5_fb2_ChIP_Ventricles_E12.5_SRR8335337_peak_5982	590	.	21.0382	62.7498	59.0657	136
chr11	4404367	4404514	GSE124008_Akerberg_2019_GSM3518659_F_Tbx5_fb2_ChIP_Ventricles_E12.5_SRR8335337_peak_5983	57	.	5.23398	8.41843	5.72458	67
chr11	4477664	4477865	GSE124008_Akerberg_2019_GSM3518659_F_Tbx5_fb2_ChIP_Ventricles_E12.5_SRR8335337_peak_5984	170	.	9.48897	20.1719	17.0897	86
chr11	4487492	4487772	GSE124008_Akerberg_2019_GSM3518659_F_Tbx5_fb2_ChIP_Ventricles_E12.5_SRR8335337_peak_5985	49	.	4.97378	7.53305	4.91191	106
chr11	4534141	4534344	GSE124008_Akerberg_2019_GSM3518659_F_Tbx5_fb2_ChIP_Ventricles_E12.5_SRR8335337_peak_5986	57	.	4.54924	8.44714	5.75072	77
chr11	4594243	4594387	GSE124008_Akerberg_2019_GSM3518659_F_Tbx5_fb2_ChIP_Ventricles_E12.5_SRR8335337_peak_5987	48	.	4.93005	7.49745	4.89154	55
chr11	4594816	4595014	GSE124008_Akerberg_2019_GSM3518659_F_Tbx5_fb2_ChIP_Ventricles_E12.5_SRR8335337_peak_5988	75	.	6.14576	10.3469	7.57132	79
chr11	4603147	4603288	GSE124008_Akerberg_2019_GSM3518659_F_Tbx5_fb2_ChIP_Ventricles_E12.5_SRR8335337_peak_5989	32	.	4.3222	5.7526	3.25072	79
chr11	4604502	4604666	GSE124008_Akerberg_2019_GSM3518659_F_Tbx5_fb2_ChIP_Ventricles_E12.5_SRR8335337_peak_5990	75	.	6.14576	10.3469	7.57132	78
chr11	4606572	4606854	GSE124008_Akerberg_2019_GSM3518659_F_Tbx5_fb2_ChIP_Ventricles_E12.5_SRR8335337_peak_5991	93	.	6.33861	12.1886	9.36001	99
chr11	4620089	4620349	GSE124008_Akerberg_2019_GSM3518659_F_Tbx5_fb2_ChIP_Ventricles_E12.5_SRR8335337_peak_5992	113	.	5.76853	14.2995	11.3854	125
chr11	4630105	4630282	GSE124008_Akerberg_2019_GSM3518659_F_Tbx5_fb2_ChIP_Ventricles_E12.5_SRR8335337_peak_5993	65	.	4.75396	9.25272	6.54639	92
chr11	4631310	4631548	GSE124008_Akerberg_2019_GSM3518659_F_Tbx5_fb2_ChIP_Ventricles_E12.5_SRR8335337_peak_5994	137	.	8.27326	16.7152	13.7221	127
chr11	4637555	4637838	GSE124008_Akerberg_2019_GSM3518659_F_Tbx5_fb2_ChIP_Ventricles_E12.5_SRR8335337_peak_5995	85	.	6.44969	11.351	8.53938	157
chr11	4704053	4704485	GSE124008_Akerberg_2019_GSM3518659_F_Tbx5_fb2_ChIP_Ventricles_E12.5_SRR8335337_peak_5996	103	.	6.88455	13.1909	10.3267	253
chr11	4803718	4803960	GSE124008_Akerberg_2019_GSM3518659_F_Tbx5_fb2_ChIP_Ventricles_E12.5_SRR8335337_peak_5997	163	.	9.02473	19.376	16.3141	124
chr11	4827323	4827479	GSE124008_Akerberg_2019_GSM3518659_F_Tbx5_fb2_ChIP_Ventricles_E12.5_SRR8335337_peak_5998	115	.	7.6654	14.5053	11.5735	93
chr11	4829828	4830029	GSE124008_Akerberg_2019_GSM3518659_F_Tbx5_fb2_ChIP_Ventricles_E12.5_SRR8335337_peak_5999	66	.	5.84184	9.36887	6.63149	73
chr11	4849251	4849560	GSE124008_Akerberg_2019_GSM3518659_F_Tbx5_fb2_ChIP_Ventricles_E12.5_SRR8335337_peak_6000	148	.	8.57718	17.8493	14.8141	139
chr11	4928463	4928640	GSE124008_Akerberg_2019_GSM3518659_F_Tbx5_fb2_ChIP_Ventricles_E12.5_SRR8335337_peak_6001	133	.	7.97642	16.3197	13.3455	77
chr11	4931295	4931453	GSE124008_Akerberg_2019_GSM3518659_F_Tbx5_fb2_ChIP_Ventricles_E12.5_SRR8335337_peak_6002	57	.	5.23398	8.41843	5.72458	90
chr11	4986833	4986991	GSE124008_Akerberg_2019_GSM3518659_F_Tbx5_fb2_ChIP_Ventricles_E12.5_SRR8335337_peak_6003	57	.	5.24675	8.41215	5.72458	96
chr11	4989269	4989539	GSE124008_Akerberg_2019_GSM3518659_F_Tbx5_fb2_ChIP_Ventricles_E12.5_SRR8335337_peak_6004	268	.	12.5282	30.0949	26.8165	135
chr11	4995293	4995523	GSE124008_Akerberg_2019_GSM3518659_F_Tbx5_fb2_ChIP_Ventricles_E12.5_SRR8335337_peak_6005	148	.	8.57718	17.8493	14.8141	129
chr11	4998087	4998415	GSE124008_Akerberg_2019_GSM3518659_F_Tbx5_fb2_ChIP_Ventricles_E12.5_SRR8335337_peak_6006	1107	.	32.8914	114.842	110.705	161
chr11	5041584	5041863	GSE124008_Akerberg_2019_GSM3518659_F_Tbx5_fb2_ChIP_Ventricles_E12.5_SRR8335337_peak_6007	270	.	11.798	30.322	27.0382	149
chr11	5055044	5055234	GSE124008_Akerberg_2019_GSM3518659_F_Tbx5_fb2_ChIP_Ventricles_E12.5_SRR8335337_peak_6008	75	.	6.14576	10.3469	7.57132	87
chr11	5065201	5065405	GSE124008_Akerberg_2019_GSM3518659_F_Tbx5_fb2_ChIP_Ventricles_E12.5_SRR8335337_peak_6009	95	.	6.75362	12.3796	9.52866	111
chr11	5098367	5098817	GSE124008_Akerberg_2019_GSM3518659_F_Tbx5_fb2_ChIP_Ventricles_E12.5_SRR8335337_peak_6010	66	.	5.84184	9.36887	6.63149	247
chr11	5115027	5115253	GSE124008_Akerberg_2019_GSM3518659_F_Tbx5_fb2_ChIP_Ventricles_E12.5_SRR8335337_peak_6011	206	.	10.7047	23.7815	20.6141	92
chr11	5140735	5140879	GSE124008_Akerberg_2019_GSM3518659_F_Tbx5_fb2_ChIP_Ventricles_E12.5_SRR8335337_peak_6012	57	.	5.53791	8.41843	5.72458	48
chr11	5165638	5166158	GSE124008_Akerberg_2019_GSM3518659_F_Tbx5_fb2_ChIP_Ventricles_E12.5_SRR8335337_peak_6013	1950	.	46.7378	199.847	195.074	193
chr11	5182945	5183086	GSE124008_Akerberg_2019_GSM3518659_F_Tbx5_fb2_ChIP_Ventricles_E12.5_SRR8335337_peak_6015	40	.	4.62613	6.60804	4.05225	94
chr11	5189602	5189743	GSE124008_Akerberg_2019_GSM3518659_F_Tbx5_fb2_ChIP_Ventricles_E12.5_SRR8335337_peak_6016	26	.	3.88191	5.08049	2.62682	29
chr11	5192039	5192398	GSE124008_Akerberg_2019_GSM3518659_F_Tbx5_fb2_ChIP_Ventricles_E12.5_SRR8335337_peak_6017	74	.	5.79268	10.2513	7.49917	265
chr11	5197049	5197397	GSE124008_Akerberg_2019_GSM3518659_F_Tbx5_fb2_ChIP_Ventricles_E12.5_SRR8335337_peak_6018	74	.	5.79268	10.2513	7.49917	270
chr11	5239782	5240000	GSE124008_Akerberg_2019_GSM3518659_F_Tbx5_fb2_ChIP_Ventricles_E12.5_SRR8335337_peak_6019	71	.	5.84509	9.85688	7.11588	81
chr11	5261717	5261918	GSE124008_Akerberg_2019_GSM3518659_F_Tbx5_fb2_ChIP_Ventricles_E12.5_SRR8335337_peak_6020	126	.	7.96933	15.6002	12.6389	77
chr11	5265910	5266364	GSE124008_Akerberg_2019_GSM3518659_F_Tbx5_fb2_ChIP_Ventricles_E12.5_SRR8335337_peak_6021	95	.	6.75362	12.3796	9.52866	114
chr11	5297057	5297327	GSE124008_Akerberg_2019_GSM3518659_F_Tbx5_fb2_ChIP_Ventricles_E12.5_SRR8335337_peak_6022	32	.	4.3222	5.7526	3.25072	187
chr11	5311865	5312043	GSE124008_Akerberg_2019_GSM3518659_F_Tbx5_fb2_ChIP_Ventricles_E12.5_SRR8335337_peak_6023	95	.	6.75362	12.3796	9.52866	94
chr11	5415619	5415923	GSE124008_Akerberg_2019_GSM3518659_F_Tbx5_fb2_ChIP_Ventricles_E12.5_SRR8335337_peak_6024	218	.	11.0086	25.0158	21.8286	135
chr11	5416899	5417044	GSE124008_Akerberg_2019_GSM3518659_F_Tbx5_fb2_ChIP_Ventricles_E12.5_SRR8335337_peak_6025	33	.	4.15488	5.86499	3.35265	101
chr11	5421945	5422115	GSE124008_Akerberg_2019_GSM3518659_F_Tbx5_fb2_ChIP_Ventricles_E12.5_SRR8335337_peak_6026	57	.	4.54924	8.44714	5.75072	65
chr11	5445315	5445653	GSE124008_Akerberg_2019_GSM3518659_F_Tbx5_fb2_ChIP_Ventricles_E12.5_SRR8335337_peak_6027	218	.	11.0086	25.0158	21.8286	218
chr11	5520867	5521103	GSE124008_Akerberg_2019_GSM3518659_F_Tbx5_fb2_ChIP_Ventricles_E12.5_SRR8335337_peak_6028	57	.	5.24675	8.41215	5.72458	121
chr11	5521950	5522198	GSE124008_Akerberg_2019_GSM3518659_F_Tbx5_fb2_ChIP_Ventricles_E12.5_SRR8335337_peak_6029	24	.	4.01827	4.93396	2.49119	59
chr11	5541448	5541668	GSE124008_Akerberg_2019_GSM3518659_F_Tbx5_fb2_ChIP_Ventricles_E12.5_SRR8335337_peak_6030	26	.	3.88191	5.08049	2.62682	97
chr11	5541805	5542422	GSE124008_Akerberg_2019_GSM3518659_F_Tbx5_fb2_ChIP_Ventricles_E12.5_SRR8335337_peak_6031	105	.	7.05755	13.4314	10.529	449
chr11	5741001	5741427	GSE124008_Akerberg_2019_GSM3518659_F_Tbx5_fb2_ChIP_Ventricles_E12.5_SRR8335337_peak_6032	41	.	4.42784	6.6833	4.11856	129
chr11	5762119	5762464	GSE124008_Akerberg_2019_GSM3518659_F_Tbx5_fb2_ChIP_Ventricles_E12.5_SRR8335337_peak_6033	66	.	5.84184	9.36887	6.63149	224
chr11	5788337	5788484	GSE124008_Akerberg_2019_GSM3518659_F_Tbx5_fb2_ChIP_Ventricles_E12.5_SRR8335337_peak_6034	24	.	4.01827	4.93396	2.49119	10
chr11	5794117	5794383	GSE124008_Akerberg_2019_GSM3518659_F_Tbx5_fb2_ChIP_Ventricles_E12.5_SRR8335337_peak_6035	242	.	11.6165	27.5278	24.2962	138
chr11	5795761	5796114	GSE124008_Akerberg_2019_GSM3518659_F_Tbx5_fb2_ChIP_Ventricles_E12.5_SRR8335337_peak_6036	916	.	26.8112	95.6301	91.6556	175
chr11	5797444	5797640	GSE124008_Akerberg_2019_GSM3518659_F_Tbx5_fb2_ChIP_Ventricles_E12.5_SRR8335337_peak_6037	95	.	6.75362	12.3796	9.52866	74
chr11	5798155	5798296	GSE124008_Akerberg_2019_GSM3518659_F_Tbx5_fb2_ChIP_Ventricles_E12.5_SRR8335337_peak_6038	57	.	5.53791	8.41843	5.72458	72
chr11	5802119	5802260	GSE124008_Akerberg_2019_GSM3518659_F_Tbx5_fb2_ChIP_Ventricles_E12.5_SRR8335337_peak_6039	19	.	3.33597	4.33257	1.98847	91
chr11	5803574	5803982	GSE124008_Akerberg_2019_GSM3518659_F_Tbx5_fb2_ChIP_Ventricles_E12.5_SRR8335337_peak_6040	57	.	5.53791	8.41843	5.72458	345
chr11	5848959	5849110	GSE124008_Akerberg_2019_GSM3518659_F_Tbx5_fb2_ChIP_Ventricles_E12.5_SRR8335337_peak_6041	85	.	6.44969	11.351	8.53938	60
chr11	5851073	5851330	GSE124008_Akerberg_2019_GSM3518659_F_Tbx5_fb2_ChIP_Ventricles_E12.5_SRR8335337_peak_6042	458	.	17.695	49.3692	45.8267	126
chr11	5878178	5878542	GSE124008_Akerberg_2019_GSM3518659_F_Tbx5_fb2_ChIP_Ventricles_E12.5_SRR8335337_peak_6043	95	.	6.75362	12.3796	9.52866	171
chr11	5889205	5889402	GSE124008_Akerberg_2019_GSM3518659_F_Tbx5_fb2_ChIP_Ventricles_E12.5_SRR8335337_peak_6044	247	.	11.3504	28.0236	24.785	78
chr11	5891237	5891408	GSE124008_Akerberg_2019_GSM3518659_F_Tbx5_fb2_ChIP_Ventricles_E12.5_SRR8335337_peak_6045	95	.	6.75362	12.3796	9.52866	111
chr11	5891755	5892013	GSE124008_Akerberg_2019_GSM3518659_F_Tbx5_fb2_ChIP_Ventricles_E12.5_SRR8335337_peak_6046	40	.	3.63939	6.60524	4.05225	135
chr11	5892961	5893295	GSE124008_Akerberg_2019_GSM3518659_F_Tbx5_fb2_ChIP_Ventricles_E12.5_SRR8335337_peak_6047	182	.	9.79289	21.359	18.2537	211
chr11	5952599	5952769	GSE124008_Akerberg_2019_GSM3518659_F_Tbx5_fb2_ChIP_Ventricles_E12.5_SRR8335337_peak_6048	30	.	3.73033	5.46828	3.00445	88
chr11	5955117	5955419	GSE124008_Akerberg_2019_GSM3518659_F_Tbx5_fb2_ChIP_Ventricles_E12.5_SRR8335337_peak_6049	143	.	8.24939	17.4005	14.3965	182
chr11	5959359	5959557	GSE124008_Akerberg_2019_GSM3518659_F_Tbx5_fb2_ChIP_Ventricles_E12.5_SRR8335337_peak_6050	115	.	6.39176	14.5125	11.579	87
chr11	5996053	5996257	GSE124008_Akerberg_2019_GSM3518659_F_Tbx5_fb2_ChIP_Ventricles_E12.5_SRR8335337_peak_6051	182	.	9.79289	21.359	18.2537	112
chr11	5999871	6000128	GSE124008_Akerberg_2019_GSM3518659_F_Tbx5_fb2_ChIP_Ventricles_E12.5_SRR8335337_peak_6052	206	.	10.7047	23.7815	20.6141	135
chr11	6000307	6001042	GSE124008_Akerberg_2019_GSM3518659_F_Tbx5_fb2_ChIP_Ventricles_E12.5_SRR8335337_peak_6053	137	.	8.27326	16.7152	13.7221	401
chr11	6002805	6002978	GSE124008_Akerberg_2019_GSM3518659_F_Tbx5_fb2_ChIP_Ventricles_E12.5_SRR8335337_peak_6054	94	.	6.66938	12.2859	9.45552	60
chr11	6138673	6138814	GSE124008_Akerberg_2019_GSM3518659_F_Tbx5_fb2_ChIP_Ventricles_E12.5_SRR8335337_peak_6055	58	.	5.08573	8.58567	5.88796	73
chr11	6154123	6154384	GSE124008_Akerberg_2019_GSM3518659_F_Tbx5_fb2_ChIP_Ventricles_E12.5_SRR8335337_peak_6056	57	.	5.53791	8.41843	5.72458	125
chr11	6157140	6157404	GSE124008_Akerberg_2019_GSM3518659_F_Tbx5_fb2_ChIP_Ventricles_E12.5_SRR8335337_peak_6057	589	.	20.9472	62.5874	58.9098	134
chr11	6174839	6175142	GSE124008_Akerberg_2019_GSM3518659_F_Tbx5_fb2_ChIP_Ventricles_E12.5_SRR8335337_peak_6058	115	.	7.6654	14.5053	11.5735	133
chr11	6187887	6188071	GSE124008_Akerberg_2019_GSM3518659_F_Tbx5_fb2_ChIP_Ventricles_E12.5_SRR8335337_peak_6059	105	.	5.44097	13.452	10.5491	78
chr11	6200034	6200615	GSE124008_Akerberg_2019_GSM3518659_F_Tbx5_fb2_ChIP_Ventricles_E12.5_SRR8335337_peak_6060	134	.	6.80122	16.4086	13.4326	118
chr11	6217014	6217204	GSE124008_Akerberg_2019_GSM3518659_F_Tbx5_fb2_ChIP_Ventricles_E12.5_SRR8335337_peak_6061	57	.	5.53791	8.41843	5.72458	80
chr11	6248960	6249124	GSE124008_Akerberg_2019_GSM3518659_F_Tbx5_fb2_ChIP_Ventricles_E12.5_SRR8335337_peak_6062	30	.	3.73033	5.46828	3.00445	43
chr11	6274702	6274924	GSE124008_Akerberg_2019_GSM3518659_F_Tbx5_fb2_ChIP_Ventricles_E12.5_SRR8335337_peak_6063	159	.	9.18504	19.0018	15.9431	114
chr11	6291509	6291821	GSE124008_Akerberg_2019_GSM3518659_F_Tbx5_fb2_ChIP_Ventricles_E12.5_SRR8335337_peak_6064	93	.	6.33861	12.1886	9.36001	100
chr11	6291935	6292300	GSE124008_Akerberg_2019_GSM3518659_F_Tbx5_fb2_ChIP_Ventricles_E12.5_SRR8335337_peak_6065	133	.	7.70345	16.3197	13.3455	166
chr11	6292385	6292947	GSE124008_Akerberg_2019_GSM3518659_F_Tbx5_fb2_ChIP_Ventricles_E12.5_SRR8335337_peak_6066	293	.	13.1361	32.7136	29.3974	262
chr11	6323460	6323707	GSE124008_Akerberg_2019_GSM3518659_F_Tbx5_fb2_ChIP_Ventricles_E12.5_SRR8335337_peak_6067	95	.	6.75362	12.3796	9.52866	159
chr11	6340579	6340885	GSE124008_Akerberg_2019_GSM3518659_F_Tbx5_fb2_ChIP_Ventricles_E12.5_SRR8335337_peak_6068	255	.	11.9204	28.8047	25.5439	166
chr11	6389082	6389390	GSE124008_Akerberg_2019_GSM3518659_F_Tbx5_fb2_ChIP_Ventricles_E12.5_SRR8335337_peak_6069	105	.	7.36147	13.4314	10.529	127
chr11	6406202	6406504	GSE124008_Akerberg_2019_GSM3518659_F_Tbx5_fb2_ChIP_Ventricles_E12.5_SRR8335337_peak_6070	74	.	5.79268	10.2513	7.49917	84
chr11	6415777	6416076	GSE124008_Akerberg_2019_GSM3518659_F_Tbx5_fb2_ChIP_Ventricles_E12.5_SRR8335337_peak_6071	18	.	3.11616	4.14638	1.83439	263
chr11	6444595	6444736	GSE124008_Akerberg_2019_GSM3518659_F_Tbx5_fb2_ChIP_Ventricles_E12.5_SRR8335337_peak_6072	26	.	3.88191	5.08049	2.62682	16
chr11	6447557	6447861	GSE124008_Akerberg_2019_GSM3518659_F_Tbx5_fb2_ChIP_Ventricles_E12.5_SRR8335337_peak_6073	401	.	16.1754	43.6523	40.179	163
chr11	6475945	6476200	GSE124008_Akerberg_2019_GSM3518659_F_Tbx5_fb2_ChIP_Ventricles_E12.5_SRR8335337_peak_6074	105	.	7.05755	13.4314	10.529	166
chr11	6528744	6528885	GSE124008_Akerberg_2019_GSM3518659_F_Tbx5_fb2_ChIP_Ventricles_E12.5_SRR8335337_peak_6075	32	.	4.3222	5.7526	3.25072	93
chr11	6546745	6547386	GSE124008_Akerberg_2019_GSM3518659_F_Tbx5_fb2_ChIP_Ventricles_E12.5_SRR8335337_peak_6076	75	.	6.14576	10.3469	7.57132	464
chr11	6567989	6568220	GSE124008_Akerberg_2019_GSM3518659_F_Tbx5_fb2_ChIP_Ventricles_E12.5_SRR8335337_peak_6077	93	.	6.61158	12.1886	9.36001	120
chr11	6573486	6573735	GSE124008_Akerberg_2019_GSM3518659_F_Tbx5_fb2_ChIP_Ventricles_E12.5_SRR8335337_peak_6078	194	.	10.0968	22.5624	19.4278	132
chr11	6580100	6580321	GSE124008_Akerberg_2019_GSM3518659_F_Tbx5_fb2_ChIP_Ventricles_E12.5_SRR8335337_peak_6079	230	.	11.3125	26.2647	23.0573	130
chr11	6603823	6604212	GSE124008_Akerberg_2019_GSM3518659_F_Tbx5_fb2_ChIP_Ventricles_E12.5_SRR8335337_peak_6080	206	.	10.4007	23.7815	20.6141	120
chr11	6626020	6626170	GSE124008_Akerberg_2019_GSM3518659_F_Tbx5_fb2_ChIP_Ventricles_E12.5_SRR8335337_peak_6081	66	.	5.84184	9.36887	6.63149	61
chr11	6740364	6740511	GSE124008_Akerberg_2019_GSM3518659_F_Tbx5_fb2_ChIP_Ventricles_E12.5_SRR8335337_peak_6082	75	.	6.14576	10.3469	7.57132	64
chr11	7039827	7040050	GSE124008_Akerberg_2019_GSM3518659_F_Tbx5_fb2_ChIP_Ventricles_E12.5_SRR8335337_peak_6083	148	.	8.88111	17.8493	14.8141	124
chr11	7055384	7056039	GSE124008_Akerberg_2019_GSM3518659_F_Tbx5_fb2_ChIP_Ventricles_E12.5_SRR8335337_peak_6084	159	.	9.18504	19.0018	15.9431	231
chr11	7056132	7056420	GSE124008_Akerberg_2019_GSM3518659_F_Tbx5_fb2_ChIP_Ventricles_E12.5_SRR8335337_peak_6085	605	.	21.3421	64.2768	60.5779	150
chr11	7058903	7059165	GSE124008_Akerberg_2019_GSM3518659_F_Tbx5_fb2_ChIP_Ventricles_E12.5_SRR8335337_peak_6086	530	.	19.5186	56.7196	53.0986	125
chr11	7063842	7064094	GSE124008_Akerberg_2019_GSM3518659_F_Tbx5_fb2_ChIP_Ventricles_E12.5_SRR8335337_peak_6087	24	.	4.01827	4.93396	2.49119	118
chr11	7125081	7125381	GSE124008_Akerberg_2019_GSM3518659_F_Tbx5_fb2_ChIP_Ventricles_E12.5_SRR8335337_peak_6088	230	.	11.3125	26.2647	23.0573	159
chr11	7129529	7129932	GSE124008_Akerberg_2019_GSM3518659_F_Tbx5_fb2_ChIP_Ventricles_E12.5_SRR8335337_peak_6089	65	.	4.75396	9.25272	6.54639	331
chr11	7142789	7142930	GSE124008_Akerberg_2019_GSM3518659_F_Tbx5_fb2_ChIP_Ventricles_E12.5_SRR8335337_peak_6090	66	.	5.51971	9.31879	6.60584	88
chr11	7181435	7181672	GSE124008_Akerberg_2019_GSM3518659_F_Tbx5_fb2_ChIP_Ventricles_E12.5_SRR8335337_peak_6091	95	.	6.75362	12.3796	9.52866	122
chr11	7190243	7190384	GSE124008_Akerberg_2019_GSM3518659_F_Tbx5_fb2_ChIP_Ventricles_E12.5_SRR8335337_peak_6092	48	.	4.93005	7.49745	4.89154	117
chr11	7192643	7193049	GSE124008_Akerberg_2019_GSM3518659_F_Tbx5_fb2_ChIP_Ventricles_E12.5_SRR8335337_peak_6093	669	.	21.3518	70.6925	66.9309	242
chr11	7271720	7271960	GSE124008_Akerberg_2019_GSM3518659_F_Tbx5_fb2_ChIP_Ventricles_E12.5_SRR8335337_peak_6094	199	.	9.88719	23.0554	19.9151	101
chr11	7463040	7463181	GSE124008_Akerberg_2019_GSM3518659_F_Tbx5_fb2_ChIP_Ventricles_E12.5_SRR8335337_peak_6095	74	.	5.79268	10.2513	7.49917	98
chr11	7505146	7505287	GSE124008_Akerberg_2019_GSM3518659_F_Tbx5_fb2_ChIP_Ventricles_E12.5_SRR8335337_peak_6096	57	.	5.23398	8.41843	5.72458	75
chr11	7795712	7795997	GSE124008_Akerberg_2019_GSM3518659_F_Tbx5_fb2_ChIP_Ventricles_E12.5_SRR8335337_peak_6097	47	.	3.96695	7.28745	4.71293	76
chr11	8135028	8135205	GSE124008_Akerberg_2019_GSM3518659_F_Tbx5_fb2_ChIP_Ventricles_E12.5_SRR8335337_peak_6098	115	.	7.6654	14.5053	11.5735	81
chr11	8446175	8446345	GSE124008_Akerberg_2019_GSM3518659_F_Tbx5_fb2_ChIP_Ventricles_E12.5_SRR8335337_peak_6099	57	.	5.53791	8.41843	5.72458	65
chr11	8447526	8447751	GSE124008_Akerberg_2019_GSM3518659_F_Tbx5_fb2_ChIP_Ventricles_E12.5_SRR8335337_peak_6100	53	.	5.26697	7.9961	5.36663	99
chr11	8458116	8458369	GSE124008_Akerberg_2019_GSM3518659_F_Tbx5_fb2_ChIP_Ventricles_E12.5_SRR8335337_peak_6101	148	.	8.88111	17.8493	14.8141	136
chr11	8466417	8466601	GSE124008_Akerberg_2019_GSM3518659_F_Tbx5_fb2_ChIP_Ventricles_E12.5_SRR8335337_peak_6102	105	.	7.36147	13.4314	10.529	104
chr11	8468241	8468815	GSE124008_Akerberg_2019_GSM3518659_F_Tbx5_fb2_ChIP_Ventricles_E12.5_SRR8335337_peak_6103	170	.	9.48897	20.1719	17.0897	385
chr11	8481487	8481765	GSE124008_Akerberg_2019_GSM3518659_F_Tbx5_fb2_ChIP_Ventricles_E12.5_SRR8335337_peak_6104	137	.	8.27326	16.7152	13.7221	108
chr11	8486637	8486950	GSE124008_Akerberg_2019_GSM3518659_F_Tbx5_fb2_ChIP_Ventricles_E12.5_SRR8335337_peak_6105	374	.	15.5675	40.8528	37.4109	126
chr11	8500951	8501106	GSE124008_Akerberg_2019_GSM3518659_F_Tbx5_fb2_ChIP_Ventricles_E12.5_SRR8335337_peak_6106	49	.	4.97378	7.53305	4.91191	49
chr11	8519726	8519988	GSE124008_Akerberg_2019_GSM3518659_F_Tbx5_fb2_ChIP_Ventricles_E12.5_SRR8335337_peak_6107	85	.	6.44969	11.351	8.53938	123
chr11	8521523	8521676	GSE124008_Akerberg_2019_GSM3518659_F_Tbx5_fb2_ChIP_Ventricles_E12.5_SRR8335337_peak_6108	123	.	7.43048	15.2573	12.3147	85
chr11	8525493	8525887	GSE124008_Akerberg_2019_GSM3518659_F_Tbx5_fb2_ChIP_Ventricles_E12.5_SRR8335337_peak_6109	268	.	12.5282	30.0949	26.8165	106
chr11	8579980	8580240	GSE124008_Akerberg_2019_GSM3518659_F_Tbx5_fb2_ChIP_Ventricles_E12.5_SRR8335337_peak_6110	193	.	8.43902	22.4566	19.3352	72
chr11	8610450	8610616	GSE124008_Akerberg_2019_GSM3518659_F_Tbx5_fb2_ChIP_Ventricles_E12.5_SRR8335337_peak_6111	75	.	6.14576	10.3469	7.57132	89
chr11	8628858	8628999	GSE124008_Akerberg_2019_GSM3518659_F_Tbx5_fb2_ChIP_Ventricles_E12.5_SRR8335337_peak_6112	40	.	4.62613	6.60804	4.05225	48
chr11	8660106	8660280	GSE124008_Akerberg_2019_GSM3518659_F_Tbx5_fb2_ChIP_Ventricles_E12.5_SRR8335337_peak_6113	66	.	5.84184	9.36887	6.63149	55
chr11	8664035	8664349	GSE124008_Akerberg_2019_GSM3518659_F_Tbx5_fb2_ChIP_Ventricles_E12.5_SRR8335337_peak_6114	57	.	5.23398	8.41843	5.72458	246
chr11	8692539	8692792	GSE124008_Akerberg_2019_GSM3518659_F_Tbx5_fb2_ChIP_Ventricles_E12.5_SRR8335337_peak_6115	360	.	14.8059	39.5115	36.0919	135
chr11	8702278	8702558	GSE124008_Akerberg_2019_GSM3518659_F_Tbx5_fb2_ChIP_Ventricles_E12.5_SRR8335337_peak_6116	443	.	17.0872	47.9258	44.3981	117
chr11	8716920	8717340	GSE124008_Akerberg_2019_GSM3518659_F_Tbx5_fb2_ChIP_Ventricles_E12.5_SRR8335337_peak_6117	245	.	11.6263	27.7703	24.5367	117
chr11	8772507	8772972	GSE124008_Akerberg_2019_GSM3518659_F_Tbx5_fb2_ChIP_Ventricles_E12.5_SRR8335337_peak_6118	49	.	4.70081	7.53305	4.91191	391
chr11	8949728	8949963	GSE124008_Akerberg_2019_GSM3518659_F_Tbx5_fb2_ChIP_Ventricles_E12.5_SRR8335337_peak_6119	105	.	7.05755	13.4314	10.529	122
chr11	8953829	8954114	GSE124008_Akerberg_2019_GSM3518659_F_Tbx5_fb2_ChIP_Ventricles_E12.5_SRR8335337_peak_6120	159	.	9.18504	19.0018	15.9431	155
chr11	8954601	8954828	GSE124008_Akerberg_2019_GSM3518659_F_Tbx5_fb2_ChIP_Ventricles_E12.5_SRR8335337_peak_6121	133	.	7.97642	16.3197	13.3455	79
chr11	8986542	8986794	GSE124008_Akerberg_2019_GSM3518659_F_Tbx5_fb2_ChIP_Ventricles_E12.5_SRR8335337_peak_6122	93	.	6.61158	12.1886	9.36001	112
chr11	9010900	9011331	GSE124008_Akerberg_2019_GSM3518659_F_Tbx5_fb2_ChIP_Ventricles_E12.5_SRR8335337_peak_6123	170	.	9.48897	20.1719	17.0897	280
chr11	9045819	9046021	GSE124008_Akerberg_2019_GSM3518659_F_Tbx5_fb2_ChIP_Ventricles_E12.5_SRR8335337_peak_6124	234	.	10.7061	26.6287	23.4128	112
chr11	9047049	9047343	GSE124008_Akerberg_2019_GSM3518659_F_Tbx5_fb2_ChIP_Ventricles_E12.5_SRR8335337_peak_6125	137	.	8.27326	16.7152	13.7221	116
chr11	9049569	9049792	GSE124008_Akerberg_2019_GSM3518659_F_Tbx5_fb2_ChIP_Ventricles_E12.5_SRR8335337_peak_6126	32	.	4.3222	5.7526	3.25072	83
chr11	9118422	9118921	GSE124008_Akerberg_2019_GSM3518659_F_Tbx5_fb2_ChIP_Ventricles_E12.5_SRR8335337_peak_6127	105	.	7.36147	13.4314	10.529	362
chr11	9604540	9604767	GSE124008_Akerberg_2019_GSM3518659_F_Tbx5_fb2_ChIP_Ventricles_E12.5_SRR8335337_peak_6128	187	.	9.61422	21.8929	18.7754	111
chr11	9994594	9995024	GSE124008_Akerberg_2019_GSM3518659_F_Tbx5_fb2_ChIP_Ventricles_E12.5_SRR8335337_peak_6129	948	.	27.3571	98.8506	94.8445	196
chr11	9997828	9997999	GSE124008_Akerberg_2019_GSM3518659_F_Tbx5_fb2_ChIP_Ventricles_E12.5_SRR8335337_peak_6130	74	.	6.02501	10.1509	7.40617	70
chr11	10599125	10599354	GSE124008_Akerberg_2019_GSM3518659_F_Tbx5_fb2_ChIP_Ventricles_E12.5_SRR8335337_peak_6131	183	.	8.23429	21.4139	18.3057	121
chr11	11461956	11462302	GSE124008_Akerberg_2019_GSM3518659_F_Tbx5_fb2_ChIP_Ventricles_E12.5_SRR8335337_peak_6132	45	.	4.68886	7.10892	4.53759	125
chr11	11733677	11733902	GSE124008_Akerberg_2019_GSM3518659_F_Tbx5_fb2_ChIP_Ventricles_E12.5_SRR8335337_peak_6133	57	.	5.23398	8.41843	5.72458	93
chr11	11809178	11809487	GSE124008_Akerberg_2019_GSM3518659_F_Tbx5_fb2_ChIP_Ventricles_E12.5_SRR8335337_peak_6134	159	.	9.18504	19.0018	15.9431	105
chr11	11822743	11822897	GSE124008_Akerberg_2019_GSM3518659_F_Tbx5_fb2_ChIP_Ventricles_E12.5_SRR8335337_peak_6135	81	.	5.36814	10.9285	8.1472	77
chr11	11824007	11824475	GSE124008_Akerberg_2019_GSM3518659_F_Tbx5_fb2_ChIP_Ventricles_E12.5_SRR8335337_peak_6136	634	.	21.8551	67.1822	63.4635	327
chr11	11824633	11824859	GSE124008_Akerberg_2019_GSM3518659_F_Tbx5_fb2_ChIP_Ventricles_E12.5_SRR8335337_peak_6137	223	.	10.5243	25.589	22.3957	120
chr11	11825866	11826036	GSE124008_Akerberg_2019_GSM3518659_F_Tbx5_fb2_ChIP_Ventricles_E12.5_SRR8335337_peak_6138	40	.	4.62613	6.60804	4.05225	74
chr11	11836827	11837012	GSE124008_Akerberg_2019_GSM3518659_F_Tbx5_fb2_ChIP_Ventricles_E12.5_SRR8335337_peak_6139	66	.	5.51971	9.31879	6.60584	57
chr11	11844438	11844579	GSE124008_Akerberg_2019_GSM3518659_F_Tbx5_fb2_ChIP_Ventricles_E12.5_SRR8335337_peak_6140	57	.	5.53791	8.41843	5.72458	70
chr11	11850554	11850737	GSE124008_Akerberg_2019_GSM3518659_F_Tbx5_fb2_ChIP_Ventricles_E12.5_SRR8335337_peak_6141	34	.	4.1912	5.92289	3.40965	76
chr11	11855838	11856007	GSE124008_Akerberg_2019_GSM3518659_F_Tbx5_fb2_ChIP_Ventricles_E12.5_SRR8335337_peak_6142	49	.	4.74191	7.60217	4.97942	126
chr11	11901364	11901947	GSE124008_Akerberg_2019_GSM3518659_F_Tbx5_fb2_ChIP_Ventricles_E12.5_SRR8335337_peak_6143	1193	.	27.9158	123.546	119.345	183
chr11	11929401	11929615	GSE124008_Akerberg_2019_GSM3518659_F_Tbx5_fb2_ChIP_Ventricles_E12.5_SRR8335337_peak_6144	206	.	10.4007	23.7815	20.6141	89
chr11	11956811	11957068	GSE124008_Akerberg_2019_GSM3518659_F_Tbx5_fb2_ChIP_Ventricles_E12.5_SRR8335337_peak_6145	75	.	6.14576	10.3469	7.57132	155
chr11	11957144	11957630	GSE124008_Akerberg_2019_GSM3518659_F_Tbx5_fb2_ChIP_Ventricles_E12.5_SRR8335337_peak_6146	1583	.	42.921	162.859	158.352	195
chr11	11958451	11958821	GSE124008_Akerberg_2019_GSM3518659_F_Tbx5_fb2_ChIP_Ventricles_E12.5_SRR8335337_peak_6147	940	.	22.7698	98.0014	94.0015	179
chr11	11962050	11962259	GSE124008_Akerberg_2019_GSM3518659_F_Tbx5_fb2_ChIP_Ventricles_E12.5_SRR8335337_peak_6148	65	.	4.95869	9.25272	6.54639	86
chr11	11991340	11991555	GSE124008_Akerberg_2019_GSM3518659_F_Tbx5_fb2_ChIP_Ventricles_E12.5_SRR8335337_peak_6149	19	.	3.60894	4.33257	1.98847	110
chr11	11997254	11997398	GSE124008_Akerberg_2019_GSM3518659_F_Tbx5_fb2_ChIP_Ventricles_E12.5_SRR8335337_peak_6150	65	.	5.75659	9.23337	6.53133	68
chr11	12025767	12026097	GSE124008_Akerberg_2019_GSM3518659_F_Tbx5_fb2_ChIP_Ventricles_E12.5_SRR8335337_peak_6151	75	.	6.14576	10.3469	7.57132	123
chr11	12063692	12063876	GSE124008_Akerberg_2019_GSM3518659_F_Tbx5_fb2_ChIP_Ventricles_E12.5_SRR8335337_peak_6152	123	.	7.43048	15.2573	12.3147	93
chr11	12089940	12090398	GSE124008_Akerberg_2019_GSM3518659_F_Tbx5_fb2_ChIP_Ventricles_E12.5_SRR8335337_peak_6153	374	.	15.2636	40.8528	37.4109	180
chr11	12205620	12206022	GSE124008_Akerberg_2019_GSM3518659_F_Tbx5_fb2_ChIP_Ventricles_E12.5_SRR8335337_peak_6154	160	.	8.84857	19.0704	16.0112	123
chr11	12227380	12227747	GSE124008_Akerberg_2019_GSM3518659_F_Tbx5_fb2_ChIP_Ventricles_E12.5_SRR8335337_peak_6155	433	.	13.5572	46.8773	43.3692	179
chr11	12292334	12292484	GSE124008_Akerberg_2019_GSM3518659_F_Tbx5_fb2_ChIP_Ventricles_E12.5_SRR8335337_peak_6156	65	.	4.75396	9.25272	6.54639	63
chr11	12309227	12309708	GSE124008_Akerberg_2019_GSM3518659_F_Tbx5_fb2_ChIP_Ventricles_E12.5_SRR8335337_peak_6157	105	.	7.36147	13.4314	10.529	128
chr11	12385404	12385581	GSE124008_Akerberg_2019_GSM3518659_F_Tbx5_fb2_ChIP_Ventricles_E12.5_SRR8335337_peak_6158	95	.	6.75362	12.3796	9.52866	71
chr11	12409541	12409751	GSE124008_Akerberg_2019_GSM3518659_F_Tbx5_fb2_ChIP_Ventricles_E12.5_SRR8335337_peak_6159	75	.	6.11919	10.3039	7.55147	117
chr11	12435117	12435319	GSE124008_Akerberg_2019_GSM3518659_F_Tbx5_fb2_ChIP_Ventricles_E12.5_SRR8335337_peak_6160	66	.	5.51971	9.31879	6.60584	109
chr11	12444376	12444616	GSE124008_Akerberg_2019_GSM3518659_F_Tbx5_fb2_ChIP_Ventricles_E12.5_SRR8335337_peak_6161	40	.	4.62613	6.60804	4.05225	135
chr11	12464579	12464815	GSE124008_Akerberg_2019_GSM3518659_F_Tbx5_fb2_ChIP_Ventricles_E12.5_SRR8335337_peak_6162	115	.	7.6654	14.5053	11.5735	118
chr11	12493744	12494217	GSE124008_Akerberg_2019_GSM3518659_F_Tbx5_fb2_ChIP_Ventricles_E12.5_SRR8335337_peak_6163	781	.	20.1084	81.9715	78.1068	291
chr11	12589781	12590068	GSE124008_Akerberg_2019_GSM3518659_F_Tbx5_fb2_ChIP_Ventricles_E12.5_SRR8335337_peak_6164	348	.	10.5182	38.3027	34.8982	157
chr11	12742172	12742395	GSE124008_Akerberg_2019_GSM3518659_F_Tbx5_fb2_ChIP_Ventricles_E12.5_SRR8335337_peak_6165	75	.	6.14576	10.3469	7.57132	165
chr11	12820968	12821251	GSE124008_Akerberg_2019_GSM3518659_F_Tbx5_fb2_ChIP_Ventricles_E12.5_SRR8335337_peak_6166	669	.	21.3518	70.6925	66.9309	147
chr11	12864325	12864542	GSE124008_Akerberg_2019_GSM3518659_F_Tbx5_fb2_ChIP_Ventricles_E12.5_SRR8335337_peak_6167	71	.	5.57882	9.88543	7.14373	138
chr11	13460421	13460624	GSE124008_Akerberg_2019_GSM3518659_F_Tbx5_fb2_ChIP_Ventricles_E12.5_SRR8335337_peak_6168	57	.	5.29261	8.48689	5.78981	109
chr11	14679899	14680073	GSE124008_Akerberg_2019_GSM3518659_F_Tbx5_fb2_ChIP_Ventricles_E12.5_SRR8335337_peak_6169	66	.	5.84184	9.36887	6.63149	71
chr11	16591443	16591854	GSE124008_Akerberg_2019_GSM3518659_F_Tbx5_fb2_ChIP_Ventricles_E12.5_SRR8335337_peak_6170	183	.	8.02957	21.4139	18.3057	138
chr11	16701124	16701331	GSE124008_Akerberg_2019_GSM3518659_F_Tbx5_fb2_ChIP_Ventricles_E12.5_SRR8335337_peak_6171	143	.	8.24939	17.4005	14.3965	71
chr11	16772802	16772975	GSE124008_Akerberg_2019_GSM3518659_F_Tbx5_fb2_ChIP_Ventricles_E12.5_SRR8335337_peak_6172	66	.	5.84184	9.36887	6.63149	88
chr11	16865084	16865574	GSE124008_Akerberg_2019_GSM3518659_F_Tbx5_fb2_ChIP_Ventricles_E12.5_SRR8335337_peak_6173	154	.	8.52235	18.4988	15.4557	152
chr11	16916011	16916168	GSE124008_Akerberg_2019_GSM3518659_F_Tbx5_fb2_ChIP_Ventricles_E12.5_SRR8335337_peak_6174	48	.	4.93005	7.49745	4.89154	53
chr11	16981196	16981394	GSE124008_Akerberg_2019_GSM3518659_F_Tbx5_fb2_ChIP_Ventricles_E12.5_SRR8335337_peak_6175	148	.	8.88111	17.8493	14.8141	97
chr11	16982574	16982817	GSE124008_Akerberg_2019_GSM3518659_F_Tbx5_fb2_ChIP_Ventricles_E12.5_SRR8335337_peak_6176	255	.	12.2243	28.8047	25.5439	121
chr11	17160352	17160586	GSE124008_Akerberg_2019_GSM3518659_F_Tbx5_fb2_ChIP_Ventricles_E12.5_SRR8335337_peak_6177	313	.	11.1005	34.7042	31.361	112
chr11	17231316	17231696	GSE124008_Akerberg_2019_GSM3518659_F_Tbx5_fb2_ChIP_Ventricles_E12.5_SRR8335337_peak_6178	916	.	26.8112	95.6301	91.6556	204
chr11	17232865	17233140	GSE124008_Akerberg_2019_GSM3518659_F_Tbx5_fb2_ChIP_Ventricles_E12.5_SRR8335337_peak_6179	242	.	11.6165	27.5278	24.2962	153
chr11	17257675	17257822	GSE124008_Akerberg_2019_GSM3518659_F_Tbx5_fb2_ChIP_Ventricles_E12.5_SRR8335337_peak_6180	57	.	5.23398	8.41843	5.72458	74
chr11	17257917	17258295	GSE124008_Akerberg_2019_GSM3518659_F_Tbx5_fb2_ChIP_Ventricles_E12.5_SRR8335337_peak_6181	75	.	6.14576	10.3469	7.57132	270
chr11	17859764	17860008	GSE124008_Akerberg_2019_GSM3518659_F_Tbx5_fb2_ChIP_Ventricles_E12.5_SRR8335337_peak_6182	105	.	7.05755	13.4314	10.529	134
chr11	17939220	17939385	GSE124008_Akerberg_2019_GSM3518659_F_Tbx5_fb2_ChIP_Ventricles_E12.5_SRR8335337_peak_6183	51	.	4.85705	7.79496	5.16873	77
chr11	17953487	17953629	GSE124008_Akerberg_2019_GSM3518659_F_Tbx5_fb2_ChIP_Ventricles_E12.5_SRR8335337_peak_6184	48	.	4.93005	7.49745	4.89154	88
chr11	18000822	18001126	GSE124008_Akerberg_2019_GSM3518659_F_Tbx5_fb2_ChIP_Ventricles_E12.5_SRR8335337_peak_6185	415	.	16.4793	45.0671	41.5763	147
chr11	18151593	18152074	GSE124008_Akerberg_2019_GSM3518659_F_Tbx5_fb2_ChIP_Ventricles_E12.5_SRR8335337_peak_6186	1520	.	38.8217	156.472	152.017	280
chr11	18152315	18152600	GSE124008_Akerberg_2019_GSM3518659_F_Tbx5_fb2_ChIP_Ventricles_E12.5_SRR8335337_peak_6187	192	.	9.88575	22.3701	19.2508	111
chr11	18163597	18163899	GSE124008_Akerberg_2019_GSM3518659_F_Tbx5_fb2_ChIP_Ventricles_E12.5_SRR8335337_peak_6188	408	.	13.1477	44.374	40.8974	116
chr11	18502937	18503078	GSE124008_Akerberg_2019_GSM3518659_F_Tbx5_fb2_ChIP_Ventricles_E12.5_SRR8335337_peak_6189	41	.	4.4246	6.67797	4.11856	75
chr11	18572596	18572737	GSE124008_Akerberg_2019_GSM3518659_F_Tbx5_fb2_ChIP_Ventricles_E12.5_SRR8335337_peak_6190	49	.	4.70081	7.53305	4.91191	84
chr11	18582419	18582775	GSE124008_Akerberg_2019_GSM3518659_F_Tbx5_fb2_ChIP_Ventricles_E12.5_SRR8335337_peak_6191	647	.	15.4316	68.5176	64.78	170
chr11	18596683	18596876	GSE124008_Akerberg_2019_GSM3518659_F_Tbx5_fb2_ChIP_Ventricles_E12.5_SRR8335337_peak_6192	133	.	7.97642	16.3197	13.3455	89
chr11	18596995	18597303	GSE124008_Akerberg_2019_GSM3518659_F_Tbx5_fb2_ChIP_Ventricles_E12.5_SRR8335337_peak_6193	692	.	22.6105	73.0447	69.2668	150
chr11	18598246	18598962	GSE124008_Akerberg_2019_GSM3518659_F_Tbx5_fb2_ChIP_Ventricles_E12.5_SRR8335337_peak_6194	1419	.	26.4049	146.301	141.924	247
chr11	18751413	18751641	GSE124008_Akerberg_2019_GSM3518659_F_Tbx5_fb2_ChIP_Ventricles_E12.5_SRR8335337_peak_6195	148	.	8.88111	17.8493	14.8141	95
chr11	18875352	18875645	GSE124008_Akerberg_2019_GSM3518659_F_Tbx5_fb2_ChIP_Ventricles_E12.5_SRR8335337_peak_6196	40	.	4.62613	6.60804	4.05225	104
chr11	18919175	18919433	GSE124008_Akerberg_2019_GSM3518659_F_Tbx5_fb2_ChIP_Ventricles_E12.5_SRR8335337_peak_6197	126	.	7.96933	15.6002	12.6389	92
chr11	18926896	18927098	GSE124008_Akerberg_2019_GSM3518659_F_Tbx5_fb2_ChIP_Ventricles_E12.5_SRR8335337_peak_6198	137	.	8.27326	16.7152	13.7221	94
chr11	18945627	18946078	GSE124008_Akerberg_2019_GSM3518659_F_Tbx5_fb2_ChIP_Ventricles_E12.5_SRR8335337_peak_6199	129	.	7.82953	15.9539	12.9909	334
chr11	18952986	18953136	GSE124008_Akerberg_2019_GSM3518659_F_Tbx5_fb2_ChIP_Ventricles_E12.5_SRR8335337_peak_6200	48	.	4.93005	7.49745	4.89154	114
chr11	18958232	18958468	GSE124008_Akerberg_2019_GSM3518659_F_Tbx5_fb2_ChIP_Ventricles_E12.5_SRR8335337_peak_6201	105	.	7.36147	13.4314	10.529	95
chr11	18961941	18962143	GSE124008_Akerberg_2019_GSM3518659_F_Tbx5_fb2_ChIP_Ventricles_E12.5_SRR8335337_peak_6202	100	.	7.03634	12.8975	10.0389	110
chr11	18963904	18964050	GSE124008_Akerberg_2019_GSM3518659_F_Tbx5_fb2_ChIP_Ventricles_E12.5_SRR8335337_peak_6203	43	.	4.57501	6.92399	4.35459	47
chr11	18964450	18964724	GSE124008_Akerberg_2019_GSM3518659_F_Tbx5_fb2_ChIP_Ventricles_E12.5_SRR8335337_peak_6204	184	.	9.5082	21.5311	18.4227	140
chr11	18969369	18969554	GSE124008_Akerberg_2019_GSM3518659_F_Tbx5_fb2_ChIP_Ventricles_E12.5_SRR8335337_peak_6205	71	.	5.57882	9.88543	7.14373	122
chr11	18969994	18970401	GSE124008_Akerberg_2019_GSM3518659_F_Tbx5_fb2_ChIP_Ventricles_E12.5_SRR8335337_peak_6206	550	.	17.1792	58.7345	55.0965	196
chr11	18978231	18978469	GSE124008_Akerberg_2019_GSM3518659_F_Tbx5_fb2_ChIP_Ventricles_E12.5_SRR8335337_peak_6207	405	.	15.9106	44.0517	40.5765	110
chr11	18983954	18984160	GSE124008_Akerberg_2019_GSM3518659_F_Tbx5_fb2_ChIP_Ventricles_E12.5_SRR8335337_peak_6208	91	.	4.80711	12.0029	9.18525	118
chr11	18993311	18993498	GSE124008_Akerberg_2019_GSM3518659_F_Tbx5_fb2_ChIP_Ventricles_E12.5_SRR8335337_peak_6209	126	.	7.96933	15.6002	12.6389	77
chr11	19018574	19018827	GSE124008_Akerberg_2019_GSM3518659_F_Tbx5_fb2_ChIP_Ventricles_E12.5_SRR8335337_peak_6210	126	.	7.96933	15.6002	12.6389	132
chr11	19018916	19019165	GSE124008_Akerberg_2019_GSM3518659_F_Tbx5_fb2_ChIP_Ventricles_E12.5_SRR8335337_peak_6211	66	.	5.84184	9.36887	6.63149	121
chr11	19019537	19019804	GSE124008_Akerberg_2019_GSM3518659_F_Tbx5_fb2_ChIP_Ventricles_E12.5_SRR8335337_peak_6212	26	.	3.88191	5.08049	2.62682	217
chr11	19026592	19026740	GSE124008_Akerberg_2019_GSM3518659_F_Tbx5_fb2_ChIP_Ventricles_E12.5_SRR8335337_peak_6213	49	.	4.97378	7.53305	4.91191	109
chr11	19027290	19027470	GSE124008_Akerberg_2019_GSM3518659_F_Tbx5_fb2_ChIP_Ventricles_E12.5_SRR8335337_peak_6214	24	.	3.32088	4.79185	2.4356	112
chr11	19030735	19030955	GSE124008_Akerberg_2019_GSM3518659_F_Tbx5_fb2_ChIP_Ventricles_E12.5_SRR8335337_peak_6215	80	.	5.84171	10.8184	8.04051	79
chr11	19189872	19190304	GSE124008_Akerberg_2019_GSM3518659_F_Tbx5_fb2_ChIP_Ventricles_E12.5_SRR8335337_peak_6216	109	.	7.29038	13.8794	10.9725	140
chr11	19244205	19244421	GSE124008_Akerberg_2019_GSM3518659_F_Tbx5_fb2_ChIP_Ventricles_E12.5_SRR8335337_peak_6217	123	.	7.43048	15.2573	12.3147	97
chr11	19300541	19300872	GSE124008_Akerberg_2019_GSM3518659_F_Tbx5_fb2_ChIP_Ventricles_E12.5_SRR8335337_peak_6218	501	.	18.6068	53.7535	50.1587	203
chr11	19370844	19371077	GSE124008_Akerberg_2019_GSM3518659_F_Tbx5_fb2_ChIP_Ventricles_E12.5_SRR8335337_peak_6219	50	.	4.34451	7.66459	5.03934	175
chr11	19396756	19397009	GSE124008_Akerberg_2019_GSM3518659_F_Tbx5_fb2_ChIP_Ventricles_E12.5_SRR8335337_peak_6220	346	.	14.6557	38.0951	34.6932	120
chr11	19506895	19507064	GSE124008_Akerberg_2019_GSM3518659_F_Tbx5_fb2_ChIP_Ventricles_E12.5_SRR8335337_peak_6221	85	.	6.44969	11.351	8.53938	71
chr11	19537350	19537556	GSE124008_Akerberg_2019_GSM3518659_F_Tbx5_fb2_ChIP_Ventricles_E12.5_SRR8335337_peak_6222	105	.	7.36147	13.4314	10.529	109
chr11	19616781	19617044	GSE124008_Akerberg_2019_GSM3518659_F_Tbx5_fb2_ChIP_Ventricles_E12.5_SRR8335337_peak_6223	126	.	7.96933	15.6002	12.6389	156
chr11	19644544	19644721	GSE124008_Akerberg_2019_GSM3518659_F_Tbx5_fb2_ChIP_Ventricles_E12.5_SRR8335337_peak_6224	45	.	4.68886	7.10892	4.53759	117
chr11	19645146	19645460	GSE124008_Akerberg_2019_GSM3518659_F_Tbx5_fb2_ChIP_Ventricles_E12.5_SRR8335337_peak_6225	1314	.	37.4503	135.797	131.495	147
chr11	19648385	19648581	GSE124008_Akerberg_2019_GSM3518659_F_Tbx5_fb2_ChIP_Ventricles_E12.5_SRR8335337_peak_6226	93	.	6.33861	12.1886	9.36001	111
chr11	19651441	19651825	GSE124008_Akerberg_2019_GSM3518659_F_Tbx5_fb2_ChIP_Ventricles_E12.5_SRR8335337_peak_6227	1107	.	32.8914	114.842	110.705	199
chr11	19652043	19652494	GSE124008_Akerberg_2019_GSM3518659_F_Tbx5_fb2_ChIP_Ventricles_E12.5_SRR8335337_peak_6228	293	.	13.1361	32.7136	29.3974	231
chr11	19659412	19659845	GSE124008_Akerberg_2019_GSM3518659_F_Tbx5_fb2_ChIP_Ventricles_E12.5_SRR8335337_peak_6229	295	.	12.6169	32.8458	29.523	263
chr11	19770418	19770696	GSE124008_Akerberg_2019_GSM3518659_F_Tbx5_fb2_ChIP_Ventricles_E12.5_SRR8335337_peak_6230	279	.	10.4863	31.2332	27.9442	130
chr11	19875973	19876150	GSE124008_Akerberg_2019_GSM3518659_F_Tbx5_fb2_ChIP_Ventricles_E12.5_SRR8335337_peak_6232	24	.	4.01827	4.93396	2.49119	111
chr11	19917455	19917624	GSE124008_Akerberg_2019_GSM3518659_F_Tbx5_fb2_ChIP_Ventricles_E12.5_SRR8335337_peak_6233	28	.	3.8282	5.33855	2.88176	118
chr11	19920093	19920251	GSE124008_Akerberg_2019_GSM3518659_F_Tbx5_fb2_ChIP_Ventricles_E12.5_SRR8335337_peak_6234	18	.	3.41042	4.15539	1.83439	72
chr11	19920484	19920626	GSE124008_Akerberg_2019_GSM3518659_F_Tbx5_fb2_ChIP_Ventricles_E12.5_SRR8335337_peak_6235	57	.	5.23398	8.41843	5.72458	105
chr11	19923997	19924385	GSE124008_Akerberg_2019_GSM3518659_F_Tbx5_fb2_ChIP_Ventricles_E12.5_SRR8335337_peak_6236	170	.	9.48897	20.1719	17.0897	266
chr11	19925393	19925995	GSE124008_Akerberg_2019_GSM3518659_F_Tbx5_fb2_ChIP_Ventricles_E12.5_SRR8335337_peak_6237	48	.	4.93005	7.49745	4.89154	108
chr11	19932964	19933406	GSE124008_Akerberg_2019_GSM3518659_F_Tbx5_fb2_ChIP_Ventricles_E12.5_SRR8335337_peak_6238	63	.	4.12469	9.09299	6.39149	289
chr11	19936222	19936542	GSE124008_Akerberg_2019_GSM3518659_F_Tbx5_fb2_ChIP_Ventricles_E12.5_SRR8335337_peak_6239	57	.	5.23398	8.41843	5.72458	187
chr11	19966372	19966600	GSE124008_Akerberg_2019_GSM3518659_F_Tbx5_fb2_ChIP_Ventricles_E12.5_SRR8335337_peak_6240	113	.	5.60475	14.2995	11.3854	123
chr11	20112251	20112392	GSE124008_Akerberg_2019_GSM3518659_F_Tbx5_fb2_ChIP_Ventricles_E12.5_SRR8335337_peak_6241	40	.	4.62613	6.60804	4.05225	71
chr11	20112937	20113318	GSE124008_Akerberg_2019_GSM3518659_F_Tbx5_fb2_ChIP_Ventricles_E12.5_SRR8335337_peak_6242	57	.	5.23398	8.41843	5.72458	120
chr11	20145474	20145692	GSE124008_Akerberg_2019_GSM3518659_F_Tbx5_fb2_ChIP_Ventricles_E12.5_SRR8335337_peak_6243	307	.	13.44	34.0415	30.7045	100
chr11	20200892	20201501	GSE124008_Akerberg_2019_GSM3518659_F_Tbx5_fb2_ChIP_Ventricles_E12.5_SRR8335337_peak_6244	170	.	9.48897	20.1719	17.0897	173
chr11	20201808	20202010	GSE124008_Akerberg_2019_GSM3518659_F_Tbx5_fb2_ChIP_Ventricles_E12.5_SRR8335337_peak_6245	48	.	4.93005	7.49745	4.89154	132
chr11	20248914	20249785	GSE124008_Akerberg_2019_GSM3518659_F_Tbx5_fb2_ChIP_Ventricles_E12.5_SRR8335337_peak_6246	95	.	6.75362	12.3796	9.52866	380
chr11	20270195	20270378	GSE124008_Akerberg_2019_GSM3518659_F_Tbx5_fb2_ChIP_Ventricles_E12.5_SRR8335337_peak_6247	49	.	4.70081	7.53305	4.91191	93
chr11	20285606	20285747	GSE124008_Akerberg_2019_GSM3518659_F_Tbx5_fb2_ChIP_Ventricles_E12.5_SRR8335337_peak_6248	48	.	4.93005	7.49745	4.89154	67
chr11	20318798	20319292	GSE124008_Akerberg_2019_GSM3518659_F_Tbx5_fb2_ChIP_Ventricles_E12.5_SRR8335337_peak_6249	374	.	15.2636	40.8528	37.4109	115
chr11	20326623	20326864	GSE124008_Akerberg_2019_GSM3518659_F_Tbx5_fb2_ChIP_Ventricles_E12.5_SRR8335337_peak_6250	43	.	4.13978	6.9063	4.33696	158
chr11	20332895	20333446	GSE124008_Akerberg_2019_GSM3518659_F_Tbx5_fb2_ChIP_Ventricles_E12.5_SRR8335337_peak_6251	53	.	4.13073	7.99138	5.3639	424
chr11	20370890	20371225	GSE124008_Akerberg_2019_GSM3518659_F_Tbx5_fb2_ChIP_Ventricles_E12.5_SRR8335337_peak_6252	57	.	5.23398	8.41843	5.72458	267
chr11	20396428	20396569	GSE124008_Akerberg_2019_GSM3518659_F_Tbx5_fb2_ChIP_Ventricles_E12.5_SRR8335337_peak_6253	19	.	3.60894	4.33257	1.98847	52
chr11	20455098	20455396	GSE124008_Akerberg_2019_GSM3518659_F_Tbx5_fb2_ChIP_Ventricles_E12.5_SRR8335337_peak_6254	105	.	7.05755	13.4314	10.529	90
chr11	20456005	20456189	GSE124008_Akerberg_2019_GSM3518659_F_Tbx5_fb2_ChIP_Ventricles_E12.5_SRR8335337_peak_6255	57	.	5.53791	8.41843	5.72458	96
chr11	20472283	20472581	GSE124008_Akerberg_2019_GSM3518659_F_Tbx5_fb2_ChIP_Ventricles_E12.5_SRR8335337_peak_6256	295	.	12.3439	32.8458	29.523	155
chr11	20542542	20542741	GSE124008_Akerberg_2019_GSM3518659_F_Tbx5_fb2_ChIP_Ventricles_E12.5_SRR8335337_peak_6257	57	.	5.53791	8.41843	5.72458	71
chr11	20542897	20543197	GSE124008_Akerberg_2019_GSM3518659_F_Tbx5_fb2_ChIP_Ventricles_E12.5_SRR8335337_peak_6258	32	.	4.3222	5.7526	3.25072	226
chr11	20543516	20544064	GSE124008_Akerberg_2019_GSM3518659_F_Tbx5_fb2_ChIP_Ventricles_E12.5_SRR8335337_peak_6259	115	.	7.6654	14.5053	11.5735	122
chr11	20558301	20558506	GSE124008_Akerberg_2019_GSM3518659_F_Tbx5_fb2_ChIP_Ventricles_E12.5_SRR8335337_peak_6260	159	.	9.18504	19.0018	15.9431	109
chr11	20560350	20560511	GSE124008_Akerberg_2019_GSM3518659_F_Tbx5_fb2_ChIP_Ventricles_E12.5_SRR8335337_peak_6261	40	.	4.3925	6.59138	4.05225	34
chr11	20589371	20589712	GSE124008_Akerberg_2019_GSM3518659_F_Tbx5_fb2_ChIP_Ventricles_E12.5_SRR8335337_peak_6262	481	.	17.2573	51.6897	48.1268	194
chr11	20603259	20603787	GSE124008_Akerberg_2019_GSM3518659_F_Tbx5_fb2_ChIP_Ventricles_E12.5_SRR8335337_peak_6263	199	.	9.88719	23.0554	19.9151	286
chr11	20629703	20629933	GSE124008_Akerberg_2019_GSM3518659_F_Tbx5_fb2_ChIP_Ventricles_E12.5_SRR8335337_peak_6264	95	.	6.75362	12.3796	9.52866	115
chr11	20631381	20631788	GSE124008_Akerberg_2019_GSM3518659_F_Tbx5_fb2_ChIP_Ventricles_E12.5_SRR8335337_peak_6265	206	.	10.4007	23.7815	20.6141	139
chr11	20631926	20632167	GSE124008_Akerberg_2019_GSM3518659_F_Tbx5_fb2_ChIP_Ventricles_E12.5_SRR8335337_peak_6266	66	.	5.84184	9.36887	6.63149	66
chr11	20632419	20632583	GSE124008_Akerberg_2019_GSM3518659_F_Tbx5_fb2_ChIP_Ventricles_E12.5_SRR8335337_peak_6267	32	.	4.3222	5.7526	3.25072	90
chr11	20639476	20639618	GSE124008_Akerberg_2019_GSM3518659_F_Tbx5_fb2_ChIP_Ventricles_E12.5_SRR8335337_peak_6268	55	.	4.87464	8.22155	5.59019	110
chr11	20647320	20647557	GSE124008_Akerberg_2019_GSM3518659_F_Tbx5_fb2_ChIP_Ventricles_E12.5_SRR8335337_peak_6269	57	.	5.24675	8.41215	5.72458	110
chr11	20650884	20651050	GSE124008_Akerberg_2019_GSM3518659_F_Tbx5_fb2_ChIP_Ventricles_E12.5_SRR8335337_peak_6270	57	.	5.23398	8.41843	5.72458	72
chr11	20655685	20655943	GSE124008_Akerberg_2019_GSM3518659_F_Tbx5_fb2_ChIP_Ventricles_E12.5_SRR8335337_peak_6271	57	.	5.53791	8.41843	5.72458	44
chr11	20687183	20687334	GSE124008_Akerberg_2019_GSM3518659_F_Tbx5_fb2_ChIP_Ventricles_E12.5_SRR8335337_peak_6272	57	.	5.53791	8.41843	5.72458	121
chr11	20711589	20711812	GSE124008_Akerberg_2019_GSM3518659_F_Tbx5_fb2_ChIP_Ventricles_E12.5_SRR8335337_peak_6273	26	.	3.88191	5.08049	2.62682	178
chr11	20715051	20715282	GSE124008_Akerberg_2019_GSM3518659_F_Tbx5_fb2_ChIP_Ventricles_E12.5_SRR8335337_peak_6274	244	.	9.90853	27.6708	24.4386	97
chr11	20741524	20741799	GSE124008_Akerberg_2019_GSM3518659_F_Tbx5_fb2_ChIP_Ventricles_E12.5_SRR8335337_peak_6275	41	.	4.42784	6.6833	4.11856	185
chr11	20830712	20831334	GSE124008_Akerberg_2019_GSM3518659_F_Tbx5_fb2_ChIP_Ventricles_E12.5_SRR8335337_peak_6276	115	.	7.6654	14.5053	11.5735	175
chr11	20896178	20896561	GSE124008_Akerberg_2019_GSM3518659_F_Tbx5_fb2_ChIP_Ventricles_E12.5_SRR8335337_peak_6277	280	.	12.8322	31.398	28.0996	140
chr11	20908546	20908795	GSE124008_Akerberg_2019_GSM3518659_F_Tbx5_fb2_ChIP_Ventricles_E12.5_SRR8335337_peak_6278	210	.	10.1602	24.2325	21.0602	117
chr11	20916750	20916996	GSE124008_Akerberg_2019_GSM3518659_F_Tbx5_fb2_ChIP_Ventricles_E12.5_SRR8335337_peak_6279	48	.	4.93005	7.49745	4.89154	113
chr11	20983423	20983618	GSE124008_Akerberg_2019_GSM3518659_F_Tbx5_fb2_ChIP_Ventricles_E12.5_SRR8335337_peak_6280	73	.	5.16341	10.0802	7.33564	121
chr11	21014385	21014552	GSE124008_Akerberg_2019_GSM3518659_F_Tbx5_fb2_ChIP_Ventricles_E12.5_SRR8335337_peak_6281	40	.	4.62613	6.60804	4.05225	127
chr11	21016328	21016539	GSE124008_Akerberg_2019_GSM3518659_F_Tbx5_fb2_ChIP_Ventricles_E12.5_SRR8335337_peak_6282	49	.	4.70081	7.53305	4.91191	86
chr11	21017409	21017575	GSE124008_Akerberg_2019_GSM3518659_F_Tbx5_fb2_ChIP_Ventricles_E12.5_SRR8335337_peak_6283	85	.	6.44969	11.351	8.53938	46
chr11	21038558	21038727	GSE124008_Akerberg_2019_GSM3518659_F_Tbx5_fb2_ChIP_Ventricles_E12.5_SRR8335337_peak_6284	18	.	3.11616	4.14638	1.83439	55
chr11	21061482	21061739	GSE124008_Akerberg_2019_GSM3518659_F_Tbx5_fb2_ChIP_Ventricles_E12.5_SRR8335337_peak_6285	218	.	9.39793	25.0481	21.8608	139
chr11	21071152	21071361	GSE124008_Akerberg_2019_GSM3518659_F_Tbx5_fb2_ChIP_Ventricles_E12.5_SRR8335337_peak_6286	40	.	4.62613	6.60804	4.05225	136
chr11	21079439	21079728	GSE124008_Akerberg_2019_GSM3518659_F_Tbx5_fb2_ChIP_Ventricles_E12.5_SRR8335337_peak_6287	233	.	8.38902	26.5338	23.325	149
chr11	21091239	21091525	GSE124008_Akerberg_2019_GSM3518659_F_Tbx5_fb2_ChIP_Ventricles_E12.5_SRR8335337_peak_6288	105	.	7.05755	13.4314	10.529	165
chr11	21091786	21091965	GSE124008_Akerberg_2019_GSM3518659_F_Tbx5_fb2_ChIP_Ventricles_E12.5_SRR8335337_peak_6289	66	.	5.84184	9.36887	6.63149	89
chr11	21151828	21152057	GSE124008_Akerberg_2019_GSM3518659_F_Tbx5_fb2_ChIP_Ventricles_E12.5_SRR8335337_peak_6290	177	.	9.14757	20.8882	17.7978	111
chr11	21158721	21158936	GSE124008_Akerberg_2019_GSM3518659_F_Tbx5_fb2_ChIP_Ventricles_E12.5_SRR8335337_peak_6291	95	.	6.75362	12.3796	9.52866	106
chr11	21238950	21239385	GSE124008_Akerberg_2019_GSM3518659_F_Tbx5_fb2_ChIP_Ventricles_E12.5_SRR8335337_peak_6292	84	.	6.38851	11.2499	8.4614	243
chr11	21272704	21272887	GSE124008_Akerberg_2019_GSM3518659_F_Tbx5_fb2_ChIP_Ventricles_E12.5_SRR8335337_peak_6293	43	.	4.58272	6.90346	4.33649	128
chr11	21321199	21321343	GSE124008_Akerberg_2019_GSM3518659_F_Tbx5_fb2_ChIP_Ventricles_E12.5_SRR8335337_peak_6294	48	.	4.9469	7.49024	4.89154	70
chr11	21370297	21370826	GSE124008_Akerberg_2019_GSM3518659_F_Tbx5_fb2_ChIP_Ventricles_E12.5_SRR8335337_peak_6295	95	.	6.75362	12.3796	9.52866	278
chr11	21370956	21371308	GSE124008_Akerberg_2019_GSM3518659_F_Tbx5_fb2_ChIP_Ventricles_E12.5_SRR8335337_peak_6296	255	.	11.9204	28.8047	25.5439	147
chr11	21398606	21398856	GSE124008_Akerberg_2019_GSM3518659_F_Tbx5_fb2_ChIP_Ventricles_E12.5_SRR8335337_peak_6297	313	.	12.3794	34.7333	31.3896	125
chr11	21399104	21399779	GSE124008_Akerberg_2019_GSM3518659_F_Tbx5_fb2_ChIP_Ventricles_E12.5_SRR8335337_peak_6298	1027	.	30.126	106.868	102.795	539
chr11	21561421	21561774	GSE124008_Akerberg_2019_GSM3518659_F_Tbx5_fb2_ChIP_Ventricles_E12.5_SRR8335337_peak_6299	123	.	7.43048	15.2573	12.3147	199
chr11	21563630	21564127	GSE124008_Akerberg_2019_GSM3518659_F_Tbx5_fb2_ChIP_Ventricles_E12.5_SRR8335337_peak_6300	804	.	23.9811	84.3527	80.4745	211
chr11	21569458	21569744	GSE124008_Akerberg_2019_GSM3518659_F_Tbx5_fb2_ChIP_Ventricles_E12.5_SRR8335337_peak_6301	128	.	7.68194	15.809	12.8461	191
chr11	21571881	21572223	GSE124008_Akerberg_2019_GSM3518659_F_Tbx5_fb2_ChIP_Ventricles_E12.5_SRR8335337_peak_6302	75	.	6.14576	10.3469	7.57132	207
chr11	21576963	21577348	GSE124008_Akerberg_2019_GSM3518659_F_Tbx5_fb2_ChIP_Ventricles_E12.5_SRR8335337_peak_6303	230	.	11.3125	26.2647	23.0573	262
chr11	21638457	21638758	GSE124008_Akerberg_2019_GSM3518659_F_Tbx5_fb2_ChIP_Ventricles_E12.5_SRR8335337_peak_6304	1750	.	43.1892	179.726	175.091	135
chr11	21639631	21639868	GSE124008_Akerberg_2019_GSM3518659_F_Tbx5_fb2_ChIP_Ventricles_E12.5_SRR8335337_peak_6305	330	.	12.3185	36.4645	33.0939	103
chr11	21851361	21851518	GSE124008_Akerberg_2019_GSM3518659_F_Tbx5_fb2_ChIP_Ventricles_E12.5_SRR8335337_peak_6306	49	.	5.01726	7.60217	4.97942	45
chr11	21864033	21864175	GSE124008_Akerberg_2019_GSM3518659_F_Tbx5_fb2_ChIP_Ventricles_E12.5_SRR8335337_peak_6307	57	.	5.29261	8.48689	5.78981	61
chr11	22029004	22029311	GSE124008_Akerberg_2019_GSM3518659_F_Tbx5_fb2_ChIP_Ventricles_E12.5_SRR8335337_peak_6308	193	.	8.43902	22.4566	19.3352	129
chr11	22043188	22043415	GSE124008_Akerberg_2019_GSM3518659_F_Tbx5_fb2_ChIP_Ventricles_E12.5_SRR8335337_peak_6309	75	.	6.14576	10.3469	7.57132	128
chr11	22112694	22112861	GSE124008_Akerberg_2019_GSM3518659_F_Tbx5_fb2_ChIP_Ventricles_E12.5_SRR8335337_peak_6310	50	.	4.81033	7.71688	5.09147	124
chr11	22138362	22138836	GSE124008_Akerberg_2019_GSM3518659_F_Tbx5_fb2_ChIP_Ventricles_E12.5_SRR8335337_peak_6311	2510	.	55.5279	256.289	251.057	288
chr11	22140286	22140457	GSE124008_Akerberg_2019_GSM3518659_F_Tbx5_fb2_ChIP_Ventricles_E12.5_SRR8335337_peak_6312	41	.	4.42784	6.6833	4.11856	110
chr11	22154954	22155200	GSE124008_Akerberg_2019_GSM3518659_F_Tbx5_fb2_ChIP_Ventricles_E12.5_SRR8335337_peak_6313	307	.	12.8898	34.1251	30.7852	132
chr11	22156215	22156536	GSE124008_Akerberg_2019_GSM3518659_F_Tbx5_fb2_ChIP_Ventricles_E12.5_SRR8335337_peak_6314	537	.	16.9477	57.3605	53.7373	197
chr11	22165646	22165835	GSE124008_Akerberg_2019_GSM3518659_F_Tbx5_fb2_ChIP_Ventricles_E12.5_SRR8335337_peak_6315	85	.	6.11868	11.3	8.50997	131
chr11	22171227	22171542	GSE124008_Akerberg_2019_GSM3518659_F_Tbx5_fb2_ChIP_Ventricles_E12.5_SRR8335337_peak_6316	249	.	11.4591	28.218	24.9789	163
chr11	22182228	22182451	GSE124008_Akerberg_2019_GSM3518659_F_Tbx5_fb2_ChIP_Ventricles_E12.5_SRR8335337_peak_6317	235	.	10.7997	26.7996	23.5801	98
chr11	22197943	22198254	GSE124008_Akerberg_2019_GSM3518659_F_Tbx5_fb2_ChIP_Ventricles_E12.5_SRR8335337_peak_6318	202	.	10.1964	23.4226	20.2812	175
chr11	22256952	22257094	GSE124008_Akerberg_2019_GSM3518659_F_Tbx5_fb2_ChIP_Ventricles_E12.5_SRR8335337_peak_6319	80	.	6.13415	10.827	8.04832	99
chr11	22286459	22287123	GSE124008_Akerberg_2019_GSM3518659_F_Tbx5_fb2_ChIP_Ventricles_E12.5_SRR8335337_peak_6320	115	.	7.6654	14.5053	11.5735	550
chr11	22508078	22508235	GSE124008_Akerberg_2019_GSM3518659_F_Tbx5_fb2_ChIP_Ventricles_E12.5_SRR8335337_peak_6321	105	.	7.05755	13.4314	10.529	47
chr11	22512299	22512883	GSE124008_Akerberg_2019_GSM3518659_F_Tbx5_fb2_ChIP_Ventricles_E12.5_SRR8335337_peak_6322	93	.	6.33861	12.1886	9.36001	125
chr11	22617559	22617781	GSE124008_Akerberg_2019_GSM3518659_F_Tbx5_fb2_ChIP_Ventricles_E12.5_SRR8335337_peak_6323	85	.	6.44969	11.351	8.53938	98
chr11	22627994	22628275	GSE124008_Akerberg_2019_GSM3518659_F_Tbx5_fb2_ChIP_Ventricles_E12.5_SRR8335337_peak_6324	560	.	20.1264	59.7188	56.0691	140
chr11	22674328	22674501	GSE124008_Akerberg_2019_GSM3518659_F_Tbx5_fb2_ChIP_Ventricles_E12.5_SRR8335337_peak_6325	93	.	6.33861	12.1886	9.36001	121
chr11	22810653	22810841	GSE124008_Akerberg_2019_GSM3518659_F_Tbx5_fb2_ChIP_Ventricles_E12.5_SRR8335337_peak_6326	105	.	7.05755	13.4314	10.529	83
chr11	22858896	22859241	GSE124008_Akerberg_2019_GSM3518659_F_Tbx5_fb2_ChIP_Ventricles_E12.5_SRR8335337_peak_6327	57	.	5.23398	8.41843	5.72458	108
chr11	22859408	22859741	GSE124008_Akerberg_2019_GSM3518659_F_Tbx5_fb2_ChIP_Ventricles_E12.5_SRR8335337_peak_6328	105	.	7.05755	13.4314	10.529	218
chr11	22906648	22906948	GSE124008_Akerberg_2019_GSM3518659_F_Tbx5_fb2_ChIP_Ventricles_E12.5_SRR8335337_peak_6329	537	.	18.6221	57.3998	53.7722	155
chr11	22982088	22982422	GSE124008_Akerberg_2019_GSM3518659_F_Tbx5_fb2_ChIP_Ventricles_E12.5_SRR8335337_peak_6330	66	.	5.84184	9.36887	6.63149	224
chr11	22990288	22990660	GSE124008_Akerberg_2019_GSM3518659_F_Tbx5_fb2_ChIP_Ventricles_E12.5_SRR8335337_peak_6331	230	.	11.3125	26.2647	23.0573	133
chr11	22991428	22991637	GSE124008_Akerberg_2019_GSM3518659_F_Tbx5_fb2_ChIP_Ventricles_E12.5_SRR8335337_peak_6332	31	.	4.00149	5.61914	3.15349	133
chr11	23007554	23007795	GSE124008_Akerberg_2019_GSM3518659_F_Tbx5_fb2_ChIP_Ventricles_E12.5_SRR8335337_peak_6333	57	.	5.24675	8.41215	5.72458	116
chr11	23008194	23008531	GSE124008_Akerberg_2019_GSM3518659_F_Tbx5_fb2_ChIP_Ventricles_E12.5_SRR8335337_peak_6334	105	.	7.05755	13.4314	10.529	129
chr11	23067718	23068189	GSE124008_Akerberg_2019_GSM3518659_F_Tbx5_fb2_ChIP_Ventricles_E12.5_SRR8335337_peak_6335	194	.	10.0968	22.5624	19.4278	255
chr11	23305687	23306417	GSE124008_Akerberg_2019_GSM3518659_F_Tbx5_fb2_ChIP_Ventricles_E12.5_SRR8335337_peak_6336	105	.	7.36147	13.4314	10.529	619
chr11	23306519	23306668	GSE124008_Akerberg_2019_GSM3518659_F_Tbx5_fb2_ChIP_Ventricles_E12.5_SRR8335337_peak_6337	75	.	6.14576	10.3469	7.57132	83
chr11	23306892	23307501	GSE124008_Akerberg_2019_GSM3518659_F_Tbx5_fb2_ChIP_Ventricles_E12.5_SRR8335337_peak_6338	66	.	5.84184	9.36887	6.63149	323
chr11	23359711	23359982	GSE124008_Akerberg_2019_GSM3518659_F_Tbx5_fb2_ChIP_Ventricles_E12.5_SRR8335337_peak_6339	113	.	5.60475	14.2995	11.3854	103
chr11	23497533	23497730	GSE124008_Akerberg_2019_GSM3518659_F_Tbx5_fb2_ChIP_Ventricles_E12.5_SRR8335337_peak_6340	75	.	6.14576	10.3469	7.57132	83
chr11	23497806	23498185	GSE124008_Akerberg_2019_GSM3518659_F_Tbx5_fb2_ChIP_Ventricles_E12.5_SRR8335337_peak_6341	170	.	9.48897	20.1719	17.0897	241
chr11	23570201	23570460	GSE124008_Akerberg_2019_GSM3518659_F_Tbx5_fb2_ChIP_Ventricles_E12.5_SRR8335337_peak_6342	199	.	9.88719	23.0554	19.9151	140
chr11	23665637	23666020	GSE124008_Akerberg_2019_GSM3518659_F_Tbx5_fb2_ChIP_Ventricles_E12.5_SRR8335337_peak_6343	113	.	7.15752	14.2141	11.3009	261
chr11	23666259	23666451	GSE124008_Akerberg_2019_GSM3518659_F_Tbx5_fb2_ChIP_Ventricles_E12.5_SRR8335337_peak_6344	75	.	6.14576	10.3469	7.57132	91
chr11	23769796	23770066	GSE124008_Akerberg_2019_GSM3518659_F_Tbx5_fb2_ChIP_Ventricles_E12.5_SRR8335337_peak_6345	204	.	9.78506	23.5523	20.4082	119
chr11	23770501	23771137	GSE124008_Akerberg_2019_GSM3518659_F_Tbx5_fb2_ChIP_Ventricles_E12.5_SRR8335337_peak_6346	108	.	7.21853	13.7584	10.8523	509
chr11	23772520	23772773	GSE124008_Akerberg_2019_GSM3518659_F_Tbx5_fb2_ChIP_Ventricles_E12.5_SRR8335337_peak_6347	324	.	13.8566	35.861	32.4936	119
chr11	23846603	23846768	GSE124008_Akerberg_2019_GSM3518659_F_Tbx5_fb2_ChIP_Ventricles_E12.5_SRR8335337_peak_6348	57	.	5.23398	8.41843	5.72458	85
chr11	23895220	23895382	GSE124008_Akerberg_2019_GSM3518659_F_Tbx5_fb2_ChIP_Ventricles_E12.5_SRR8335337_peak_6349	56	.	5.1576	8.29295	5.66107	96
chr11	23974705	23974923	GSE124008_Akerberg_2019_GSM3518659_F_Tbx5_fb2_ChIP_Ventricles_E12.5_SRR8335337_peak_6350	320	.	14.0479	35.3812	32.0184	88
chr11	24013301	24013541	GSE124008_Akerberg_2019_GSM3518659_F_Tbx5_fb2_ChIP_Ventricles_E12.5_SRR8335337_peak_6351	134	.	7.7708	16.4397	13.4627	111
chr11	24015341	24015648	GSE124008_Akerberg_2019_GSM3518659_F_Tbx5_fb2_ChIP_Ventricles_E12.5_SRR8335337_peak_6352	234	.	10.9791	26.6287	23.4128	111
chr11	24076003	24076282	GSE124008_Akerberg_2019_GSM3518659_F_Tbx5_fb2_ChIP_Ventricles_E12.5_SRR8335337_peak_6353	40	.	4.62613	6.60804	4.05225	180
chr11	24077175	24077803	GSE124008_Akerberg_2019_GSM3518659_F_Tbx5_fb2_ChIP_Ventricles_E12.5_SRR8335337_peak_6354	48	.	4.93005	7.49745	4.89154	340
chr11	24078030	24078171	GSE124008_Akerberg_2019_GSM3518659_F_Tbx5_fb2_ChIP_Ventricles_E12.5_SRR8335337_peak_6355	24	.	4.01827	4.93396	2.49119	46
chr11	24094037	24094271	GSE124008_Akerberg_2019_GSM3518659_F_Tbx5_fb2_ChIP_Ventricles_E12.5_SRR8335337_peak_6356	157	.	8.0085	18.7882	15.7433	95
chr11	24110252	24110444	GSE124008_Akerberg_2019_GSM3518659_F_Tbx5_fb2_ChIP_Ventricles_E12.5_SRR8335337_peak_6357	170	.	9.48897	20.1719	17.0897	89
chr11	24114979	24115404	GSE124008_Akerberg_2019_GSM3518659_F_Tbx5_fb2_ChIP_Ventricles_E12.5_SRR8335337_peak_6358	165	.	8.79532	19.6141	16.5475	253
chr11	24135959	24136514	GSE124008_Akerberg_2019_GSM3518659_F_Tbx5_fb2_ChIP_Ventricles_E12.5_SRR8335337_peak_6359	682	.	23.1657	72.023	68.2514	308
chr11	24136751	24136915	GSE124008_Akerberg_2019_GSM3518659_F_Tbx5_fb2_ChIP_Ventricles_E12.5_SRR8335337_peak_6360	49	.	4.70081	7.53305	4.91191	33
chr11	24142452	24142593	GSE124008_Akerberg_2019_GSM3518659_F_Tbx5_fb2_ChIP_Ventricles_E12.5_SRR8335337_peak_6361	48	.	4.93005	7.49745	4.89154	55
chr11	24183472	24183741	GSE124008_Akerberg_2019_GSM3518659_F_Tbx5_fb2_ChIP_Ventricles_E12.5_SRR8335337_peak_6362	24	.	4.01827	4.93396	2.49119	139
chr11	24198676	24198918	GSE124008_Akerberg_2019_GSM3518659_F_Tbx5_fb2_ChIP_Ventricles_E12.5_SRR8335337_peak_6363	133	.	7.97642	16.3197	13.3455	130
chr11	24202635	24203489	GSE124008_Akerberg_2019_GSM3518659_F_Tbx5_fb2_ChIP_Ventricles_E12.5_SRR8335337_peak_6364	1090	.	32.5875	113.127	109.002	368
chr11	24208707	24209033	GSE124008_Akerberg_2019_GSM3518659_F_Tbx5_fb2_ChIP_Ventricles_E12.5_SRR8335337_peak_6365	95	.	6.75362	12.3796	9.52866	120
chr11	24239765	24239972	GSE124008_Akerberg_2019_GSM3518659_F_Tbx5_fb2_ChIP_Ventricles_E12.5_SRR8335337_peak_6366	73	.	5.16341	10.0802	7.33564	87
chr11	24328652	24328906	GSE124008_Akerberg_2019_GSM3518659_F_Tbx5_fb2_ChIP_Ventricles_E12.5_SRR8335337_peak_6367	255	.	11.9204	28.8047	25.5439	135
chr11	24470618	24470838	GSE124008_Akerberg_2019_GSM3518659_F_Tbx5_fb2_ChIP_Ventricles_E12.5_SRR8335337_peak_6368	170	.	9.48897	20.1719	17.0897	111
chr11	24613352	24613835	GSE124008_Akerberg_2019_GSM3518659_F_Tbx5_fb2_ChIP_Ventricles_E12.5_SRR8335337_peak_6369	242	.	11.6165	27.5278	24.2962	353
chr11	24673891	24674099	GSE124008_Akerberg_2019_GSM3518659_F_Tbx5_fb2_ChIP_Ventricles_E12.5_SRR8335337_peak_6370	38	.	4.26438	6.41352	3.89266	53
chr11	24789221	24789390	GSE124008_Akerberg_2019_GSM3518659_F_Tbx5_fb2_ChIP_Ventricles_E12.5_SRR8335337_peak_6371	37	.	4.3998	6.25324	3.73415	88
chr11	24821156	24821341	GSE124008_Akerberg_2019_GSM3518659_F_Tbx5_fb2_ChIP_Ventricles_E12.5_SRR8335337_peak_6372	49	.	4.97378	7.53305	4.91191	89
chr11	25157098	25157353	GSE124008_Akerberg_2019_GSM3518659_F_Tbx5_fb2_ChIP_Ventricles_E12.5_SRR8335337_peak_6373	125	.	6.59649	15.4524	12.5074	118
chr11	25301200	25301499	GSE124008_Akerberg_2019_GSM3518659_F_Tbx5_fb2_ChIP_Ventricles_E12.5_SRR8335337_peak_6374	57	.	5.53791	8.41843	5.72458	216
chr11	25313983	25314320	GSE124008_Akerberg_2019_GSM3518659_F_Tbx5_fb2_ChIP_Ventricles_E12.5_SRR8335337_peak_6375	290	.	10.691	32.3801	29.0735	183
chr11	25358206	25358373	GSE124008_Akerberg_2019_GSM3518659_F_Tbx5_fb2_ChIP_Ventricles_E12.5_SRR8335337_peak_6376	57	.	5.23398	8.41843	5.72458	48
chr11	25437836	25438108	GSE124008_Akerberg_2019_GSM3518659_F_Tbx5_fb2_ChIP_Ventricles_E12.5_SRR8335337_peak_6377	187	.	9.34125	21.8929	18.7754	137
chr11	25452566	25452707	GSE124008_Akerberg_2019_GSM3518659_F_Tbx5_fb2_ChIP_Ventricles_E12.5_SRR8335337_peak_6378	74	.	5.79268	10.2513	7.49917	50
chr11	25528217	25528477	GSE124008_Akerberg_2019_GSM3518659_F_Tbx5_fb2_ChIP_Ventricles_E12.5_SRR8335337_peak_6379	19	.	3.60894	4.33257	1.98847	69
chr11	25590295	25590500	GSE124008_Akerberg_2019_GSM3518659_F_Tbx5_fb2_ChIP_Ventricles_E12.5_SRR8335337_peak_6380	206	.	10.7047	23.7815	20.6141	91
chr11	25590806	25591185	GSE124008_Akerberg_2019_GSM3518659_F_Tbx5_fb2_ChIP_Ventricles_E12.5_SRR8335337_peak_6381	530	.	19.5186	56.7196	53.0986	132
chr11	25729650	25729940	GSE124008_Akerberg_2019_GSM3518659_F_Tbx5_fb2_ChIP_Ventricles_E12.5_SRR8335337_peak_6382	210	.	10.1602	24.2325	21.0602	152
chr11	25849310	25849599	GSE124008_Akerberg_2019_GSM3518659_F_Tbx5_fb2_ChIP_Ventricles_E12.5_SRR8335337_peak_6383	247	.	11.3504	28.0236	24.785	174
chr11	25896761	25896985	GSE124008_Akerberg_2019_GSM3518659_F_Tbx5_fb2_ChIP_Ventricles_E12.5_SRR8335337_peak_6384	143	.	7.00594	17.3804	14.3805	109
chr11	26009522	26009709	GSE124008_Akerberg_2019_GSM3518659_F_Tbx5_fb2_ChIP_Ventricles_E12.5_SRR8335337_peak_6385	40	.	4.62613	6.60804	4.05225	49
chr11	26108699	26108925	GSE124008_Akerberg_2019_GSM3518659_F_Tbx5_fb2_ChIP_Ventricles_E12.5_SRR8335337_peak_6386	157	.	8.0085	18.7882	15.7433	97
chr11	26516082	26516476	GSE124008_Akerberg_2019_GSM3518659_F_Tbx5_fb2_ChIP_Ventricles_E12.5_SRR8335337_peak_6387	2203	.	42.4235	225.292	220.324	209
chr11	26518998	26519201	GSE124008_Akerberg_2019_GSM3518659_F_Tbx5_fb2_ChIP_Ventricles_E12.5_SRR8335337_peak_6388	85	.	6.44969	11.351	8.53938	82
chr11	26961598	26961836	GSE124008_Akerberg_2019_GSM3518659_F_Tbx5_fb2_ChIP_Ventricles_E12.5_SRR8335337_peak_6389	57	.	5.53791	8.41843	5.72458	88
chr11	27280917	27281147	GSE124008_Akerberg_2019_GSM3518659_F_Tbx5_fb2_ChIP_Ventricles_E12.5_SRR8335337_peak_6390	66	.	5.84184	9.36887	6.63149	126
chr11	27974869	27975122	GSE124008_Akerberg_2019_GSM3518659_F_Tbx5_fb2_ChIP_Ventricles_E12.5_SRR8335337_peak_6391	185	.	9.60285	21.6983	18.5885	119
chr11	28584070	28584428	GSE124008_Akerberg_2019_GSM3518659_F_Tbx5_fb2_ChIP_Ventricles_E12.5_SRR8335337_peak_6392	159	.	9.18504	19.0018	15.9431	225
chr11	28669538	28669793	GSE124008_Akerberg_2019_GSM3518659_F_Tbx5_fb2_ChIP_Ventricles_E12.5_SRR8335337_peak_6393	45	.	4.68886	7.10892	4.53759	160
chr11	28693470	28693766	GSE124008_Akerberg_2019_GSM3518659_F_Tbx5_fb2_ChIP_Ventricles_E12.5_SRR8335337_peak_6394	206	.	10.7047	23.7815	20.6141	175
chr11	28709647	28709792	GSE124008_Akerberg_2019_GSM3518659_F_Tbx5_fb2_ChIP_Ventricles_E12.5_SRR8335337_peak_6395	45	.	4.44891	7.07722	4.50719	44
chr11	28817382	28817842	GSE124008_Akerberg_2019_GSM3518659_F_Tbx5_fb2_ChIP_Ventricles_E12.5_SRR8335337_peak_6396	115	.	7.6654	14.5053	11.5735	298
chr11	29233744	29233885	GSE124008_Akerberg_2019_GSM3518659_F_Tbx5_fb2_ChIP_Ventricles_E12.5_SRR8335337_peak_6397	34	.	4.1912	5.92289	3.40965	93
chr11	29341573	29341762	GSE124008_Akerberg_2019_GSM3518659_F_Tbx5_fb2_ChIP_Ventricles_E12.5_SRR8335337_peak_6398	115	.	6.39176	14.5125	11.579	88
chr11	29373444	29373882	GSE124008_Akerberg_2019_GSM3518659_F_Tbx5_fb2_ChIP_Ventricles_E12.5_SRR8335337_peak_6399	501	.	18.6068	53.7535	50.1587	182
chr11	29514879	29515174	GSE124008_Akerberg_2019_GSM3518659_F_Tbx5_fb2_ChIP_Ventricles_E12.5_SRR8335337_peak_6400	120	.	7.61735	15.005	12.0691	114
chr11	29526328	29526582	GSE124008_Akerberg_2019_GSM3518659_F_Tbx5_fb2_ChIP_Ventricles_E12.5_SRR8335337_peak_6401	33	.	4.15488	5.86499	3.35265	37
chr11	29547421	29547696	GSE124008_Akerberg_2019_GSM3518659_F_Tbx5_fb2_ChIP_Ventricles_E12.5_SRR8335337_peak_6402	24	.	3.71434	4.93396	2.49119	89
chr11	29636673	29637292	GSE124008_Akerberg_2019_GSM3518659_F_Tbx5_fb2_ChIP_Ventricles_E12.5_SRR8335337_peak_6403	1898	.	49.3035	194.549	189.806	400
chr11	29639110	29639326	GSE124008_Akerberg_2019_GSM3518659_F_Tbx5_fb2_ChIP_Ventricles_E12.5_SRR8335337_peak_6404	40	.	4.62613	6.60804	4.05225	82
chr11	29648259	29648431	GSE124008_Akerberg_2019_GSM3518659_F_Tbx5_fb2_ChIP_Ventricles_E12.5_SRR8335337_peak_6405	95	.	6.75362	12.3796	9.52866	90
chr11	29693603	29693926	GSE124008_Akerberg_2019_GSM3518659_F_Tbx5_fb2_ChIP_Ventricles_E12.5_SRR8335337_peak_6406	66	.	5.51971	9.31879	6.60584	98
chr11	29770653	29771167	GSE124008_Akerberg_2019_GSM3518659_F_Tbx5_fb2_ChIP_Ventricles_E12.5_SRR8335337_peak_6407	257	.	9.8721	28.9709	25.7085	191
chr11	29777884	29778241	GSE124008_Akerberg_2019_GSM3518659_F_Tbx5_fb2_ChIP_Ventricles_E12.5_SRR8335337_peak_6408	246	.	11.252	27.847	24.6102	154
chr11	29778317	29778458	GSE124008_Akerberg_2019_GSM3518659_F_Tbx5_fb2_ChIP_Ventricles_E12.5_SRR8335337_peak_6409	32	.	4.3222	5.7526	3.25072	80
chr11	29795166	29795325	GSE124008_Akerberg_2019_GSM3518659_F_Tbx5_fb2_ChIP_Ventricles_E12.5_SRR8335337_peak_6410	66	.	5.51971	9.31879	6.60584	63
chr11	29808220	29808797	GSE124008_Akerberg_2019_GSM3518659_F_Tbx5_fb2_ChIP_Ventricles_E12.5_SRR8335337_peak_6411	952	.	27.5963	99.3054	95.2985	159
chr11	29815354	29815538	GSE124008_Akerberg_2019_GSM3518659_F_Tbx5_fb2_ChIP_Ventricles_E12.5_SRR8335337_peak_6412	57	.	5.53791	8.41843	5.72458	70
chr11	29969041	29969197	GSE124008_Akerberg_2019_GSM3518659_F_Tbx5_fb2_ChIP_Ventricles_E12.5_SRR8335337_peak_6413	41	.	4.42784	6.6833	4.11856	64
chr11	30026063	30026275	GSE124008_Akerberg_2019_GSM3518659_F_Tbx5_fb2_ChIP_Ventricles_E12.5_SRR8335337_peak_6414	19	.	3.60894	4.33257	1.98847	111
chr11	30092042	30092249	GSE124008_Akerberg_2019_GSM3518659_F_Tbx5_fb2_ChIP_Ventricles_E12.5_SRR8335337_peak_6415	401	.	15.6731	43.6235	40.158	82
chr11	30095186	30095528	GSE124008_Akerberg_2019_GSM3518659_F_Tbx5_fb2_ChIP_Ventricles_E12.5_SRR8335337_peak_6416	223	.	8.06146	25.522	22.3291	151
chr11	30151235	30151642	GSE124008_Akerberg_2019_GSM3518659_F_Tbx5_fb2_ChIP_Ventricles_E12.5_SRR8335337_peak_6417	189	.	6.71788	22.068	18.9492	150
chr11	30158085	30158579	GSE124008_Akerberg_2019_GSM3518659_F_Tbx5_fb2_ChIP_Ventricles_E12.5_SRR8335337_peak_6418	66	.	5.84184	9.36887	6.63149	255
chr11	30161237	30161477	GSE124008_Akerberg_2019_GSM3518659_F_Tbx5_fb2_ChIP_Ventricles_E12.5_SRR8335337_peak_6419	218	.	11.0086	25.0158	21.8286	124
chr11	30237161	30237302	GSE124008_Akerberg_2019_GSM3518659_F_Tbx5_fb2_ChIP_Ventricles_E12.5_SRR8335337_peak_6420	24	.	3.32088	4.79185	2.4356	81
chr11	30247421	30247583	GSE124008_Akerberg_2019_GSM3518659_F_Tbx5_fb2_ChIP_Ventricles_E12.5_SRR8335337_peak_6421	57	.	5.53791	8.41843	5.72458	83
chr11	30249489	30249794	GSE124008_Akerberg_2019_GSM3518659_F_Tbx5_fb2_ChIP_Ventricles_E12.5_SRR8335337_peak_6422	459	.	14.6247	49.5423	45.9985	159
chr11	30256504	30257026	GSE124008_Akerberg_2019_GSM3518659_F_Tbx5_fb2_ChIP_Ventricles_E12.5_SRR8335337_peak_6423	615	.	17.0375	65.2338	61.5286	223
chr11	30257787	30258193	GSE124008_Akerberg_2019_GSM3518659_F_Tbx5_fb2_ChIP_Ventricles_E12.5_SRR8335337_peak_6424	587	.	20.8387	62.3932	58.7168	150
chr11	30265737	30266006	GSE124008_Akerberg_2019_GSM3518659_F_Tbx5_fb2_ChIP_Ventricles_E12.5_SRR8335337_peak_6425	94	.	6.68956	12.272	9.44264	83
chr11	30268040	30268508	GSE124008_Akerberg_2019_GSM3518659_F_Tbx5_fb2_ChIP_Ventricles_E12.5_SRR8335337_peak_6426	66	.	5.84184	9.36887	6.63149	136
chr11	30292313	30292459	GSE124008_Akerberg_2019_GSM3518659_F_Tbx5_fb2_ChIP_Ventricles_E12.5_SRR8335337_peak_6427	93	.	6.61158	12.1886	9.36001	97
chr11	30498821	30499423	GSE124008_Akerberg_2019_GSM3518659_F_Tbx5_fb2_ChIP_Ventricles_E12.5_SRR8335337_peak_6428	887	.	15.468	92.6629	88.7113	163
chr11	30644306	30644507	GSE124008_Akerberg_2019_GSM3518659_F_Tbx5_fb2_ChIP_Ventricles_E12.5_SRR8335337_peak_6429	48	.	4.93005	7.49745	4.89154	67
chr11	30649425	30649566	GSE124008_Akerberg_2019_GSM3518659_F_Tbx5_fb2_ChIP_Ventricles_E12.5_SRR8335337_peak_6430	36	.	3.93506	6.17368	3.65599	26
chr11	30771494	30771801	GSE124008_Akerberg_2019_GSM3518659_F_Tbx5_fb2_ChIP_Ventricles_E12.5_SRR8335337_peak_6431	120	.	7.61735	15.005	12.0691	185
chr11	31081794	31082139	GSE124008_Akerberg_2019_GSM3518659_F_Tbx5_fb2_ChIP_Ventricles_E12.5_SRR8335337_peak_6432	192	.	9.52217	22.3994	19.2797	249
chr11	31138558	31138712	GSE124008_Akerberg_2019_GSM3518659_F_Tbx5_fb2_ChIP_Ventricles_E12.5_SRR8335337_peak_6433	105	.	7.05755	13.4314	10.529	80
chr11	31362399	31362708	GSE124008_Akerberg_2019_GSM3518659_F_Tbx5_fb2_ChIP_Ventricles_E12.5_SRR8335337_peak_6434	760	.	24.9893	79.9428	76.0976	165
chr11	31368794	31369124	GSE124008_Akerberg_2019_GSM3518659_F_Tbx5_fb2_ChIP_Ventricles_E12.5_SRR8335337_peak_6435	170	.	9.48897	20.1719	17.0897	197
chr11	31369503	31369644	GSE124008_Akerberg_2019_GSM3518659_F_Tbx5_fb2_ChIP_Ventricles_E12.5_SRR8335337_peak_6436	48	.	4.93005	7.49745	4.89154	117
chr11	31369808	31370240	GSE124008_Akerberg_2019_GSM3518659_F_Tbx5_fb2_ChIP_Ventricles_E12.5_SRR8335337_peak_6437	126	.	7.96933	15.6002	12.6389	258
chr11	31370705	31370940	GSE124008_Akerberg_2019_GSM3518659_F_Tbx5_fb2_ChIP_Ventricles_E12.5_SRR8335337_peak_6438	40	.	4.62613	6.60804	4.05225	85
chr11	31523924	31524144	GSE124008_Akerberg_2019_GSM3518659_F_Tbx5_fb2_ChIP_Ventricles_E12.5_SRR8335337_peak_6439	57	.	5.53791	8.41843	5.72458	87
chr11	31529634	31530105	GSE124008_Akerberg_2019_GSM3518659_F_Tbx5_fb2_ChIP_Ventricles_E12.5_SRR8335337_peak_6440	2553	.	61.7645	260.669	255.39	254
chr11	31542634	31543165	GSE124008_Akerberg_2019_GSM3518659_F_Tbx5_fb2_ChIP_Ventricles_E12.5_SRR8335337_peak_6441	103	.	6.88455	13.1909	10.3267	234
chr11	31544068	31544232	GSE124008_Akerberg_2019_GSM3518659_F_Tbx5_fb2_ChIP_Ventricles_E12.5_SRR8335337_peak_6442	66	.	5.51971	9.31879	6.60584	58
chr11	31545226	31545369	GSE124008_Akerberg_2019_GSM3518659_F_Tbx5_fb2_ChIP_Ventricles_E12.5_SRR8335337_peak_6443	40	.	4.62613	6.60804	4.05225	77
chr11	31591210	31591453	GSE124008_Akerberg_2019_GSM3518659_F_Tbx5_fb2_ChIP_Ventricles_E12.5_SRR8335337_peak_6444	374	.	15.2636	40.8528	37.4109	119
chr11	31614060	31614339	GSE124008_Akerberg_2019_GSM3518659_F_Tbx5_fb2_ChIP_Ventricles_E12.5_SRR8335337_peak_6445	453	.	16.4384	48.8845	45.3512	154
chr11	31617298	31617541	GSE124008_Akerberg_2019_GSM3518659_F_Tbx5_fb2_ChIP_Ventricles_E12.5_SRR8335337_peak_6446	293	.	13.1361	32.7136	29.3974	129
chr11	31635434	31635666	GSE124008_Akerberg_2019_GSM3518659_F_Tbx5_fb2_ChIP_Ventricles_E12.5_SRR8335337_peak_6447	85	.	6.44969	11.351	8.53938	95
chr11	31671821	31672033	GSE124008_Akerberg_2019_GSM3518659_F_Tbx5_fb2_ChIP_Ventricles_E12.5_SRR8335337_peak_6448	66	.	5.84184	9.36887	6.63149	51
chr11	31712991	31713152	GSE124008_Akerberg_2019_GSM3518659_F_Tbx5_fb2_ChIP_Ventricles_E12.5_SRR8335337_peak_6449	42	.	4.2784	6.78179	4.21603	90
chr11	31713752	31713903	GSE124008_Akerberg_2019_GSM3518659_F_Tbx5_fb2_ChIP_Ventricles_E12.5_SRR8335337_peak_6450	80	.	5.84171	10.8184	8.04051	72
chr11	31714032	31714228	GSE124008_Akerberg_2019_GSM3518659_F_Tbx5_fb2_ChIP_Ventricles_E12.5_SRR8335337_peak_6451	115	.	7.6654	14.5053	11.5735	58
chr11	31724453	31724648	GSE124008_Akerberg_2019_GSM3518659_F_Tbx5_fb2_ChIP_Ventricles_E12.5_SRR8335337_peak_6452	66	.	5.84184	9.36887	6.63149	96
chr11	31893666	31893990	GSE124008_Akerberg_2019_GSM3518659_F_Tbx5_fb2_ChIP_Ventricles_E12.5_SRR8335337_peak_6453	487	.	12.8111	52.2812	48.7093	188
chr11	32000237	32000596	GSE124008_Akerberg_2019_GSM3518659_F_Tbx5_fb2_ChIP_Ventricles_E12.5_SRR8335337_peak_6454	182	.	9.79289	21.359	18.2537	117
chr11	32032225	32032366	GSE124008_Akerberg_2019_GSM3518659_F_Tbx5_fb2_ChIP_Ventricles_E12.5_SRR8335337_peak_6455	13	.	2.65671	3.5627	1.31982	65
chr11	32038438	32038838	GSE124008_Akerberg_2019_GSM3518659_F_Tbx5_fb2_ChIP_Ventricles_E12.5_SRR8335337_peak_6456	857	.	27.1168	89.658	85.7269	200
chr11	32039052	32039193	GSE124008_Akerberg_2019_GSM3518659_F_Tbx5_fb2_ChIP_Ventricles_E12.5_SRR8335337_peak_6457	32	.	4.3222	5.7526	3.25072	27
chr11	32061051	32061404	GSE124008_Akerberg_2019_GSM3518659_F_Tbx5_fb2_ChIP_Ventricles_E12.5_SRR8335337_peak_6458	234	.	10.9791	26.6287	23.4128	103
chr11	32061910	32062133	GSE124008_Akerberg_2019_GSM3518659_F_Tbx5_fb2_ChIP_Ventricles_E12.5_SRR8335337_peak_6459	105	.	7.36147	13.4314	10.529	129
chr11	32205384	32205678	GSE124008_Akerberg_2019_GSM3518659_F_Tbx5_fb2_ChIP_Ventricles_E12.5_SRR8335337_peak_6460	32	.	4.3222	5.7526	3.25072	137
chr11	32222231	32222378	GSE124008_Akerberg_2019_GSM3518659_F_Tbx5_fb2_ChIP_Ventricles_E12.5_SRR8335337_peak_6461	40	.	4.62613	6.60804	4.05225	53
chr11	32238455	32238699	GSE124008_Akerberg_2019_GSM3518659_F_Tbx5_fb2_ChIP_Ventricles_E12.5_SRR8335337_peak_6462	66	.	5.51971	9.31879	6.60584	136
chr11	32267472	32267860	GSE124008_Akerberg_2019_GSM3518659_F_Tbx5_fb2_ChIP_Ventricles_E12.5_SRR8335337_peak_6463	194	.	10.0968	22.5624	19.4278	173
chr11	32286833	32286996	GSE124008_Akerberg_2019_GSM3518659_F_Tbx5_fb2_ChIP_Ventricles_E12.5_SRR8335337_peak_6464	49	.	4.97378	7.53305	4.91191	121
chr11	32361704	32361943	GSE124008_Akerberg_2019_GSM3518659_F_Tbx5_fb2_ChIP_Ventricles_E12.5_SRR8335337_peak_6465	105	.	7.36147	13.4314	10.529	130
chr11	32363914	32364182	GSE124008_Akerberg_2019_GSM3518659_F_Tbx5_fb2_ChIP_Ventricles_E12.5_SRR8335337_peak_6466	206	.	10.4007	23.7815	20.6141	129
chr11	32364387	32364601	GSE124008_Akerberg_2019_GSM3518659_F_Tbx5_fb2_ChIP_Ventricles_E12.5_SRR8335337_peak_6467	32	.	4.3222	5.7526	3.25072	54
chr11	32407400	32407641	GSE124008_Akerberg_2019_GSM3518659_F_Tbx5_fb2_ChIP_Ventricles_E12.5_SRR8335337_peak_6468	333	.	14.3518	36.7325	33.3505	111
chr11	32455003	32455778	GSE124008_Akerberg_2019_GSM3518659_F_Tbx5_fb2_ChIP_Ventricles_E12.5_SRR8335337_peak_6469	176	.	9.06829	20.7457	17.6558	423
chr11	32486657	32486860	GSE124008_Akerberg_2019_GSM3518659_F_Tbx5_fb2_ChIP_Ventricles_E12.5_SRR8335337_peak_6470	158	.	9.14532	18.9349	15.8898	122
chr11	32533088	32533495	GSE124008_Akerberg_2019_GSM3518659_F_Tbx5_fb2_ChIP_Ventricles_E12.5_SRR8335337_peak_6471	66	.	5.84184	9.36887	6.63149	137
chr11	32547631	32547863	GSE124008_Akerberg_2019_GSM3518659_F_Tbx5_fb2_ChIP_Ventricles_E12.5_SRR8335337_peak_6472	85	.	6.44969	11.351	8.53938	127
chr11	32548349	32548638	GSE124008_Akerberg_2019_GSM3518659_F_Tbx5_fb2_ChIP_Ventricles_E12.5_SRR8335337_peak_6473	516	.	19.2146	55.2323	51.6246	123
chr11	32553514	32553812	GSE124008_Akerberg_2019_GSM3518659_F_Tbx5_fb2_ChIP_Ventricles_E12.5_SRR8335337_peak_6474	199	.	9.88719	23.0554	19.9151	119
chr11	32571409	32571557	GSE124008_Akerberg_2019_GSM3518659_F_Tbx5_fb2_ChIP_Ventricles_E12.5_SRR8335337_peak_6475	32	.	4.3222	5.7526	3.25072	53
chr11	32637825	32638004	GSE124008_Akerberg_2019_GSM3518659_F_Tbx5_fb2_ChIP_Ventricles_E12.5_SRR8335337_peak_6476	148	.	8.57718	17.8493	14.8141	70
chr11	32642379	32642544	GSE124008_Akerberg_2019_GSM3518659_F_Tbx5_fb2_ChIP_Ventricles_E12.5_SRR8335337_peak_6477	40	.	4.62613	6.60804	4.05225	91
chr11	32642664	32643092	GSE124008_Akerberg_2019_GSM3518659_F_Tbx5_fb2_ChIP_Ventricles_E12.5_SRR8335337_peak_6478	84	.	6.06565	11.2084	8.41994	134
chr11	32676935	32677124	GSE124008_Akerberg_2019_GSM3518659_F_Tbx5_fb2_ChIP_Ventricles_E12.5_SRR8335337_peak_6479	148	.	8.57718	17.8493	14.8141	64
chr11	32687441	32687720	GSE124008_Akerberg_2019_GSM3518659_F_Tbx5_fb2_ChIP_Ventricles_E12.5_SRR8335337_peak_6480	137	.	8.27326	16.7152	13.7221	138
chr11	32691892	32692218	GSE124008_Akerberg_2019_GSM3518659_F_Tbx5_fb2_ChIP_Ventricles_E12.5_SRR8335337_peak_6481	307	.	13.44	34.0415	30.7045	161
chr11	32702725	32702941	GSE124008_Akerberg_2019_GSM3518659_F_Tbx5_fb2_ChIP_Ventricles_E12.5_SRR8335337_peak_6482	73	.	5.16341	10.0802	7.33564	90
chr11	32806053	32806247	GSE124008_Akerberg_2019_GSM3518659_F_Tbx5_fb2_ChIP_Ventricles_E12.5_SRR8335337_peak_6483	105	.	7.36147	13.4314	10.529	103
chr11	32819690	32819886	GSE124008_Akerberg_2019_GSM3518659_F_Tbx5_fb2_ChIP_Ventricles_E12.5_SRR8335337_peak_6484	89	.	5.57286	11.7967	8.98104	107
chr11	32820326	32820561	GSE124008_Akerberg_2019_GSM3518659_F_Tbx5_fb2_ChIP_Ventricles_E12.5_SRR8335337_peak_6485	105	.	7.36147	13.4314	10.529	127
chr11	32870003	32870185	GSE124008_Akerberg_2019_GSM3518659_F_Tbx5_fb2_ChIP_Ventricles_E12.5_SRR8335337_peak_6486	85	.	6.44969	11.351	8.53938	92
chr11	32889429	32889578	GSE124008_Akerberg_2019_GSM3518659_F_Tbx5_fb2_ChIP_Ventricles_E12.5_SRR8335337_peak_6487	57	.	5.53791	8.41843	5.72458	35
chr11	32935191	32935486	GSE124008_Akerberg_2019_GSM3518659_F_Tbx5_fb2_ChIP_Ventricles_E12.5_SRR8335337_peak_6488	374	.	15.5675	40.8528	37.4109	159
chr11	32946480	32946896	GSE124008_Akerberg_2019_GSM3518659_F_Tbx5_fb2_ChIP_Ventricles_E12.5_SRR8335337_peak_6489	57	.	5.53791	8.41843	5.72458	356
chr11	32953533	32953743	GSE124008_Akerberg_2019_GSM3518659_F_Tbx5_fb2_ChIP_Ventricles_E12.5_SRR8335337_peak_6490	137	.	8.27326	16.7152	13.7221	82
chr11	33136997	33137271	GSE124008_Akerberg_2019_GSM3518659_F_Tbx5_fb2_ChIP_Ventricles_E12.5_SRR8335337_peak_6491	182	.	9.79289	21.359	18.2537	95
chr11	33142728	33142913	GSE124008_Akerberg_2019_GSM3518659_F_Tbx5_fb2_ChIP_Ventricles_E12.5_SRR8335337_peak_6492	57	.	5.23398	8.41843	5.72458	80
chr11	33146310	33146472	GSE124008_Akerberg_2019_GSM3518659_F_Tbx5_fb2_ChIP_Ventricles_E12.5_SRR8335337_peak_6493	66	.	5.84184	9.36887	6.63149	50
chr11	33163327	33163521	GSE124008_Akerberg_2019_GSM3518659_F_Tbx5_fb2_ChIP_Ventricles_E12.5_SRR8335337_peak_6494	24	.	4.01827	4.93396	2.49119	62
chr11	33220971	33221148	GSE124008_Akerberg_2019_GSM3518659_F_Tbx5_fb2_ChIP_Ventricles_E12.5_SRR8335337_peak_6495	57	.	5.23398	8.41843	5.72458	92
chr11	33224498	33224653	GSE124008_Akerberg_2019_GSM3518659_F_Tbx5_fb2_ChIP_Ventricles_E12.5_SRR8335337_peak_6496	49	.	4.97378	7.53305	4.91191	93
chr11	33361971	33362180	GSE124008_Akerberg_2019_GSM3518659_F_Tbx5_fb2_ChIP_Ventricles_E12.5_SRR8335337_peak_6497	102	.	6.88356	13.1342	10.275	121
chr11	33505158	33505309	GSE124008_Akerberg_2019_GSM3518659_F_Tbx5_fb2_ChIP_Ventricles_E12.5_SRR8335337_peak_6498	46	.	4.52727	7.23929	4.66609	58
chr11	33744474	33744719	GSE124008_Akerberg_2019_GSM3518659_F_Tbx5_fb2_ChIP_Ventricles_E12.5_SRR8335337_peak_6499	214	.	8.84847	24.5802	21.405	120
chr11	33787515	33787660	GSE124008_Akerberg_2019_GSM3518659_F_Tbx5_fb2_ChIP_Ventricles_E12.5_SRR8335337_peak_6500	74	.	5.79268	10.2513	7.49917	90
chr11	33850244	33850473	GSE124008_Akerberg_2019_GSM3518659_F_Tbx5_fb2_ChIP_Ventricles_E12.5_SRR8335337_peak_6501	170	.	9.48897	20.1719	17.0897	113
chr11	33873144	33873296	GSE124008_Akerberg_2019_GSM3518659_F_Tbx5_fb2_ChIP_Ventricles_E12.5_SRR8335337_peak_6502	75	.	6.14576	10.3469	7.57132	57
chr11	33910841	33911005	GSE124008_Akerberg_2019_GSM3518659_F_Tbx5_fb2_ChIP_Ventricles_E12.5_SRR8335337_peak_6503	75	.	6.14576	10.3469	7.57132	84
chr11	33912085	33912361	GSE124008_Akerberg_2019_GSM3518659_F_Tbx5_fb2_ChIP_Ventricles_E12.5_SRR8335337_peak_6504	242	.	11.6165	27.5278	24.2962	119
chr11	34343747	34343996	GSE124008_Akerberg_2019_GSM3518659_F_Tbx5_fb2_ChIP_Ventricles_E12.5_SRR8335337_peak_6505	374	.	15.5675	40.8528	37.4109	133
chr11	34389842	34390166	GSE124008_Akerberg_2019_GSM3518659_F_Tbx5_fb2_ChIP_Ventricles_E12.5_SRR8335337_peak_6506	346	.	13.7087	38.0296	34.6362	157
chr11	34407739	34407966	GSE124008_Akerberg_2019_GSM3518659_F_Tbx5_fb2_ChIP_Ventricles_E12.5_SRR8335337_peak_6507	93	.	6.61158	12.1886	9.36001	108
chr11	34487172	34487317	GSE124008_Akerberg_2019_GSM3518659_F_Tbx5_fb2_ChIP_Ventricles_E12.5_SRR8335337_peak_6508	32	.	4.3222	5.7526	3.25072	75
chr11	34510480	34510671	GSE124008_Akerberg_2019_GSM3518659_F_Tbx5_fb2_ChIP_Ventricles_E12.5_SRR8335337_peak_6509	95	.	6.75362	12.3796	9.52866	88
chr11	34895903	34896051	GSE124008_Akerberg_2019_GSM3518659_F_Tbx5_fb2_ChIP_Ventricles_E12.5_SRR8335337_peak_6510	66	.	5.84184	9.36887	6.63149	58
chr11	34910539	34910783	GSE124008_Akerberg_2019_GSM3518659_F_Tbx5_fb2_ChIP_Ventricles_E12.5_SRR8335337_peak_6511	170	.	9.48897	20.1719	17.0897	129
chr11	34973475	34973616	GSE124008_Akerberg_2019_GSM3518659_F_Tbx5_fb2_ChIP_Ventricles_E12.5_SRR8335337_peak_6512	32	.	4.3222	5.7526	3.25072	47
chr11	35053560	35053713	GSE124008_Akerberg_2019_GSM3518659_F_Tbx5_fb2_ChIP_Ventricles_E12.5_SRR8335337_peak_6513	66	.	5.84184	9.36887	6.63149	110
chr11	35251992	35252331	GSE124008_Akerberg_2019_GSM3518659_F_Tbx5_fb2_ChIP_Ventricles_E12.5_SRR8335337_peak_6514	841	.	26.8128	88.0236	84.1094	166
chr11	35257388	35257642	GSE124008_Akerberg_2019_GSM3518659_F_Tbx5_fb2_ChIP_Ventricles_E12.5_SRR8335337_peak_6515	85	.	6.44969	11.351	8.53938	158
chr11	35268010	35268268	GSE124008_Akerberg_2019_GSM3518659_F_Tbx5_fb2_ChIP_Ventricles_E12.5_SRR8335337_peak_6516	153	.	7.41539	18.3673	15.3284	119
chr11	35283227	35283577	GSE124008_Akerberg_2019_GSM3518659_F_Tbx5_fb2_ChIP_Ventricles_E12.5_SRR8335337_peak_6517	103	.	6.88455	13.1909	10.3267	217
chr11	35292365	35292599	GSE124008_Akerberg_2019_GSM3518659_F_Tbx5_fb2_ChIP_Ventricles_E12.5_SRR8335337_peak_6518	105	.	7.36147	13.4314	10.529	108
chr11	35340804	35341326	GSE124008_Akerberg_2019_GSM3518659_F_Tbx5_fb2_ChIP_Ventricles_E12.5_SRR8335337_peak_6519	575	.	20.4304	61.2304	57.5591	158
chr11	35401888	35402181	GSE124008_Akerberg_2019_GSM3518659_F_Tbx5_fb2_ChIP_Ventricles_E12.5_SRR8335337_peak_6520	682	.	23.1657	72.023	68.2514	118
chr11	35421856	35422020	GSE124008_Akerberg_2019_GSM3518659_F_Tbx5_fb2_ChIP_Ventricles_E12.5_SRR8335337_peak_6521	115	.	7.6654	14.5053	11.5735	80
chr11	35426356	35426497	GSE124008_Akerberg_2019_GSM3518659_F_Tbx5_fb2_ChIP_Ventricles_E12.5_SRR8335337_peak_6522	85	.	6.44969	11.351	8.53938	42
chr11	35427999	35428436	GSE124008_Akerberg_2019_GSM3518659_F_Tbx5_fb2_ChIP_Ventricles_E12.5_SRR8335337_peak_6523	1439	.	39.8817	148.313	143.917	213
chr11	35431995	35432422	GSE124008_Akerberg_2019_GSM3518659_F_Tbx5_fb2_ChIP_Ventricles_E12.5_SRR8335337_peak_6524	258	.	11.525	29.0782	25.812	298
chr11	35451591	35451886	GSE124008_Akerberg_2019_GSM3518659_F_Tbx5_fb2_ChIP_Ventricles_E12.5_SRR8335337_peak_6525	182	.	9.79289	21.359	18.2537	131
chr11	35473594	35473927	GSE124008_Akerberg_2019_GSM3518659_F_Tbx5_fb2_ChIP_Ventricles_E12.5_SRR8335337_peak_6526	123	.	7.43048	15.2573	12.3147	148
chr11	35544498	35544659	GSE124008_Akerberg_2019_GSM3518659_F_Tbx5_fb2_ChIP_Ventricles_E12.5_SRR8335337_peak_6527	57	.	5.23398	8.41843	5.72458	63
chr11	35569713	35570321	GSE124008_Akerberg_2019_GSM3518659_F_Tbx5_fb2_ChIP_Ventricles_E12.5_SRR8335337_peak_6528	170	.	9.48897	20.1719	17.0897	379
chr11	35620778	35621070	GSE124008_Akerberg_2019_GSM3518659_F_Tbx5_fb2_ChIP_Ventricles_E12.5_SRR8335337_peak_6529	74	.	5.79268	10.2513	7.49917	151
chr11	35798944	35799173	GSE124008_Akerberg_2019_GSM3518659_F_Tbx5_fb2_ChIP_Ventricles_E12.5_SRR8335337_peak_6530	176	.	9.06829	20.7457	17.6558	133
chr11	35806897	35807038	GSE124008_Akerberg_2019_GSM3518659_F_Tbx5_fb2_ChIP_Ventricles_E12.5_SRR8335337_peak_6531	40	.	4.62613	6.60804	4.05225	83
chr11	35838494	35838778	GSE124008_Akerberg_2019_GSM3518659_F_Tbx5_fb2_ChIP_Ventricles_E12.5_SRR8335337_peak_6532	222	.	10.4331	25.4237	22.2314	143
chr11	35979921	35980079	GSE124008_Akerberg_2019_GSM3518659_F_Tbx5_fb2_ChIP_Ventricles_E12.5_SRR8335337_peak_6533	32	.	4.3222	5.7526	3.25072	72
chr11	36001396	36001632	GSE124008_Akerberg_2019_GSM3518659_F_Tbx5_fb2_ChIP_Ventricles_E12.5_SRR8335337_peak_6534	293	.	13.1361	32.7136	29.3974	135
chr11	36036482	36036623	GSE124008_Akerberg_2019_GSM3518659_F_Tbx5_fb2_ChIP_Ventricles_E12.5_SRR8335337_peak_6535	57	.	5.23398	8.41843	5.72458	74
chr11	36056394	36056990	GSE124008_Akerberg_2019_GSM3518659_F_Tbx5_fb2_ChIP_Ventricles_E12.5_SRR8335337_peak_6536	1078	.	30.0868	111.938	107.822	330
chr11	36204475	36205019	GSE124008_Akerberg_2019_GSM3518659_F_Tbx5_fb2_ChIP_Ventricles_E12.5_SRR8335337_peak_6537	415	.	16.4793	45.0671	41.5763	225
chr11	36220419	36220681	GSE124008_Akerberg_2019_GSM3518659_F_Tbx5_fb2_ChIP_Ventricles_E12.5_SRR8335337_peak_6538	313	.	12.3794	34.7333	31.3896	150
chr11	36220770	36221006	GSE124008_Akerberg_2019_GSM3518659_F_Tbx5_fb2_ChIP_Ventricles_E12.5_SRR8335337_peak_6539	98	.	6.63038	12.7526	9.89591	82
chr11	36302167	36302369	GSE124008_Akerberg_2019_GSM3518659_F_Tbx5_fb2_ChIP_Ventricles_E12.5_SRR8335337_peak_6540	85	.	6.44969	11.351	8.53938	107
chr11	36390485	36390650	GSE124008_Akerberg_2019_GSM3518659_F_Tbx5_fb2_ChIP_Ventricles_E12.5_SRR8335337_peak_6541	57	.	5.24675	8.41215	5.72458	110
chr11	36405977	36406260	GSE124008_Akerberg_2019_GSM3518659_F_Tbx5_fb2_ChIP_Ventricles_E12.5_SRR8335337_peak_6542	75	.	6.14576	10.3469	7.57132	113
chr11	36438310	36438664	GSE124008_Akerberg_2019_GSM3518659_F_Tbx5_fb2_ChIP_Ventricles_E12.5_SRR8335337_peak_6543	268	.	12.5282	30.0949	26.8165	176
chr11	36454286	36454432	GSE124008_Akerberg_2019_GSM3518659_F_Tbx5_fb2_ChIP_Ventricles_E12.5_SRR8335337_peak_6544	48	.	4.93005	7.49745	4.89154	45
chr11	36469862	36470255	GSE124008_Akerberg_2019_GSM3518659_F_Tbx5_fb2_ChIP_Ventricles_E12.5_SRR8335337_peak_6545	246	.	9.66737	27.8561	24.618	182
chr11	36481623	36481844	GSE124008_Akerberg_2019_GSM3518659_F_Tbx5_fb2_ChIP_Ventricles_E12.5_SRR8335337_peak_6546	105	.	7.36147	13.4314	10.529	136
chr11	36482248	36482471	GSE124008_Akerberg_2019_GSM3518659_F_Tbx5_fb2_ChIP_Ventricles_E12.5_SRR8335337_peak_6547	148	.	8.88111	17.8493	14.8141	125
chr11	36486231	36486390	GSE124008_Akerberg_2019_GSM3518659_F_Tbx5_fb2_ChIP_Ventricles_E12.5_SRR8335337_peak_6548	57	.	5.23398	8.41843	5.72458	75
chr11	36521112	36521351	GSE124008_Akerberg_2019_GSM3518659_F_Tbx5_fb2_ChIP_Ventricles_E12.5_SRR8335337_peak_6549	258	.	11.525	29.0782	25.812	127
chr11	36527538	36527679	GSE124008_Akerberg_2019_GSM3518659_F_Tbx5_fb2_ChIP_Ventricles_E12.5_SRR8335337_peak_6550	40	.	4.62613	6.60804	4.05225	103
chr11	36549775	36550138	GSE124008_Akerberg_2019_GSM3518659_F_Tbx5_fb2_ChIP_Ventricles_E12.5_SRR8335337_peak_6551	333	.	14.3518	36.7325	33.3505	125
chr11	36574030	36574322	GSE124008_Akerberg_2019_GSM3518659_F_Tbx5_fb2_ChIP_Ventricles_E12.5_SRR8335337_peak_6552	592	.	17.8735	62.8989	59.2145	127
chr11	36655616	36655964	GSE124008_Akerberg_2019_GSM3518659_F_Tbx5_fb2_ChIP_Ventricles_E12.5_SRR8335337_peak_6553	41	.	4.42784	6.6833	4.11856	258
chr11	36680945	36681132	GSE124008_Akerberg_2019_GSM3518659_F_Tbx5_fb2_ChIP_Ventricles_E12.5_SRR8335337_peak_6554	103	.	6.59476	13.2212	10.3565	98
chr11	36940618	36940807	GSE124008_Akerberg_2019_GSM3518659_F_Tbx5_fb2_ChIP_Ventricles_E12.5_SRR8335337_peak_6555	26	.	3.88191	5.08049	2.62682	66
chr11	37117286	37117603	GSE124008_Akerberg_2019_GSM3518659_F_Tbx5_fb2_ChIP_Ventricles_E12.5_SRR8335337_peak_6556	43	.	4.13978	6.9063	4.33696	188
chr11	37144059	37144428	GSE124008_Akerberg_2019_GSM3518659_F_Tbx5_fb2_ChIP_Ventricles_E12.5_SRR8335337_peak_6557	1050	.	29.7991	109.125	105.037	173
chr11	37221037	37221249	GSE124008_Akerberg_2019_GSM3518659_F_Tbx5_fb2_ChIP_Ventricles_E12.5_SRR8335337_peak_6558	75	.	6.14576	10.3469	7.57132	128
chr11	37236052	37236225	GSE124008_Akerberg_2019_GSM3518659_F_Tbx5_fb2_ChIP_Ventricles_E12.5_SRR8335337_peak_6559	32	.	4.3222	5.7526	3.25072	47
chr11	37480331	37480508	GSE124008_Akerberg_2019_GSM3518659_F_Tbx5_fb2_ChIP_Ventricles_E12.5_SRR8335337_peak_6560	138	.	7.94483	16.8655	13.8717	50
chr11	38060204	38060482	GSE124008_Akerberg_2019_GSM3518659_F_Tbx5_fb2_ChIP_Ventricles_E12.5_SRR8335337_peak_6561	125	.	7.89374	15.473	12.5279	120
chr11	38117083	38117247	GSE124008_Akerberg_2019_GSM3518659_F_Tbx5_fb2_ChIP_Ventricles_E12.5_SRR8335337_peak_6562	40	.	4.62613	6.60804	4.05225	104
chr11	38155757	38156005	GSE124008_Akerberg_2019_GSM3518659_F_Tbx5_fb2_ChIP_Ventricles_E12.5_SRR8335337_peak_6563	89	.	5.57286	11.7967	8.98104	134
chr11	38156934	38157334	GSE124008_Akerberg_2019_GSM3518659_F_Tbx5_fb2_ChIP_Ventricles_E12.5_SRR8335337_peak_6564	592	.	16.4142	62.9489	59.2644	167
chr11	38279582	38279994	GSE124008_Akerberg_2019_GSM3518659_F_Tbx5_fb2_ChIP_Ventricles_E12.5_SRR8335337_peak_6565	837	.	25.1734	87.6744	83.7672	252
chr11	38306909	38307207	GSE124008_Akerberg_2019_GSM3518659_F_Tbx5_fb2_ChIP_Ventricles_E12.5_SRR8335337_peak_6566	540	.	18.7849	57.7013	54.0724	126
chr11	38317095	38317269	GSE124008_Akerberg_2019_GSM3518659_F_Tbx5_fb2_ChIP_Ventricles_E12.5_SRR8335337_peak_6567	24	.	4.01827	4.93396	2.49119	65
chr11	39589125	39589270	GSE124008_Akerberg_2019_GSM3518659_F_Tbx5_fb2_ChIP_Ventricles_E12.5_SRR8335337_peak_6568	66	.	5.51971	9.31879	6.60584	97
chr11	40428849	40429040	GSE124008_Akerberg_2019_GSM3518659_F_Tbx5_fb2_ChIP_Ventricles_E12.5_SRR8335337_peak_6569	187	.	9.34125	21.8929	18.7754	113
chr11	40555134	40555275	GSE124008_Akerberg_2019_GSM3518659_F_Tbx5_fb2_ChIP_Ventricles_E12.5_SRR8335337_peak_6570	41	.	4.42784	6.6833	4.11856	93
chr11	40690563	40690877	GSE124008_Akerberg_2019_GSM3518659_F_Tbx5_fb2_ChIP_Ventricles_E12.5_SRR8335337_peak_6571	501	.	18.9107	53.7535	50.1587	187
chr11	40753878	40754103	GSE124008_Akerberg_2019_GSM3518659_F_Tbx5_fb2_ChIP_Ventricles_E12.5_SRR8335337_peak_6572	113	.	6.84627	14.2125	11.3009	126
chr11	40983828	40984047	GSE124008_Akerberg_2019_GSM3518659_F_Tbx5_fb2_ChIP_Ventricles_E12.5_SRR8335337_peak_6574	143	.	7.21067	17.3804	14.3805	116
chr11	41606693	41606905	GSE124008_Akerberg_2019_GSM3518659_F_Tbx5_fb2_ChIP_Ventricles_E12.5_SRR8335337_peak_6575	24	.	4.01827	4.93396	2.49119	77
chr11	41607085	41607501	GSE124008_Akerberg_2019_GSM3518659_F_Tbx5_fb2_ChIP_Ventricles_E12.5_SRR8335337_peak_6576	1549	.	36.2132	159.418	154.943	181
chr11	41645136	41645336	GSE124008_Akerberg_2019_GSM3518659_F_Tbx5_fb2_ChIP_Ventricles_E12.5_SRR8335337_peak_6577	66	.	5.84184	9.36887	6.63149	130
chr11	41962775	41963036	GSE124008_Akerberg_2019_GSM3518659_F_Tbx5_fb2_ChIP_Ventricles_E12.5_SRR8335337_peak_6578	66	.	5.84184	9.36887	6.63149	168
chr11	42007949	42008090	GSE124008_Akerberg_2019_GSM3518659_F_Tbx5_fb2_ChIP_Ventricles_E12.5_SRR8335337_peak_6579	48	.	4.93005	7.49745	4.89154	92
chr11	42183513	42183699	GSE124008_Akerberg_2019_GSM3518659_F_Tbx5_fb2_ChIP_Ventricles_E12.5_SRR8335337_peak_6580	148	.	8.88111	17.8493	14.8141	77
chr11	42196365	42196574	GSE124008_Akerberg_2019_GSM3518659_F_Tbx5_fb2_ChIP_Ventricles_E12.5_SRR8335337_peak_6581	105	.	7.36147	13.4314	10.529	83
chr11	42420222	42420382	GSE124008_Akerberg_2019_GSM3518659_F_Tbx5_fb2_ChIP_Ventricles_E12.5_SRR8335337_peak_6582	66	.	5.84184	9.36887	6.63149	111
chr11	42423335	42423565	GSE124008_Akerberg_2019_GSM3518659_F_Tbx5_fb2_ChIP_Ventricles_E12.5_SRR8335337_peak_6583	85	.	6.44969	11.351	8.53938	114
chr11	42606334	42606525	GSE124008_Akerberg_2019_GSM3518659_F_Tbx5_fb2_ChIP_Ventricles_E12.5_SRR8335337_peak_6584	99	.	5.83447	12.7985	9.94153	90
chr11	42621302	42621500	GSE124008_Akerberg_2019_GSM3518659_F_Tbx5_fb2_ChIP_Ventricles_E12.5_SRR8335337_peak_6585	89	.	5.57286	11.7967	8.98104	79
chr11	43069062	43069268	GSE124008_Akerberg_2019_GSM3518659_F_Tbx5_fb2_ChIP_Ventricles_E12.5_SRR8335337_peak_6586	255	.	11.9204	28.8047	25.5439	101
chr11	43385808	43385949	GSE124008_Akerberg_2019_GSM3518659_F_Tbx5_fb2_ChIP_Ventricles_E12.5_SRR8335337_peak_6587	45	.	4.68886	7.10892	4.53759	55
chr11	43528525	43528748	GSE124008_Akerberg_2019_GSM3518659_F_Tbx5_fb2_ChIP_Ventricles_E12.5_SRR8335337_peak_6588	57	.	5.23398	8.41843	5.72458	90
chr11	43528907	43529097	GSE124008_Akerberg_2019_GSM3518659_F_Tbx5_fb2_ChIP_Ventricles_E12.5_SRR8335337_peak_6589	57	.	5.23398	8.41843	5.72458	92
chr11	43548110	43548469	GSE124008_Akerberg_2019_GSM3518659_F_Tbx5_fb2_ChIP_Ventricles_E12.5_SRR8335337_peak_6590	1439	.	39.8817	148.313	143.917	157
chr11	43566837	43567050	GSE124008_Akerberg_2019_GSM3518659_F_Tbx5_fb2_ChIP_Ventricles_E12.5_SRR8335337_peak_6591	74	.	5.79268	10.2513	7.49917	90
chr11	43634043	43634445	GSE124008_Akerberg_2019_GSM3518659_F_Tbx5_fb2_ChIP_Ventricles_E12.5_SRR8335337_peak_6592	1210	.	35.0189	125.237	121.024	192
chr11	43708224	43708505	GSE124008_Akerberg_2019_GSM3518659_F_Tbx5_fb2_ChIP_Ventricles_E12.5_SRR8335337_peak_6594	338	.	10.3544	37.1881	33.8014	140
chr11	43719234	43719417	GSE124008_Akerberg_2019_GSM3518659_F_Tbx5_fb2_ChIP_Ventricles_E12.5_SRR8335337_peak_6595	84	.	6.06565	11.2084	8.41994	105
chr11	43766949	43767316	GSE124008_Akerberg_2019_GSM3518659_F_Tbx5_fb2_ChIP_Ventricles_E12.5_SRR8335337_peak_6596	745	.	24.6853	78.3456	74.5122	136
chr11	43820741	43821332	GSE124008_Akerberg_2019_GSM3518659_F_Tbx5_fb2_ChIP_Ventricles_E12.5_SRR8335337_peak_6597	713	.	23.7736	75.1708	71.3665	194
chr11	43823395	43823620	GSE124008_Akerberg_2019_GSM3518659_F_Tbx5_fb2_ChIP_Ventricles_E12.5_SRR8335337_peak_6598	360	.	14.9597	39.4686	36.0499	108
chr11	43836222	43836591	GSE124008_Akerberg_2019_GSM3518659_F_Tbx5_fb2_ChIP_Ventricles_E12.5_SRR8335337_peak_6599	73	.	5.16341	10.0802	7.33564	209
chr11	43865527	43865963	GSE124008_Akerberg_2019_GSM3518659_F_Tbx5_fb2_ChIP_Ventricles_E12.5_SRR8335337_peak_6600	360	.	14.9597	39.4686	36.0499	308
chr11	43867746	43867955	GSE124008_Akerberg_2019_GSM3518659_F_Tbx5_fb2_ChIP_Ventricles_E12.5_SRR8335337_peak_6601	115	.	7.6654	14.5053	11.5735	90
chr11	43890736	43890985	GSE124008_Akerberg_2019_GSM3518659_F_Tbx5_fb2_ChIP_Ventricles_E12.5_SRR8335337_peak_6602	199	.	9.88719	23.0554	19.9151	133
chr11	43912197	43912376	GSE124008_Akerberg_2019_GSM3518659_F_Tbx5_fb2_ChIP_Ventricles_E12.5_SRR8335337_peak_6603	93	.	6.61158	12.1886	9.36001	92
chr11	43914924	43915154	GSE124008_Akerberg_2019_GSM3518659_F_Tbx5_fb2_ChIP_Ventricles_E12.5_SRR8335337_peak_6604	40	.	3.63939	6.60524	4.05225	137
chr11	43925615	43925925	GSE124008_Akerberg_2019_GSM3518659_F_Tbx5_fb2_ChIP_Ventricles_E12.5_SRR8335337_peak_6605	384	.	12.5335	41.9036	38.456	178
chr11	44025422	44025646	GSE124008_Akerberg_2019_GSM3518659_F_Tbx5_fb2_ChIP_Ventricles_E12.5_SRR8335337_peak_6606	170	.	9.48897	20.1719	17.0897	122
chr11	44027164	44027421	GSE124008_Akerberg_2019_GSM3518659_F_Tbx5_fb2_ChIP_Ventricles_E12.5_SRR8335337_peak_6607	347	.	14.2278	38.1614	34.7591	125
chr11	44104763	44105352	GSE124008_Akerberg_2019_GSM3518659_F_Tbx5_fb2_ChIP_Ventricles_E12.5_SRR8335337_peak_6608	901	.	24.6421	94.1121	90.149	248
chr11	44128431	44128630	GSE124008_Akerberg_2019_GSM3518659_F_Tbx5_fb2_ChIP_Ventricles_E12.5_SRR8335337_peak_6609	98	.	5.77759	12.6839	9.82836	87
chr11	44156176	44156402	GSE124008_Akerberg_2019_GSM3518659_F_Tbx5_fb2_ChIP_Ventricles_E12.5_SRR8335337_peak_6610	57	.	5.24675	8.41215	5.72458	129
chr11	44243130	44243614	GSE124008_Akerberg_2019_GSM3518659_F_Tbx5_fb2_ChIP_Ventricles_E12.5_SRR8335337_peak_6611	374	.	15.5675	40.8528	37.4109	187
chr11	44340583	44340844	GSE124008_Akerberg_2019_GSM3518659_F_Tbx5_fb2_ChIP_Ventricles_E12.5_SRR8335337_peak_6612	170	.	9.48897	20.1719	17.0897	137
chr11	44341155	44341309	GSE124008_Akerberg_2019_GSM3518659_F_Tbx5_fb2_ChIP_Ventricles_E12.5_SRR8335337_peak_6613	49	.	4.70081	7.53305	4.91191	79
chr11	44397593	44397812	GSE124008_Akerberg_2019_GSM3518659_F_Tbx5_fb2_ChIP_Ventricles_E12.5_SRR8335337_peak_6614	255	.	12.2243	28.8047	25.5439	116
chr11	44401677	44402007	GSE124008_Akerberg_2019_GSM3518659_F_Tbx5_fb2_ChIP_Ventricles_E12.5_SRR8335337_peak_6615	429	.	16.7832	46.4917	42.9856	193
chr11	44417433	44417632	GSE124008_Akerberg_2019_GSM3518659_F_Tbx5_fb2_ChIP_Ventricles_E12.5_SRR8335337_peak_6616	218	.	11.0086	25.0158	21.8286	107
chr11	44470545	44470739	GSE124008_Akerberg_2019_GSM3518659_F_Tbx5_fb2_ChIP_Ventricles_E12.5_SRR8335337_peak_6617	66	.	5.84184	9.36887	6.63149	77
chr11	44518579	44518840	GSE124008_Akerberg_2019_GSM3518659_F_Tbx5_fb2_ChIP_Ventricles_E12.5_SRR8335337_peak_6618	143	.	7.00594	17.3804	14.3805	138
chr11	44657836	44658057	GSE124008_Akerberg_2019_GSM3518659_F_Tbx5_fb2_ChIP_Ventricles_E12.5_SRR8335337_peak_6619	181	.	9.75055	21.2862	18.1937	95
chr11	44746834	44747131	GSE124008_Akerberg_2019_GSM3518659_F_Tbx5_fb2_ChIP_Ventricles_E12.5_SRR8335337_peak_6620	387	.	15.8714	42.2475	38.7889	184
chr11	44771115	44771603	GSE124008_Akerberg_2019_GSM3518659_F_Tbx5_fb2_ChIP_Ventricles_E12.5_SRR8335337_peak_6621	575	.	20.7343	61.2304	57.5591	185
chr11	44841029	44841401	GSE124008_Akerberg_2019_GSM3518659_F_Tbx5_fb2_ChIP_Ventricles_E12.5_SRR8335337_peak_6622	258	.	11.525	29.0782	25.812	183
chr11	44852958	44853265	GSE124008_Akerberg_2019_GSM3518659_F_Tbx5_fb2_ChIP_Ventricles_E12.5_SRR8335337_peak_6623	443	.	17.0872	47.9258	44.3981	158
chr11	44854643	44854955	GSE124008_Akerberg_2019_GSM3518659_F_Tbx5_fb2_ChIP_Ventricles_E12.5_SRR8335337_peak_6624	242	.	11.6165	27.5278	24.2962	126
chr11	44866607	44867171	GSE124008_Akerberg_2019_GSM3518659_F_Tbx5_fb2_ChIP_Ventricles_E12.5_SRR8335337_peak_6625	187	.	9.34125	21.8929	18.7754	464
chr11	44910315	44910950	GSE124008_Akerberg_2019_GSM3518659_F_Tbx5_fb2_ChIP_Ventricles_E12.5_SRR8335337_peak_6626	2455	.	59.9409	250.74	245.557	336
chr11	44913417	44913672	GSE124008_Akerberg_2019_GSM3518659_F_Tbx5_fb2_ChIP_Ventricles_E12.5_SRR8335337_peak_6627	49	.	4.97378	7.53305	4.91191	114
chr11	44924198	44924523	GSE124008_Akerberg_2019_GSM3518659_F_Tbx5_fb2_ChIP_Ventricles_E12.5_SRR8335337_peak_6628	66	.	5.51971	9.31879	6.60584	114
chr11	45008190	45008404	GSE124008_Akerberg_2019_GSM3518659_F_Tbx5_fb2_ChIP_Ventricles_E12.5_SRR8335337_peak_6629	48	.	4.93005	7.49745	4.89154	122
chr11	45265721	45265898	GSE124008_Akerberg_2019_GSM3518659_F_Tbx5_fb2_ChIP_Ventricles_E12.5_SRR8335337_peak_6630	57	.	5.24675	8.41215	5.72458	95
chr11	45269273	45269532	GSE124008_Akerberg_2019_GSM3518659_F_Tbx5_fb2_ChIP_Ventricles_E12.5_SRR8335337_peak_6631	255	.	12.2243	28.8047	25.5439	121
chr11	45508692	45508833	GSE124008_Akerberg_2019_GSM3518659_F_Tbx5_fb2_ChIP_Ventricles_E12.5_SRR8335337_peak_6632	30	.	3.52561	5.46828	3.00445	47
chr11	45681753	45681939	GSE124008_Akerberg_2019_GSM3518659_F_Tbx5_fb2_ChIP_Ventricles_E12.5_SRR8335337_peak_6633	114	.	7.22009	14.3227	11.408	109
chr11	45831073	45831250	GSE124008_Akerberg_2019_GSM3518659_F_Tbx5_fb2_ChIP_Ventricles_E12.5_SRR8335337_peak_6634	115	.	7.6654	14.5053	11.5735	78
chr11	45851892	45852173	GSE124008_Akerberg_2019_GSM3518659_F_Tbx5_fb2_ChIP_Ventricles_E12.5_SRR8335337_peak_6635	57	.	5.53791	8.41843	5.72458	85
chr11	45900718	45900870	GSE124008_Akerberg_2019_GSM3518659_F_Tbx5_fb2_ChIP_Ventricles_E12.5_SRR8335337_peak_6636	36	.	3.93506	6.17368	3.65599	83
chr11	45926681	45926966	GSE124008_Akerberg_2019_GSM3518659_F_Tbx5_fb2_ChIP_Ventricles_E12.5_SRR8335337_peak_6637	74	.	5.79268	10.2513	7.49917	89
chr11	45955170	45955311	GSE124008_Akerberg_2019_GSM3518659_F_Tbx5_fb2_ChIP_Ventricles_E12.5_SRR8335337_peak_6638	24	.	4.01827	4.93396	2.49119	54
chr11	45980495	45980731	GSE124008_Akerberg_2019_GSM3518659_F_Tbx5_fb2_ChIP_Ventricles_E12.5_SRR8335337_peak_6639	28	.	4.0305	5.30885	2.85338	34
chr11	45991707	45991894	GSE124008_Akerberg_2019_GSM3518659_F_Tbx5_fb2_ChIP_Ventricles_E12.5_SRR8335337_peak_6640	33	.	4.15488	5.86499	3.35265	125
chr11	46055849	46056382	GSE124008_Akerberg_2019_GSM3518659_F_Tbx5_fb2_ChIP_Ventricles_E12.5_SRR8335337_peak_6641	75	.	6.14576	10.3469	7.57132	130
chr11	46065900	46066053	GSE124008_Akerberg_2019_GSM3518659_F_Tbx5_fb2_ChIP_Ventricles_E12.5_SRR8335337_peak_6642	84	.	6.06565	11.2084	8.41994	70
chr11	46069562	46069933	GSE124008_Akerberg_2019_GSM3518659_F_Tbx5_fb2_ChIP_Ventricles_E12.5_SRR8335337_peak_6643	242	.	11.6165	27.5278	24.2962	150
chr11	46073464	46073713	GSE124008_Akerberg_2019_GSM3518659_F_Tbx5_fb2_ChIP_Ventricles_E12.5_SRR8335337_peak_6644	234	.	10.7061	26.6287	23.4128	95
chr11	46110602	46111053	GSE124008_Akerberg_2019_GSM3518659_F_Tbx5_fb2_ChIP_Ventricles_E12.5_SRR8335337_peak_6645	320	.	13.744	35.3812	32.0184	190
chr11	46201938	46202340	GSE124008_Akerberg_2019_GSM3518659_F_Tbx5_fb2_ChIP_Ventricles_E12.5_SRR8335337_peak_6646	1367	.	38.3621	141.136	136.797	188
chr11	46211244	46211583	GSE124008_Akerberg_2019_GSM3518659_F_Tbx5_fb2_ChIP_Ventricles_E12.5_SRR8335337_peak_6647	575	.	20.4304	61.2304	57.5591	165
chr11	46312482	46312639	GSE124008_Akerberg_2019_GSM3518659_F_Tbx5_fb2_ChIP_Ventricles_E12.5_SRR8335337_peak_6648	66	.	5.51971	9.31879	6.60584	71
chr11	46343666	46343848	GSE124008_Akerberg_2019_GSM3518659_F_Tbx5_fb2_ChIP_Ventricles_E12.5_SRR8335337_peak_6649	187	.	9.34125	21.8929	18.7754	97
chr11	46543731	46543892	GSE124008_Akerberg_2019_GSM3518659_F_Tbx5_fb2_ChIP_Ventricles_E12.5_SRR8335337_peak_6651	105	.	7.36147	13.4314	10.529	107
chr11	46683859	46684082	GSE124008_Akerberg_2019_GSM3518659_F_Tbx5_fb2_ChIP_Ventricles_E12.5_SRR8335337_peak_6652	36	.	3.93506	6.17368	3.65599	125
chr11	46753789	46754023	GSE124008_Akerberg_2019_GSM3518659_F_Tbx5_fb2_ChIP_Ventricles_E12.5_SRR8335337_peak_6653	66	.	5.51971	9.31879	6.60584	98
chr11	46835128	46835382	GSE124008_Akerberg_2019_GSM3518659_F_Tbx5_fb2_ChIP_Ventricles_E12.5_SRR8335337_peak_6654	429	.	16.7832	46.4917	42.9856	118
chr11	47014362	47014605	GSE124008_Akerberg_2019_GSM3518659_F_Tbx5_fb2_ChIP_Ventricles_E12.5_SRR8335337_peak_6655	75	.	6.14576	10.3469	7.57132	50
chr11	47018153	47018444	GSE124008_Akerberg_2019_GSM3518659_F_Tbx5_fb2_ChIP_Ventricles_E12.5_SRR8335337_peak_6656	80	.	5.84171	10.8184	8.04051	191
chr11	47020823	47021238	GSE124008_Akerberg_2019_GSM3518659_F_Tbx5_fb2_ChIP_Ventricles_E12.5_SRR8335337_peak_6657	1364	.	33.0794	140.804	136.471	199
chr11	47048336	47048673	GSE124008_Akerberg_2019_GSM3518659_F_Tbx5_fb2_ChIP_Ventricles_E12.5_SRR8335337_peak_6658	282	.	12.4934	31.577	28.2759	128
chr11	47063703	47063941	GSE124008_Akerberg_2019_GSM3518659_F_Tbx5_fb2_ChIP_Ventricles_E12.5_SRR8335337_peak_6659	98	.	5.98231	12.6839	9.82836	122
chr11	47110363	47110562	GSE124008_Akerberg_2019_GSM3518659_F_Tbx5_fb2_ChIP_Ventricles_E12.5_SRR8335337_peak_6660	85	.	6.44969	11.351	8.53938	74
chr11	47149763	47150011	GSE124008_Akerberg_2019_GSM3518659_F_Tbx5_fb2_ChIP_Ventricles_E12.5_SRR8335337_peak_6661	66	.	5.84184	9.36887	6.63149	66
chr11	47157132	47157369	GSE124008_Akerberg_2019_GSM3518659_F_Tbx5_fb2_ChIP_Ventricles_E12.5_SRR8335337_peak_6662	75	.	6.14576	10.3469	7.57132	135
chr11	47228297	47228577	GSE124008_Akerberg_2019_GSM3518659_F_Tbx5_fb2_ChIP_Ventricles_E12.5_SRR8335337_peak_6663	198	.	6.99085	22.9833	19.8465	129
chr11	47329237	47329494	GSE124008_Akerberg_2019_GSM3518659_F_Tbx5_fb2_ChIP_Ventricles_E12.5_SRR8335337_peak_6664	509	.	17.8032	54.5285	50.9312	128
chr11	47338866	47339227	GSE124008_Akerberg_2019_GSM3518659_F_Tbx5_fb2_ChIP_Ventricles_E12.5_SRR8335337_peak_6665	537	.	18.3492	57.3998	53.7722	216
chr11	47377442	47377657	GSE124008_Akerberg_2019_GSM3518659_F_Tbx5_fb2_ChIP_Ventricles_E12.5_SRR8335337_peak_6666	182	.	9.79289	21.359	18.2537	101
chr11	47378961	47379439	GSE124008_Akerberg_2019_GSM3518659_F_Tbx5_fb2_ChIP_Ventricles_E12.5_SRR8335337_peak_6667	242	.	11.6165	27.5278	24.2962	161
chr11	47709025	47709242	GSE124008_Akerberg_2019_GSM3518659_F_Tbx5_fb2_ChIP_Ventricles_E12.5_SRR8335337_peak_6668	301	.	12.1279	33.484	30.1588	91
chr11	47722329	47722612	GSE124008_Akerberg_2019_GSM3518659_F_Tbx5_fb2_ChIP_Ventricles_E12.5_SRR8335337_peak_6669	49	.	4.70081	7.53305	4.91191	62
chr11	47833425	47833746	GSE124008_Akerberg_2019_GSM3518659_F_Tbx5_fb2_ChIP_Ventricles_E12.5_SRR8335337_peak_6670	268	.	12.5282	30.0949	26.8165	133
chr11	47912824	47913015	GSE124008_Akerberg_2019_GSM3518659_F_Tbx5_fb2_ChIP_Ventricles_E12.5_SRR8335337_peak_6671	49	.	4.97378	7.53305	4.91191	119
chr11	48118956	48119167	GSE124008_Akerberg_2019_GSM3518659_F_Tbx5_fb2_ChIP_Ventricles_E12.5_SRR8335337_peak_6672	133	.	7.70345	16.3197	13.3455	92
chr11	48261166	48261391	GSE124008_Akerberg_2019_GSM3518659_F_Tbx5_fb2_ChIP_Ventricles_E12.5_SRR8335337_peak_6673	187	.	9.61422	21.8929	18.7754	125
chr11	48416723	48416871	GSE124008_Akerberg_2019_GSM3518659_F_Tbx5_fb2_ChIP_Ventricles_E12.5_SRR8335337_peak_6674	66	.	5.84184	9.36887	6.63149	56
chr11	48419234	48419431	GSE124008_Akerberg_2019_GSM3518659_F_Tbx5_fb2_ChIP_Ventricles_E12.5_SRR8335337_peak_6675	66	.	5.84184	9.36887	6.63149	74
chr11	48420782	48421301	GSE124008_Akerberg_2019_GSM3518659_F_Tbx5_fb2_ChIP_Ventricles_E12.5_SRR8335337_peak_6676	530	.	19.5186	56.7196	53.0986	129
chr11	48567667	48567875	GSE124008_Akerberg_2019_GSM3518659_F_Tbx5_fb2_ChIP_Ventricles_E12.5_SRR8335337_peak_6677	48	.	4.93005	7.49745	4.89154	130
chr11	48790396	48790537	GSE124008_Akerberg_2019_GSM3518659_F_Tbx5_fb2_ChIP_Ventricles_E12.5_SRR8335337_peak_6678	40	.	4.62613	6.60804	4.05225	96
chr11	48817010	48817340	GSE124008_Akerberg_2019_GSM3518659_F_Tbx5_fb2_ChIP_Ventricles_E12.5_SRR8335337_peak_6679	93	.	6.33861	12.1886	9.36001	132
chr11	48856712	48856968	GSE124008_Akerberg_2019_GSM3518659_F_Tbx5_fb2_ChIP_Ventricles_E12.5_SRR8335337_peak_6680	66	.	5.84184	9.36887	6.63149	152
chr11	48857940	48858259	GSE124008_Akerberg_2019_GSM3518659_F_Tbx5_fb2_ChIP_Ventricles_E12.5_SRR8335337_peak_6681	374	.	15.5675	40.8528	37.4109	139
chr11	49103440	49103594	GSE124008_Akerberg_2019_GSM3518659_F_Tbx5_fb2_ChIP_Ventricles_E12.5_SRR8335337_peak_6683	30	.	3.73033	5.46828	3.00445	81
chr11	49203379	49204032	GSE124008_Akerberg_2019_GSM3518659_F_Tbx5_fb2_ChIP_Ventricles_E12.5_SRR8335337_peak_6684	105	.	7.36147	13.4314	10.529	549
chr11	49243780	49244004	GSE124008_Akerberg_2019_GSM3518659_F_Tbx5_fb2_ChIP_Ventricles_E12.5_SRR8335337_peak_6685	194	.	10.0968	22.5624	19.4278	125
chr11	49266869	49267379	GSE124008_Akerberg_2019_GSM3518659_F_Tbx5_fb2_ChIP_Ventricles_E12.5_SRR8335337_peak_6686	105	.	7.36147	13.4314	10.529	321
chr11	49422330	49422931	GSE124008_Akerberg_2019_GSM3518659_F_Tbx5_fb2_ChIP_Ventricles_E12.5_SRR8335337_peak_6687	443	.	17.0872	47.9258	44.3981	313
chr11	49609604	49609752	GSE124008_Akerberg_2019_GSM3518659_F_Tbx5_fb2_ChIP_Ventricles_E12.5_SRR8335337_peak_6688	24	.	3.71434	4.93396	2.49119	120
chr11	49612189	49612439	GSE124008_Akerberg_2019_GSM3518659_F_Tbx5_fb2_ChIP_Ventricles_E12.5_SRR8335337_peak_6689	93	.	6.33861	12.1886	9.36001	179
chr11	49636480	49636708	GSE124008_Akerberg_2019_GSM3518659_F_Tbx5_fb2_ChIP_Ventricles_E12.5_SRR8335337_peak_6690	218	.	11.0086	25.0158	21.8286	101
chr11	49658758	49659071	GSE124008_Akerberg_2019_GSM3518659_F_Tbx5_fb2_ChIP_Ventricles_E12.5_SRR8335337_peak_6691	359	.	14.2547	39.3523	35.9434	149
chr11	49684537	49684678	GSE124008_Akerberg_2019_GSM3518659_F_Tbx5_fb2_ChIP_Ventricles_E12.5_SRR8335337_peak_6692	34	.	4.1912	5.92289	3.40965	63
chr11	49712102	49712978	GSE124008_Akerberg_2019_GSM3518659_F_Tbx5_fb2_ChIP_Ventricles_E12.5_SRR8335337_peak_6693	137	.	8.27326	16.7152	13.7221	740
chr11	49730289	49730745	GSE124008_Akerberg_2019_GSM3518659_F_Tbx5_fb2_ChIP_Ventricles_E12.5_SRR8335337_peak_6694	230	.	11.3125	26.2647	23.0573	126
chr11	49736477	49736717	GSE124008_Akerberg_2019_GSM3518659_F_Tbx5_fb2_ChIP_Ventricles_E12.5_SRR8335337_peak_6695	93	.	6.61158	12.1886	9.36001	107
chr11	49764557	49764820	GSE124008_Akerberg_2019_GSM3518659_F_Tbx5_fb2_ChIP_Ventricles_E12.5_SRR8335337_peak_6696	293	.	13.1361	32.7136	29.3974	132
chr11	49780382	49780531	GSE124008_Akerberg_2019_GSM3518659_F_Tbx5_fb2_ChIP_Ventricles_E12.5_SRR8335337_peak_6697	57	.	5.53791	8.41843	5.72458	77
chr11	49785278	49785491	GSE124008_Akerberg_2019_GSM3518659_F_Tbx5_fb2_ChIP_Ventricles_E12.5_SRR8335337_peak_6698	138	.	7.94483	16.8655	13.8717	97
chr11	49811065	49811527	GSE124008_Akerberg_2019_GSM3518659_F_Tbx5_fb2_ChIP_Ventricles_E12.5_SRR8335337_peak_6699	66	.	5.84184	9.36887	6.63149	195
chr11	49846465	49846954	GSE124008_Akerberg_2019_GSM3518659_F_Tbx5_fb2_ChIP_Ventricles_E12.5_SRR8335337_peak_6700	230	.	11.3125	26.2647	23.0573	353
chr11	49847030	49847214	GSE124008_Akerberg_2019_GSM3518659_F_Tbx5_fb2_ChIP_Ventricles_E12.5_SRR8335337_peak_6701	24	.	4.01827	4.93396	2.49119	121
chr11	49871969	49872188	GSE124008_Akerberg_2019_GSM3518659_F_Tbx5_fb2_ChIP_Ventricles_E12.5_SRR8335337_peak_6702	181	.	9.25928	21.2612	18.1689	129
chr11	49877307	49877852	GSE124008_Akerberg_2019_GSM3518659_F_Tbx5_fb2_ChIP_Ventricles_E12.5_SRR8335337_peak_6703	420	.	14.0723	45.5046	42.0123	417
chr11	49878404	49878668	GSE124008_Akerberg_2019_GSM3518659_F_Tbx5_fb2_ChIP_Ventricles_E12.5_SRR8335337_peak_6704	46	.	4.79015	7.23929	4.66609	87
chr11	49903501	49903672	GSE124008_Akerberg_2019_GSM3518659_F_Tbx5_fb2_ChIP_Ventricles_E12.5_SRR8335337_peak_6705	57	.	5.24675	8.41215	5.72458	81
chr11	49914915	49915100	GSE124008_Akerberg_2019_GSM3518659_F_Tbx5_fb2_ChIP_Ventricles_E12.5_SRR8335337_peak_6706	66	.	5.84184	9.36887	6.63149	80
chr11	49931910	49932101	GSE124008_Akerberg_2019_GSM3518659_F_Tbx5_fb2_ChIP_Ventricles_E12.5_SRR8335337_peak_6707	206	.	10.7047	23.7815	20.6141	88
chr11	49980726	49980871	GSE124008_Akerberg_2019_GSM3518659_F_Tbx5_fb2_ChIP_Ventricles_E12.5_SRR8335337_peak_6708	40	.	4.62613	6.60804	4.05225	72
chr11	50024919	50025077	GSE124008_Akerberg_2019_GSM3518659_F_Tbx5_fb2_ChIP_Ventricles_E12.5_SRR8335337_peak_6709	30	.	3.52561	5.46828	3.00445	70
chr11	50106118	50106295	GSE124008_Akerberg_2019_GSM3518659_F_Tbx5_fb2_ChIP_Ventricles_E12.5_SRR8335337_peak_6710	98	.	6.63038	12.7526	9.89591	67
chr11	50131208	50131513	GSE124008_Akerberg_2019_GSM3518659_F_Tbx5_fb2_ChIP_Ventricles_E12.5_SRR8335337_peak_6711	57	.	5.53791	8.41843	5.72458	90
chr11	50147340	50147525	GSE124008_Akerberg_2019_GSM3518659_F_Tbx5_fb2_ChIP_Ventricles_E12.5_SRR8335337_peak_6712	57	.	5.53791	8.41843	5.72458	44
chr11	50154725	50154946	GSE124008_Akerberg_2019_GSM3518659_F_Tbx5_fb2_ChIP_Ventricles_E12.5_SRR8335337_peak_6713	255	.	11.9204	28.8047	25.5439	107
chr11	50178461	50178719	GSE124008_Akerberg_2019_GSM3518659_F_Tbx5_fb2_ChIP_Ventricles_E12.5_SRR8335337_peak_6714	222	.	10.4331	25.4237	22.2314	132
chr11	50210147	50210320	GSE124008_Akerberg_2019_GSM3518659_F_Tbx5_fb2_ChIP_Ventricles_E12.5_SRR8335337_peak_6715	75	.	6.14576	10.3469	7.57132	68
chr11	50213178	50213466	GSE124008_Akerberg_2019_GSM3518659_F_Tbx5_fb2_ChIP_Ventricles_E12.5_SRR8335337_peak_6716	115	.	7.6654	14.5053	11.5735	183
chr11	50215731	50215996	GSE124008_Akerberg_2019_GSM3518659_F_Tbx5_fb2_ChIP_Ventricles_E12.5_SRR8335337_peak_6717	93	.	6.61158	12.1886	9.36001	139
chr11	50231460	50231621	GSE124008_Akerberg_2019_GSM3518659_F_Tbx5_fb2_ChIP_Ventricles_E12.5_SRR8335337_peak_6718	85	.	6.44969	11.351	8.53938	68
chr11	50262147	50262310	GSE124008_Akerberg_2019_GSM3518659_F_Tbx5_fb2_ChIP_Ventricles_E12.5_SRR8335337_peak_6719	53	.	4.97791	7.9961	5.36663	43
chr11	50271284	50271488	GSE124008_Akerberg_2019_GSM3518659_F_Tbx5_fb2_ChIP_Ventricles_E12.5_SRR8335337_peak_6720	75	.	6.14576	10.3469	7.57132	136
chr11	50291974	50292509	GSE124008_Akerberg_2019_GSM3518659_F_Tbx5_fb2_ChIP_Ventricles_E12.5_SRR8335337_peak_6721	48	.	4.93005	7.49745	4.89154	469
chr11	50325411	50325686	GSE124008_Akerberg_2019_GSM3518659_F_Tbx5_fb2_ChIP_Ventricles_E12.5_SRR8335337_peak_6722	40	.	4.58225	6.53951	4.01784	163
chr11	50325858	50326149	GSE124008_Akerberg_2019_GSM3518659_F_Tbx5_fb2_ChIP_Ventricles_E12.5_SRR8335337_peak_6723	49	.	4.97378	7.53305	4.91191	178
chr11	50334599	50334801	GSE124008_Akerberg_2019_GSM3518659_F_Tbx5_fb2_ChIP_Ventricles_E12.5_SRR8335337_peak_6724	75	.	6.14576	10.3469	7.57132	81
chr11	50371426	50371609	GSE124008_Akerberg_2019_GSM3518659_F_Tbx5_fb2_ChIP_Ventricles_E12.5_SRR8335337_peak_6725	115	.	7.6654	14.5053	11.5735	86
chr11	50377453	50378047	GSE124008_Akerberg_2019_GSM3518659_F_Tbx5_fb2_ChIP_Ventricles_E12.5_SRR8335337_peak_6726	187	.	9.61422	21.8929	18.7754	405
chr11	50378398	50378562	GSE124008_Akerberg_2019_GSM3518659_F_Tbx5_fb2_ChIP_Ventricles_E12.5_SRR8335337_peak_6727	38	.	4.48917	6.39375	3.87378	94
chr11	50391696	50391934	GSE124008_Akerberg_2019_GSM3518659_F_Tbx5_fb2_ChIP_Ventricles_E12.5_SRR8335337_peak_6728	320	.	14.0479	35.3812	32.0184	138
chr11	50417970	50418173	GSE124008_Akerberg_2019_GSM3518659_F_Tbx5_fb2_ChIP_Ventricles_E12.5_SRR8335337_peak_6729	137	.	8.27326	16.7152	13.7221	119
chr11	50430554	50430962	GSE124008_Akerberg_2019_GSM3518659_F_Tbx5_fb2_ChIP_Ventricles_E12.5_SRR8335337_peak_6730	57	.	5.53791	8.41843	5.72458	286
chr11	50431052	50431296	GSE124008_Akerberg_2019_GSM3518659_F_Tbx5_fb2_ChIP_Ventricles_E12.5_SRR8335337_peak_6731	24	.	4.01827	4.93396	2.49119	123
chr11	50476930	50477411	GSE124008_Akerberg_2019_GSM3518659_F_Tbx5_fb2_ChIP_Ventricles_E12.5_SRR8335337_peak_6732	1475	.	40.7935	151.926	147.501	221
chr11	50568220	50568361	GSE124008_Akerberg_2019_GSM3518659_F_Tbx5_fb2_ChIP_Ventricles_E12.5_SRR8335337_peak_6733	32	.	4.3222	5.7526	3.25072	24
chr11	50654076	50654471	GSE124008_Akerberg_2019_GSM3518659_F_Tbx5_fb2_ChIP_Ventricles_E12.5_SRR8335337_peak_6734	268	.	12.5282	30.0949	26.8165	140
chr11	50656392	50656609	GSE124008_Akerberg_2019_GSM3518659_F_Tbx5_fb2_ChIP_Ventricles_E12.5_SRR8335337_peak_6735	148	.	8.57718	17.8493	14.8141	95
chr11	50671811	50672230	GSE124008_Akerberg_2019_GSM3518659_F_Tbx5_fb2_ChIP_Ventricles_E12.5_SRR8335337_peak_6736	320	.	13.1628	35.4158	32.05	273
chr11	50675953	50676230	GSE124008_Akerberg_2019_GSM3518659_F_Tbx5_fb2_ChIP_Ventricles_E12.5_SRR8335337_peak_6737	93	.	6.33861	12.1886	9.36001	82
chr11	50721086	50721413	GSE124008_Akerberg_2019_GSM3518659_F_Tbx5_fb2_ChIP_Ventricles_E12.5_SRR8335337_peak_6738	415	.	16.4793	45.0671	41.5763	114
chr11	50739489	50739706	GSE124008_Akerberg_2019_GSM3518659_F_Tbx5_fb2_ChIP_Ventricles_E12.5_SRR8335337_peak_6739	218	.	11.0086	25.0158	21.8286	114
chr11	50746395	50746920	GSE124008_Akerberg_2019_GSM3518659_F_Tbx5_fb2_ChIP_Ventricles_E12.5_SRR8335337_peak_6740	1279	.	36.5385	132.259	127.988	353
chr11	50765573	50765729	GSE124008_Akerberg_2019_GSM3518659_F_Tbx5_fb2_ChIP_Ventricles_E12.5_SRR8335337_peak_6741	85	.	6.44969	11.351	8.53938	94
chr11	50827635	50827776	GSE124008_Akerberg_2019_GSM3518659_F_Tbx5_fb2_ChIP_Ventricles_E12.5_SRR8335337_peak_6742	19	.	3.33597	4.33257	1.98847	12
chr11	51059210	51059501	GSE124008_Akerberg_2019_GSM3518659_F_Tbx5_fb2_ChIP_Ventricles_E12.5_SRR8335337_peak_6743	40	.	4.62613	6.60804	4.05225	78
chr11	51263065	51263486	GSE124008_Akerberg_2019_GSM3518659_F_Tbx5_fb2_ChIP_Ventricles_E12.5_SRR8335337_peak_6744	85	.	6.44969	11.351	8.53938	123
chr11	51289647	51289844	GSE124008_Akerberg_2019_GSM3518659_F_Tbx5_fb2_ChIP_Ventricles_E12.5_SRR8335337_peak_6745	24	.	3.71434	4.93396	2.49119	179
chr11	51396633	51396886	GSE124008_Akerberg_2019_GSM3518659_F_Tbx5_fb2_ChIP_Ventricles_E12.5_SRR8335337_peak_6746	134	.	6.80122	16.4086	13.4326	93
chr11	51458768	51459079	GSE124008_Akerberg_2019_GSM3518659_F_Tbx5_fb2_ChIP_Ventricles_E12.5_SRR8335337_peak_6747	530	.	19.5186	56.7196	53.0986	164
chr11	51526545	51526920	GSE124008_Akerberg_2019_GSM3518659_F_Tbx5_fb2_ChIP_Ventricles_E12.5_SRR8335337_peak_6748	955	.	29.5482	99.586	95.5712	175
chr11	51584377	51584685	GSE124008_Akerberg_2019_GSM3518659_F_Tbx5_fb2_ChIP_Ventricles_E12.5_SRR8335337_peak_6749	26	.	3.88191	5.08049	2.62682	114
chr11	51619903	51620144	GSE124008_Akerberg_2019_GSM3518659_F_Tbx5_fb2_ChIP_Ventricles_E12.5_SRR8335337_peak_6750	84	.	6.06565	11.2084	8.41994	134
chr11	51635651	51636067	GSE124008_Akerberg_2019_GSM3518659_F_Tbx5_fb2_ChIP_Ventricles_E12.5_SRR8335337_peak_6751	137	.	8.27326	16.7152	13.7221	199
chr11	51650649	51650876	GSE124008_Akerberg_2019_GSM3518659_F_Tbx5_fb2_ChIP_Ventricles_E12.5_SRR8335337_peak_6752	41	.	4.42784	6.6833	4.11856	82
chr11	51707169	51707318	GSE124008_Akerberg_2019_GSM3518659_F_Tbx5_fb2_ChIP_Ventricles_E12.5_SRR8335337_peak_6755	40	.	4.62613	6.60804	4.05225	75
chr11	51755679	51755997	GSE124008_Akerberg_2019_GSM3518659_F_Tbx5_fb2_ChIP_Ventricles_E12.5_SRR8335337_peak_6756	93	.	6.61158	12.1886	9.36001	101
chr11	51756229	51756516	GSE124008_Akerberg_2019_GSM3518659_F_Tbx5_fb2_ChIP_Ventricles_E12.5_SRR8335337_peak_6757	32	.	4.3222	5.7526	3.25072	204
chr11	51763568	51763717	GSE124008_Akerberg_2019_GSM3518659_F_Tbx5_fb2_ChIP_Ventricles_E12.5_SRR8335337_peak_6758	57	.	5.23398	8.41843	5.72458	73
chr11	51781678	51781877	GSE124008_Akerberg_2019_GSM3518659_F_Tbx5_fb2_ChIP_Ventricles_E12.5_SRR8335337_peak_6759	181	.	9.25928	21.2612	18.1689	101
chr11	51855510	51855888	GSE124008_Akerberg_2019_GSM3518659_F_Tbx5_fb2_ChIP_Ventricles_E12.5_SRR8335337_peak_6760	66	.	5.84184	9.36887	6.63149	84
chr11	51856361	51856837	GSE124008_Akerberg_2019_GSM3518659_F_Tbx5_fb2_ChIP_Ventricles_E12.5_SRR8335337_peak_6761	32	.	4.3222	5.7526	3.25072	342
chr11	51857916	51858224	GSE124008_Akerberg_2019_GSM3518659_F_Tbx5_fb2_ChIP_Ventricles_E12.5_SRR8335337_peak_6762	206	.	10.7047	23.7815	20.6141	128
chr11	51885836	51886071	GSE124008_Akerberg_2019_GSM3518659_F_Tbx5_fb2_ChIP_Ventricles_E12.5_SRR8335337_peak_6763	45	.	4.68886	7.10892	4.53759	187
chr11	51916116	51916401	GSE124008_Akerberg_2019_GSM3518659_F_Tbx5_fb2_ChIP_Ventricles_E12.5_SRR8335337_peak_6764	85	.	6.09175	11.2998	8.50997	172
chr11	51943329	51943551	GSE124008_Akerberg_2019_GSM3518659_F_Tbx5_fb2_ChIP_Ventricles_E12.5_SRR8335337_peak_6765	75	.	6.14576	10.3469	7.57132	107
chr11	51945759	51945975	GSE124008_Akerberg_2019_GSM3518659_F_Tbx5_fb2_ChIP_Ventricles_E12.5_SRR8335337_peak_6766	93	.	6.61158	12.1886	9.36001	95
chr11	51967471	51967823	GSE124008_Akerberg_2019_GSM3518659_F_Tbx5_fb2_ChIP_Ventricles_E12.5_SRR8335337_peak_6767	137	.	8.27326	16.7152	13.7221	127
chr11	51975452	51975641	GSE124008_Akerberg_2019_GSM3518659_F_Tbx5_fb2_ChIP_Ventricles_E12.5_SRR8335337_peak_6768	105	.	7.05755	13.4314	10.529	90
chr11	51999840	52000131	GSE124008_Akerberg_2019_GSM3518659_F_Tbx5_fb2_ChIP_Ventricles_E12.5_SRR8335337_peak_6769	66	.	5.84184	9.36887	6.63149	198
chr11	52000346	52001113	GSE124008_Akerberg_2019_GSM3518659_F_Tbx5_fb2_ChIP_Ventricles_E12.5_SRR8335337_peak_6770	105	.	7.36147	13.4314	10.529	666
chr11	52004194	52004459	GSE124008_Akerberg_2019_GSM3518659_F_Tbx5_fb2_ChIP_Ventricles_E12.5_SRR8335337_peak_6771	126	.	7.96933	15.6002	12.6389	113
chr11	52018357	52018597	GSE124008_Akerberg_2019_GSM3518659_F_Tbx5_fb2_ChIP_Ventricles_E12.5_SRR8335337_peak_6772	43	.	4.13978	6.9063	4.33696	145
chr11	52099352	52099588	GSE124008_Akerberg_2019_GSM3518659_F_Tbx5_fb2_ChIP_Ventricles_E12.5_SRR8335337_peak_6773	26	.	3.88191	5.08049	2.62682	183
chr11	52105645	52105842	GSE124008_Akerberg_2019_GSM3518659_F_Tbx5_fb2_ChIP_Ventricles_E12.5_SRR8335337_peak_6774	115	.	7.6654	14.5053	11.5735	101
chr11	52220408	52220562	GSE124008_Akerberg_2019_GSM3518659_F_Tbx5_fb2_ChIP_Ventricles_E12.5_SRR8335337_peak_6775	85	.	6.44969	11.351	8.53938	103
chr11	52231888	52232382	GSE124008_Akerberg_2019_GSM3518659_F_Tbx5_fb2_ChIP_Ventricles_E12.5_SRR8335337_peak_6776	48	.	4.93005	7.49745	4.89154	121
chr11	52299738	52299936	GSE124008_Akerberg_2019_GSM3518659_F_Tbx5_fb2_ChIP_Ventricles_E12.5_SRR8335337_peak_6777	24	.	4.01827	4.93396	2.49119	117
chr11	52360620	52361000	GSE124008_Akerberg_2019_GSM3518659_F_Tbx5_fb2_ChIP_Ventricles_E12.5_SRR8335337_peak_6778	75	.	6.14576	10.3469	7.57132	243
chr11	52361088	52361229	GSE124008_Akerberg_2019_GSM3518659_F_Tbx5_fb2_ChIP_Ventricles_E12.5_SRR8335337_peak_6779	24	.	4.01827	4.93396	2.49119	33
chr11	52361533	52361797	GSE124008_Akerberg_2019_GSM3518659_F_Tbx5_fb2_ChIP_Ventricles_E12.5_SRR8335337_peak_6780	75	.	6.14576	10.3469	7.57132	179
chr11	52365201	52365457	GSE124008_Akerberg_2019_GSM3518659_F_Tbx5_fb2_ChIP_Ventricles_E12.5_SRR8335337_peak_6781	32	.	4.3222	5.7526	3.25072	50
chr11	52374407	52374595	GSE124008_Akerberg_2019_GSM3518659_F_Tbx5_fb2_ChIP_Ventricles_E12.5_SRR8335337_peak_6782	18	.	3.11616	4.14638	1.83439	88
chr11	52396316	52396622	GSE124008_Akerberg_2019_GSM3518659_F_Tbx5_fb2_ChIP_Ventricles_E12.5_SRR8335337_peak_6783	48	.	4.93005	7.49745	4.89154	97
chr11	52406588	52406794	GSE124008_Akerberg_2019_GSM3518659_F_Tbx5_fb2_ChIP_Ventricles_E12.5_SRR8335337_peak_6784	154	.	8.52235	18.4988	15.4557	86
chr11	52447398	52447593	GSE124008_Akerberg_2019_GSM3518659_F_Tbx5_fb2_ChIP_Ventricles_E12.5_SRR8335337_peak_6785	95	.	6.75362	12.3796	9.52866	107
chr11	52533547	52533809	GSE124008_Akerberg_2019_GSM3518659_F_Tbx5_fb2_ChIP_Ventricles_E12.5_SRR8335337_peak_6786	182	.	9.79289	21.359	18.2537	177
chr11	52536982	52537329	GSE124008_Akerberg_2019_GSM3518659_F_Tbx5_fb2_ChIP_Ventricles_E12.5_SRR8335337_peak_6787	429	.	16.7832	46.4917	42.9856	197
chr11	52561283	52561746	GSE124008_Akerberg_2019_GSM3518659_F_Tbx5_fb2_ChIP_Ventricles_E12.5_SRR8335337_peak_6788	1240	.	24.1119	128.301	124.063	235
chr11	52565623	52565929	GSE124008_Akerberg_2019_GSM3518659_F_Tbx5_fb2_ChIP_Ventricles_E12.5_SRR8335337_peak_6789	148	.	8.88111	17.8493	14.8141	108
chr11	52574805	52575076	GSE124008_Akerberg_2019_GSM3518659_F_Tbx5_fb2_ChIP_Ventricles_E12.5_SRR8335337_peak_6790	346	.	14.6557	38.0951	34.6932	155
chr11	52641814	52642373	GSE124008_Akerberg_2019_GSM3518659_F_Tbx5_fb2_ChIP_Ventricles_E12.5_SRR8335337_peak_6791	3167	.	68.3486	322.711	316.761	346
chr11	52647538	52647767	GSE124008_Akerberg_2019_GSM3518659_F_Tbx5_fb2_ChIP_Ventricles_E12.5_SRR8335337_peak_6792	194	.	10.0968	22.5624	19.4278	90
chr11	52648237	52648494	GSE124008_Akerberg_2019_GSM3518659_F_Tbx5_fb2_ChIP_Ventricles_E12.5_SRR8335337_peak_6793	24	.	4.01827	4.93396	2.49119	10
chr11	52744991	52745308	GSE124008_Akerberg_2019_GSM3518659_F_Tbx5_fb2_ChIP_Ventricles_E12.5_SRR8335337_peak_6794	32	.	4.3222	5.7526	3.25072	95
chr11	52754195	52754467	GSE124008_Akerberg_2019_GSM3518659_F_Tbx5_fb2_ChIP_Ventricles_E12.5_SRR8335337_peak_6795	255	.	11.9204	28.8047	25.5439	134
chr11	52764453	52764682	GSE124008_Akerberg_2019_GSM3518659_F_Tbx5_fb2_ChIP_Ventricles_E12.5_SRR8335337_peak_6796	32	.	4.3222	5.7526	3.25072	72
chr11	52765970	52766158	GSE124008_Akerberg_2019_GSM3518659_F_Tbx5_fb2_ChIP_Ventricles_E12.5_SRR8335337_peak_6797	57	.	5.23398	8.41843	5.72458	65
chr11	52809302	52809789	GSE124008_Akerberg_2019_GSM3518659_F_Tbx5_fb2_ChIP_Ventricles_E12.5_SRR8335337_peak_6798	484	.	14.5808	51.9784	48.413	330
chr11	52820338	52820592	GSE124008_Akerberg_2019_GSM3518659_F_Tbx5_fb2_ChIP_Ventricles_E12.5_SRR8335337_peak_6799	103	.	6.88455	13.1909	10.3267	211
chr11	52877550	52878039	GSE124008_Akerberg_2019_GSM3518659_F_Tbx5_fb2_ChIP_Ventricles_E12.5_SRR8335337_peak_6800	2145	.	53.8624	219.429	214.503	284
chr11	52882724	52883013	GSE124008_Akerberg_2019_GSM3518659_F_Tbx5_fb2_ChIP_Ventricles_E12.5_SRR8335337_peak_6801	636	.	21.95	67.3535	63.6218	133
chr11	52910881	52911299	GSE124008_Akerberg_2019_GSM3518659_F_Tbx5_fb2_ChIP_Ventricles_E12.5_SRR8335337_peak_6802	980	.	28.176	102.092	98.0619	162
chr11	52914945	52915167	GSE124008_Akerberg_2019_GSM3518659_F_Tbx5_fb2_ChIP_Ventricles_E12.5_SRR8335337_peak_6803	295	.	12.6169	32.8458	29.523	107
chr11	52947711	52947919	GSE124008_Akerberg_2019_GSM3518659_F_Tbx5_fb2_ChIP_Ventricles_E12.5_SRR8335337_peak_6804	49	.	4.97378	7.53305	4.91191	139
chr11	52970491	52970812	GSE124008_Akerberg_2019_GSM3518659_F_Tbx5_fb2_ChIP_Ventricles_E12.5_SRR8335337_peak_6805	85	.	6.44969	11.351	8.53938	82
chr11	53032504	53032654	GSE124008_Akerberg_2019_GSM3518659_F_Tbx5_fb2_ChIP_Ventricles_E12.5_SRR8335337_peak_6806	40	.	4.62613	6.60804	4.05225	99
chr11	53049117	53049395	GSE124008_Akerberg_2019_GSM3518659_F_Tbx5_fb2_ChIP_Ventricles_E12.5_SRR8335337_peak_6807	346	.	14.6557	38.0951	34.6932	138
chr11	53098848	53099118	GSE124008_Akerberg_2019_GSM3518659_F_Tbx5_fb2_ChIP_Ventricles_E12.5_SRR8335337_peak_6808	426	.	15.8925	46.1144	42.6184	132
chr11	53186451	53186657	GSE124008_Akerberg_2019_GSM3518659_F_Tbx5_fb2_ChIP_Ventricles_E12.5_SRR8335337_peak_6809	19	.	3.60894	4.33257	1.98847	124
chr11	53233639	53234010	GSE124008_Akerberg_2019_GSM3518659_F_Tbx5_fb2_ChIP_Ventricles_E12.5_SRR8335337_peak_6810	115	.	7.6654	14.5053	11.5735	263
chr11	53273479	53273620	GSE124008_Akerberg_2019_GSM3518659_F_Tbx5_fb2_ChIP_Ventricles_E12.5_SRR8335337_peak_6811	46	.	4.52727	7.23929	4.66609	73
chr11	53281183	53281419	GSE124008_Akerberg_2019_GSM3518659_F_Tbx5_fb2_ChIP_Ventricles_E12.5_SRR8335337_peak_6812	163	.	7.62012	19.3689	16.3076	133
chr11	53299560	53299793	GSE124008_Akerberg_2019_GSM3518659_F_Tbx5_fb2_ChIP_Ventricles_E12.5_SRR8335337_peak_6813	49	.	4.70081	7.53305	4.91191	110
chr11	53350530	53351228	GSE124008_Akerberg_2019_GSM3518659_F_Tbx5_fb2_ChIP_Ventricles_E12.5_SRR8335337_peak_6814	93	.	6.61158	12.1886	9.36001	608
chr11	53351586	53351937	GSE124008_Akerberg_2019_GSM3518659_F_Tbx5_fb2_ChIP_Ventricles_E12.5_SRR8335337_peak_6815	45	.	4.68886	7.10892	4.53759	264
chr11	53457077	53457438	GSE124008_Akerberg_2019_GSM3518659_F_Tbx5_fb2_ChIP_Ventricles_E12.5_SRR8335337_peak_6816	89	.	6.1046	11.7745	8.96101	276
chr11	53493613	53493946	GSE124008_Akerberg_2019_GSM3518659_F_Tbx5_fb2_ChIP_Ventricles_E12.5_SRR8335337_peak_6817	187	.	9.34125	21.8929	18.7754	142
chr11	53516832	53517039	GSE124008_Akerberg_2019_GSM3518659_F_Tbx5_fb2_ChIP_Ventricles_E12.5_SRR8335337_peak_6818	62	.	5.55603	8.9127	6.21268	138
chr11	53523057	53523245	GSE124008_Akerberg_2019_GSM3518659_F_Tbx5_fb2_ChIP_Ventricles_E12.5_SRR8335337_peak_6819	115	.	7.6654	14.5053	11.5735	99
chr11	53525580	53525843	GSE124008_Akerberg_2019_GSM3518659_F_Tbx5_fb2_ChIP_Ventricles_E12.5_SRR8335337_peak_6820	57	.	5.53791	8.41843	5.72458	132
chr11	53547567	53547793	GSE124008_Akerberg_2019_GSM3518659_F_Tbx5_fb2_ChIP_Ventricles_E12.5_SRR8335337_peak_6821	66	.	5.84184	9.36887	6.63149	127
chr11	53567291	53567793	GSE124008_Akerberg_2019_GSM3518659_F_Tbx5_fb2_ChIP_Ventricles_E12.5_SRR8335337_peak_6822	374	.	15.095	40.872	37.4297	241
chr11	53627847	53628146	GSE124008_Akerberg_2019_GSM3518659_F_Tbx5_fb2_ChIP_Ventricles_E12.5_SRR8335337_peak_6823	235	.	9.25792	26.7525	23.5338	164
chr11	53655154	53655439	GSE124008_Akerberg_2019_GSM3518659_F_Tbx5_fb2_ChIP_Ventricles_E12.5_SRR8335337_peak_6824	442	.	15.3975	47.7763	44.2635	135
chr11	53662862	53663029	GSE124008_Akerberg_2019_GSM3518659_F_Tbx5_fb2_ChIP_Ventricles_E12.5_SRR8335337_peak_6825	46	.	4.79015	7.23929	4.66609	111
chr11	53706750	53706973	GSE124008_Akerberg_2019_GSM3518659_F_Tbx5_fb2_ChIP_Ventricles_E12.5_SRR8335337_peak_6826	66	.	5.51971	9.31879	6.60584	125
chr11	53707265	53707429	GSE124008_Akerberg_2019_GSM3518659_F_Tbx5_fb2_ChIP_Ventricles_E12.5_SRR8335337_peak_6827	57	.	5.24675	8.41215	5.72458	93
chr11	53761913	53762161	GSE124008_Akerberg_2019_GSM3518659_F_Tbx5_fb2_ChIP_Ventricles_E12.5_SRR8335337_peak_6828	137	.	8.27326	16.7152	13.7221	137
chr11	53763964	53764152	GSE124008_Akerberg_2019_GSM3518659_F_Tbx5_fb2_ChIP_Ventricles_E12.5_SRR8335337_peak_6829	66	.	5.84184	9.36887	6.63149	91
chr11	53764665	53764935	GSE124008_Akerberg_2019_GSM3518659_F_Tbx5_fb2_ChIP_Ventricles_E12.5_SRR8335337_peak_6830	66	.	5.84184	9.36887	6.63149	175
chr11	53770249	53770455	GSE124008_Akerberg_2019_GSM3518659_F_Tbx5_fb2_ChIP_Ventricles_E12.5_SRR8335337_peak_6831	126	.	7.96933	15.6002	12.6389	109
chr11	53770537	53770712	GSE124008_Akerberg_2019_GSM3518659_F_Tbx5_fb2_ChIP_Ventricles_E12.5_SRR8335337_peak_6832	24	.	3.71434	4.93396	2.49119	46
chr11	53837182	53837489	GSE124008_Akerberg_2019_GSM3518659_F_Tbx5_fb2_ChIP_Ventricles_E12.5_SRR8335337_peak_6833	280	.	12.8322	31.398	28.0996	154
chr11	53839562	53839997	GSE124008_Akerberg_2019_GSM3518659_F_Tbx5_fb2_ChIP_Ventricles_E12.5_SRR8335337_peak_6834	137	.	8.27326	16.7152	13.7221	232
chr11	53885100	53885241	GSE124008_Akerberg_2019_GSM3518659_F_Tbx5_fb2_ChIP_Ventricles_E12.5_SRR8335337_peak_6835	115	.	7.6654	14.5053	11.5735	58
chr11	53889014	53889207	GSE124008_Akerberg_2019_GSM3518659_F_Tbx5_fb2_ChIP_Ventricles_E12.5_SRR8335337_peak_6836	143	.	8.24939	17.4005	14.3965	128
chr11	53891724	53891924	GSE124008_Akerberg_2019_GSM3518659_F_Tbx5_fb2_ChIP_Ventricles_E12.5_SRR8335337_peak_6837	85	.	6.44969	11.351	8.53938	82
chr11	53951088	53951308	GSE124008_Akerberg_2019_GSM3518659_F_Tbx5_fb2_ChIP_Ventricles_E12.5_SRR8335337_peak_6838	75	.	6.14576	10.3469	7.57132	121
chr11	54067355	54067683	GSE124008_Akerberg_2019_GSM3518659_F_Tbx5_fb2_ChIP_Ventricles_E12.5_SRR8335337_peak_6839	1332	.	37.7542	137.572	133.257	174
chr11	54073030	54073233	GSE124008_Akerberg_2019_GSM3518659_F_Tbx5_fb2_ChIP_Ventricles_E12.5_SRR8335337_peak_6840	49	.	4.70081	7.53305	4.91191	44
chr11	54102368	54102545	GSE124008_Akerberg_2019_GSM3518659_F_Tbx5_fb2_ChIP_Ventricles_E12.5_SRR8335337_peak_6841	66	.	5.84184	9.36887	6.63149	91
chr11	54113447	54113647	GSE124008_Akerberg_2019_GSM3518659_F_Tbx5_fb2_ChIP_Ventricles_E12.5_SRR8335337_peak_6842	85	.	6.44969	11.351	8.53938	104
chr11	54115998	54116213	GSE124008_Akerberg_2019_GSM3518659_F_Tbx5_fb2_ChIP_Ventricles_E12.5_SRR8335337_peak_6843	75	.	6.14576	10.3469	7.57132	102
chr11	54122492	54122759	GSE124008_Akerberg_2019_GSM3518659_F_Tbx5_fb2_ChIP_Ventricles_E12.5_SRR8335337_peak_6844	148	.	8.57718	17.8493	14.8141	136
chr11	54132316	54132733	GSE124008_Akerberg_2019_GSM3518659_F_Tbx5_fb2_ChIP_Ventricles_E12.5_SRR8335337_peak_6845	1730	.	45.9603	177.645	173.025	223
chr11	54142198	54142398	GSE124008_Akerberg_2019_GSM3518659_F_Tbx5_fb2_ChIP_Ventricles_E12.5_SRR8335337_peak_6846	92	.	6.23525	12.0588	9.241	118
chr11	54220139	54220518	GSE124008_Akerberg_2019_GSM3518659_F_Tbx5_fb2_ChIP_Ventricles_E12.5_SRR8335337_peak_6847	453	.	16.4384	48.8845	45.3512	239
chr11	54237072	54237220	GSE124008_Akerberg_2019_GSM3518659_F_Tbx5_fb2_ChIP_Ventricles_E12.5_SRR8335337_peak_6848	48	.	4.93005	7.49745	4.89154	91
chr11	54331854	54332058	GSE124008_Akerberg_2019_GSM3518659_F_Tbx5_fb2_ChIP_Ventricles_E12.5_SRR8335337_peak_6849	206	.	10.4007	23.7815	20.6141	118
chr11	54438102	54438729	GSE124008_Akerberg_2019_GSM3518659_F_Tbx5_fb2_ChIP_Ventricles_E12.5_SRR8335337_peak_6850	230	.	11.3125	26.2647	23.0573	137
chr11	54449660	54449898	GSE124008_Akerberg_2019_GSM3518659_F_Tbx5_fb2_ChIP_Ventricles_E12.5_SRR8335337_peak_6851	203	.	8.64375	23.5121	20.3693	119
chr11	54486360	54486599	GSE124008_Akerberg_2019_GSM3518659_F_Tbx5_fb2_ChIP_Ventricles_E12.5_SRR8335337_peak_6852	118	.	7.15616	14.7708	11.8358	136
chr11	54522512	54522679	GSE124008_Akerberg_2019_GSM3518659_F_Tbx5_fb2_ChIP_Ventricles_E12.5_SRR8335337_peak_6853	54	.	5.34681	8.12105	5.49039	57
chr11	54595070	54595282	GSE124008_Akerberg_2019_GSM3518659_F_Tbx5_fb2_ChIP_Ventricles_E12.5_SRR8335337_peak_6854	143	.	7.21067	17.3804	14.3805	114
chr11	54647449	54647603	GSE124008_Akerberg_2019_GSM3518659_F_Tbx5_fb2_ChIP_Ventricles_E12.5_SRR8335337_peak_6855	131	.	6.90732	16.0762	13.1116	71
chr11	54684737	54684946	GSE124008_Akerberg_2019_GSM3518659_F_Tbx5_fb2_ChIP_Ventricles_E12.5_SRR8335337_peak_6856	84	.	6.06565	11.2084	8.41994	104
chr11	54710725	54710868	GSE124008_Akerberg_2019_GSM3518659_F_Tbx5_fb2_ChIP_Ventricles_E12.5_SRR8335337_peak_6857	85	.	5.84025	11.2998	8.50997	97
chr11	54722072	54722427	GSE124008_Akerberg_2019_GSM3518659_F_Tbx5_fb2_ChIP_Ventricles_E12.5_SRR8335337_peak_6858	978	.	28.9697	101.884	97.8563	175
chr11	54744323	54744551	GSE124008_Akerberg_2019_GSM3518659_F_Tbx5_fb2_ChIP_Ventricles_E12.5_SRR8335337_peak_6859	54	.	5.05304	8.09437	5.46388	105
chr11	54769423	54769608	GSE124008_Akerberg_2019_GSM3518659_F_Tbx5_fb2_ChIP_Ventricles_E12.5_SRR8335337_peak_6860	57	.	5.53791	8.41843	5.72458	98
chr11	54772665	54772981	GSE124008_Akerberg_2019_GSM3518659_F_Tbx5_fb2_ChIP_Ventricles_E12.5_SRR8335337_peak_6861	246	.	9.66737	27.8561	24.618	120
chr11	54775748	54775984	GSE124008_Akerberg_2019_GSM3518659_F_Tbx5_fb2_ChIP_Ventricles_E12.5_SRR8335337_peak_6862	148	.	8.57718	17.8493	14.8141	99
chr11	54778541	54778807	GSE124008_Akerberg_2019_GSM3518659_F_Tbx5_fb2_ChIP_Ventricles_E12.5_SRR8335337_peak_6863	85	.	6.44969	11.351	8.53938	135
chr11	54787004	54787877	GSE124008_Akerberg_2019_GSM3518659_F_Tbx5_fb2_ChIP_Ventricles_E12.5_SRR8335337_peak_6864	75	.	6.14576	10.3469	7.57132	115
chr11	54860383	54861095	GSE124008_Akerberg_2019_GSM3518659_F_Tbx5_fb2_ChIP_Ventricles_E12.5_SRR8335337_peak_6865	105	.	7.05755	13.4314	10.529	98
chr11	54866590	54866993	GSE124008_Akerberg_2019_GSM3518659_F_Tbx5_fb2_ChIP_Ventricles_E12.5_SRR8335337_peak_6866	148	.	8.57718	17.8493	14.8141	153
chr11	54879915	54880278	GSE124008_Akerberg_2019_GSM3518659_F_Tbx5_fb2_ChIP_Ventricles_E12.5_SRR8335337_peak_6867	246	.	11.252	27.847	24.6102	204
chr11	54882684	54882995	GSE124008_Akerberg_2019_GSM3518659_F_Tbx5_fb2_ChIP_Ventricles_E12.5_SRR8335337_peak_6868	1638	.	44.1367	168.376	163.828	147
chr11	54902653	54903119	GSE124008_Akerberg_2019_GSM3518659_F_Tbx5_fb2_ChIP_Ventricles_E12.5_SRR8335337_peak_6869	206	.	10.4007	23.7815	20.6141	235
chr11	54904486	54904751	GSE124008_Akerberg_2019_GSM3518659_F_Tbx5_fb2_ChIP_Ventricles_E12.5_SRR8335337_peak_6870	255	.	11.9204	28.8047	25.5439	128
chr11	54905984	54906172	GSE124008_Akerberg_2019_GSM3518659_F_Tbx5_fb2_ChIP_Ventricles_E12.5_SRR8335337_peak_6871	26	.	3.88191	5.08049	2.62682	62
chr11	54920476	54920911	GSE124008_Akerberg_2019_GSM3518659_F_Tbx5_fb2_ChIP_Ventricles_E12.5_SRR8335337_peak_6872	869	.	25.7193	90.8399	86.9005	197
chr11	54936038	54936262	GSE124008_Akerberg_2019_GSM3518659_F_Tbx5_fb2_ChIP_Ventricles_E12.5_SRR8335337_peak_6873	98	.	5.98231	12.6839	9.82836	97
chr11	54951059	54951277	GSE124008_Akerberg_2019_GSM3518659_F_Tbx5_fb2_ChIP_Ventricles_E12.5_SRR8335337_peak_6874	148	.	8.88111	17.8493	14.8141	113
chr11	54952458	54952703	GSE124008_Akerberg_2019_GSM3518659_F_Tbx5_fb2_ChIP_Ventricles_E12.5_SRR8335337_peak_6875	206	.	10.7047	23.7815	20.6141	89
chr11	54958461	54958703	GSE124008_Akerberg_2019_GSM3518659_F_Tbx5_fb2_ChIP_Ventricles_E12.5_SRR8335337_peak_6876	105	.	7.05755	13.4314	10.529	109
chr11	54986952	54987152	GSE124008_Akerberg_2019_GSM3518659_F_Tbx5_fb2_ChIP_Ventricles_E12.5_SRR8335337_peak_6877	57	.	5.53791	8.41843	5.72458	105
chr11	54997787	54998011	GSE124008_Akerberg_2019_GSM3518659_F_Tbx5_fb2_ChIP_Ventricles_E12.5_SRR8335337_peak_6878	120	.	7.57944	14.9404	12.0046	104
chr11	55016086	55016227	GSE124008_Akerberg_2019_GSM3518659_F_Tbx5_fb2_ChIP_Ventricles_E12.5_SRR8335337_peak_6879	46	.	4.79015	7.23929	4.66609	65
chr11	55023015	55023333	GSE124008_Akerberg_2019_GSM3518659_F_Tbx5_fb2_ChIP_Ventricles_E12.5_SRR8335337_peak_6880	137	.	8.27326	16.7152	13.7221	114
chr11	55033230	55033383	GSE124008_Akerberg_2019_GSM3518659_F_Tbx5_fb2_ChIP_Ventricles_E12.5_SRR8335337_peak_6881	40	.	4.62613	6.60804	4.05225	93
chr11	55033492	55033660	GSE124008_Akerberg_2019_GSM3518659_F_Tbx5_fb2_ChIP_Ventricles_E12.5_SRR8335337_peak_6882	32	.	4.3222	5.7526	3.25072	116
chr11	55048084	55048326	GSE124008_Akerberg_2019_GSM3518659_F_Tbx5_fb2_ChIP_Ventricles_E12.5_SRR8335337_peak_6883	165	.	8.79532	19.6141	16.5475	133
chr11	55069044	55069402	GSE124008_Akerberg_2019_GSM3518659_F_Tbx5_fb2_ChIP_Ventricles_E12.5_SRR8335337_peak_6884	268	.	12.5282	30.0949	26.8165	248
chr11	55085421	55085709	GSE124008_Akerberg_2019_GSM3518659_F_Tbx5_fb2_ChIP_Ventricles_E12.5_SRR8335337_peak_6885	148	.	8.57718	17.8493	14.8141	138
chr11	55097941	55098107	GSE124008_Akerberg_2019_GSM3518659_F_Tbx5_fb2_ChIP_Ventricles_E12.5_SRR8335337_peak_6886	75	.	6.14576	10.3469	7.57132	84
chr11	55113646	55113892	GSE124008_Akerberg_2019_GSM3518659_F_Tbx5_fb2_ChIP_Ventricles_E12.5_SRR8335337_peak_6887	113	.	7.15752	14.2141	11.3009	108
chr11	55162800	55162941	GSE124008_Akerberg_2019_GSM3518659_F_Tbx5_fb2_ChIP_Ventricles_E12.5_SRR8335337_peak_6888	48	.	4.93005	7.49745	4.89154	72
chr11	55187472	55187613	GSE124008_Akerberg_2019_GSM3518659_F_Tbx5_fb2_ChIP_Ventricles_E12.5_SRR8335337_peak_6889	66	.	5.84184	9.36887	6.63149	48
chr11	55194002	55194266	GSE124008_Akerberg_2019_GSM3518659_F_Tbx5_fb2_ChIP_Ventricles_E12.5_SRR8335337_peak_6890	595	.	19.987	63.2351	59.5458	133
chr11	55218017	55218219	GSE124008_Akerberg_2019_GSM3518659_F_Tbx5_fb2_ChIP_Ventricles_E12.5_SRR8335337_peak_6891	115	.	7.6654	14.5053	11.5735	130
chr11	55265727	55266003	GSE124008_Akerberg_2019_GSM3518659_F_Tbx5_fb2_ChIP_Ventricles_E12.5_SRR8335337_peak_6892	218	.	11.0086	25.0158	21.8286	138
chr11	55366883	55367196	GSE124008_Akerberg_2019_GSM3518659_F_Tbx5_fb2_ChIP_Ventricles_E12.5_SRR8335337_peak_6893	255	.	12.2243	28.8047	25.5439	115
chr11	55369044	55369454	GSE124008_Akerberg_2019_GSM3518659_F_Tbx5_fb2_ChIP_Ventricles_E12.5_SRR8335337_peak_6894	176	.	9.06829	20.7457	17.6558	197
chr11	55418172	55418422	GSE124008_Akerberg_2019_GSM3518659_F_Tbx5_fb2_ChIP_Ventricles_E12.5_SRR8335337_peak_6895	80	.	6.13415	10.827	8.04832	140
chr11	55419813	55420050	GSE124008_Akerberg_2019_GSM3518659_F_Tbx5_fb2_ChIP_Ventricles_E12.5_SRR8335337_peak_6896	85	.	6.44969	11.351	8.53938	96
chr11	55433133	55433424	GSE124008_Akerberg_2019_GSM3518659_F_Tbx5_fb2_ChIP_Ventricles_E12.5_SRR8335337_peak_6897	94	.	6.39403	12.2859	9.45552	159
chr11	55469635	55469853	GSE124008_Akerberg_2019_GSM3518659_F_Tbx5_fb2_ChIP_Ventricles_E12.5_SRR8335337_peak_6898	75	.	6.14576	10.3469	7.57132	87
chr11	55607756	55608066	GSE124008_Akerberg_2019_GSM3518659_F_Tbx5_fb2_ChIP_Ventricles_E12.5_SRR8335337_peak_6899	374	.	15.5675	40.8528	37.4109	153
chr11	56026916	56027106	GSE124008_Akerberg_2019_GSM3518659_F_Tbx5_fb2_ChIP_Ventricles_E12.5_SRR8335337_peak_6900	48	.	4.93005	7.49745	4.89154	104
chr11	56092971	56093148	GSE124008_Akerberg_2019_GSM3518659_F_Tbx5_fb2_ChIP_Ventricles_E12.5_SRR8335337_peak_6901	66	.	5.84184	9.36887	6.63149	90
chr11	56102304	56102639	GSE124008_Akerberg_2019_GSM3518659_F_Tbx5_fb2_ChIP_Ventricles_E12.5_SRR8335337_peak_6902	442	.	15.8315	47.7437	44.2317	159
chr11	56106747	56106947	GSE124008_Akerberg_2019_GSM3518659_F_Tbx5_fb2_ChIP_Ventricles_E12.5_SRR8335337_peak_6903	57	.	5.23398	8.41843	5.72458	104
chr11	56108020	56108191	GSE124008_Akerberg_2019_GSM3518659_F_Tbx5_fb2_ChIP_Ventricles_E12.5_SRR8335337_peak_6904	66	.	5.51971	9.31879	6.60584	62
chr11	56270269	56270450	GSE124008_Akerberg_2019_GSM3518659_F_Tbx5_fb2_ChIP_Ventricles_E12.5_SRR8335337_peak_6905	85	.	6.44969	11.351	8.53938	111
chr11	56284095	56284319	GSE124008_Akerberg_2019_GSM3518659_F_Tbx5_fb2_ChIP_Ventricles_E12.5_SRR8335337_peak_6906	93	.	6.33861	12.1886	9.36001	104
chr11	56507958	56508172	GSE124008_Akerberg_2019_GSM3518659_F_Tbx5_fb2_ChIP_Ventricles_E12.5_SRR8335337_peak_6907	57	.	5.23398	8.41843	5.72458	120
chr11	56553200	56553407	GSE124008_Akerberg_2019_GSM3518659_F_Tbx5_fb2_ChIP_Ventricles_E12.5_SRR8335337_peak_6908	94	.	6.66938	12.2859	9.45552	101
chr11	56578501	56578691	GSE124008_Akerberg_2019_GSM3518659_F_Tbx5_fb2_ChIP_Ventricles_E12.5_SRR8335337_peak_6909	57	.	5.23398	8.41843	5.72458	86
chr11	56581363	56581609	GSE124008_Akerberg_2019_GSM3518659_F_Tbx5_fb2_ChIP_Ventricles_E12.5_SRR8335337_peak_6910	429	.	16.7832	46.4917	42.9856	132
chr11	56622448	56622682	GSE124008_Akerberg_2019_GSM3518659_F_Tbx5_fb2_ChIP_Ventricles_E12.5_SRR8335337_peak_6911	30	.	3.73033	5.46828	3.00445	124
chr11	56716997	56717333	GSE124008_Akerberg_2019_GSM3518659_F_Tbx5_fb2_ChIP_Ventricles_E12.5_SRR8335337_peak_6912	791	.	17.7245	83.0042	79.1354	175
chr11	56862740	56862936	GSE124008_Akerberg_2019_GSM3518659_F_Tbx5_fb2_ChIP_Ventricles_E12.5_SRR8335337_peak_6913	39	.	3.44227	6.46191	3.94077	140
chr11	56904094	56904297	GSE124008_Akerberg_2019_GSM3518659_F_Tbx5_fb2_ChIP_Ventricles_E12.5_SRR8335337_peak_6914	43	.	4.13978	6.9063	4.33696	94
chr11	57007855	57008122	GSE124008_Akerberg_2019_GSM3518659_F_Tbx5_fb2_ChIP_Ventricles_E12.5_SRR8335337_peak_6915	575	.	20.7343	61.2304	57.5591	130
chr11	57189576	57189776	GSE124008_Akerberg_2019_GSM3518659_F_Tbx5_fb2_ChIP_Ventricles_E12.5_SRR8335337_peak_6916	40	.	4.62613	6.60804	4.05225	104
chr11	57256056	57256343	GSE124008_Akerberg_2019_GSM3518659_F_Tbx5_fb2_ChIP_Ventricles_E12.5_SRR8335337_peak_6917	234	.	10.9791	26.6287	23.4128	137
chr11	57405460	57405606	GSE124008_Akerberg_2019_GSM3518659_F_Tbx5_fb2_ChIP_Ventricles_E12.5_SRR8335337_peak_6918	32	.	4.3222	5.7526	3.25072	35
chr11	57503122	57503465	GSE124008_Akerberg_2019_GSM3518659_F_Tbx5_fb2_ChIP_Ventricles_E12.5_SRR8335337_peak_6919	857	.	27.1168	89.658	85.7269	206
chr11	57518526	57518698	GSE124008_Akerberg_2019_GSM3518659_F_Tbx5_fb2_ChIP_Ventricles_E12.5_SRR8335337_peak_6920	33	.	4.15488	5.86499	3.35265	127
chr11	57534937	57535284	GSE124008_Akerberg_2019_GSM3518659_F_Tbx5_fb2_ChIP_Ventricles_E12.5_SRR8335337_peak_6921	1367	.	38.3621	141.136	136.797	206
chr11	57645045	57645273	GSE124008_Akerberg_2019_GSM3518659_F_Tbx5_fb2_ChIP_Ventricles_E12.5_SRR8335337_peak_6922	32	.	4.3222	5.7526	3.25072	54
chr11	57645380	57645633	GSE124008_Akerberg_2019_GSM3518659_F_Tbx5_fb2_ChIP_Ventricles_E12.5_SRR8335337_peak_6923	57	.	5.23398	8.41843	5.72458	132
chr11	57682288	57682490	GSE124008_Akerberg_2019_GSM3518659_F_Tbx5_fb2_ChIP_Ventricles_E12.5_SRR8335337_peak_6924	154	.	8.52235	18.4988	15.4557	105
chr11	57706497	57706662	GSE124008_Akerberg_2019_GSM3518659_F_Tbx5_fb2_ChIP_Ventricles_E12.5_SRR8335337_peak_6925	85	.	6.44969	11.351	8.53938	85
chr11	57767851	57768056	GSE124008_Akerberg_2019_GSM3518659_F_Tbx5_fb2_ChIP_Ventricles_E12.5_SRR8335337_peak_6926	126	.	7.96933	15.6002	12.6389	106
chr11	57773406	57773703	GSE124008_Akerberg_2019_GSM3518659_F_Tbx5_fb2_ChIP_Ventricles_E12.5_SRR8335337_peak_6927	443	.	17.0872	47.9258	44.3981	140
chr11	57800411	57800591	GSE124008_Akerberg_2019_GSM3518659_F_Tbx5_fb2_ChIP_Ventricles_E12.5_SRR8335337_peak_6928	57	.	5.23398	8.41843	5.72458	88
chr11	57818779	57819059	GSE124008_Akerberg_2019_GSM3518659_F_Tbx5_fb2_ChIP_Ventricles_E12.5_SRR8335337_peak_6929	75	.	6.14576	10.3469	7.57132	167
chr11	57827414	57828007	GSE124008_Akerberg_2019_GSM3518659_F_Tbx5_fb2_ChIP_Ventricles_E12.5_SRR8335337_peak_6930	429	.	16.7832	46.4917	42.9856	282
chr11	57831671	57831961	GSE124008_Akerberg_2019_GSM3518659_F_Tbx5_fb2_ChIP_Ventricles_E12.5_SRR8335337_peak_6931	85	.	6.44969	11.351	8.53938	81
chr11	57845174	57845390	GSE124008_Akerberg_2019_GSM3518659_F_Tbx5_fb2_ChIP_Ventricles_E12.5_SRR8335337_peak_6932	93	.	6.33861	12.1886	9.36001	88
chr11	57847192	57848003	GSE124008_Akerberg_2019_GSM3518659_F_Tbx5_fb2_ChIP_Ventricles_E12.5_SRR8335337_peak_6933	1421	.	39.5778	146.513	142.13	435
chr11	57874997	57875281	GSE124008_Akerberg_2019_GSM3518659_F_Tbx5_fb2_ChIP_Ventricles_E12.5_SRR8335337_peak_6934	115	.	7.6654	14.5053	11.5735	171
chr11	57886014	57886167	GSE124008_Akerberg_2019_GSM3518659_F_Tbx5_fb2_ChIP_Ventricles_E12.5_SRR8335337_peak_6935	33	.	4.15488	5.86499	3.35265	42
chr11	57904517	57904681	GSE124008_Akerberg_2019_GSM3518659_F_Tbx5_fb2_ChIP_Ventricles_E12.5_SRR8335337_peak_6936	24	.	3.32088	4.79185	2.4356	120
chr11	57916024	57916314	GSE124008_Akerberg_2019_GSM3518659_F_Tbx5_fb2_ChIP_Ventricles_E12.5_SRR8335337_peak_6937	307	.	13.44	34.0415	30.7045	123
chr11	57951108	57951264	GSE124008_Akerberg_2019_GSM3518659_F_Tbx5_fb2_ChIP_Ventricles_E12.5_SRR8335337_peak_6938	57	.	4.54924	8.44714	5.75072	95
chr11	57962467	57962643	GSE124008_Akerberg_2019_GSM3518659_F_Tbx5_fb2_ChIP_Ventricles_E12.5_SRR8335337_peak_6939	66	.	5.84184	9.36887	6.63149	78
chr11	58009790	58010047	GSE124008_Akerberg_2019_GSM3518659_F_Tbx5_fb2_ChIP_Ventricles_E12.5_SRR8335337_peak_6940	40	.	4.62613	6.60804	4.05225	72
chr11	58017375	58017621	GSE124008_Akerberg_2019_GSM3518659_F_Tbx5_fb2_ChIP_Ventricles_E12.5_SRR8335337_peak_6941	206	.	10.7047	23.7815	20.6141	110
```
