## Supplemental Data File 1 for "A gene desert required for regulatory control of pleiotropic *Shox2* expression and embryonic survival": NP_Akerberg_2019_Tbx5_r2.narrowPeak (part 2 of 8)

```
chr11	58020030	58020222	GSE124008_Akerberg_2019_GSM3518659_F_Tbx5_fb2_ChIP_Ventricles_E12.5_SRR8335337_peak_6942	57	.	5.53791	8.41843	5.72458	70
chr11	58125065	58125322	GSE124008_Akerberg_2019_GSM3518659_F_Tbx5_fb2_ChIP_Ventricles_E12.5_SRR8335337_peak_6943	206	.	10.4007	23.7815	20.6141	149
chr11	58155632	58155834	GSE124008_Akerberg_2019_GSM3518659_F_Tbx5_fb2_ChIP_Ventricles_E12.5_SRR8335337_peak_6944	58	.	5.08573	8.58567	5.88796	114
chr11	58159892	58160155	GSE124008_Akerberg_2019_GSM3518659_F_Tbx5_fb2_ChIP_Ventricles_E12.5_SRR8335337_peak_6945	374	.	15.2636	40.8528	37.4109	127
chr11	58193279	58193692	GSE124008_Akerberg_2019_GSM3518659_F_Tbx5_fb2_ChIP_Ventricles_E12.5_SRR8335337_peak_6946	93	.	6.61158	12.1886	9.36001	253
chr11	58223757	58223958	GSE124008_Akerberg_2019_GSM3518659_F_Tbx5_fb2_ChIP_Ventricles_E12.5_SRR8335337_peak_6947	159	.	9.18504	19.0018	15.9431	118
chr11	58225668	58226068	GSE124008_Akerberg_2019_GSM3518659_F_Tbx5_fb2_ChIP_Ventricles_E12.5_SRR8335337_peak_6948	81	.	5.36814	10.9285	8.1472	286
chr11	58302366	58302610	GSE124008_Akerberg_2019_GSM3518659_F_Tbx5_fb2_ChIP_Ventricles_E12.5_SRR8335337_peak_6949	85	.	6.44969	11.351	8.53938	121
chr11	58322937	58323391	GSE124008_Akerberg_2019_GSM3518659_F_Tbx5_fb2_ChIP_Ventricles_E12.5_SRR8335337_peak_6950	115	.	6.39176	14.5125	11.579	135
chr11	58330061	58330514	GSE124008_Akerberg_2019_GSM3518659_F_Tbx5_fb2_ChIP_Ventricles_E12.5_SRR8335337_peak_6951	182	.	9.79289	21.359	18.2537	321
chr11	58640253	58640538	GSE124008_Akerberg_2019_GSM3518659_F_Tbx5_fb2_ChIP_Ventricles_E12.5_SRR8335337_peak_6952	24	.	4.01827	4.93396	2.49119	80
chr11	58782498	58782641	GSE124008_Akerberg_2019_GSM3518659_F_Tbx5_fb2_ChIP_Ventricles_E12.5_SRR8335337_peak_6953	57	.	5.53791	8.41843	5.72458	47
chr11	58782760	58783016	GSE124008_Akerberg_2019_GSM3518659_F_Tbx5_fb2_ChIP_Ventricles_E12.5_SRR8335337_peak_6954	66	.	5.51971	9.31879	6.60584	148
chr11	58784215	58784513	GSE124008_Akerberg_2019_GSM3518659_F_Tbx5_fb2_ChIP_Ventricles_E12.5_SRR8335337_peak_6955	346	.	14.6557	38.0951	34.6932	121
chr11	58801963	58802129	GSE124008_Akerberg_2019_GSM3518659_F_Tbx5_fb2_ChIP_Ventricles_E12.5_SRR8335337_peak_6956	66	.	5.84184	9.36887	6.63149	85
chr11	58867213	58867432	GSE124008_Akerberg_2019_GSM3518659_F_Tbx5_fb2_ChIP_Ventricles_E12.5_SRR8335337_peak_6957	137	.	8.27326	16.7152	13.7221	123
chr11	58903549	58904118	GSE124008_Akerberg_2019_GSM3518659_F_Tbx5_fb2_ChIP_Ventricles_E12.5_SRR8335337_peak_6958	187	.	9.34125	21.8929	18.7754	288
chr11	58938330	58938488	GSE124008_Akerberg_2019_GSM3518659_F_Tbx5_fb2_ChIP_Ventricles_E12.5_SRR8335337_peak_6959	41	.	4.42784	6.6833	4.11856	96
chr11	58938757	58938986	GSE124008_Akerberg_2019_GSM3518659_F_Tbx5_fb2_ChIP_Ventricles_E12.5_SRR8335337_peak_6960	32	.	4.3222	5.7526	3.25072	113
chr11	58954900	58955273	GSE124008_Akerberg_2019_GSM3518659_F_Tbx5_fb2_ChIP_Ventricles_E12.5_SRR8335337_peak_6961	24	.	4.01827	4.93396	2.49119	109
chr11	58960003	58960213	GSE124008_Akerberg_2019_GSM3518659_F_Tbx5_fb2_ChIP_Ventricles_E12.5_SRR8335337_peak_6962	41	.	4.42784	6.6833	4.11856	97
chr11	58978052	58978220	GSE124008_Akerberg_2019_GSM3518659_F_Tbx5_fb2_ChIP_Ventricles_E12.5_SRR8335337_peak_6963	66	.	5.84184	9.36887	6.63149	95
chr11	58983941	58984422	GSE124008_Akerberg_2019_GSM3518659_F_Tbx5_fb2_ChIP_Ventricles_E12.5_SRR8335337_peak_6964	1898	.	48.9995	194.549	189.806	238
chr11	58986529	58987087	GSE124008_Akerberg_2019_GSM3518659_F_Tbx5_fb2_ChIP_Ventricles_E12.5_SRR8335337_peak_6965	165	.	8.79532	19.6141	16.5475	97
chr11	58988325	58988708	GSE124008_Akerberg_2019_GSM3518659_F_Tbx5_fb2_ChIP_Ventricles_E12.5_SRR8335337_peak_6966	137	.	8.27326	16.7152	13.7221	106
chr11	58990836	58991348	GSE124008_Akerberg_2019_GSM3518659_F_Tbx5_fb2_ChIP_Ventricles_E12.5_SRR8335337_peak_6967	1175	.	34.411	121.753	117.562	174
chr11	58994378	58994519	GSE124008_Akerberg_2019_GSM3518659_F_Tbx5_fb2_ChIP_Ventricles_E12.5_SRR8335337_peak_6968	40	.	4.62613	6.60804	4.05225	18
chr11	59002365	59003036	GSE124008_Akerberg_2019_GSM3518659_F_Tbx5_fb2_ChIP_Ventricles_E12.5_SRR8335337_peak_6969	530	.	19.5186	56.7196	53.0986	474
chr11	59134686	59134871	GSE124008_Akerberg_2019_GSM3518659_F_Tbx5_fb2_ChIP_Ventricles_E12.5_SRR8335337_peak_6970	30	.	3.73033	5.46828	3.00445	67
chr11	59138577	59138881	GSE124008_Akerberg_2019_GSM3518659_F_Tbx5_fb2_ChIP_Ventricles_E12.5_SRR8335337_peak_6971	115	.	7.6654	14.5053	11.5735	182
chr11	59139181	59139492	GSE124008_Akerberg_2019_GSM3518659_F_Tbx5_fb2_ChIP_Ventricles_E12.5_SRR8335337_peak_6972	85	.	6.44969	11.351	8.53938	90
chr11	59154314	59154621	GSE124008_Akerberg_2019_GSM3518659_F_Tbx5_fb2_ChIP_Ventricles_E12.5_SRR8335337_peak_6973	95	.	6.75362	12.3796	9.52866	116
chr11	59161477	59161777	GSE124008_Akerberg_2019_GSM3518659_F_Tbx5_fb2_ChIP_Ventricles_E12.5_SRR8335337_peak_6974	516	.	19.2146	55.2323	51.6246	140
chr11	59164305	59164567	GSE124008_Akerberg_2019_GSM3518659_F_Tbx5_fb2_ChIP_Ventricles_E12.5_SRR8335337_peak_6975	148	.	8.57718	17.8493	14.8141	143
chr11	59191673	59192168	GSE124008_Akerberg_2019_GSM3518659_F_Tbx5_fb2_ChIP_Ventricles_E12.5_SRR8335337_peak_6976	293	.	13.1361	32.7136	29.3974	336
chr11	59209026	59209359	GSE124008_Akerberg_2019_GSM3518659_F_Tbx5_fb2_ChIP_Ventricles_E12.5_SRR8335337_peak_6977	242	.	11.6165	27.5278	24.2962	171
chr11	59228050	59228464	GSE124008_Akerberg_2019_GSM3518659_F_Tbx5_fb2_ChIP_Ventricles_E12.5_SRR8335337_peak_6978	159	.	9.18504	19.0018	15.9431	226
chr11	59230477	59230668	GSE124008_Akerberg_2019_GSM3518659_F_Tbx5_fb2_ChIP_Ventricles_E12.5_SRR8335337_peak_6979	57	.	5.24675	8.41215	5.72458	60
chr11	59263937	59264266	GSE124008_Akerberg_2019_GSM3518659_F_Tbx5_fb2_ChIP_Ventricles_E12.5_SRR8335337_peak_6980	57	.	5.23398	8.41843	5.72458	247
chr11	59338017	59338252	GSE124008_Akerberg_2019_GSM3518659_F_Tbx5_fb2_ChIP_Ventricles_E12.5_SRR8335337_peak_6981	85	.	6.44969	11.351	8.53938	119
chr11	59412200	59412377	GSE124008_Akerberg_2019_GSM3518659_F_Tbx5_fb2_ChIP_Ventricles_E12.5_SRR8335337_peak_6982	57	.	5.53791	8.41843	5.72458	52
chr11	59449971	59450485	GSE124008_Akerberg_2019_GSM3518659_F_Tbx5_fb2_ChIP_Ventricles_E12.5_SRR8335337_peak_6983	336	.	11.5099	37.0673	33.6818	156
chr11	59459163	59459459	GSE124008_Akerberg_2019_GSM3518659_F_Tbx5_fb2_ChIP_Ventricles_E12.5_SRR8335337_peak_6984	93	.	6.61158	12.1886	9.36001	105
chr11	59474086	59474281	GSE124008_Akerberg_2019_GSM3518659_F_Tbx5_fb2_ChIP_Ventricles_E12.5_SRR8335337_peak_6985	95	.	6.75362	12.3796	9.52866	85
chr11	59506148	59506702	GSE124008_Akerberg_2019_GSM3518659_F_Tbx5_fb2_ChIP_Ventricles_E12.5_SRR8335337_peak_6986	255	.	11.9204	28.8047	25.5439	164
chr11	59662158	59662403	GSE124008_Akerberg_2019_GSM3518659_F_Tbx5_fb2_ChIP_Ventricles_E12.5_SRR8335337_peak_6987	115	.	7.6654	14.5053	11.5735	113
chr11	59682705	59682846	GSE124008_Akerberg_2019_GSM3518659_F_Tbx5_fb2_ChIP_Ventricles_E12.5_SRR8335337_peak_6988	19	.	3.60894	4.33257	1.98847	53
chr11	59694681	59694860	GSE124008_Akerberg_2019_GSM3518659_F_Tbx5_fb2_ChIP_Ventricles_E12.5_SRR8335337_peak_6989	170	.	9.48897	20.1719	17.0897	68
chr11	59709108	59709428	GSE124008_Akerberg_2019_GSM3518659_F_Tbx5_fb2_ChIP_Ventricles_E12.5_SRR8335337_peak_6990	359	.	14.2547	39.3523	35.9434	139
chr11	59721461	59721626	GSE124008_Akerberg_2019_GSM3518659_F_Tbx5_fb2_ChIP_Ventricles_E12.5_SRR8335337_peak_6991	85	.	6.44969	11.351	8.53938	89
chr11	59767122	59767364	GSE124008_Akerberg_2019_GSM3518659_F_Tbx5_fb2_ChIP_Ventricles_E12.5_SRR8335337_peak_6992	182	.	9.79289	21.359	18.2537	136
chr11	59769733	59769914	GSE124008_Akerberg_2019_GSM3518659_F_Tbx5_fb2_ChIP_Ventricles_E12.5_SRR8335337_peak_6993	95	.	6.75362	12.3796	9.52866	62
chr11	59809861	59810003	GSE124008_Akerberg_2019_GSM3518659_F_Tbx5_fb2_ChIP_Ventricles_E12.5_SRR8335337_peak_6994	57	.	5.23398	8.41843	5.72458	68
chr11	59839165	59839824	GSE124008_Akerberg_2019_GSM3518659_F_Tbx5_fb2_ChIP_Ventricles_E12.5_SRR8335337_peak_6995	487	.	18.3029	52.2832	48.7093	268
chr11	59847966	59848382	GSE124008_Akerberg_2019_GSM3518659_F_Tbx5_fb2_ChIP_Ventricles_E12.5_SRR8335337_peak_6996	85	.	6.44969	11.351	8.53938	226
chr11	59880100	59880264	GSE124008_Akerberg_2019_GSM3518659_F_Tbx5_fb2_ChIP_Ventricles_E12.5_SRR8335337_peak_6997	32	.	4.3222	5.7526	3.25072	78
chr11	59898290	59898465	GSE124008_Akerberg_2019_GSM3518659_F_Tbx5_fb2_ChIP_Ventricles_E12.5_SRR8335337_peak_6998	40	.	4.62613	6.60804	4.05225	41
chr11	59899722	59899879	GSE124008_Akerberg_2019_GSM3518659_F_Tbx5_fb2_ChIP_Ventricles_E12.5_SRR8335337_peak_6999	85	.	6.44969	11.351	8.53938	71
chr11	59917990	59918154	GSE124008_Akerberg_2019_GSM3518659_F_Tbx5_fb2_ChIP_Ventricles_E12.5_SRR8335337_peak_7000	93	.	6.61158	12.1886	9.36001	49
chr11	59948083	59948253	GSE124008_Akerberg_2019_GSM3518659_F_Tbx5_fb2_ChIP_Ventricles_E12.5_SRR8335337_peak_7001	49	.	4.97378	7.53305	4.91191	74
chr11	59964900	59965148	GSE124008_Akerberg_2019_GSM3518659_F_Tbx5_fb2_ChIP_Ventricles_E12.5_SRR8335337_peak_7002	49	.	4.97378	7.53305	4.91191	125
chr11	59971739	59971993	GSE124008_Akerberg_2019_GSM3518659_F_Tbx5_fb2_ChIP_Ventricles_E12.5_SRR8335337_peak_7003	126	.	7.96933	15.6002	12.6389	136
chr11	59991344	59991776	GSE124008_Akerberg_2019_GSM3518659_F_Tbx5_fb2_ChIP_Ventricles_E12.5_SRR8335337_peak_7004	1158	.	34.1071	120.018	115.84	134
chr11	60001854	60002068	GSE124008_Akerberg_2019_GSM3518659_F_Tbx5_fb2_ChIP_Ventricles_E12.5_SRR8335337_peak_7005	133	.	7.97642	16.3197	13.3455	111
chr11	60025435	60025766	GSE124008_Akerberg_2019_GSM3518659_F_Tbx5_fb2_ChIP_Ventricles_E12.5_SRR8335337_peak_7006	255	.	11.9204	28.8047	25.5439	206
chr11	60027197	60027639	GSE124008_Akerberg_2019_GSM3518659_F_Tbx5_fb2_ChIP_Ventricles_E12.5_SRR8335337_peak_7007	1005	.	30.7639	104.625	100.568	217
chr11	60028254	60028396	GSE124008_Akerberg_2019_GSM3518659_F_Tbx5_fb2_ChIP_Ventricles_E12.5_SRR8335337_peak_7008	40	.	4.62613	6.60804	4.05225	37
chr11	60046364	60046592	GSE124008_Akerberg_2019_GSM3518659_F_Tbx5_fb2_ChIP_Ventricles_E12.5_SRR8335337_peak_7009	89	.	5.57286	11.7967	8.98104	97
chr11	60076868	60077070	GSE124008_Akerberg_2019_GSM3518659_F_Tbx5_fb2_ChIP_Ventricles_E12.5_SRR8335337_peak_7010	194	.	10.0968	22.5624	19.4278	85
chr11	60092683	60093003	GSE124008_Akerberg_2019_GSM3518659_F_Tbx5_fb2_ChIP_Ventricles_E12.5_SRR8335337_peak_7011	575	.	20.7343	61.2304	57.5591	185
chr11	60104799	60105908	GSE124008_Akerberg_2019_GSM3518659_F_Tbx5_fb2_ChIP_Ventricles_E12.5_SRR8335337_peak_7012	115	.	7.6654	14.5053	11.5735	102
chr11	60106237	60106531	GSE124008_Akerberg_2019_GSM3518659_F_Tbx5_fb2_ChIP_Ventricles_E12.5_SRR8335337_peak_7013	24	.	3.71434	4.93396	2.49119	177
chr11	60106607	60106814	GSE124008_Akerberg_2019_GSM3518659_F_Tbx5_fb2_ChIP_Ventricles_E12.5_SRR8335337_peak_7014	85	.	6.44969	11.351	8.53938	117
chr11	60115115	60115429	GSE124008_Akerberg_2019_GSM3518659_F_Tbx5_fb2_ChIP_Ventricles_E12.5_SRR8335337_peak_7015	74	.	5.79268	10.2513	7.49917	109
chr11	60124543	60124717	GSE124008_Akerberg_2019_GSM3518659_F_Tbx5_fb2_ChIP_Ventricles_E12.5_SRR8335337_peak_7016	57	.	5.23398	8.41843	5.72458	88
chr11	60127132	60127357	GSE124008_Akerberg_2019_GSM3518659_F_Tbx5_fb2_ChIP_Ventricles_E12.5_SRR8335337_peak_7017	48	.	4.93005	7.49745	4.89154	104
chr11	60129004	60129147	GSE124008_Akerberg_2019_GSM3518659_F_Tbx5_fb2_ChIP_Ventricles_E12.5_SRR8335337_peak_7018	57	.	5.53791	8.41843	5.72458	65
chr11	60139988	60140129	GSE124008_Akerberg_2019_GSM3518659_F_Tbx5_fb2_ChIP_Ventricles_E12.5_SRR8335337_peak_7019	24	.	3.71434	4.93396	2.49119	10
chr11	60146915	60147198	GSE124008_Akerberg_2019_GSM3518659_F_Tbx5_fb2_ChIP_Ventricles_E12.5_SRR8335337_peak_7020	255	.	12.2243	28.8047	25.5439	134
chr11	60162223	60162525	GSE124008_Akerberg_2019_GSM3518659_F_Tbx5_fb2_ChIP_Ventricles_E12.5_SRR8335337_peak_7021	346	.	14.6557	38.0951	34.6932	138
chr11	60169270	60169439	GSE124008_Akerberg_2019_GSM3518659_F_Tbx5_fb2_ChIP_Ventricles_E12.5_SRR8335337_peak_7022	49	.	4.70081	7.53305	4.91191	62
chr11	60175744	60176250	GSE124008_Akerberg_2019_GSM3518659_F_Tbx5_fb2_ChIP_Ventricles_E12.5_SRR8335337_peak_7023	126	.	7.96933	15.6002	12.6389	430
chr11	60176702	60177278	GSE124008_Akerberg_2019_GSM3518659_F_Tbx5_fb2_ChIP_Ventricles_E12.5_SRR8335337_peak_7024	57	.	4.54924	8.44714	5.75072	455
chr11	60177404	60177565	GSE124008_Akerberg_2019_GSM3518659_F_Tbx5_fb2_ChIP_Ventricles_E12.5_SRR8335337_peak_7025	57	.	5.53791	8.41843	5.72458	83
chr11	60199765	60199937	GSE124008_Akerberg_2019_GSM3518659_F_Tbx5_fb2_ChIP_Ventricles_E12.5_SRR8335337_peak_7026	30	.	3.52561	5.46828	3.00445	76
chr11	60209468	60209649	GSE124008_Akerberg_2019_GSM3518659_F_Tbx5_fb2_ChIP_Ventricles_E12.5_SRR8335337_peak_7027	32	.	4.3222	5.7526	3.25072	99
chr11	60210345	60210513	GSE124008_Akerberg_2019_GSM3518659_F_Tbx5_fb2_ChIP_Ventricles_E12.5_SRR8335337_peak_7028	57	.	5.23398	8.41843	5.72458	35
chr11	60233108	60233489	GSE124008_Akerberg_2019_GSM3518659_F_Tbx5_fb2_ChIP_Ventricles_E12.5_SRR8335337_peak_7029	105	.	7.05755	13.4314	10.529	90
chr11	60252958	60253169	GSE124008_Akerberg_2019_GSM3518659_F_Tbx5_fb2_ChIP_Ventricles_E12.5_SRR8335337_peak_7030	74	.	4.62207	10.2238	7.47781	96
chr11	60253644	60253824	GSE124008_Akerberg_2019_GSM3518659_F_Tbx5_fb2_ChIP_Ventricles_E12.5_SRR8335337_peak_7031	159	.	9.18504	19.0018	15.9431	89
chr11	60292777	60292990	GSE124008_Akerberg_2019_GSM3518659_F_Tbx5_fb2_ChIP_Ventricles_E12.5_SRR8335337_peak_7032	170	.	9.48897	20.1719	17.0897	100
chr11	60319731	60319872	GSE124008_Akerberg_2019_GSM3518659_F_Tbx5_fb2_ChIP_Ventricles_E12.5_SRR8335337_peak_7033	19	.	3.60894	4.33257	1.98847	82
chr11	60331380	60331540	GSE124008_Akerberg_2019_GSM3518659_F_Tbx5_fb2_ChIP_Ventricles_E12.5_SRR8335337_peak_7034	75	.	6.14576	10.3469	7.57132	50
chr11	60352604	60352965	GSE124008_Akerberg_2019_GSM3518659_F_Tbx5_fb2_ChIP_Ventricles_E12.5_SRR8335337_peak_7035	137	.	8.27326	16.7152	13.7221	247
chr11	60353063	60353391	GSE124008_Akerberg_2019_GSM3518659_F_Tbx5_fb2_ChIP_Ventricles_E12.5_SRR8335337_peak_7036	66	.	5.84184	9.36887	6.63149	208
chr11	60381738	60381939	GSE124008_Akerberg_2019_GSM3518659_F_Tbx5_fb2_ChIP_Ventricles_E12.5_SRR8335337_peak_7037	115	.	7.6654	14.5053	11.5735	107
chr11	60416899	60417351	GSE124008_Akerberg_2019_GSM3518659_F_Tbx5_fb2_ChIP_Ventricles_E12.5_SRR8335337_peak_7038	320	.	13.744	35.3812	32.0184	154
chr11	60417547	60417749	GSE124008_Akerberg_2019_GSM3518659_F_Tbx5_fb2_ChIP_Ventricles_E12.5_SRR8335337_peak_7039	57	.	5.53791	8.41843	5.72458	90
chr11	60454422	60454622	GSE124008_Akerberg_2019_GSM3518659_F_Tbx5_fb2_ChIP_Ventricles_E12.5_SRR8335337_peak_7040	126	.	7.96933	15.6002	12.6389	93
chr11	60454973	60455126	GSE124008_Akerberg_2019_GSM3518659_F_Tbx5_fb2_ChIP_Ventricles_E12.5_SRR8335337_peak_7041	48	.	4.93005	7.49745	4.89154	72
chr11	60537175	60537340	GSE124008_Akerberg_2019_GSM3518659_F_Tbx5_fb2_ChIP_Ventricles_E12.5_SRR8335337_peak_7042	46	.	4.52727	7.23929	4.66609	85
chr11	60699702	60700157	GSE124008_Akerberg_2019_GSM3518659_F_Tbx5_fb2_ChIP_Ventricles_E12.5_SRR8335337_peak_7043	75	.	6.14576	10.3469	7.57132	240
chr11	60716693	60716875	GSE124008_Akerberg_2019_GSM3518659_F_Tbx5_fb2_ChIP_Ventricles_E12.5_SRR8335337_peak_7044	93	.	6.33861	12.1886	9.36001	84
chr11	60727116	60727413	GSE124008_Akerberg_2019_GSM3518659_F_Tbx5_fb2_ChIP_Ventricles_E12.5_SRR8335337_peak_7045	43	.	4.13978	6.9063	4.33696	187
chr11	60776661	60776802	GSE124008_Akerberg_2019_GSM3518659_F_Tbx5_fb2_ChIP_Ventricles_E12.5_SRR8335337_peak_7046	33	.	4.15488	5.86499	3.35265	47
chr11	60777257	60777620	GSE124008_Akerberg_2019_GSM3518659_F_Tbx5_fb2_ChIP_Ventricles_E12.5_SRR8335337_peak_7047	115	.	7.6654	14.5053	11.5735	131
chr11	60810773	60811244	GSE124008_Akerberg_2019_GSM3518659_F_Tbx5_fb2_ChIP_Ventricles_E12.5_SRR8335337_peak_7048	268	.	12.5282	30.0949	26.8165	346
chr11	60876460	60876694	GSE124008_Akerberg_2019_GSM3518659_F_Tbx5_fb2_ChIP_Ventricles_E12.5_SRR8335337_peak_7049	95	.	6.75362	12.3796	9.52866	114
chr11	60878140	60878776	GSE124008_Akerberg_2019_GSM3518659_F_Tbx5_fb2_ChIP_Ventricles_E12.5_SRR8335337_peak_7050	93	.	6.61158	12.1886	9.36001	476
chr11	60878932	60879172	GSE124008_Akerberg_2019_GSM3518659_F_Tbx5_fb2_ChIP_Ventricles_E12.5_SRR8335337_peak_7051	48	.	4.93005	7.49745	4.89154	138
chr11	60886578	60886879	GSE124008_Akerberg_2019_GSM3518659_F_Tbx5_fb2_ChIP_Ventricles_E12.5_SRR8335337_peak_7052	374	.	15.5675	40.8528	37.4109	150
chr11	60896014	60896385	GSE124008_Akerberg_2019_GSM3518659_F_Tbx5_fb2_ChIP_Ventricles_E12.5_SRR8335337_peak_7053	246	.	11.252	27.847	24.6102	138
chr11	60913800	60914229	GSE124008_Akerberg_2019_GSM3518659_F_Tbx5_fb2_ChIP_Ventricles_E12.5_SRR8335337_peak_7054	148	.	8.57718	17.8493	14.8141	259
chr11	60914639	60914886	GSE124008_Akerberg_2019_GSM3518659_F_Tbx5_fb2_ChIP_Ventricles_E12.5_SRR8335337_peak_7055	258	.	11.525	29.0782	25.812	128
chr11	60932013	60932261	GSE124008_Akerberg_2019_GSM3518659_F_Tbx5_fb2_ChIP_Ventricles_E12.5_SRR8335337_peak_7056	148	.	8.88111	17.8493	14.8141	90
chr11	60939068	60939418	GSE124008_Akerberg_2019_GSM3518659_F_Tbx5_fb2_ChIP_Ventricles_E12.5_SRR8335337_peak_7057	501	.	18.6068	53.7535	50.1587	167
chr11	60954011	60954193	GSE124008_Akerberg_2019_GSM3518659_F_Tbx5_fb2_ChIP_Ventricles_E12.5_SRR8335337_peak_7058	93	.	6.61158	12.1886	9.36001	75
chr11	60954515	60954676	GSE124008_Akerberg_2019_GSM3518659_F_Tbx5_fb2_ChIP_Ventricles_E12.5_SRR8335337_peak_7059	48	.	4.93005	7.49745	4.89154	36
chr11	61012124	61012285	GSE124008_Akerberg_2019_GSM3518659_F_Tbx5_fb2_ChIP_Ventricles_E12.5_SRR8335337_peak_7060	57	.	5.23398	8.41843	5.72458	74
chr11	61021870	61022110	GSE124008_Akerberg_2019_GSM3518659_F_Tbx5_fb2_ChIP_Ventricles_E12.5_SRR8335337_peak_7061	24	.	4.01827	4.93396	2.49119	155
chr11	61025172	61025396	GSE124008_Akerberg_2019_GSM3518659_F_Tbx5_fb2_ChIP_Ventricles_E12.5_SRR8335337_peak_7062	85	.	6.44969	11.351	8.53938	88
chr11	61025472	61025995	GSE124008_Akerberg_2019_GSM3518659_F_Tbx5_fb2_ChIP_Ventricles_E12.5_SRR8335337_peak_7063	105	.	7.05755	13.4314	10.529	414
chr11	61038547	61038691	GSE124008_Akerberg_2019_GSM3518659_F_Tbx5_fb2_ChIP_Ventricles_E12.5_SRR8335337_peak_7064	57	.	5.23398	8.41843	5.72458	48
chr11	61043760	61043901	GSE124008_Akerberg_2019_GSM3518659_F_Tbx5_fb2_ChIP_Ventricles_E12.5_SRR8335337_peak_7065	32	.	4.3222	5.7526	3.25072	111
chr11	61051318	61051527	GSE124008_Akerberg_2019_GSM3518659_F_Tbx5_fb2_ChIP_Ventricles_E12.5_SRR8335337_peak_7066	93	.	6.33861	12.1886	9.36001	124
chr11	61174101	61174431	GSE124008_Akerberg_2019_GSM3518659_F_Tbx5_fb2_ChIP_Ventricles_E12.5_SRR8335337_peak_7067	57	.	5.23398	8.41843	5.72458	87
chr11	61174914	61175087	GSE124008_Akerberg_2019_GSM3518659_F_Tbx5_fb2_ChIP_Ventricles_E12.5_SRR8335337_peak_7068	32	.	4.3222	5.7526	3.25072	69
chr11	61207736	61207880	GSE124008_Akerberg_2019_GSM3518659_F_Tbx5_fb2_ChIP_Ventricles_E12.5_SRR8335337_peak_7069	66	.	5.84184	9.36887	6.63149	67
chr11	61226168	61226716	GSE124008_Akerberg_2019_GSM3518659_F_Tbx5_fb2_ChIP_Ventricles_E12.5_SRR8335337_peak_7070	729	.	24.3814	76.7549	72.9383	127
chr11	61252782	61253164	GSE124008_Akerberg_2019_GSM3518659_F_Tbx5_fb2_ChIP_Ventricles_E12.5_SRR8335337_peak_7071	255	.	11.9204	28.8047	25.5439	161
chr11	61266956	61267425	GSE124008_Akerberg_2019_GSM3518659_F_Tbx5_fb2_ChIP_Ventricles_E12.5_SRR8335337_peak_7072	53	.	4.97791	7.9961	5.36663	109
chr11	61311230	61311383	GSE124008_Akerberg_2019_GSM3518659_F_Tbx5_fb2_ChIP_Ventricles_E12.5_SRR8335337_peak_7073	57	.	5.53791	8.41843	5.72458	79
chr11	61319506	61319897	GSE124008_Akerberg_2019_GSM3518659_F_Tbx5_fb2_ChIP_Ventricles_E12.5_SRR8335337_peak_7074	2106	.	53.2545	215.567	210.675	199
chr11	61320975	61321186	GSE124008_Akerberg_2019_GSM3518659_F_Tbx5_fb2_ChIP_Ventricles_E12.5_SRR8335337_peak_7075	57	.	5.53791	8.41843	5.72458	129
chr11	61329213	61329454	GSE124008_Akerberg_2019_GSM3518659_F_Tbx5_fb2_ChIP_Ventricles_E12.5_SRR8335337_peak_7076	293	.	13.1361	32.7136	29.3974	120
chr11	61342495	61342775	GSE124008_Akerberg_2019_GSM3518659_F_Tbx5_fb2_ChIP_Ventricles_E12.5_SRR8335337_peak_7077	40	.	4.62613	6.60804	4.05225	111
chr11	61361644	61361889	GSE124008_Akerberg_2019_GSM3518659_F_Tbx5_fb2_ChIP_Ventricles_E12.5_SRR8335337_peak_7078	95	.	6.75362	12.3796	9.52866	113
chr11	61366520	61367175	GSE124008_Akerberg_2019_GSM3518659_F_Tbx5_fb2_ChIP_Ventricles_E12.5_SRR8335337_peak_7079	1211	.	23.6206	125.35	121.134	262
chr11	61377900	61378150	GSE124008_Akerberg_2019_GSM3518659_F_Tbx5_fb2_ChIP_Ventricles_E12.5_SRR8335337_peak_7080	57	.	5.53791	8.41843	5.72458	132
chr11	61400568	61401306	GSE124008_Akerberg_2019_GSM3518659_F_Tbx5_fb2_ChIP_Ventricles_E12.5_SRR8335337_peak_7081	1056	.	31.6757	109.711	105.616	557
chr11	61494732	61494876	GSE124008_Akerberg_2019_GSM3518659_F_Tbx5_fb2_ChIP_Ventricles_E12.5_SRR8335337_peak_7083	40	.	4.62613	6.60804	4.05225	113
chr11	61519013	61519256	GSE124008_Akerberg_2019_GSM3518659_F_Tbx5_fb2_ChIP_Ventricles_E12.5_SRR8335337_peak_7084	40	.	4.62613	6.60804	4.05225	116
chr11	61578975	61579755	GSE124008_Akerberg_2019_GSM3518659_F_Tbx5_fb2_ChIP_Ventricles_E12.5_SRR8335337_peak_7085	125	.	6.59649	15.4524	12.5074	280
chr11	61615375	61615556	GSE124008_Akerberg_2019_GSM3518659_F_Tbx5_fb2_ChIP_Ventricles_E12.5_SRR8335337_peak_7086	66	.	5.51971	9.31879	6.60584	71
chr11	61620460	61620620	GSE124008_Akerberg_2019_GSM3518659_F_Tbx5_fb2_ChIP_Ventricles_E12.5_SRR8335337_peak_7087	57	.	5.53791	8.41843	5.72458	101
chr11	61689502	61689840	GSE124008_Akerberg_2019_GSM3518659_F_Tbx5_fb2_ChIP_Ventricles_E12.5_SRR8335337_peak_7088	501	.	18.9107	53.7535	50.1587	129
chr11	61797329	61797528	GSE124008_Akerberg_2019_GSM3518659_F_Tbx5_fb2_ChIP_Ventricles_E12.5_SRR8335337_peak_7089	97	.	5.27719	12.6201	9.76823	114
chr11	61814490	61814647	GSE124008_Akerberg_2019_GSM3518659_F_Tbx5_fb2_ChIP_Ventricles_E12.5_SRR8335337_peak_7090	94	.	6.66938	12.2859	9.45552	64
chr11	61854293	61854549	GSE124008_Akerberg_2019_GSM3518659_F_Tbx5_fb2_ChIP_Ventricles_E12.5_SRR8335337_peak_7091	93	.	6.33861	12.1886	9.36001	130
chr11	61854832	61855337	GSE124008_Akerberg_2019_GSM3518659_F_Tbx5_fb2_ChIP_Ventricles_E12.5_SRR8335337_peak_7092	115	.	7.6654	14.5053	11.5735	365
chr11	61923754	61923999	GSE124008_Akerberg_2019_GSM3518659_F_Tbx5_fb2_ChIP_Ventricles_E12.5_SRR8335337_peak_7093	369	.	14.8003	40.3431	36.9214	125
chr11	61924614	61924901	GSE124008_Akerberg_2019_GSM3518659_F_Tbx5_fb2_ChIP_Ventricles_E12.5_SRR8335337_peak_7094	214	.	8.84847	24.5802	21.405	146
chr11	61929854	61930390	GSE124008_Akerberg_2019_GSM3518659_F_Tbx5_fb2_ChIP_Ventricles_E12.5_SRR8335337_peak_7095	105	.	7.36147	13.4314	10.529	357
chr11	62076603	62076867	GSE124008_Akerberg_2019_GSM3518659_F_Tbx5_fb2_ChIP_Ventricles_E12.5_SRR8335337_peak_7096	791	.	24.0815	82.9694	79.1008	130
chr11	62091329	62091563	GSE124008_Akerberg_2019_GSM3518659_F_Tbx5_fb2_ChIP_Ventricles_E12.5_SRR8335337_peak_7097	133	.	7.97642	16.3197	13.3455	133
chr11	62130258	62130517	GSE124008_Akerberg_2019_GSM3518659_F_Tbx5_fb2_ChIP_Ventricles_E12.5_SRR8335337_peak_7098	122	.	5.48953	15.1537	12.2171	151
chr11	62221409	62221600	GSE124008_Akerberg_2019_GSM3518659_F_Tbx5_fb2_ChIP_Ventricles_E12.5_SRR8335337_peak_7099	85	.	6.44969	11.351	8.53938	56
chr11	62278137	62278298	GSE124008_Akerberg_2019_GSM3518659_F_Tbx5_fb2_ChIP_Ventricles_E12.5_SRR8335337_peak_7100	57	.	5.24675	8.41215	5.72458	111
chr11	62281203	62281808	GSE124008_Akerberg_2019_GSM3518659_F_Tbx5_fb2_ChIP_Ventricles_E12.5_SRR8335337_peak_7101	148	.	8.57718	17.8493	14.8141	138
chr11	62323820	62324017	GSE124008_Akerberg_2019_GSM3518659_F_Tbx5_fb2_ChIP_Ventricles_E12.5_SRR8335337_peak_7102	57	.	5.53791	8.41843	5.72458	121
chr11	62442196	62442414	GSE124008_Akerberg_2019_GSM3518659_F_Tbx5_fb2_ChIP_Ventricles_E12.5_SRR8335337_peak_7103	155	.	8.59686	18.6301	15.586	101
chr11	62456554	62456875	GSE124008_Akerberg_2019_GSM3518659_F_Tbx5_fb2_ChIP_Ventricles_E12.5_SRR8335337_peak_7104	30	.	3.73033	5.46828	3.00445	212
chr11	62457259	62457400	GSE124008_Akerberg_2019_GSM3518659_F_Tbx5_fb2_ChIP_Ventricles_E12.5_SRR8335337_peak_7105	24	.	4.01827	4.93396	2.49119	44
chr11	62457528	62457759	GSE124008_Akerberg_2019_GSM3518659_F_Tbx5_fb2_ChIP_Ventricles_E12.5_SRR8335337_peak_7106	24	.	4.01827	4.93396	2.49119	76
chr11	62485558	62485710	GSE124008_Akerberg_2019_GSM3518659_F_Tbx5_fb2_ChIP_Ventricles_E12.5_SRR8335337_peak_7107	85	.	6.44969	11.351	8.53938	39
chr11	62519075	62519264	GSE124008_Akerberg_2019_GSM3518659_F_Tbx5_fb2_ChIP_Ventricles_E12.5_SRR8335337_peak_7108	57	.	5.53791	8.41843	5.72458	78
chr11	62538555	62539091	GSE124008_Akerberg_2019_GSM3518659_F_Tbx5_fb2_ChIP_Ventricles_E12.5_SRR8335337_peak_7109	159	.	9.18504	19.0018	15.9431	325
chr11	62551402	62551731	GSE124008_Akerberg_2019_GSM3518659_F_Tbx5_fb2_ChIP_Ventricles_E12.5_SRR8335337_peak_7110	32	.	4.3222	5.7526	3.25072	245
chr11	62581158	62581331	GSE124008_Akerberg_2019_GSM3518659_F_Tbx5_fb2_ChIP_Ventricles_E12.5_SRR8335337_peak_7111	115	.	7.6654	14.5053	11.5735	76
chr11	62582811	62583177	GSE124008_Akerberg_2019_GSM3518659_F_Tbx5_fb2_ChIP_Ventricles_E12.5_SRR8335337_peak_7112	333	.	14.3518	36.7325	33.3505	225
chr11	62584346	62584579	GSE124008_Akerberg_2019_GSM3518659_F_Tbx5_fb2_ChIP_Ventricles_E12.5_SRR8335337_peak_7113	293	.	13.1361	32.7136	29.3974	103
chr11	62594980	62595194	GSE124008_Akerberg_2019_GSM3518659_F_Tbx5_fb2_ChIP_Ventricles_E12.5_SRR8335337_peak_7114	126	.	7.96933	15.6002	12.6389	107
chr11	62598684	62598825	GSE124008_Akerberg_2019_GSM3518659_F_Tbx5_fb2_ChIP_Ventricles_E12.5_SRR8335337_peak_7115	49	.	4.70081	7.53305	4.91191	80
chr11	62602718	62603088	GSE124008_Akerberg_2019_GSM3518659_F_Tbx5_fb2_ChIP_Ventricles_E12.5_SRR8335337_peak_7116	148	.	8.57718	17.8493	14.8141	100
chr11	62640344	62640584	GSE124008_Akerberg_2019_GSM3518659_F_Tbx5_fb2_ChIP_Ventricles_E12.5_SRR8335337_peak_7117	34	.	4.1912	5.92289	3.40965	190
chr11	62646417	62646565	GSE124008_Akerberg_2019_GSM3518659_F_Tbx5_fb2_ChIP_Ventricles_E12.5_SRR8335337_peak_7118	57	.	5.23398	8.41843	5.72458	88
chr11	62648343	62648517	GSE124008_Akerberg_2019_GSM3518659_F_Tbx5_fb2_ChIP_Ventricles_E12.5_SRR8335337_peak_7119	57	.	5.23398	8.41843	5.72458	117
chr11	62648657	62649002	GSE124008_Akerberg_2019_GSM3518659_F_Tbx5_fb2_ChIP_Ventricles_E12.5_SRR8335337_peak_7120	57	.	5.53791	8.41843	5.72458	86
chr11	62655221	62655465	GSE124008_Akerberg_2019_GSM3518659_F_Tbx5_fb2_ChIP_Ventricles_E12.5_SRR8335337_peak_7121	183	.	8.23429	21.4139	18.3057	125
chr11	62660953	62661158	GSE124008_Akerberg_2019_GSM3518659_F_Tbx5_fb2_ChIP_Ventricles_E12.5_SRR8335337_peak_7122	113	.	7.15752	14.2141	11.3009	96
chr11	62675898	62676068	GSE124008_Akerberg_2019_GSM3518659_F_Tbx5_fb2_ChIP_Ventricles_E12.5_SRR8335337_peak_7123	57	.	5.23398	8.41843	5.72458	77
chr11	62708203	62708394	GSE124008_Akerberg_2019_GSM3518659_F_Tbx5_fb2_ChIP_Ventricles_E12.5_SRR8335337_peak_7124	105	.	7.36147	13.4314	10.529	87
chr11	62710762	62710960	GSE124008_Akerberg_2019_GSM3518659_F_Tbx5_fb2_ChIP_Ventricles_E12.5_SRR8335337_peak_7125	49	.	5.01726	7.60217	4.97942	73
chr11	62723485	62723720	GSE124008_Akerberg_2019_GSM3518659_F_Tbx5_fb2_ChIP_Ventricles_E12.5_SRR8335337_peak_7126	137	.	8.27326	16.7152	13.7221	115
chr11	62756914	62757160	GSE124008_Akerberg_2019_GSM3518659_F_Tbx5_fb2_ChIP_Ventricles_E12.5_SRR8335337_peak_7127	66	.	5.84184	9.36887	6.63149	118
chr11	62761837	62762034	GSE124008_Akerberg_2019_GSM3518659_F_Tbx5_fb2_ChIP_Ventricles_E12.5_SRR8335337_peak_7128	126	.	7.96933	15.6002	12.6389	103
chr11	62924164	62924368	GSE124008_Akerberg_2019_GSM3518659_F_Tbx5_fb2_ChIP_Ventricles_E12.5_SRR8335337_peak_7129	137	.	8.27326	16.7152	13.7221	90
chr11	62967397	62967571	GSE124008_Akerberg_2019_GSM3518659_F_Tbx5_fb2_ChIP_Ventricles_E12.5_SRR8335337_peak_7130	66	.	5.84184	9.36887	6.63149	80
chr11	63090282	63090503	GSE124008_Akerberg_2019_GSM3518659_F_Tbx5_fb2_ChIP_Ventricles_E12.5_SRR8335337_peak_7131	105	.	7.05755	13.4314	10.529	125
chr11	63096267	63096492	GSE124008_Akerberg_2019_GSM3518659_F_Tbx5_fb2_ChIP_Ventricles_E12.5_SRR8335337_peak_7132	336	.	13.2026	37.0828	33.6965	110
chr11	63119830	63120097	GSE124008_Akerberg_2019_GSM3518659_F_Tbx5_fb2_ChIP_Ventricles_E12.5_SRR8335337_peak_7133	85	.	6.44969	11.351	8.53938	130
chr11	63129900	63130272	GSE124008_Akerberg_2019_GSM3518659_F_Tbx5_fb2_ChIP_Ventricles_E12.5_SRR8335337_peak_7134	443	.	17.0872	47.9258	44.3981	124
chr11	63213997	63214195	GSE124008_Akerberg_2019_GSM3518659_F_Tbx5_fb2_ChIP_Ventricles_E12.5_SRR8335337_peak_7135	115	.	7.6654	14.5053	11.5735	73
chr11	63215318	63215554	GSE124008_Akerberg_2019_GSM3518659_F_Tbx5_fb2_ChIP_Ventricles_E12.5_SRR8335337_peak_7136	242	.	11.6165	27.5278	24.2962	140
chr11	63215652	63215922	GSE124008_Akerberg_2019_GSM3518659_F_Tbx5_fb2_ChIP_Ventricles_E12.5_SRR8335337_peak_7137	49	.	4.97378	7.53305	4.91191	85
chr11	63220029	63220410	GSE124008_Akerberg_2019_GSM3518659_F_Tbx5_fb2_ChIP_Ventricles_E12.5_SRR8335337_peak_7138	1403	.	38.9699	144.716	140.345	205
chr11	63228381	63228650	GSE124008_Akerberg_2019_GSM3518659_F_Tbx5_fb2_ChIP_Ventricles_E12.5_SRR8335337_peak_7139	360	.	14.9597	39.4686	36.0499	119
chr11	63244124	63244381	GSE124008_Akerberg_2019_GSM3518659_F_Tbx5_fb2_ChIP_Ventricles_E12.5_SRR8335337_peak_7140	412	.	15.3465	44.7429	41.2612	128
chr11	63253268	63253459	GSE124008_Akerberg_2019_GSM3518659_F_Tbx5_fb2_ChIP_Ventricles_E12.5_SRR8335337_peak_7141	105	.	7.05755	13.4314	10.529	82
chr11	63263677	63263993	GSE124008_Akerberg_2019_GSM3518659_F_Tbx5_fb2_ChIP_Ventricles_E12.5_SRR8335337_peak_7142	105	.	7.05755	13.4314	10.529	184
chr11	63271134	63271370	GSE124008_Akerberg_2019_GSM3518659_F_Tbx5_fb2_ChIP_Ventricles_E12.5_SRR8335337_peak_7143	170	.	9.48897	20.1719	17.0897	115
chr11	63457278	63457636	GSE124008_Akerberg_2019_GSM3518659_F_Tbx5_fb2_ChIP_Ventricles_E12.5_SRR8335337_peak_7144	501	.	18.6068	53.7535	50.1587	169
chr11	63704100	63704364	GSE124008_Akerberg_2019_GSM3518659_F_Tbx5_fb2_ChIP_Ventricles_E12.5_SRR8335337_peak_7145	192	.	9.52217	22.3994	19.2797	135
chr11	63831025	63831337	GSE124008_Akerberg_2019_GSM3518659_F_Tbx5_fb2_ChIP_Ventricles_E12.5_SRR8335337_peak_7146	258	.	11.525	29.0782	25.812	197
chr11	63833837	63834719	GSE124008_Akerberg_2019_GSM3518659_F_Tbx5_fb2_ChIP_Ventricles_E12.5_SRR8335337_peak_7147	560	.	20.1264	59.7188	56.0691	208
chr11	63920604	63920795	GSE124008_Akerberg_2019_GSM3518659_F_Tbx5_fb2_ChIP_Ventricles_E12.5_SRR8335337_peak_7148	57	.	5.23398	8.41843	5.72458	99
chr11	63922126	63922350	GSE124008_Akerberg_2019_GSM3518659_F_Tbx5_fb2_ChIP_Ventricles_E12.5_SRR8335337_peak_7149	75	.	6.14576	10.3469	7.57132	100
chr11	63947093	63947475	GSE124008_Akerberg_2019_GSM3518659_F_Tbx5_fb2_ChIP_Ventricles_E12.5_SRR8335337_peak_7150	270	.	11.798	30.322	27.0382	93
chr11	63959349	63959580	GSE124008_Akerberg_2019_GSM3518659_F_Tbx5_fb2_ChIP_Ventricles_E12.5_SRR8335337_peak_7151	194	.	10.0968	22.5624	19.4278	117
chr11	63980563	63980734	GSE124008_Akerberg_2019_GSM3518659_F_Tbx5_fb2_ChIP_Ventricles_E12.5_SRR8335337_peak_7152	133	.	7.70345	16.3197	13.3455	103
chr11	63985615	63985837	GSE124008_Akerberg_2019_GSM3518659_F_Tbx5_fb2_ChIP_Ventricles_E12.5_SRR8335337_peak_7153	75	.	6.14576	10.3469	7.57132	124
chr11	64019200	64019515	GSE124008_Akerberg_2019_GSM3518659_F_Tbx5_fb2_ChIP_Ventricles_E12.5_SRR8335337_peak_7154	325	.	11.3052	35.881	32.5124	175
chr11	64041401	64041580	GSE124008_Akerberg_2019_GSM3518659_F_Tbx5_fb2_ChIP_Ventricles_E12.5_SRR8335337_peak_7155	89	.	6.1046	11.7745	8.96101	86
chr11	64051267	64051508	GSE124008_Akerberg_2019_GSM3518659_F_Tbx5_fb2_ChIP_Ventricles_E12.5_SRR8335337_peak_7156	98	.	5.77759	12.6839	9.82836	127
chr11	64073541	64073798	GSE124008_Akerberg_2019_GSM3518659_F_Tbx5_fb2_ChIP_Ventricles_E12.5_SRR8335337_peak_7157	33	.	4.15488	5.86499	3.35265	96
chr11	64079326	64079476	GSE124008_Akerberg_2019_GSM3518659_F_Tbx5_fb2_ChIP_Ventricles_E12.5_SRR8335337_peak_7158	57	.	5.53791	8.41843	5.72458	77
chr11	64204346	64204518	GSE124008_Akerberg_2019_GSM3518659_F_Tbx5_fb2_ChIP_Ventricles_E12.5_SRR8335337_peak_7159	75	.	6.14576	10.3469	7.57132	76
chr11	64253174	64253388	GSE124008_Akerberg_2019_GSM3518659_F_Tbx5_fb2_ChIP_Ventricles_E12.5_SRR8335337_peak_7160	82	.	4.94963	11.0053	8.22328	111
chr11	64256041	64256396	GSE124008_Akerberg_2019_GSM3518659_F_Tbx5_fb2_ChIP_Ventricles_E12.5_SRR8335337_peak_7161	1121	.	33.0518	116.302	112.159	162
chr11	64256481	64256845	GSE124008_Akerberg_2019_GSM3518659_F_Tbx5_fb2_ChIP_Ventricles_E12.5_SRR8335337_peak_7162	74	.	6.02501	10.1509	7.40617	139
chr11	64298934	64299138	GSE124008_Akerberg_2019_GSM3518659_F_Tbx5_fb2_ChIP_Ventricles_E12.5_SRR8335337_peak_7163	218	.	11.0086	25.0158	21.8286	100
chr11	64333827	64334068	GSE124008_Akerberg_2019_GSM3518659_F_Tbx5_fb2_ChIP_Ventricles_E12.5_SRR8335337_peak_7164	105	.	7.36147	13.4314	10.529	116
chr11	64348909	64349116	GSE124008_Akerberg_2019_GSM3518659_F_Tbx5_fb2_ChIP_Ventricles_E12.5_SRR8335337_peak_7165	159	.	9.18504	19.0018	15.9431	95
chr11	64544286	64544558	GSE124008_Akerberg_2019_GSM3518659_F_Tbx5_fb2_ChIP_Ventricles_E12.5_SRR8335337_peak_7166	95	.	6.75362	12.3796	9.52866	178
chr11	64549465	64549650	GSE124008_Akerberg_2019_GSM3518659_F_Tbx5_fb2_ChIP_Ventricles_E12.5_SRR8335337_peak_7167	84	.	6.06565	11.2084	8.41994	71
chr11	64599128	64599455	GSE124008_Akerberg_2019_GSM3518659_F_Tbx5_fb2_ChIP_Ventricles_E12.5_SRR8335337_peak_7168	1984	.	41.4506	203.222	198.42	144
chr11	64609061	64609444	GSE124008_Akerberg_2019_GSM3518659_F_Tbx5_fb2_ChIP_Ventricles_E12.5_SRR8335337_peak_7169	1692	.	36.7763	173.808	169.227	201
chr11	64627355	64627683	GSE124008_Akerberg_2019_GSM3518659_F_Tbx5_fb2_ChIP_Ventricles_E12.5_SRR8335337_peak_7170	307	.	13.44	34.0415	30.7045	198
chr11	64671865	64672127	GSE124008_Akerberg_2019_GSM3518659_F_Tbx5_fb2_ChIP_Ventricles_E12.5_SRR8335337_peak_7171	218	.	11.0086	25.0158	21.8286	132
chr11	64833742	64834158	GSE124008_Akerberg_2019_GSM3518659_F_Tbx5_fb2_ChIP_Ventricles_E12.5_SRR8335337_peak_7172	194	.	10.0968	22.5624	19.4278	219
chr11	64843272	64843481	GSE124008_Akerberg_2019_GSM3518659_F_Tbx5_fb2_ChIP_Ventricles_E12.5_SRR8335337_peak_7173	126	.	7.96933	15.6002	12.6389	111
chr11	64880701	64880959	GSE124008_Akerberg_2019_GSM3518659_F_Tbx5_fb2_ChIP_Ventricles_E12.5_SRR8335337_peak_7174	320	.	14.0479	35.3812	32.0184	141
chr11	64928174	64928398	GSE124008_Akerberg_2019_GSM3518659_F_Tbx5_fb2_ChIP_Ventricles_E12.5_SRR8335337_peak_7175	268	.	12.5282	30.0949	26.8165	112
chr11	65055682	65055904	GSE124008_Akerberg_2019_GSM3518659_F_Tbx5_fb2_ChIP_Ventricles_E12.5_SRR8335337_peak_7176	103	.	6.88455	13.1909	10.3267	125
chr11	65107732	65108066	GSE124008_Akerberg_2019_GSM3518659_F_Tbx5_fb2_ChIP_Ventricles_E12.5_SRR8335337_peak_7177	280	.	12.8322	31.398	28.0996	168
chr11	65142805	65143330	GSE124008_Akerberg_2019_GSM3518659_F_Tbx5_fb2_ChIP_Ventricles_E12.5_SRR8335337_peak_7178	467	.	16.7114	50.2828	46.7336	169
chr11	65162782	65162957	GSE124008_Akerberg_2019_GSM3518659_F_Tbx5_fb2_ChIP_Ventricles_E12.5_SRR8335337_peak_7179	24	.	4.01827	4.93396	2.49119	43
chr11	65185235	65185395	GSE124008_Akerberg_2019_GSM3518659_F_Tbx5_fb2_ChIP_Ventricles_E12.5_SRR8335337_peak_7180	115	.	7.6654	14.5053	11.5735	84
chr11	65197423	65197611	GSE124008_Akerberg_2019_GSM3518659_F_Tbx5_fb2_ChIP_Ventricles_E12.5_SRR8335337_peak_7181	32	.	4.3222	5.7526	3.25072	35
chr11	65202405	65202684	GSE124008_Akerberg_2019_GSM3518659_F_Tbx5_fb2_ChIP_Ventricles_E12.5_SRR8335337_peak_7182	435	.	16.5813	47.0143	43.506	129
chr11	65205207	65205676	GSE124008_Akerberg_2019_GSM3518659_F_Tbx5_fb2_ChIP_Ventricles_E12.5_SRR8335337_peak_7183	1876	.	47.7916	192.319	187.605	240
chr11	65208029	65208509	GSE124008_Akerberg_2019_GSM3518659_F_Tbx5_fb2_ChIP_Ventricles_E12.5_SRR8335337_peak_7184	698	.	23.4696	73.5935	69.8077	326
chr11	65209418	65209856	GSE124008_Akerberg_2019_GSM3518659_F_Tbx5_fb2_ChIP_Ventricles_E12.5_SRR8335337_peak_7185	1353	.	29.5257	139.662	135.332	197
chr11	65215220	65215863	GSE124008_Akerberg_2019_GSM3518659_F_Tbx5_fb2_ChIP_Ventricles_E12.5_SRR8335337_peak_7186	295	.	12.6169	32.8458	29.523	168
chr11	65226767	65227114	GSE124008_Akerberg_2019_GSM3518659_F_Tbx5_fb2_ChIP_Ventricles_E12.5_SRR8335337_peak_7187	36	.	3.93506	6.17368	3.65599	282
chr11	65235500	65235772	GSE124008_Akerberg_2019_GSM3518659_F_Tbx5_fb2_ChIP_Ventricles_E12.5_SRR8335337_peak_7188	43	.	4.13978	6.9063	4.33696	91
chr11	65235956	65236120	GSE124008_Akerberg_2019_GSM3518659_F_Tbx5_fb2_ChIP_Ventricles_E12.5_SRR8335337_peak_7189	42	.	4.2784	6.78179	4.21603	74
chr11	65254709	65254950	GSE124008_Akerberg_2019_GSM3518659_F_Tbx5_fb2_ChIP_Ventricles_E12.5_SRR8335337_peak_7190	102	.	7.18	13.1342	10.275	130
chr11	65257428	65257569	GSE124008_Akerberg_2019_GSM3518659_F_Tbx5_fb2_ChIP_Ventricles_E12.5_SRR8335337_peak_7191	48	.	4.93005	7.49745	4.89154	85
chr11	65263547	65263768	GSE124008_Akerberg_2019_GSM3518659_F_Tbx5_fb2_ChIP_Ventricles_E12.5_SRR8335337_peak_7192	57	.	5.29261	8.48689	5.78981	92
chr11	65268439	65268638	GSE124008_Akerberg_2019_GSM3518659_F_Tbx5_fb2_ChIP_Ventricles_E12.5_SRR8335337_peak_7193	24	.	3.32088	4.79185	2.4356	88
chr11	65269737	65270320	GSE124008_Akerberg_2019_GSM3518659_F_Tbx5_fb2_ChIP_Ventricles_E12.5_SRR8335337_peak_7194	170	.	9.48897	20.1719	17.0897	252
chr11	65294061	65294788	GSE124008_Akerberg_2019_GSM3518659_F_Tbx5_fb2_ChIP_Ventricles_E12.5_SRR8335337_peak_7195	496	.	16.2047	53.244	49.6669	557
chr11	65296135	65296355	GSE124008_Akerberg_2019_GSM3518659_F_Tbx5_fb2_ChIP_Ventricles_E12.5_SRR8335337_peak_7196	43	.	4.13978	6.9063	4.33696	128
chr11	65303683	65304286	GSE124008_Akerberg_2019_GSM3518659_F_Tbx5_fb2_ChIP_Ventricles_E12.5_SRR8335337_peak_7197	913	.	26.0842	95.3203	91.3482	320
chr11	65320016	65320226	GSE124008_Akerberg_2019_GSM3518659_F_Tbx5_fb2_ChIP_Ventricles_E12.5_SRR8335337_peak_7198	51	.	4.83422	7.73084	5.10498	104
chr11	65320642	65321136	GSE124008_Akerberg_2019_GSM3518659_F_Tbx5_fb2_ChIP_Ventricles_E12.5_SRR8335337_peak_7199	471	.	17.4074	50.669	47.1178	199
chr11	65331153	65331432	GSE124008_Akerberg_2019_GSM3518659_F_Tbx5_fb2_ChIP_Ventricles_E12.5_SRR8335337_peak_7200	113	.	7.15752	14.2141	11.3009	159
chr11	65339863	65340008	GSE124008_Akerberg_2019_GSM3518659_F_Tbx5_fb2_ChIP_Ventricles_E12.5_SRR8335337_peak_7201	73	.	5.99426	10.1008	7.35619	57
chr11	65358908	65359283	GSE124008_Akerberg_2019_GSM3518659_F_Tbx5_fb2_ChIP_Ventricles_E12.5_SRR8335337_peak_7202	66	.	5.51971	9.31879	6.60584	82
chr11	65365802	65366308	GSE124008_Akerberg_2019_GSM3518659_F_Tbx5_fb2_ChIP_Ventricles_E12.5_SRR8335337_peak_7203	333	.	13.4358	36.7173	33.3438	201
chr11	65386639	65387031	GSE124008_Akerberg_2019_GSM3518659_F_Tbx5_fb2_ChIP_Ventricles_E12.5_SRR8335337_peak_7204	126	.	7.96933	15.6002	12.6389	159
chr11	65421583	65422343	GSE124008_Akerberg_2019_GSM3518659_F_Tbx5_fb2_ChIP_Ventricles_E12.5_SRR8335337_peak_7205	2030	.	51.7349	207.88	203.048	541
chr11	65475298	65475520	GSE124008_Akerberg_2019_GSM3518659_F_Tbx5_fb2_ChIP_Ventricles_E12.5_SRR8335337_peak_7206	148	.	8.88111	17.8493	14.8141	108
chr11	65484091	65484300	GSE124008_Akerberg_2019_GSM3518659_F_Tbx5_fb2_ChIP_Ventricles_E12.5_SRR8335337_peak_7207	148	.	8.57718	17.8493	14.8141	106
chr11	65516719	65516920	GSE124008_Akerberg_2019_GSM3518659_F_Tbx5_fb2_ChIP_Ventricles_E12.5_SRR8335337_peak_7208	126	.	7.96933	15.6002	12.6389	82
chr11	65635249	65635655	GSE124008_Akerberg_2019_GSM3518659_F_Tbx5_fb2_ChIP_Ventricles_E12.5_SRR8335337_peak_7209	1342	.	33.5059	138.616	134.298	200
chr11	65648358	65648910	GSE124008_Akerberg_2019_GSM3518659_F_Tbx5_fb2_ChIP_Ventricles_E12.5_SRR8335337_peak_7210	320	.	13.1628	35.4158	32.05	440
chr11	65650031	65650215	GSE124008_Akerberg_2019_GSM3518659_F_Tbx5_fb2_ChIP_Ventricles_E12.5_SRR8335337_peak_7211	89	.	6.36749	11.7745	8.96101	115
chr11	65650402	65650681	GSE124008_Akerberg_2019_GSM3518659_F_Tbx5_fb2_ChIP_Ventricles_E12.5_SRR8335337_peak_7212	218	.	11.0086	25.0158	21.8286	139
chr11	65651419	65651584	GSE124008_Akerberg_2019_GSM3518659_F_Tbx5_fb2_ChIP_Ventricles_E12.5_SRR8335337_peak_7213	57	.	5.53791	8.41843	5.72458	82
chr11	65667477	65667664	GSE124008_Akerberg_2019_GSM3518659_F_Tbx5_fb2_ChIP_Ventricles_E12.5_SRR8335337_peak_7214	40	.	4.62613	6.60804	4.05225	120
chr11	65709537	65709714	GSE124008_Akerberg_2019_GSM3518659_F_Tbx5_fb2_ChIP_Ventricles_E12.5_SRR8335337_peak_7215	71	.	5.84509	9.85688	7.11588	105
chr11	65732895	65733254	GSE124008_Akerberg_2019_GSM3518659_F_Tbx5_fb2_ChIP_Ventricles_E12.5_SRR8335337_peak_7216	273	.	10.2255	30.681	27.3965	169
chr11	65763402	65763604	GSE124008_Akerberg_2019_GSM3518659_F_Tbx5_fb2_ChIP_Ventricles_E12.5_SRR8335337_peak_7217	120	.	7.57944	14.9404	12.0046	83
chr11	65769872	65770196	GSE124008_Akerberg_2019_GSM3518659_F_Tbx5_fb2_ChIP_Ventricles_E12.5_SRR8335337_peak_7218	94	.	6.39403	12.2859	9.45552	84
chr11	65788144	65788433	GSE124008_Akerberg_2019_GSM3518659_F_Tbx5_fb2_ChIP_Ventricles_E12.5_SRR8335337_peak_7219	95	.	6.75362	12.3796	9.52866	216
chr11	65807160	65807368	GSE124008_Akerberg_2019_GSM3518659_F_Tbx5_fb2_ChIP_Ventricles_E12.5_SRR8335337_peak_7220	57	.	5.18434	8.33692	5.70482	128
chr11	65918621	65918792	GSE124008_Akerberg_2019_GSM3518659_F_Tbx5_fb2_ChIP_Ventricles_E12.5_SRR8335337_peak_7221	115	.	7.6654	14.5053	11.5735	68
chr11	66188683	66188885	GSE124008_Akerberg_2019_GSM3518659_F_Tbx5_fb2_ChIP_Ventricles_E12.5_SRR8335337_peak_7222	151	.	7.68933	18.1768	15.1405	79
chr11	66265545	66265753	GSE124008_Akerberg_2019_GSM3518659_F_Tbx5_fb2_ChIP_Ventricles_E12.5_SRR8335337_peak_7223	26	.	3.88191	5.08049	2.62682	18
chr11	66487795	66488089	GSE124008_Akerberg_2019_GSM3518659_F_Tbx5_fb2_ChIP_Ventricles_E12.5_SRR8335337_peak_7224	667	.	22.8618	70.4594	66.7024	117
chr11	66527098	66527239	GSE124008_Akerberg_2019_GSM3518659_F_Tbx5_fb2_ChIP_Ventricles_E12.5_SRR8335337_peak_7225	57	.	5.23398	8.41843	5.72458	81
chr11	66589861	66590002	GSE124008_Akerberg_2019_GSM3518659_F_Tbx5_fb2_ChIP_Ventricles_E12.5_SRR8335337_peak_7226	57	.	5.23398	8.41843	5.72458	92
chr11	66762408	66762647	GSE124008_Akerberg_2019_GSM3518659_F_Tbx5_fb2_ChIP_Ventricles_E12.5_SRR8335337_peak_7227	137	.	8.27326	16.7152	13.7221	110
chr11	66805245	66805559	GSE124008_Akerberg_2019_GSM3518659_F_Tbx5_fb2_ChIP_Ventricles_E12.5_SRR8335337_peak_7228	235	.	9.46265	26.7525	23.5338	176
chr11	66814002	66814144	GSE124008_Akerberg_2019_GSM3518659_F_Tbx5_fb2_ChIP_Ventricles_E12.5_SRR8335337_peak_7229	24	.	3.32088	4.79185	2.4356	108
chr11	66912789	66913481	GSE124008_Akerberg_2019_GSM3518659_F_Tbx5_fb2_ChIP_Ventricles_E12.5_SRR8335337_peak_7230	148	.	8.88111	17.8493	14.8141	261
chr11	66961853	66962279	GSE124008_Akerberg_2019_GSM3518659_F_Tbx5_fb2_ChIP_Ventricles_E12.5_SRR8335337_peak_7231	206	.	10.7047	23.7815	20.6141	129
chr11	66963375	66963861	GSE124008_Akerberg_2019_GSM3518659_F_Tbx5_fb2_ChIP_Ventricles_E12.5_SRR8335337_peak_7232	2953	.	69.3627	301.02	295.348	280
chr11	66982872	66983047	GSE124008_Akerberg_2019_GSM3518659_F_Tbx5_fb2_ChIP_Ventricles_E12.5_SRR8335337_peak_7233	66	.	5.51971	9.31879	6.60584	94
chr11	66984896	66985139	GSE124008_Akerberg_2019_GSM3518659_F_Tbx5_fb2_ChIP_Ventricles_E12.5_SRR8335337_peak_7234	108	.	6.89327	13.7517	10.8456	129
chr11	66993745	66993911	GSE124008_Akerberg_2019_GSM3518659_F_Tbx5_fb2_ChIP_Ventricles_E12.5_SRR8335337_peak_7235	48	.	4.93005	7.49745	4.89154	99
chr11	66998832	66999010	GSE124008_Akerberg_2019_GSM3518659_F_Tbx5_fb2_ChIP_Ventricles_E12.5_SRR8335337_peak_7236	105	.	7.36147	13.4314	10.529	118
chr11	67024961	67025102	GSE124008_Akerberg_2019_GSM3518659_F_Tbx5_fb2_ChIP_Ventricles_E12.5_SRR8335337_peak_7237	24	.	4.01827	4.93396	2.49119	21
chr11	67040484	67041025	GSE124008_Akerberg_2019_GSM3518659_F_Tbx5_fb2_ChIP_Ventricles_E12.5_SRR8335337_peak_7238	412	.	15.3465	44.7429	41.2612	226
chr11	67052567	67052767	GSE124008_Akerberg_2019_GSM3518659_F_Tbx5_fb2_ChIP_Ventricles_E12.5_SRR8335337_peak_7239	53	.	5.26697	7.9961	5.36663	139
chr11	67068491	67068760	GSE124008_Akerberg_2019_GSM3518659_F_Tbx5_fb2_ChIP_Ventricles_E12.5_SRR8335337_peak_7240	501	.	18.9107	53.7535	50.1587	129
chr11	67072601	67072904	GSE124008_Akerberg_2019_GSM3518659_F_Tbx5_fb2_ChIP_Ventricles_E12.5_SRR8335337_peak_7241	242	.	11.6165	27.5278	24.2962	123
chr11	67201576	67201838	GSE124008_Akerberg_2019_GSM3518659_F_Tbx5_fb2_ChIP_Ventricles_E12.5_SRR8335337_peak_7242	214	.	8.84847	24.5802	21.405	125
chr11	67202391	67202592	GSE124008_Akerberg_2019_GSM3518659_F_Tbx5_fb2_ChIP_Ventricles_E12.5_SRR8335337_peak_7243	125	.	6.59649	15.4524	12.5074	90
chr11	67206767	67206971	GSE124008_Akerberg_2019_GSM3518659_F_Tbx5_fb2_ChIP_Ventricles_E12.5_SRR8335337_peak_7244	113	.	5.76853	14.2995	11.3854	119
chr11	67239270	67239411	GSE124008_Akerberg_2019_GSM3518659_F_Tbx5_fb2_ChIP_Ventricles_E12.5_SRR8335337_peak_7245	49	.	4.97378	7.53305	4.91191	57
chr11	67316737	67316970	GSE124008_Akerberg_2019_GSM3518659_F_Tbx5_fb2_ChIP_Ventricles_E12.5_SRR8335337_peak_7246	166	.	6.915	19.6848	16.6176	137
chr11	67387140	67387298	GSE124008_Akerberg_2019_GSM3518659_F_Tbx5_fb2_ChIP_Ventricles_E12.5_SRR8335337_peak_7247	32	.	4.3222	5.7526	3.25072	111
chr11	67454799	67455286	GSE124008_Akerberg_2019_GSM3518659_F_Tbx5_fb2_ChIP_Ventricles_E12.5_SRR8335337_peak_7248	148	.	8.88111	17.8493	14.8141	138
chr11	67457171	67457537	GSE124008_Akerberg_2019_GSM3518659_F_Tbx5_fb2_ChIP_Ventricles_E12.5_SRR8335337_peak_7249	143	.	8.24939	17.4005	14.3965	140
chr11	67524810	67525154	GSE124008_Akerberg_2019_GSM3518659_F_Tbx5_fb2_ChIP_Ventricles_E12.5_SRR8335337_peak_7250	610	.	20.2599	64.7125	61.0102	189
chr11	67532034	67532540	GSE124008_Akerberg_2019_GSM3518659_F_Tbx5_fb2_ChIP_Ventricles_E12.5_SRR8335337_peak_7251	575	.	20.4304	61.2304	57.5591	247
chr11	67545052	67545376	GSE124008_Akerberg_2019_GSM3518659_F_Tbx5_fb2_ChIP_Ventricles_E12.5_SRR8335337_peak_7252	65	.	4.95869	9.25272	6.54639	136
chr11	67549641	67549982	GSE124008_Akerberg_2019_GSM3518659_F_Tbx5_fb2_ChIP_Ventricles_E12.5_SRR8335337_peak_7253	320	.	14.0479	35.3812	32.0184	148
chr11	67558315	67558469	GSE124008_Akerberg_2019_GSM3518659_F_Tbx5_fb2_ChIP_Ventricles_E12.5_SRR8335337_peak_7254	57	.	5.53791	8.41843	5.72458	73
chr11	67558939	67559405	GSE124008_Akerberg_2019_GSM3518659_F_Tbx5_fb2_ChIP_Ventricles_E12.5_SRR8335337_peak_7255	401	.	16.1754	43.6523	40.179	138
chr11	67561588	67561957	GSE124008_Akerberg_2019_GSM3518659_F_Tbx5_fb2_ChIP_Ventricles_E12.5_SRR8335337_peak_7256	234	.	10.7061	26.6287	23.4128	231
chr11	67566746	67567010	GSE124008_Akerberg_2019_GSM3518659_F_Tbx5_fb2_ChIP_Ventricles_E12.5_SRR8335337_peak_7257	182	.	9.79289	21.359	18.2537	112
chr11	67672207	67672590	GSE124008_Akerberg_2019_GSM3518659_F_Tbx5_fb2_ChIP_Ventricles_E12.5_SRR8335337_peak_7258	60	.	4.29451	8.71601	6.01734	283
chr11	67790173	67790456	GSE124008_Akerberg_2019_GSM3518659_F_Tbx5_fb2_ChIP_Ventricles_E12.5_SRR8335337_peak_7259	580	.	19.441	61.765	58.0905	145
chr11	67801287	67801612	GSE124008_Akerberg_2019_GSM3518659_F_Tbx5_fb2_ChIP_Ventricles_E12.5_SRR8335337_peak_7260	575	.	20.4304	61.2304	57.5591	111
chr11	67819603	67819934	GSE124008_Akerberg_2019_GSM3518659_F_Tbx5_fb2_ChIP_Ventricles_E12.5_SRR8335337_peak_7261	346	.	14.6557	38.0951	34.6932	121
chr11	67897198	67897474	GSE124008_Akerberg_2019_GSM3518659_F_Tbx5_fb2_ChIP_Ventricles_E12.5_SRR8335337_peak_7262	85	.	6.44969	11.351	8.53938	67
chr11	67921583	67921732	GSE124008_Akerberg_2019_GSM3518659_F_Tbx5_fb2_ChIP_Ventricles_E12.5_SRR8335337_peak_7263	75	.	6.14576	10.3469	7.57132	68
chr11	67952551	67952797	GSE124008_Akerberg_2019_GSM3518659_F_Tbx5_fb2_ChIP_Ventricles_E12.5_SRR8335337_peak_7264	123	.	7.43048	15.2573	12.3147	125
chr11	67972729	67973113	GSE124008_Akerberg_2019_GSM3518659_F_Tbx5_fb2_ChIP_Ventricles_E12.5_SRR8335337_peak_7265	501	.	18.9107	53.7535	50.1587	135
chr11	67979096	67979240	GSE124008_Akerberg_2019_GSM3518659_F_Tbx5_fb2_ChIP_Ventricles_E12.5_SRR8335337_peak_7266	66	.	5.84184	9.36887	6.63149	85
chr11	68113496	68113719	GSE124008_Akerberg_2019_GSM3518659_F_Tbx5_fb2_ChIP_Ventricles_E12.5_SRR8335337_peak_7267	246	.	11.252	27.847	24.6102	115
chr11	68142357	68142612	GSE124008_Akerberg_2019_GSM3518659_F_Tbx5_fb2_ChIP_Ventricles_E12.5_SRR8335337_peak_7268	234	.	10.7061	26.6287	23.4128	105
chr11	68193679	68193826	GSE124008_Akerberg_2019_GSM3518659_F_Tbx5_fb2_ChIP_Ventricles_E12.5_SRR8335337_peak_7269	41	.	4.42784	6.6833	4.11856	85
chr11	68195903	68196044	GSE124008_Akerberg_2019_GSM3518659_F_Tbx5_fb2_ChIP_Ventricles_E12.5_SRR8335337_peak_7270	49	.	4.70081	7.53305	4.91191	69
chr11	68204023	68204165	GSE124008_Akerberg_2019_GSM3518659_F_Tbx5_fb2_ChIP_Ventricles_E12.5_SRR8335337_peak_7271	48	.	4.93005	7.49745	4.89154	87
chr11	68244562	68244703	GSE124008_Akerberg_2019_GSM3518659_F_Tbx5_fb2_ChIP_Ventricles_E12.5_SRR8335337_peak_7272	49	.	4.97378	7.53305	4.91191	64
chr11	68285886	68286073	GSE124008_Akerberg_2019_GSM3518659_F_Tbx5_fb2_ChIP_Ventricles_E12.5_SRR8335337_peak_7273	40	.	4.62613	6.60804	4.05225	51
chr11	68302456	68302644	GSE124008_Akerberg_2019_GSM3518659_F_Tbx5_fb2_ChIP_Ventricles_E12.5_SRR8335337_peak_7274	137	.	8.27326	16.7152	13.7221	81
chr11	68315928	68316160	GSE124008_Akerberg_2019_GSM3518659_F_Tbx5_fb2_ChIP_Ventricles_E12.5_SRR8335337_peak_7275	154	.	8.52235	18.4988	15.4557	95
chr11	68334440	68334698	GSE124008_Akerberg_2019_GSM3518659_F_Tbx5_fb2_ChIP_Ventricles_E12.5_SRR8335337_peak_7276	206	.	10.4007	23.7815	20.6141	146
chr11	68379533	68379769	GSE124008_Akerberg_2019_GSM3518659_F_Tbx5_fb2_ChIP_Ventricles_E12.5_SRR8335337_peak_7277	115	.	7.6654	14.5053	11.5735	108
chr11	68385814	68386012	GSE124008_Akerberg_2019_GSM3518659_F_Tbx5_fb2_ChIP_Ventricles_E12.5_SRR8335337_peak_7278	105	.	7.05755	13.4314	10.529	76
chr11	68386815	68387378	GSE124008_Akerberg_2019_GSM3518659_F_Tbx5_fb2_ChIP_Ventricles_E12.5_SRR8335337_peak_7279	255	.	11.9204	28.8047	25.5439	137
chr11	68390402	68391400	GSE124008_Akerberg_2019_GSM3518659_F_Tbx5_fb2_ChIP_Ventricles_E12.5_SRR8335337_peak_7280	2852	.	67.2352	290.841	285.268	508
chr11	68398512	68398758	GSE124008_Akerberg_2019_GSM3518659_F_Tbx5_fb2_ChIP_Ventricles_E12.5_SRR8335337_peak_7281	255	.	12.2243	28.8047	25.5439	108
chr11	68399463	68400212	GSE124008_Akerberg_2019_GSM3518659_F_Tbx5_fb2_ChIP_Ventricles_E12.5_SRR8335337_peak_7282	194	.	10.0968	22.5624	19.4278	409
chr11	68400381	68400647	GSE124008_Akerberg_2019_GSM3518659_F_Tbx5_fb2_ChIP_Ventricles_E12.5_SRR8335337_peak_7283	85	.	6.44969	11.351	8.53938	176
chr11	68405909	68406143	GSE124008_Akerberg_2019_GSM3518659_F_Tbx5_fb2_ChIP_Ventricles_E12.5_SRR8335337_peak_7284	57	.	5.53791	8.41843	5.72458	127
chr11	68408259	68408409	GSE124008_Akerberg_2019_GSM3518659_F_Tbx5_fb2_ChIP_Ventricles_E12.5_SRR8335337_peak_7285	43	.	4.13978	6.9063	4.33696	84
chr11	68551155	68551296	GSE124008_Akerberg_2019_GSM3518659_F_Tbx5_fb2_ChIP_Ventricles_E12.5_SRR8335337_peak_7286	40	.	4.62613	6.60804	4.05225	71
chr11	68591575	68591749	GSE124008_Akerberg_2019_GSM3518659_F_Tbx5_fb2_ChIP_Ventricles_E12.5_SRR8335337_peak_7287	57	.	5.23398	8.41843	5.72458	76
chr11	68593201	68593396	GSE124008_Akerberg_2019_GSM3518659_F_Tbx5_fb2_ChIP_Ventricles_E12.5_SRR8335337_peak_7288	66	.	5.84184	9.36887	6.63149	73
chr11	68600750	68600922	GSE124008_Akerberg_2019_GSM3518659_F_Tbx5_fb2_ChIP_Ventricles_E12.5_SRR8335337_peak_7289	66	.	5.84184	9.36887	6.63149	68
chr11	68601760	68601901	GSE124008_Akerberg_2019_GSM3518659_F_Tbx5_fb2_ChIP_Ventricles_E12.5_SRR8335337_peak_7290	48	.	4.93005	7.49745	4.89154	88
chr11	68602425	68603003	GSE124008_Akerberg_2019_GSM3518659_F_Tbx5_fb2_ChIP_Ventricles_E12.5_SRR8335337_peak_7291	1194	.	32.5435	123.643	119.439	270
chr11	68623757	68623898	GSE124008_Akerberg_2019_GSM3518659_F_Tbx5_fb2_ChIP_Ventricles_E12.5_SRR8335337_peak_7292	24	.	4.01827	4.93396	2.49119	121
chr11	68637713	68638271	GSE124008_Akerberg_2019_GSM3518659_F_Tbx5_fb2_ChIP_Ventricles_E12.5_SRR8335337_peak_7293	207	.	9.61283	23.9096	20.7417	373
chr11	68654091	68654621	GSE124008_Akerberg_2019_GSM3518659_F_Tbx5_fb2_ChIP_Ventricles_E12.5_SRR8335337_peak_7294	841	.	26.8128	88.0236	84.1094	190
chr11	68657764	68658192	GSE124008_Akerberg_2019_GSM3518659_F_Tbx5_fb2_ChIP_Ventricles_E12.5_SRR8335337_peak_7295	869	.	25.9923	90.8399	86.9005	137
chr11	68675249	68675733	GSE124008_Akerberg_2019_GSM3518659_F_Tbx5_fb2_ChIP_Ventricles_E12.5_SRR8335337_peak_7296	646	.	17.0267	68.3875	64.6509	250
chr11	68676199	68676375	GSE124008_Akerberg_2019_GSM3518659_F_Tbx5_fb2_ChIP_Ventricles_E12.5_SRR8335337_peak_7297	50	.	4.34451	7.66459	5.03934	65
chr11	68691381	68691829	GSE124008_Akerberg_2019_GSM3518659_F_Tbx5_fb2_ChIP_Ventricles_E12.5_SRR8335337_peak_7298	57	.	5.53791	8.41843	5.72458	291
chr11	68692106	68692344	GSE124008_Akerberg_2019_GSM3518659_F_Tbx5_fb2_ChIP_Ventricles_E12.5_SRR8335337_peak_7299	57	.	5.23398	8.41843	5.72458	123
chr11	68761758	68761948	GSE124008_Akerberg_2019_GSM3518659_F_Tbx5_fb2_ChIP_Ventricles_E12.5_SRR8335337_peak_7300	40	.	4.62613	6.60804	4.05225	86
chr11	68780402	68780721	GSE124008_Akerberg_2019_GSM3518659_F_Tbx5_fb2_ChIP_Ventricles_E12.5_SRR8335337_peak_7301	242	.	11.6165	27.5278	24.2962	174
chr11	68852648	68853411	GSE124008_Akerberg_2019_GSM3518659_F_Tbx5_fb2_ChIP_Ventricles_E12.5_SRR8335337_peak_7302	293	.	13.1361	32.7136	29.3974	437
chr11	68909183	68909364	GSE124008_Akerberg_2019_GSM3518659_F_Tbx5_fb2_ChIP_Ventricles_E12.5_SRR8335337_peak_7303	57	.	5.23398	8.41843	5.72458	103
chr11	68967670	68967887	GSE124008_Akerberg_2019_GSM3518659_F_Tbx5_fb2_ChIP_Ventricles_E12.5_SRR8335337_peak_7304	57	.	5.23398	8.41843	5.72458	122
chr11	68971835	68972313	GSE124008_Akerberg_2019_GSM3518659_F_Tbx5_fb2_ChIP_Ventricles_E12.5_SRR8335337_peak_7305	516	.	19.2146	55.2323	51.6246	318
chr11	69003603	69003854	GSE124008_Akerberg_2019_GSM3518659_F_Tbx5_fb2_ChIP_Ventricles_E12.5_SRR8335337_peak_7306	193	.	8.43902	22.4566	19.3352	131
chr11	69039186	69039426	GSE124008_Akerberg_2019_GSM3518659_F_Tbx5_fb2_ChIP_Ventricles_E12.5_SRR8335337_peak_7307	30	.	3.73033	5.46828	3.00445	104
chr11	69040187	69040537	GSE124008_Akerberg_2019_GSM3518659_F_Tbx5_fb2_ChIP_Ventricles_E12.5_SRR8335337_peak_7308	50	.	5.08965	7.71688	5.09147	251
chr11	69059413	69059976	GSE124008_Akerberg_2019_GSM3518659_F_Tbx5_fb2_ChIP_Ventricles_E12.5_SRR8335337_peak_7309	255	.	12.2243	28.8047	25.5439	205
chr11	69060572	69061016	GSE124008_Akerberg_2019_GSM3518659_F_Tbx5_fb2_ChIP_Ventricles_E12.5_SRR8335337_peak_7310	74	.	5.79268	10.2513	7.49917	352
chr11	69066746	69066890	GSE124008_Akerberg_2019_GSM3518659_F_Tbx5_fb2_ChIP_Ventricles_E12.5_SRR8335337_peak_7311	43	.	4.13978	6.9063	4.33696	19
chr11	69067041	69067414	GSE124008_Akerberg_2019_GSM3518659_F_Tbx5_fb2_ChIP_Ventricles_E12.5_SRR8335337_peak_7312	53	.	5.26697	7.9961	5.36663	178
chr11	69070685	69071035	GSE124008_Akerberg_2019_GSM3518659_F_Tbx5_fb2_ChIP_Ventricles_E12.5_SRR8335337_peak_7313	75	.	6.14576	10.3469	7.57132	236
chr11	69087095	69087377	GSE124008_Akerberg_2019_GSM3518659_F_Tbx5_fb2_ChIP_Ventricles_E12.5_SRR8335337_peak_7314	443	.	17.3911	47.9258	44.3981	149
chr11	69088368	69088670	GSE124008_Akerberg_2019_GSM3518659_F_Tbx5_fb2_ChIP_Ventricles_E12.5_SRR8335337_peak_7315	75	.	6.14576	10.3469	7.57132	81
chr11	69095038	69095267	GSE124008_Akerberg_2019_GSM3518659_F_Tbx5_fb2_ChIP_Ventricles_E12.5_SRR8335337_peak_7316	19	.	3.33597	4.33257	1.98847	114
chr11	69097614	69097897	GSE124008_Akerberg_2019_GSM3518659_F_Tbx5_fb2_ChIP_Ventricles_E12.5_SRR8335337_peak_7317	374	.	15.5675	40.8528	37.4109	133
chr11	69099021	69099339	GSE124008_Akerberg_2019_GSM3518659_F_Tbx5_fb2_ChIP_Ventricles_E12.5_SRR8335337_peak_7318	48	.	4.93005	7.49745	4.89154	114
chr11	69117828	69118180	GSE124008_Akerberg_2019_GSM3518659_F_Tbx5_fb2_ChIP_Ventricles_E12.5_SRR8335337_peak_7319	105	.	7.05755	13.4314	10.529	126
chr11	69118735	69119194	GSE124008_Akerberg_2019_GSM3518659_F_Tbx5_fb2_ChIP_Ventricles_E12.5_SRR8335337_peak_7320	105	.	7.05755	13.4314	10.529	138
chr11	69122653	69122966	GSE124008_Akerberg_2019_GSM3518659_F_Tbx5_fb2_ChIP_Ventricles_E12.5_SRR8335337_peak_7321	105	.	7.05755	13.4314	10.529	179
chr11	69123603	69123960	GSE124008_Akerberg_2019_GSM3518659_F_Tbx5_fb2_ChIP_Ventricles_E12.5_SRR8335337_peak_7322	187	.	9.61422	21.8929	18.7754	236
chr11	69125319	69125602	GSE124008_Akerberg_2019_GSM3518659_F_Tbx5_fb2_ChIP_Ventricles_E12.5_SRR8335337_peak_7323	99	.	6.71226	12.8395	9.98106	106
chr11	69134094	69134394	GSE124008_Akerberg_2019_GSM3518659_F_Tbx5_fb2_ChIP_Ventricles_E12.5_SRR8335337_peak_7324	93	.	6.33861	12.1886	9.36001	161
chr11	69200146	69200564	GSE124008_Akerberg_2019_GSM3518659_F_Tbx5_fb2_ChIP_Ventricles_E12.5_SRR8335337_peak_7325	93	.	6.61158	12.1886	9.36001	279
chr11	69221011	69221523	GSE124008_Akerberg_2019_GSM3518659_F_Tbx5_fb2_ChIP_Ventricles_E12.5_SRR8335337_peak_7326	3278	.	75.1373	333.977	327.844	275
chr11	69233712	69233958	GSE124008_Akerberg_2019_GSM3518659_F_Tbx5_fb2_ChIP_Ventricles_E12.5_SRR8335337_peak_7327	159	.	9.18504	19.0018	15.9431	122
chr11	69236550	69236800	GSE124008_Akerberg_2019_GSM3518659_F_Tbx5_fb2_ChIP_Ventricles_E12.5_SRR8335337_peak_7328	105	.	7.36147	13.4314	10.529	127
chr11	69258297	69258486	GSE124008_Akerberg_2019_GSM3518659_F_Tbx5_fb2_ChIP_Ventricles_E12.5_SRR8335337_peak_7329	26	.	3.91585	5.1328	2.67812	122
chr11	69266422	69266783	GSE124008_Akerberg_2019_GSM3518659_F_Tbx5_fb2_ChIP_Ventricles_E12.5_SRR8335337_peak_7330	222	.	10.4331	25.4237	22.2314	174
chr11	69272393	69272629	GSE124008_Akerberg_2019_GSM3518659_F_Tbx5_fb2_ChIP_Ventricles_E12.5_SRR8335337_peak_7331	143	.	7.00594	17.3804	14.3805	131
chr11	69365059	69365396	GSE124008_Akerberg_2019_GSM3518659_F_Tbx5_fb2_ChIP_Ventricles_E12.5_SRR8335337_peak_7332	115	.	7.6654	14.5053	11.5735	223
chr11	69367384	69368357	GSE124008_Akerberg_2019_GSM3518659_F_Tbx5_fb2_ChIP_Ventricles_E12.5_SRR8335337_peak_7333	922	.	28.6364	96.2541	92.2673	696
chr11	69368506	69369311	GSE124008_Akerberg_2019_GSM3518659_F_Tbx5_fb2_ChIP_Ventricles_E12.5_SRR8335337_peak_7334	75	.	6.14576	10.3469	7.57132	566
chr11	69395952	69396260	GSE124008_Akerberg_2019_GSM3518659_F_Tbx5_fb2_ChIP_Ventricles_E12.5_SRR8335337_peak_7335	57	.	5.23398	8.41843	5.72458	178
chr11	69408866	69409014	GSE124008_Akerberg_2019_GSM3518659_F_Tbx5_fb2_ChIP_Ventricles_E12.5_SRR8335337_peak_7336	33	.	4.15488	5.86499	3.35265	74
chr11	69410896	69412089	GSE124008_Akerberg_2019_GSM3518659_F_Tbx5_fb2_ChIP_Ventricles_E12.5_SRR8335337_peak_7337	374	.	15.5675	40.8528	37.4109	540
chr11	69415281	69415533	GSE124008_Akerberg_2019_GSM3518659_F_Tbx5_fb2_ChIP_Ventricles_E12.5_SRR8335337_peak_7338	143	.	8.24939	17.4005	14.3965	140
chr11	69417446	69417845	GSE124008_Akerberg_2019_GSM3518659_F_Tbx5_fb2_ChIP_Ventricles_E12.5_SRR8335337_peak_7339	467	.	16.9843	50.2828	46.7336	178
chr11	69452522	69452813	GSE124008_Akerberg_2019_GSM3518659_F_Tbx5_fb2_ChIP_Ventricles_E12.5_SRR8335337_peak_7340	636	.	21.95	67.3535	63.6218	140
chr11	69453362	69453545	GSE124008_Akerberg_2019_GSM3518659_F_Tbx5_fb2_ChIP_Ventricles_E12.5_SRR8335337_peak_7341	74	.	5.79268	10.2513	7.49917	96
chr11	69471627	69471798	GSE124008_Akerberg_2019_GSM3518659_F_Tbx5_fb2_ChIP_Ventricles_E12.5_SRR8335337_peak_7342	48	.	4.93005	7.49745	4.89154	61
chr11	69546747	69547095	GSE124008_Akerberg_2019_GSM3518659_F_Tbx5_fb2_ChIP_Ventricles_E12.5_SRR8335337_peak_7343	255	.	12.2243	28.8047	25.5439	130
chr11	69558934	69559743	GSE124008_Akerberg_2019_GSM3518659_F_Tbx5_fb2_ChIP_Ventricles_E12.5_SRR8335337_peak_7344	3074	.	71.4902	313.311	307.492	402
chr11	69560113	69560549	GSE124008_Akerberg_2019_GSM3518659_F_Tbx5_fb2_ChIP_Ventricles_E12.5_SRR8335337_peak_7345	651	.	22.5578	68.9029	65.1583	220
chr11	69560838	69561678	GSE124008_Akerberg_2019_GSM3518659_F_Tbx5_fb2_ChIP_Ventricles_E12.5_SRR8335337_peak_7346	2145	.	53.8624	219.429	214.503	616
chr11	69563384	69563550	GSE124008_Akerberg_2019_GSM3518659_F_Tbx5_fb2_ChIP_Ventricles_E12.5_SRR8335337_peak_7347	66	.	5.84184	9.36887	6.63149	45
chr11	69579298	69579511	GSE124008_Akerberg_2019_GSM3518659_F_Tbx5_fb2_ChIP_Ventricles_E12.5_SRR8335337_peak_7348	95	.	6.75362	12.3796	9.52866	84
chr11	69581480	69581677	GSE124008_Akerberg_2019_GSM3518659_F_Tbx5_fb2_ChIP_Ventricles_E12.5_SRR8335337_peak_7349	105	.	7.05755	13.4314	10.529	107
chr11	69633040	69633370	GSE124008_Akerberg_2019_GSM3518659_F_Tbx5_fb2_ChIP_Ventricles_E12.5_SRR8335337_peak_7350	54	.	5.02796	8.07903	5.44925	227
chr11	69662375	69662700	GSE124008_Akerberg_2019_GSM3518659_F_Tbx5_fb2_ChIP_Ventricles_E12.5_SRR8335337_peak_7351	57	.	5.53791	8.41843	5.72458	187
chr11	69672336	69672687	GSE124008_Akerberg_2019_GSM3518659_F_Tbx5_fb2_ChIP_Ventricles_E12.5_SRR8335337_peak_7352	67	.	4.45829	9.46042	6.7218	276
chr11	69681734	69681921	GSE124008_Akerberg_2019_GSM3518659_F_Tbx5_fb2_ChIP_Ventricles_E12.5_SRR8335337_peak_7353	48	.	4.93005	7.49745	4.89154	85
chr11	69758493	69758844	GSE124008_Akerberg_2019_GSM3518659_F_Tbx5_fb2_ChIP_Ventricles_E12.5_SRR8335337_peak_7354	194	.	10.0968	22.5624	19.4278	213
chr11	69766316	69766540	GSE124008_Akerberg_2019_GSM3518659_F_Tbx5_fb2_ChIP_Ventricles_E12.5_SRR8335337_peak_7355	105	.	7.36147	13.4314	10.529	127
chr11	69803859	69804075	GSE124008_Akerberg_2019_GSM3518659_F_Tbx5_fb2_ChIP_Ventricles_E12.5_SRR8335337_peak_7356	75	.	6.14576	10.3469	7.57132	110
chr11	69837684	69837825	GSE124008_Akerberg_2019_GSM3518659_F_Tbx5_fb2_ChIP_Ventricles_E12.5_SRR8335337_peak_7357	32	.	4.3222	5.7526	3.25072	83
chr11	69838207	69838348	GSE124008_Akerberg_2019_GSM3518659_F_Tbx5_fb2_ChIP_Ventricles_E12.5_SRR8335337_peak_7358	66	.	5.84184	9.36887	6.63149	48
chr11	69838424	69838647	GSE124008_Akerberg_2019_GSM3518659_F_Tbx5_fb2_ChIP_Ventricles_E12.5_SRR8335337_peak_7359	32	.	4.3222	5.7526	3.25072	140
chr11	69880808	69881046	GSE124008_Akerberg_2019_GSM3518659_F_Tbx5_fb2_ChIP_Ventricles_E12.5_SRR8335337_peak_7360	48	.	4.93005	7.49745	4.89154	135
chr11	69891457	69892092	GSE124008_Akerberg_2019_GSM3518659_F_Tbx5_fb2_ChIP_Ventricles_E12.5_SRR8335337_peak_7361	575	.	20.7343	61.2304	57.5591	208
chr11	69898752	69898937	GSE124008_Akerberg_2019_GSM3518659_F_Tbx5_fb2_ChIP_Ventricles_E12.5_SRR8335337_peak_7362	95	.	6.75362	12.3796	9.52866	92
chr11	69901032	69902089	GSE124008_Akerberg_2019_GSM3518659_F_Tbx5_fb2_ChIP_Ventricles_E12.5_SRR8335337_peak_7363	280	.	12.8322	31.398	28.0996	249
chr11	69919531	69919750	GSE124008_Akerberg_2019_GSM3518659_F_Tbx5_fb2_ChIP_Ventricles_E12.5_SRR8335337_peak_7364	19	.	2.59956	4.24476	1.92324	155
chr11	69921206	69921349	GSE124008_Akerberg_2019_GSM3518659_F_Tbx5_fb2_ChIP_Ventricles_E12.5_SRR8335337_peak_7365	32	.	4.3222	5.7526	3.25072	52
chr11	69921598	69921983	GSE124008_Akerberg_2019_GSM3518659_F_Tbx5_fb2_ChIP_Ventricles_E12.5_SRR8335337_peak_7366	361	.	14.3793	39.58	36.16	198
chr11	69947483	69947766	GSE124008_Akerberg_2019_GSM3518659_F_Tbx5_fb2_ChIP_Ventricles_E12.5_SRR8335337_peak_7367	66	.	5.84184	9.36887	6.63149	152
chr11	69990735	69991300	GSE124008_Akerberg_2019_GSM3518659_F_Tbx5_fb2_ChIP_Ventricles_E12.5_SRR8335337_peak_7368	1073	.	31.9796	111.416	107.305	231
chr11	69991466	69991915	GSE124008_Akerberg_2019_GSM3518659_F_Tbx5_fb2_ChIP_Ventricles_E12.5_SRR8335337_peak_7369	194	.	10.0968	22.5624	19.4278	131
chr11	69995568	69995735	GSE124008_Akerberg_2019_GSM3518659_F_Tbx5_fb2_ChIP_Ventricles_E12.5_SRR8335337_peak_7370	32	.	4.3222	5.7526	3.25072	102
chr11	69997195	69997441	GSE124008_Akerberg_2019_GSM3518659_F_Tbx5_fb2_ChIP_Ventricles_E12.5_SRR8335337_peak_7371	75	.	6.14576	10.3469	7.57132	67
chr11	70015014	70015155	GSE124008_Akerberg_2019_GSM3518659_F_Tbx5_fb2_ChIP_Ventricles_E12.5_SRR8335337_peak_7372	24	.	4.01827	4.93396	2.49119	109
chr11	70220824	70221058	GSE124008_Akerberg_2019_GSM3518659_F_Tbx5_fb2_ChIP_Ventricles_E12.5_SRR8335337_peak_7373	43	.	4.13978	6.9063	4.33696	180
chr11	70237098	70237322	GSE124008_Akerberg_2019_GSM3518659_F_Tbx5_fb2_ChIP_Ventricles_E12.5_SRR8335337_peak_7374	105	.	7.36147	13.4314	10.529	118
chr11	70237812	70237953	GSE124008_Akerberg_2019_GSM3518659_F_Tbx5_fb2_ChIP_Ventricles_E12.5_SRR8335337_peak_7375	24	.	4.01827	4.93396	2.49119	95
chr11	70239893	70240124	GSE124008_Akerberg_2019_GSM3518659_F_Tbx5_fb2_ChIP_Ventricles_E12.5_SRR8335337_peak_7376	137	.	8.27326	16.7152	13.7221	115
chr11	70409994	70410219	GSE124008_Akerberg_2019_GSM3518659_F_Tbx5_fb2_ChIP_Ventricles_E12.5_SRR8335337_peak_7377	48	.	4.93005	7.49745	4.89154	92
chr11	70451814	70452113	GSE124008_Akerberg_2019_GSM3518659_F_Tbx5_fb2_ChIP_Ventricles_E12.5_SRR8335337_peak_7378	443	.	16.8293	47.8232	44.31	152
chr11	70452231	70452380	GSE124008_Akerberg_2019_GSM3518659_F_Tbx5_fb2_ChIP_Ventricles_E12.5_SRR8335337_peak_7379	48	.	4.93005	7.49745	4.89154	62
chr11	70539944	70540384	GSE124008_Akerberg_2019_GSM3518659_F_Tbx5_fb2_ChIP_Ventricles_E12.5_SRR8335337_peak_7380	95	.	6.75362	12.3796	9.52866	235
chr11	70544579	70544810	GSE124008_Akerberg_2019_GSM3518659_F_Tbx5_fb2_ChIP_Ventricles_E12.5_SRR8335337_peak_7381	143	.	8.24939	17.4005	14.3965	102
chr11	70562587	70563014	GSE124008_Akerberg_2019_GSM3518659_F_Tbx5_fb2_ChIP_Ventricles_E12.5_SRR8335337_peak_7382	103	.	6.88455	13.1909	10.3267	302
chr11	70602081	70602259	GSE124008_Akerberg_2019_GSM3518659_F_Tbx5_fb2_ChIP_Ventricles_E12.5_SRR8335337_peak_7383	75	.	6.14576	10.3469	7.57132	67
chr11	70646684	70647090	GSE124008_Akerberg_2019_GSM3518659_F_Tbx5_fb2_ChIP_Ventricles_E12.5_SRR8335337_peak_7384	187	.	9.34125	21.8929	18.7754	221
chr11	70653824	70654310	GSE124008_Akerberg_2019_GSM3518659_F_Tbx5_fb2_ChIP_Ventricles_E12.5_SRR8335337_peak_7385	105	.	7.36147	13.4314	10.529	272
chr11	70654515	70654697	GSE124008_Akerberg_2019_GSM3518659_F_Tbx5_fb2_ChIP_Ventricles_E12.5_SRR8335337_peak_7386	57	.	5.53791	8.41843	5.72458	103
chr11	70654965	70655135	GSE124008_Akerberg_2019_GSM3518659_F_Tbx5_fb2_ChIP_Ventricles_E12.5_SRR8335337_peak_7387	48	.	4.93005	7.49745	4.89154	115
chr11	70657484	70657714	GSE124008_Akerberg_2019_GSM3518659_F_Tbx5_fb2_ChIP_Ventricles_E12.5_SRR8335337_peak_7388	66	.	5.51971	9.31879	6.60584	109
chr11	70669225	70669399	GSE124008_Akerberg_2019_GSM3518659_F_Tbx5_fb2_ChIP_Ventricles_E12.5_SRR8335337_peak_7389	32	.	4.3222	5.7526	3.25072	98
chr11	70669999	70670210	GSE124008_Akerberg_2019_GSM3518659_F_Tbx5_fb2_ChIP_Ventricles_E12.5_SRR8335337_peak_7390	105	.	7.36147	13.4314	10.529	110
chr11	70687649	70687911	GSE124008_Akerberg_2019_GSM3518659_F_Tbx5_fb2_ChIP_Ventricles_E12.5_SRR8335337_peak_7391	24	.	4.01827	4.93396	2.49119	139
chr11	70700545	70700846	GSE124008_Akerberg_2019_GSM3518659_F_Tbx5_fb2_ChIP_Ventricles_E12.5_SRR8335337_peak_7392	84	.	6.06565	11.2084	8.41994	101
chr11	70711468	70711707	GSE124008_Akerberg_2019_GSM3518659_F_Tbx5_fb2_ChIP_Ventricles_E12.5_SRR8335337_peak_7393	159	.	9.18504	19.0018	15.9431	73
chr11	70764441	70764659	GSE124008_Akerberg_2019_GSM3518659_F_Tbx5_fb2_ChIP_Ventricles_E12.5_SRR8335337_peak_7394	18	.	3.11616	4.14638	1.83439	103
chr11	70844470	70844721	GSE124008_Akerberg_2019_GSM3518659_F_Tbx5_fb2_ChIP_Ventricles_E12.5_SRR8335337_peak_7395	148	.	8.57718	17.8493	14.8141	123
chr11	70876534	70876721	GSE124008_Akerberg_2019_GSM3518659_F_Tbx5_fb2_ChIP_Ventricles_E12.5_SRR8335337_peak_7396	49	.	4.70081	7.53305	4.91191	90
chr11	71004499	71004686	GSE124008_Akerberg_2019_GSM3518659_F_Tbx5_fb2_ChIP_Ventricles_E12.5_SRR8335337_peak_7397	108	.	6.89327	13.7517	10.8456	86
chr11	71019593	71019776	GSE124008_Akerberg_2019_GSM3518659_F_Tbx5_fb2_ChIP_Ventricles_E12.5_SRR8335337_peak_7398	66	.	5.51971	9.31879	6.60584	76
chr11	71528629	71529004	GSE124008_Akerberg_2019_GSM3518659_F_Tbx5_fb2_ChIP_Ventricles_E12.5_SRR8335337_peak_7399	307	.	13.44	34.0415	30.7045	238
chr11	71711137	71711315	GSE124008_Akerberg_2019_GSM3518659_F_Tbx5_fb2_ChIP_Ventricles_E12.5_SRR8335337_peak_7400	115	.	7.6654	14.5053	11.5735	84
chr11	71902694	71902945	GSE124008_Akerberg_2019_GSM3518659_F_Tbx5_fb2_ChIP_Ventricles_E12.5_SRR8335337_peak_7401	115	.	7.6654	14.5053	11.5735	137
chr11	71903135	71903329	GSE124008_Akerberg_2019_GSM3518659_F_Tbx5_fb2_ChIP_Ventricles_E12.5_SRR8335337_peak_7402	95	.	6.75362	12.3796	9.52866	82
chr11	72031572	72031887	GSE124008_Akerberg_2019_GSM3518659_F_Tbx5_fb2_ChIP_Ventricles_E12.5_SRR8335337_peak_7403	307	.	12.8898	34.1251	30.7852	189
chr11	72034748	72034903	GSE124008_Akerberg_2019_GSM3518659_F_Tbx5_fb2_ChIP_Ventricles_E12.5_SRR8335337_peak_7404	32	.	4.3222	5.7526	3.25072	79
chr11	72039848	72040064	GSE124008_Akerberg_2019_GSM3518659_F_Tbx5_fb2_ChIP_Ventricles_E12.5_SRR8335337_peak_7405	182	.	9.79289	21.359	18.2537	114
chr11	72041824	72042027	GSE124008_Akerberg_2019_GSM3518659_F_Tbx5_fb2_ChIP_Ventricles_E12.5_SRR8335337_peak_7406	176	.	9.06829	20.7457	17.6558	96
chr11	72130257	72130423	GSE124008_Akerberg_2019_GSM3518659_F_Tbx5_fb2_ChIP_Ventricles_E12.5_SRR8335337_peak_7407	65	.	4.95869	9.25272	6.54639	53
chr11	72215606	72215764	GSE124008_Akerberg_2019_GSM3518659_F_Tbx5_fb2_ChIP_Ventricles_E12.5_SRR8335337_peak_7408	55	.	5.40139	8.20622	5.57515	82
chr11	72226255	72226486	GSE124008_Akerberg_2019_GSM3518659_F_Tbx5_fb2_ChIP_Ventricles_E12.5_SRR8335337_peak_7409	113	.	7.15752	14.2141	11.3009	87
chr11	72267448	72267664	GSE124008_Akerberg_2019_GSM3518659_F_Tbx5_fb2_ChIP_Ventricles_E12.5_SRR8335337_peak_7410	32	.	4.3222	5.7526	3.25072	112
chr11	72309009	72309185	GSE124008_Akerberg_2019_GSM3518659_F_Tbx5_fb2_ChIP_Ventricles_E12.5_SRR8335337_peak_7411	66	.	5.51971	9.31879	6.60584	94
chr11	72363888	72364099	GSE124008_Akerberg_2019_GSM3518659_F_Tbx5_fb2_ChIP_Ventricles_E12.5_SRR8335337_peak_7412	182	.	9.79289	21.359	18.2537	121
chr11	72395763	72396161	GSE124008_Akerberg_2019_GSM3518659_F_Tbx5_fb2_ChIP_Ventricles_E12.5_SRR8335337_peak_7413	575	.	20.4304	61.2304	57.5591	287
chr11	72397105	72397452	GSE124008_Akerberg_2019_GSM3518659_F_Tbx5_fb2_ChIP_Ventricles_E12.5_SRR8335337_peak_7414	1262	.	36.2346	130.497	126.238	187
chr11	72407478	72408256	GSE124008_Akerberg_2019_GSM3518659_F_Tbx5_fb2_ChIP_Ventricles_E12.5_SRR8335337_peak_7415	1638	.	44.1367	168.376	163.828	250
chr11	72408987	72409128	GSE124008_Akerberg_2019_GSM3518659_F_Tbx5_fb2_ChIP_Ventricles_E12.5_SRR8335337_peak_7416	49	.	4.70081	7.53305	4.91191	41
chr11	72411186	72411362	GSE124008_Akerberg_2019_GSM3518659_F_Tbx5_fb2_ChIP_Ventricles_E12.5_SRR8335337_peak_7417	57	.	5.53791	8.41843	5.72458	52
chr11	72411446	72411942	GSE124008_Akerberg_2019_GSM3518659_F_Tbx5_fb2_ChIP_Ventricles_E12.5_SRR8335337_peak_7418	93	.	6.33861	12.1886	9.36001	380
chr11	72428701	72428883	GSE124008_Akerberg_2019_GSM3518659_F_Tbx5_fb2_ChIP_Ventricles_E12.5_SRR8335337_peak_7419	182	.	9.79289	21.359	18.2537	84
chr11	72489854	72490147	GSE124008_Akerberg_2019_GSM3518659_F_Tbx5_fb2_ChIP_Ventricles_E12.5_SRR8335337_peak_7420	75	.	6.14576	10.3469	7.57132	190
chr11	72564269	72564502	GSE124008_Akerberg_2019_GSM3518659_F_Tbx5_fb2_ChIP_Ventricles_E12.5_SRR8335337_peak_7421	57	.	5.23398	8.41843	5.72458	120
chr11	72606974	72607268	GSE124008_Akerberg_2019_GSM3518659_F_Tbx5_fb2_ChIP_Ventricles_E12.5_SRR8335337_peak_7422	40	.	4.40392	6.64398	4.08811	223
chr11	72607379	72608031	GSE124008_Akerberg_2019_GSM3518659_F_Tbx5_fb2_ChIP_Ventricles_E12.5_SRR8335337_peak_7423	186	.	9.24755	21.7222	18.6124	467
chr11	72671878	72672068	GSE124008_Akerberg_2019_GSM3518659_F_Tbx5_fb2_ChIP_Ventricles_E12.5_SRR8335337_peak_7424	42	.	4.27567	6.80747	4.24169	56
chr11	72689926	72690430	GSE124008_Akerberg_2019_GSM3518659_F_Tbx5_fb2_ChIP_Ventricles_E12.5_SRR8335337_peak_7425	242	.	11.6165	27.5278	24.2962	358
chr11	72736330	72736591	GSE124008_Akerberg_2019_GSM3518659_F_Tbx5_fb2_ChIP_Ventricles_E12.5_SRR8335337_peak_7426	197	.	9.8919	22.8834	19.7469	157
chr11	72795395	72795904	GSE124008_Akerberg_2019_GSM3518659_F_Tbx5_fb2_ChIP_Ventricles_E12.5_SRR8335337_peak_7427	99	.	7.00132	12.8395	9.98106	310
chr11	72796103	72796609	GSE124008_Akerberg_2019_GSM3518659_F_Tbx5_fb2_ChIP_Ventricles_E12.5_SRR8335337_peak_7428	284	.	9.20792	31.7444	28.4412	205
chr11	72803104	72803282	GSE124008_Akerberg_2019_GSM3518659_F_Tbx5_fb2_ChIP_Ventricles_E12.5_SRR8335337_peak_7429	60	.	4.29451	8.71601	6.01734	95
chr11	72868053	72868418	GSE124008_Akerberg_2019_GSM3518659_F_Tbx5_fb2_ChIP_Ventricles_E12.5_SRR8335337_peak_7430	467	.	16.9843	50.2828	46.7336	177
chr11	72882973	72883257	GSE124008_Akerberg_2019_GSM3518659_F_Tbx5_fb2_ChIP_Ventricles_E12.5_SRR8335337_peak_7431	99	.	6.71226	12.8395	9.98106	194
chr11	72913403	72913573	GSE124008_Akerberg_2019_GSM3518659_F_Tbx5_fb2_ChIP_Ventricles_E12.5_SRR8335337_peak_7432	48	.	4.93005	7.49745	4.89154	125
chr11	72940890	72941156	GSE124008_Akerberg_2019_GSM3518659_F_Tbx5_fb2_ChIP_Ventricles_E12.5_SRR8335337_peak_7433	293	.	13.1361	32.7136	29.3974	91
chr11	72990974	72991199	GSE124008_Akerberg_2019_GSM3518659_F_Tbx5_fb2_ChIP_Ventricles_E12.5_SRR8335337_peak_7434	222	.	10.4331	25.4237	22.2314	105
chr11	73036143	73036388	GSE124008_Akerberg_2019_GSM3518659_F_Tbx5_fb2_ChIP_Ventricles_E12.5_SRR8335337_peak_7435	74	.	4.78585	10.2238	7.47781	130
chr11	73047761	73048195	GSE124008_Akerberg_2019_GSM3518659_F_Tbx5_fb2_ChIP_Ventricles_E12.5_SRR8335337_peak_7436	85	.	6.44969	11.351	8.53938	353
chr11	73138240	73138466	GSE124008_Akerberg_2019_GSM3518659_F_Tbx5_fb2_ChIP_Ventricles_E12.5_SRR8335337_peak_7437	115	.	7.6654	14.5053	11.5735	117
chr11	73160231	73160393	GSE124008_Akerberg_2019_GSM3518659_F_Tbx5_fb2_ChIP_Ventricles_E12.5_SRR8335337_peak_7438	18	.	3.41042	4.15539	1.83439	51
chr11	73160905	73161092	GSE124008_Akerberg_2019_GSM3518659_F_Tbx5_fb2_ChIP_Ventricles_E12.5_SRR8335337_peak_7439	40	.	3.63939	6.60524	4.05225	118
chr11	73177260	73177843	GSE124008_Akerberg_2019_GSM3518659_F_Tbx5_fb2_ChIP_Ventricles_E12.5_SRR8335337_peak_7440	105	.	7.05755	13.4314	10.529	393
chr11	73198654	73198998	GSE124008_Akerberg_2019_GSM3518659_F_Tbx5_fb2_ChIP_Ventricles_E12.5_SRR8335337_peak_7441	165	.	8.79532	19.6141	16.5475	84
chr11	73199391	73199814	GSE124008_Akerberg_2019_GSM3518659_F_Tbx5_fb2_ChIP_Ventricles_E12.5_SRR8335337_peak_7442	176	.	9.06829	20.7457	17.6558	121
chr11	73206866	73207027	GSE124008_Akerberg_2019_GSM3518659_F_Tbx5_fb2_ChIP_Ventricles_E12.5_SRR8335337_peak_7443	32	.	4.3222	5.7526	3.25072	36
chr11	74408974	74409146	GSE124008_Akerberg_2019_GSM3518659_F_Tbx5_fb2_ChIP_Ventricles_E12.5_SRR8335337_peak_7444	53	.	5.26697	7.9961	5.36663	75
chr11	74432969	74433317	GSE124008_Akerberg_2019_GSM3518659_F_Tbx5_fb2_ChIP_Ventricles_E12.5_SRR8335337_peak_7445	222	.	10.4331	25.4237	22.2314	156
chr11	74435388	74435694	GSE124008_Akerberg_2019_GSM3518659_F_Tbx5_fb2_ChIP_Ventricles_E12.5_SRR8335337_peak_7446	224	.	9.0532	25.6604	22.4657	140
chr11	74438269	74438669	GSE124008_Akerberg_2019_GSM3518659_F_Tbx5_fb2_ChIP_Ventricles_E12.5_SRR8335337_peak_7447	1078	.	30.0868	111.938	107.822	164
chr11	74439178	74439471	GSE124008_Akerberg_2019_GSM3518659_F_Tbx5_fb2_ChIP_Ventricles_E12.5_SRR8335337_peak_7448	148	.	8.88111	17.8493	14.8141	128
chr11	74468401	74468543	GSE124008_Akerberg_2019_GSM3518659_F_Tbx5_fb2_ChIP_Ventricles_E12.5_SRR8335337_peak_7449	33	.	4.15488	5.86499	3.35265	73
chr11	74487953	74488166	GSE124008_Akerberg_2019_GSM3518659_F_Tbx5_fb2_ChIP_Ventricles_E12.5_SRR8335337_peak_7450	115	.	6.39176	14.5125	11.579	125
chr11	74493248	74493460	GSE124008_Akerberg_2019_GSM3518659_F_Tbx5_fb2_ChIP_Ventricles_E12.5_SRR8335337_peak_7451	170	.	9.48897	20.1719	17.0897	132
chr11	74499074	74499343	GSE124008_Akerberg_2019_GSM3518659_F_Tbx5_fb2_ChIP_Ventricles_E12.5_SRR8335337_peak_7452	230	.	11.3125	26.2647	23.0573	120
chr11	74515038	74515383	GSE124008_Akerberg_2019_GSM3518659_F_Tbx5_fb2_ChIP_Ventricles_E12.5_SRR8335337_peak_7453	66	.	5.84184	9.36887	6.63149	254
chr11	74524202	74524558	GSE124008_Akerberg_2019_GSM3518659_F_Tbx5_fb2_ChIP_Ventricles_E12.5_SRR8335337_peak_7454	48	.	4.93005	7.49745	4.89154	276
chr11	74526507	74526782	GSE124008_Akerberg_2019_GSM3518659_F_Tbx5_fb2_ChIP_Ventricles_E12.5_SRR8335337_peak_7455	113	.	7.15752	14.2141	11.3009	138
chr11	74548982	74549178	GSE124008_Akerberg_2019_GSM3518659_F_Tbx5_fb2_ChIP_Ventricles_E12.5_SRR8335337_peak_7456	115	.	7.6654	14.5053	11.5735	111
chr11	74550584	74551014	GSE124008_Akerberg_2019_GSM3518659_F_Tbx5_fb2_ChIP_Ventricles_E12.5_SRR8335337_peak_7457	123	.	7.43048	15.2573	12.3147	174
chr11	74637977	74638356	GSE124008_Akerberg_2019_GSM3518659_F_Tbx5_fb2_ChIP_Ventricles_E12.5_SRR8335337_peak_7458	105	.	7.05755	13.4314	10.529	116
chr11	74649298	74649857	GSE124008_Akerberg_2019_GSM3518659_F_Tbx5_fb2_ChIP_Ventricles_E12.5_SRR8335337_peak_7459	75	.	6.14576	10.3469	7.57132	81
chr11	74708943	74709117	GSE124008_Akerberg_2019_GSM3518659_F_Tbx5_fb2_ChIP_Ventricles_E12.5_SRR8335337_peak_7460	155	.	7.61722	18.6224	15.5788	92
chr11	74723941	74724658	GSE124008_Akerberg_2019_GSM3518659_F_Tbx5_fb2_ChIP_Ventricles_E12.5_SRR8335337_peak_7461	46	.	4.736	7.18519	4.61364	652
chr11	74747916	74748445	GSE124008_Akerberg_2019_GSM3518659_F_Tbx5_fb2_ChIP_Ventricles_E12.5_SRR8335337_peak_7462	429	.	16.7832	46.4917	42.9856	187
chr11	74756373	74756574	GSE124008_Akerberg_2019_GSM3518659_F_Tbx5_fb2_ChIP_Ventricles_E12.5_SRR8335337_peak_7463	137	.	8.27326	16.7152	13.7221	96
chr11	74767529	74767766	GSE124008_Akerberg_2019_GSM3518659_F_Tbx5_fb2_ChIP_Ventricles_E12.5_SRR8335337_peak_7464	40	.	4.62613	6.60804	4.05225	38
chr11	74770872	74771126	GSE124008_Akerberg_2019_GSM3518659_F_Tbx5_fb2_ChIP_Ventricles_E12.5_SRR8335337_peak_7465	41	.	4.42784	6.6833	4.11856	67
chr11	74830008	74831064	GSE124008_Akerberg_2019_GSM3518659_F_Tbx5_fb2_ChIP_Ventricles_E12.5_SRR8335337_peak_7466	255	.	11.9204	28.8047	25.5439	863
chr11	74831757	74832296	GSE124008_Akerberg_2019_GSM3518659_F_Tbx5_fb2_ChIP_Ventricles_E12.5_SRR8335337_peak_7467	235	.	9.46265	26.7525	23.5338	276
chr11	74837718	74838026	GSE124008_Akerberg_2019_GSM3518659_F_Tbx5_fb2_ChIP_Ventricles_E12.5_SRR8335337_peak_7468	95	.	6.75362	12.3796	9.52866	60
chr11	74838451	74838682	GSE124008_Akerberg_2019_GSM3518659_F_Tbx5_fb2_ChIP_Ventricles_E12.5_SRR8335337_peak_7469	93	.	6.33861	12.1886	9.36001	115
chr11	74841330	74841592	GSE124008_Akerberg_2019_GSM3518659_F_Tbx5_fb2_ChIP_Ventricles_E12.5_SRR8335337_peak_7470	218	.	11.0086	25.0158	21.8286	153
chr11	74848698	74848948	GSE124008_Akerberg_2019_GSM3518659_F_Tbx5_fb2_ChIP_Ventricles_E12.5_SRR8335337_peak_7471	33	.	4.15488	5.86499	3.35265	129
chr11	74872924	74873111	GSE124008_Akerberg_2019_GSM3518659_F_Tbx5_fb2_ChIP_Ventricles_E12.5_SRR8335337_peak_7472	105	.	7.36147	13.4314	10.529	75
chr11	74925583	74926289	GSE124008_Akerberg_2019_GSM3518659_F_Tbx5_fb2_ChIP_Ventricles_E12.5_SRR8335337_peak_7475	103	.	6.88455	13.1909	10.3267	140
chr11	74926721	74926899	GSE124008_Akerberg_2019_GSM3518659_F_Tbx5_fb2_ChIP_Ventricles_E12.5_SRR8335337_peak_7476	49	.	4.70081	7.53305	4.91191	97
chr11	74988167	74988444	GSE124008_Akerberg_2019_GSM3518659_F_Tbx5_fb2_ChIP_Ventricles_E12.5_SRR8335337_peak_7477	153	.	7.41539	18.3673	15.3284	112
chr11	75008445	75008586	GSE124008_Akerberg_2019_GSM3518659_F_Tbx5_fb2_ChIP_Ventricles_E12.5_SRR8335337_peak_7478	49	.	4.70081	7.53305	4.91191	98
chr11	75015693	75015895	GSE124008_Akerberg_2019_GSM3518659_F_Tbx5_fb2_ChIP_Ventricles_E12.5_SRR8335337_peak_7479	30	.	3.52561	5.46828	3.00445	103
chr11	75120042	75120314	GSE124008_Akerberg_2019_GSM3518659_F_Tbx5_fb2_ChIP_Ventricles_E12.5_SRR8335337_peak_7480	327	.	11.4165	36.1202	32.7502	126
chr11	75133478	75133676	GSE124008_Akerberg_2019_GSM3518659_F_Tbx5_fb2_ChIP_Ventricles_E12.5_SRR8335337_peak_7481	93	.	6.33861	12.1886	9.36001	81
chr11	75139188	75139605	GSE124008_Akerberg_2019_GSM3518659_F_Tbx5_fb2_ChIP_Ventricles_E12.5_SRR8335337_peak_7482	487	.	18.3029	52.2832	48.7093	119
chr11	75161482	75161638	GSE124008_Akerberg_2019_GSM3518659_F_Tbx5_fb2_ChIP_Ventricles_E12.5_SRR8335337_peak_7483	66	.	5.51971	9.31879	6.60584	69
chr11	75173411	75173624	GSE124008_Akerberg_2019_GSM3518659_F_Tbx5_fb2_ChIP_Ventricles_E12.5_SRR8335337_peak_7484	75	.	6.14576	10.3469	7.57132	76
chr11	75190316	75190651	GSE124008_Akerberg_2019_GSM3518659_F_Tbx5_fb2_ChIP_Ventricles_E12.5_SRR8335337_peak_7485	75	.	6.14576	10.3469	7.57132	74
chr11	75193275	75194732	GSE124008_Akerberg_2019_GSM3518659_F_Tbx5_fb2_ChIP_Ventricles_E12.5_SRR8335337_peak_7486	948	.	27.3571	98.8506	94.8445	1143
chr11	75195202	75195395	GSE124008_Akerberg_2019_GSM3518659_F_Tbx5_fb2_ChIP_Ventricles_E12.5_SRR8335337_peak_7487	18	.	3.41042	4.15539	1.83439	77
chr11	75204150	75204352	GSE124008_Akerberg_2019_GSM3518659_F_Tbx5_fb2_ChIP_Ventricles_E12.5_SRR8335337_peak_7488	95	.	6.75362	12.3796	9.52866	112
chr11	75220186	75220364	GSE124008_Akerberg_2019_GSM3518659_F_Tbx5_fb2_ChIP_Ventricles_E12.5_SRR8335337_peak_7489	57	.	5.23398	8.41843	5.72458	81
chr11	75221098	75221377	GSE124008_Akerberg_2019_GSM3518659_F_Tbx5_fb2_ChIP_Ventricles_E12.5_SRR8335337_peak_7490	218	.	11.0086	25.0158	21.8286	135
chr11	75240515	75240816	GSE124008_Akerberg_2019_GSM3518659_F_Tbx5_fb2_ChIP_Ventricles_E12.5_SRR8335337_peak_7491	105	.	7.36147	13.4314	10.529	168
chr11	75245427	75245591	GSE124008_Akerberg_2019_GSM3518659_F_Tbx5_fb2_ChIP_Ventricles_E12.5_SRR8335337_peak_7492	66	.	5.51971	9.31879	6.60584	84
chr11	75249609	75249961	GSE124008_Akerberg_2019_GSM3518659_F_Tbx5_fb2_ChIP_Ventricles_E12.5_SRR8335337_peak_7493	415	.	16.4793	45.0671	41.5763	216
chr11	75254908	75255092	GSE124008_Akerberg_2019_GSM3518659_F_Tbx5_fb2_ChIP_Ventricles_E12.5_SRR8335337_peak_7494	49	.	4.97378	7.53305	4.91191	125
chr11	75257758	75257965	GSE124008_Akerberg_2019_GSM3518659_F_Tbx5_fb2_ChIP_Ventricles_E12.5_SRR8335337_peak_7495	48	.	4.93005	7.49745	4.89154	86
chr11	75274811	75275297	GSE124008_Akerberg_2019_GSM3518659_F_Tbx5_fb2_ChIP_Ventricles_E12.5_SRR8335337_peak_7496	170	.	9.48897	20.1719	17.0897	316
chr11	75287940	75288105	GSE124008_Akerberg_2019_GSM3518659_F_Tbx5_fb2_ChIP_Ventricles_E12.5_SRR8335337_peak_7497	49	.	4.97378	7.53305	4.91191	54
chr11	75294169	75294342	GSE124008_Akerberg_2019_GSM3518659_F_Tbx5_fb2_ChIP_Ventricles_E12.5_SRR8335337_peak_7498	49	.	4.97378	7.53305	4.91191	95
chr11	75296653	75296896	GSE124008_Akerberg_2019_GSM3518659_F_Tbx5_fb2_ChIP_Ventricles_E12.5_SRR8335337_peak_7499	143	.	7.21067	17.3804	14.3805	119
chr11	75297743	75297959	GSE124008_Akerberg_2019_GSM3518659_F_Tbx5_fb2_ChIP_Ventricles_E12.5_SRR8335337_peak_7500	282	.	12.0709	31.5779	28.2759	99
chr11	75298509	75298713	GSE124008_Akerberg_2019_GSM3518659_F_Tbx5_fb2_ChIP_Ventricles_E12.5_SRR8335337_peak_7501	57	.	5.23398	8.41843	5.72458	91
chr11	75348431	75348695	GSE124008_Akerberg_2019_GSM3518659_F_Tbx5_fb2_ChIP_Ventricles_E12.5_SRR8335337_peak_7502	443	.	16.8293	47.8232	44.31	109
chr11	75461269	75461705	GSE124008_Akerberg_2019_GSM3518659_F_Tbx5_fb2_ChIP_Ventricles_E12.5_SRR8335337_peak_7503	65	.	4.75396	9.25272	6.54639	302
chr11	75463059	75463269	GSE124008_Akerberg_2019_GSM3518659_F_Tbx5_fb2_ChIP_Ventricles_E12.5_SRR8335337_peak_7504	66	.	5.84184	9.36887	6.63149	111
chr11	75486836	75486992	GSE124008_Akerberg_2019_GSM3518659_F_Tbx5_fb2_ChIP_Ventricles_E12.5_SRR8335337_peak_7505	30	.	3.73033	5.46828	3.00445	122
chr11	75510277	75510741	GSE124008_Akerberg_2019_GSM3518659_F_Tbx5_fb2_ChIP_Ventricles_E12.5_SRR8335337_peak_7506	49	.	4.97378	7.53305	4.91191	349
chr11	75530901	75531074	GSE124008_Akerberg_2019_GSM3518659_F_Tbx5_fb2_ChIP_Ventricles_E12.5_SRR8335337_peak_7507	57	.	5.53791	8.41843	5.72458	95
chr11	75563858	75564190	GSE124008_Akerberg_2019_GSM3518659_F_Tbx5_fb2_ChIP_Ventricles_E12.5_SRR8335337_peak_7508	360	.	14.9597	39.4686	36.0499	191
chr11	75566886	75567172	GSE124008_Akerberg_2019_GSM3518659_F_Tbx5_fb2_ChIP_Ventricles_E12.5_SRR8335337_peak_7509	610	.	20.2599	64.7125	61.0102	127
chr11	75588041	75588430	GSE124008_Akerberg_2019_GSM3518659_F_Tbx5_fb2_ChIP_Ventricles_E12.5_SRR8335337_peak_7510	95	.	6.75362	12.3796	9.52866	115
chr11	75630667	75630966	GSE124008_Akerberg_2019_GSM3518659_F_Tbx5_fb2_ChIP_Ventricles_E12.5_SRR8335337_peak_7511	57	.	5.23398	8.41843	5.72458	226
chr11	75653863	75654294	GSE124008_Akerberg_2019_GSM3518659_F_Tbx5_fb2_ChIP_Ventricles_E12.5_SRR8335337_peak_7512	57	.	5.53791	8.41843	5.72458	247
chr11	75656088	75656230	GSE124008_Akerberg_2019_GSM3518659_F_Tbx5_fb2_ChIP_Ventricles_E12.5_SRR8335337_peak_7513	32	.	4.3222	5.7526	3.25072	13
chr11	75679124	75679329	GSE124008_Akerberg_2019_GSM3518659_F_Tbx5_fb2_ChIP_Ventricles_E12.5_SRR8335337_peak_7514	82	.	4.94963	11.0053	8.22328	106
chr11	75679441	75679595	GSE124008_Akerberg_2019_GSM3518659_F_Tbx5_fb2_ChIP_Ventricles_E12.5_SRR8335337_peak_7515	57	.	5.23398	8.41843	5.72458	101
chr11	75732926	75733244	GSE124008_Akerberg_2019_GSM3518659_F_Tbx5_fb2_ChIP_Ventricles_E12.5_SRR8335337_peak_7516	48	.	4.93005	7.49745	4.89154	201
chr11	75756794	75757005	GSE124008_Akerberg_2019_GSM3518659_F_Tbx5_fb2_ChIP_Ventricles_E12.5_SRR8335337_peak_7517	100	.	6.74584	12.8975	10.0389	114
chr11	75788248	75788419	GSE124008_Akerberg_2019_GSM3518659_F_Tbx5_fb2_ChIP_Ventricles_E12.5_SRR8335337_peak_7518	75	.	6.14576	10.3469	7.57132	71
chr11	75864776	75864931	GSE124008_Akerberg_2019_GSM3518659_F_Tbx5_fb2_ChIP_Ventricles_E12.5_SRR8335337_peak_7519	57	.	4.54924	8.44714	5.75072	75
chr11	75916344	75916613	GSE124008_Akerberg_2019_GSM3518659_F_Tbx5_fb2_ChIP_Ventricles_E12.5_SRR8335337_peak_7520	85	.	6.44969	11.351	8.53938	90
chr11	75936043	75936207	GSE124008_Akerberg_2019_GSM3518659_F_Tbx5_fb2_ChIP_Ventricles_E12.5_SRR8335337_peak_7521	30	.	3.52561	5.46828	3.00445	78
chr11	75937360	75937907	GSE124008_Akerberg_2019_GSM3518659_F_Tbx5_fb2_ChIP_Ventricles_E12.5_SRR8335337_peak_7522	889	.	28.0285	92.9445	88.9867	180
chr11	75948706	75949002	GSE124008_Akerberg_2019_GSM3518659_F_Tbx5_fb2_ChIP_Ventricles_E12.5_SRR8335337_peak_7523	148	.	8.57718	17.8493	14.8141	188
chr11	75966600	75966943	GSE124008_Akerberg_2019_GSM3518659_F_Tbx5_fb2_ChIP_Ventricles_E12.5_SRR8335337_peak_7524	170	.	9.48897	20.1719	17.0897	136
chr11	76027003	76027359	GSE124008_Akerberg_2019_GSM3518659_F_Tbx5_fb2_ChIP_Ventricles_E12.5_SRR8335337_peak_7525	126	.	7.96933	15.6002	12.6389	236
chr11	76027589	76027892	GSE124008_Akerberg_2019_GSM3518659_F_Tbx5_fb2_ChIP_Ventricles_E12.5_SRR8335337_peak_7526	66	.	5.84184	9.36887	6.63149	268
chr11	76065260	76065498	GSE124008_Akerberg_2019_GSM3518659_F_Tbx5_fb2_ChIP_Ventricles_E12.5_SRR8335337_peak_7527	57	.	5.53791	8.41843	5.72458	109
chr11	76083042	76083237	GSE124008_Akerberg_2019_GSM3518659_F_Tbx5_fb2_ChIP_Ventricles_E12.5_SRR8335337_peak_7528	115	.	7.6654	14.5053	11.5735	116
chr11	76084144	76084374	GSE124008_Akerberg_2019_GSM3518659_F_Tbx5_fb2_ChIP_Ventricles_E12.5_SRR8335337_peak_7529	93	.	6.33861	12.1886	9.36001	128
chr11	76101136	76101381	GSE124008_Akerberg_2019_GSM3518659_F_Tbx5_fb2_ChIP_Ventricles_E12.5_SRR8335337_peak_7530	230	.	11.3125	26.2647	23.0573	105
chr11	76106652	76106847	GSE124008_Akerberg_2019_GSM3518659_F_Tbx5_fb2_ChIP_Ventricles_E12.5_SRR8335337_peak_7531	148	.	8.88111	17.8493	14.8141	92
chr11	76124901	76125068	GSE124008_Akerberg_2019_GSM3518659_F_Tbx5_fb2_ChIP_Ventricles_E12.5_SRR8335337_peak_7532	26	.	3.88191	5.08049	2.62682	87
chr11	76125505	76125911	GSE124008_Akerberg_2019_GSM3518659_F_Tbx5_fb2_ChIP_Ventricles_E12.5_SRR8335337_peak_7533	496	.	16.4458	53.244	49.6669	150
chr11	76193877	76194104	GSE124008_Akerberg_2019_GSM3518659_F_Tbx5_fb2_ChIP_Ventricles_E12.5_SRR8335337_peak_7534	137	.	8.27326	16.7152	13.7221	125
chr11	76202184	76202393	GSE124008_Akerberg_2019_GSM3518659_F_Tbx5_fb2_ChIP_Ventricles_E12.5_SRR8335337_peak_7535	48	.	4.93005	7.49745	4.89154	73
chr11	76217529	76217731	GSE124008_Akerberg_2019_GSM3518659_F_Tbx5_fb2_ChIP_Ventricles_E12.5_SRR8335337_peak_7536	48	.	4.93005	7.49745	4.89154	87
chr11	76243533	76243821	GSE124008_Akerberg_2019_GSM3518659_F_Tbx5_fb2_ChIP_Ventricles_E12.5_SRR8335337_peak_7537	115	.	7.6654	14.5053	11.5735	184
chr11	76291881	76292464	GSE124008_Akerberg_2019_GSM3518659_F_Tbx5_fb2_ChIP_Ventricles_E12.5_SRR8335337_peak_7538	922	.	28.9403	96.2541	92.2673	297
chr11	76330274	76330469	GSE124008_Akerberg_2019_GSM3518659_F_Tbx5_fb2_ChIP_Ventricles_E12.5_SRR8335337_peak_7539	105	.	7.36147	13.4314	10.529	74
chr11	76372057	76372198	GSE124008_Akerberg_2019_GSM3518659_F_Tbx5_fb2_ChIP_Ventricles_E12.5_SRR8335337_peak_7540	57	.	5.23398	8.41843	5.72458	84
chr11	76374498	76374842	GSE124008_Akerberg_2019_GSM3518659_F_Tbx5_fb2_ChIP_Ventricles_E12.5_SRR8335337_peak_7541	32	.	4.3222	5.7526	3.25072	264
chr11	76398544	76399369	GSE124008_Akerberg_2019_GSM3518659_F_Tbx5_fb2_ChIP_Ventricles_E12.5_SRR8335337_peak_7542	126	.	7.96933	15.6002	12.6389	515
chr11	76406737	76407271	GSE124008_Akerberg_2019_GSM3518659_F_Tbx5_fb2_ChIP_Ventricles_E12.5_SRR8335337_peak_7543	235	.	9.25792	26.7525	23.5338	323
chr11	76437138	76437377	GSE124008_Akerberg_2019_GSM3518659_F_Tbx5_fb2_ChIP_Ventricles_E12.5_SRR8335337_peak_7544	32	.	4.3222	5.7526	3.25072	19
chr11	76454501	76454721	GSE124008_Akerberg_2019_GSM3518659_F_Tbx5_fb2_ChIP_Ventricles_E12.5_SRR8335337_peak_7545	93	.	6.61158	12.1886	9.36001	133
chr11	76467421	76467669	GSE124008_Akerberg_2019_GSM3518659_F_Tbx5_fb2_ChIP_Ventricles_E12.5_SRR8335337_peak_7546	74	.	5.79268	10.2513	7.49917	143
chr11	76484195	76484446	GSE124008_Akerberg_2019_GSM3518659_F_Tbx5_fb2_ChIP_Ventricles_E12.5_SRR8335337_peak_7547	282	.	12.0709	31.5779	28.2759	125
chr11	76494458	76494609	GSE124008_Akerberg_2019_GSM3518659_F_Tbx5_fb2_ChIP_Ventricles_E12.5_SRR8335337_peak_7548	49	.	4.97378	7.53305	4.91191	69
chr11	76494842	76495047	GSE124008_Akerberg_2019_GSM3518659_F_Tbx5_fb2_ChIP_Ventricles_E12.5_SRR8335337_peak_7549	24	.	4.01827	4.93396	2.49119	42
chr11	76495633	76495852	GSE124008_Akerberg_2019_GSM3518659_F_Tbx5_fb2_ChIP_Ventricles_E12.5_SRR8335337_peak_7550	159	.	9.18504	19.0018	15.9431	126
chr11	76498396	76498752	GSE124008_Akerberg_2019_GSM3518659_F_Tbx5_fb2_ChIP_Ventricles_E12.5_SRR8335337_peak_7551	387	.	15.8714	42.2475	38.7889	203
chr11	76577996	76578162	GSE124008_Akerberg_2019_GSM3518659_F_Tbx5_fb2_ChIP_Ventricles_E12.5_SRR8335337_peak_7552	105	.	7.05755	13.4314	10.529	71
chr11	76593864	76594070	GSE124008_Akerberg_2019_GSM3518659_F_Tbx5_fb2_ChIP_Ventricles_E12.5_SRR8335337_peak_7553	333	.	14.3518	36.7325	33.3505	128
chr11	76599191	76599344	GSE124008_Akerberg_2019_GSM3518659_F_Tbx5_fb2_ChIP_Ventricles_E12.5_SRR8335337_peak_7554	66	.	5.84184	9.36887	6.63149	56
chr11	76622857	76623047	GSE124008_Akerberg_2019_GSM3518659_F_Tbx5_fb2_ChIP_Ventricles_E12.5_SRR8335337_peak_7555	40	.	4.62613	6.60804	4.05225	55
chr11	76628701	76628864	GSE124008_Akerberg_2019_GSM3518659_F_Tbx5_fb2_ChIP_Ventricles_E12.5_SRR8335337_peak_7556	30	.	3.73033	5.46828	3.00445	38
chr11	76763103	76763341	GSE124008_Akerberg_2019_GSM3518659_F_Tbx5_fb2_ChIP_Ventricles_E12.5_SRR8335337_peak_7557	159	.	9.18504	19.0018	15.9431	103
chr11	76763562	76763709	GSE124008_Akerberg_2019_GSM3518659_F_Tbx5_fb2_ChIP_Ventricles_E12.5_SRR8335337_peak_7558	57	.	5.23398	8.41843	5.72458	19
chr11	76911930	76912260	GSE124008_Akerberg_2019_GSM3518659_F_Tbx5_fb2_ChIP_Ventricles_E12.5_SRR8335337_peak_7564	443	.	17.0872	47.9258	44.3981	211
chr11	76945447	76945822	GSE124008_Akerberg_2019_GSM3518659_F_Tbx5_fb2_ChIP_Ventricles_E12.5_SRR8335337_peak_7565	105	.	7.36147	13.4314	10.529	132
chr11	76970501	76970769	GSE124008_Akerberg_2019_GSM3518659_F_Tbx5_fb2_ChIP_Ventricles_E12.5_SRR8335337_peak_7566	245	.	11.3372	27.7703	24.5367	134
chr11	76997446	76997600	GSE124008_Akerberg_2019_GSM3518659_F_Tbx5_fb2_ChIP_Ventricles_E12.5_SRR8335337_peak_7567	32	.	4.3222	5.7526	3.25072	116
chr11	77180928	77181226	GSE124008_Akerberg_2019_GSM3518659_F_Tbx5_fb2_ChIP_Ventricles_E12.5_SRR8335337_peak_7568	555	.	19.6222	59.2343	55.5926	158
chr11	77195342	77196096	GSE124008_Akerberg_2019_GSM3518659_F_Tbx5_fb2_ChIP_Ventricles_E12.5_SRR8335337_peak_7569	1252	.	35.7058	129.534	125.284	196
chr11	77215942	77216384	GSE124008_Akerberg_2019_GSM3518659_F_Tbx5_fb2_ChIP_Ventricles_E12.5_SRR8335337_peak_7570	355	.	14.6657	38.9464	35.5407	193
chr11	77278589	77279301	GSE124008_Akerberg_2019_GSM3518659_F_Tbx5_fb2_ChIP_Ventricles_E12.5_SRR8335337_peak_7571	467	.	10.3206	50.3287	46.7794	567
chr11	77348130	77348825	GSE124008_Akerberg_2019_GSM3518659_F_Tbx5_fb2_ChIP_Ventricles_E12.5_SRR8335337_peak_7572	126	.	7.96933	15.6002	12.6389	558
chr11	77376078	77376540	GSE124008_Akerberg_2019_GSM3518659_F_Tbx5_fb2_ChIP_Ventricles_E12.5_SRR8335337_peak_7573	769	.	22.6911	80.8229	76.9747	140
chr11	77377275	77377708	GSE124008_Akerberg_2019_GSM3518659_F_Tbx5_fb2_ChIP_Ventricles_E12.5_SRR8335337_peak_7574	1314	.	37.4503	135.797	131.495	229
chr11	77381396	77381565	GSE124008_Akerberg_2019_GSM3518659_F_Tbx5_fb2_ChIP_Ventricles_E12.5_SRR8335337_peak_7575	57	.	5.24675	8.41215	5.72458	72
chr11	77423486	77423781	GSE124008_Akerberg_2019_GSM3518659_F_Tbx5_fb2_ChIP_Ventricles_E12.5_SRR8335337_peak_7576	268	.	10.0768	30.0967	26.817	161
chr11	77446636	77446983	GSE124008_Akerberg_2019_GSM3518659_F_Tbx5_fb2_ChIP_Ventricles_E12.5_SRR8335337_peak_7577	93	.	6.33861	12.1886	9.36001	243
chr11	77462637	77462787	GSE124008_Akerberg_2019_GSM3518659_F_Tbx5_fb2_ChIP_Ventricles_E12.5_SRR8335337_peak_7578	57	.	5.23398	8.41843	5.72458	50
chr11	77464760	77464997	GSE124008_Akerberg_2019_GSM3518659_F_Tbx5_fb2_ChIP_Ventricles_E12.5_SRR8335337_peak_7579	89	.	5.57286	11.7967	8.98104	124
chr11	77491739	77491888	GSE124008_Akerberg_2019_GSM3518659_F_Tbx5_fb2_ChIP_Ventricles_E12.5_SRR8335337_peak_7580	57	.	5.24675	8.41215	5.72458	30
chr11	77498312	77498528	GSE124008_Akerberg_2019_GSM3518659_F_Tbx5_fb2_ChIP_Ventricles_E12.5_SRR8335337_peak_7581	148	.	8.57718	17.8493	14.8141	109
chr11	77514982	77515158	GSE124008_Akerberg_2019_GSM3518659_F_Tbx5_fb2_ChIP_Ventricles_E12.5_SRR8335337_peak_7582	57	.	5.53791	8.41843	5.72458	85
chr11	77587880	77588061	GSE124008_Akerberg_2019_GSM3518659_F_Tbx5_fb2_ChIP_Ventricles_E12.5_SRR8335337_peak_7583	49	.	4.97378	7.53305	4.91191	62
chr11	77606865	77607122	GSE124008_Akerberg_2019_GSM3518659_F_Tbx5_fb2_ChIP_Ventricles_E12.5_SRR8335337_peak_7584	65	.	4.75396	9.25272	6.54639	52
chr11	77607433	77608162	GSE124008_Akerberg_2019_GSM3518659_F_Tbx5_fb2_ChIP_Ventricles_E12.5_SRR8335337_peak_7585	75	.	6.14576	10.3469	7.57132	496
chr11	77685796	77686092	GSE124008_Akerberg_2019_GSM3518659_F_Tbx5_fb2_ChIP_Ventricles_E12.5_SRR8335337_peak_7586	126	.	7.96933	15.6002	12.6389	186
chr11	77687134	77687509	GSE124008_Akerberg_2019_GSM3518659_F_Tbx5_fb2_ChIP_Ventricles_E12.5_SRR8335337_peak_7587	148	.	8.88111	17.8493	14.8141	174
chr11	77714016	77714193	GSE124008_Akerberg_2019_GSM3518659_F_Tbx5_fb2_ChIP_Ventricles_E12.5_SRR8335337_peak_7588	52	.	5.18949	7.87438	5.24792	95
chr11	77763181	77763326	GSE124008_Akerberg_2019_GSM3518659_F_Tbx5_fb2_ChIP_Ventricles_E12.5_SRR8335337_peak_7589	57	.	5.23398	8.41843	5.72458	51
chr11	77764136	77764346	GSE124008_Akerberg_2019_GSM3518659_F_Tbx5_fb2_ChIP_Ventricles_E12.5_SRR8335337_peak_7590	62	.	5.55603	8.9127	6.21268	108
chr11	77766356	77766563	GSE124008_Akerberg_2019_GSM3518659_F_Tbx5_fb2_ChIP_Ventricles_E12.5_SRR8335337_peak_7591	105	.	7.05755	13.4314	10.529	102
chr11	77786237	77786623	GSE124008_Akerberg_2019_GSM3518659_F_Tbx5_fb2_ChIP_Ventricles_E12.5_SRR8335337_peak_7592	280	.	12.8322	31.398	28.0996	158
chr11	77791477	77791686	GSE124008_Akerberg_2019_GSM3518659_F_Tbx5_fb2_ChIP_Ventricles_E12.5_SRR8335337_peak_7593	57	.	5.53791	8.41843	5.72458	125
chr11	77800781	77801310	GSE124008_Akerberg_2019_GSM3518659_F_Tbx5_fb2_ChIP_Ventricles_E12.5_SRR8335337_peak_7594	939	.	29.2443	97.9173	93.9191	273
chr11	77802569	77802854	GSE124008_Akerberg_2019_GSM3518659_F_Tbx5_fb2_ChIP_Ventricles_E12.5_SRR8335337_peak_7595	359	.	14.2547	39.3523	35.9434	192
chr11	77884363	77884535	GSE124008_Akerberg_2019_GSM3518659_F_Tbx5_fb2_ChIP_Ventricles_E12.5_SRR8335337_peak_7596	57	.	5.23398	8.41843	5.72458	98
chr11	77885909	77886050	GSE124008_Akerberg_2019_GSM3518659_F_Tbx5_fb2_ChIP_Ventricles_E12.5_SRR8335337_peak_7597	66	.	5.84184	9.36887	6.63149	71
chr11	77887389	77887656	GSE124008_Akerberg_2019_GSM3518659_F_Tbx5_fb2_ChIP_Ventricles_E12.5_SRR8335337_peak_7598	105	.	7.05755	13.4314	10.529	157
chr11	77897212	77897368	GSE124008_Akerberg_2019_GSM3518659_F_Tbx5_fb2_ChIP_Ventricles_E12.5_SRR8335337_peak_7599	49	.	4.70081	7.53305	4.91191	105
chr11	77930789	77930996	GSE124008_Akerberg_2019_GSM3518659_F_Tbx5_fb2_ChIP_Ventricles_E12.5_SRR8335337_peak_7600	242	.	11.6165	27.5278	24.2962	82
chr11	77959231	77959600	GSE124008_Akerberg_2019_GSM3518659_F_Tbx5_fb2_ChIP_Ventricles_E12.5_SRR8335337_peak_7601	501	.	18.9107	53.7535	50.1587	237
chr11	77964487	77964722	GSE124008_Akerberg_2019_GSM3518659_F_Tbx5_fb2_ChIP_Ventricles_E12.5_SRR8335337_peak_7602	206	.	10.4007	23.7815	20.6141	102
chr11	77980399	77980541	GSE124008_Akerberg_2019_GSM3518659_F_Tbx5_fb2_ChIP_Ventricles_E12.5_SRR8335337_peak_7603	80	.	5.84171	10.8184	8.04051	49
chr11	77982162	77982357	GSE124008_Akerberg_2019_GSM3518659_F_Tbx5_fb2_ChIP_Ventricles_E12.5_SRR8335337_peak_7604	37	.	4.3998	6.25324	3.73415	60
chr11	78022687	78022924	GSE124008_Akerberg_2019_GSM3518659_F_Tbx5_fb2_ChIP_Ventricles_E12.5_SRR8335337_peak_7605	137	.	8.27326	16.7152	13.7221	103
chr11	78031885	78032491	GSE124008_Akerberg_2019_GSM3518659_F_Tbx5_fb2_ChIP_Ventricles_E12.5_SRR8335337_peak_7606	651	.	22.5578	68.9029	65.1583	344
chr11	78044746	78044957	GSE124008_Akerberg_2019_GSM3518659_F_Tbx5_fb2_ChIP_Ventricles_E12.5_SRR8335337_peak_7607	22	.	3.82168	4.64639	2.29491	123
chr11	78045092	78045319	GSE124008_Akerberg_2019_GSM3518659_F_Tbx5_fb2_ChIP_Ventricles_E12.5_SRR8335337_peak_7608	523	.	18.0762	55.9602	52.3485	104
chr11	78094599	78094786	GSE124008_Akerberg_2019_GSM3518659_F_Tbx5_fb2_ChIP_Ventricles_E12.5_SRR8335337_peak_7609	74	.	5.79268	10.2513	7.49917	64
chr11	78129383	78129602	GSE124008_Akerberg_2019_GSM3518659_F_Tbx5_fb2_ChIP_Ventricles_E12.5_SRR8335337_peak_7610	126	.	7.96933	15.6002	12.6389	91
chr11	78133005	78133194	GSE124008_Akerberg_2019_GSM3518659_F_Tbx5_fb2_ChIP_Ventricles_E12.5_SRR8335337_peak_7611	103	.	6.88455	13.1909	10.3267	81
chr11	78137670	78137981	GSE124008_Akerberg_2019_GSM3518659_F_Tbx5_fb2_ChIP_Ventricles_E12.5_SRR8335337_peak_7612	446	.	13.9666	48.141	44.6109	186
chr11	78138489	78138645	GSE124008_Akerberg_2019_GSM3518659_F_Tbx5_fb2_ChIP_Ventricles_E12.5_SRR8335337_peak_7613	66	.	5.84184	9.36887	6.63149	85
chr11	78165136	78165392	GSE124008_Akerberg_2019_GSM3518659_F_Tbx5_fb2_ChIP_Ventricles_E12.5_SRR8335337_peak_7614	75	.	6.14576	10.3469	7.57132	101
chr11	78165556	78165899	GSE124008_Akerberg_2019_GSM3518659_F_Tbx5_fb2_ChIP_Ventricles_E12.5_SRR8335337_peak_7615	95	.	6.75362	12.3796	9.52866	231
chr11	78177932	78178099	GSE124008_Akerberg_2019_GSM3518659_F_Tbx5_fb2_ChIP_Ventricles_E12.5_SRR8335337_peak_7616	32	.	4.3222	5.7526	3.25072	33
chr11	78178494	78178635	GSE124008_Akerberg_2019_GSM3518659_F_Tbx5_fb2_ChIP_Ventricles_E12.5_SRR8335337_peak_7617	48	.	4.93005	7.49745	4.89154	103
chr11	78188183	78188972	GSE124008_Akerberg_2019_GSM3518659_F_Tbx5_fb2_ChIP_Ventricles_E12.5_SRR8335337_peak_7618	170	.	9.48897	20.1719	17.0897	116
chr11	78189338	78189531	GSE124008_Akerberg_2019_GSM3518659_F_Tbx5_fb2_ChIP_Ventricles_E12.5_SRR8335337_peak_7619	57	.	5.23398	8.41843	5.72458	78
chr11	78195170	78195342	GSE124008_Akerberg_2019_GSM3518659_F_Tbx5_fb2_ChIP_Ventricles_E12.5_SRR8335337_peak_7620	57	.	5.53791	8.41843	5.72458	64
chr11	78261422	78261584	GSE124008_Akerberg_2019_GSM3518659_F_Tbx5_fb2_ChIP_Ventricles_E12.5_SRR8335337_peak_7621	85	.	6.44969	11.351	8.53938	66
chr11	78262672	78262890	GSE124008_Akerberg_2019_GSM3518659_F_Tbx5_fb2_ChIP_Ventricles_E12.5_SRR8335337_peak_7622	57	.	4.72358	8.3697	5.72458	87
chr11	78301364	78301592	GSE124008_Akerberg_2019_GSM3518659_F_Tbx5_fb2_ChIP_Ventricles_E12.5_SRR8335337_peak_7623	148	.	8.57718	17.8493	14.8141	94
chr11	78343395	78343586	GSE124008_Akerberg_2019_GSM3518659_F_Tbx5_fb2_ChIP_Ventricles_E12.5_SRR8335337_peak_7624	57	.	5.53791	8.41843	5.72458	85
chr11	78536030	78536206	GSE124008_Akerberg_2019_GSM3518659_F_Tbx5_fb2_ChIP_Ventricles_E12.5_SRR8335337_peak_7625	85	.	6.44969	11.351	8.53938	109
chr11	78549698	78549874	GSE124008_Akerberg_2019_GSM3518659_F_Tbx5_fb2_ChIP_Ventricles_E12.5_SRR8335337_peak_7626	94	.	6.66938	12.2859	9.45552	81
chr11	78555659	78555860	GSE124008_Akerberg_2019_GSM3518659_F_Tbx5_fb2_ChIP_Ventricles_E12.5_SRR8335337_peak_7627	48	.	4.93005	7.49745	4.89154	66
chr11	78589647	78590058	GSE124008_Akerberg_2019_GSM3518659_F_Tbx5_fb2_ChIP_Ventricles_E12.5_SRR8335337_peak_7628	910	.	22.3604	95.0421	91.0712	254
chr11	78600146	78600287	GSE124008_Akerberg_2019_GSM3518659_F_Tbx5_fb2_ChIP_Ventricles_E12.5_SRR8335337_peak_7629	57	.	5.23398	8.41843	5.72458	58
chr11	78640650	78640841	GSE124008_Akerberg_2019_GSM3518659_F_Tbx5_fb2_ChIP_Ventricles_E12.5_SRR8335337_peak_7630	115	.	7.6654	14.5053	11.5735	88
chr11	78730950	78731181	GSE124008_Akerberg_2019_GSM3518659_F_Tbx5_fb2_ChIP_Ventricles_E12.5_SRR8335337_peak_7631	458	.	14.1713	49.4125	45.8688	115
chr11	78786095	78786422	GSE124008_Akerberg_2019_GSM3518659_F_Tbx5_fb2_ChIP_Ventricles_E12.5_SRR8335337_peak_7632	948	.	27.6301	98.8506	94.8445	151
chr11	78803543	78803770	GSE124008_Akerberg_2019_GSM3518659_F_Tbx5_fb2_ChIP_Ventricles_E12.5_SRR8335337_peak_7633	85	.	6.44969	11.351	8.53938	116
chr11	78826424	78826954	GSE124008_Akerberg_2019_GSM3518659_F_Tbx5_fb2_ChIP_Ventricles_E12.5_SRR8335337_peak_7634	230	.	11.3125	26.2647	23.0573	353
chr11	78829356	78829854	GSE124008_Akerberg_2019_GSM3518659_F_Tbx5_fb2_ChIP_Ventricles_E12.5_SRR8335337_peak_7635	320	.	14.0479	35.3812	32.0184	282
chr11	78830058	78830319	GSE124008_Akerberg_2019_GSM3518659_F_Tbx5_fb2_ChIP_Ventricles_E12.5_SRR8335337_peak_7636	194	.	10.0968	22.5624	19.4278	126
chr11	78830870	78831025	GSE124008_Akerberg_2019_GSM3518659_F_Tbx5_fb2_ChIP_Ventricles_E12.5_SRR8335337_peak_7637	48	.	4.93005	7.49745	4.89154	63
chr11	78963307	78963532	GSE124008_Akerberg_2019_GSM3518659_F_Tbx5_fb2_ChIP_Ventricles_E12.5_SRR8335337_peak_7638	115	.	7.6654	14.5053	11.5735	113
chr11	78973457	78973614	GSE124008_Akerberg_2019_GSM3518659_F_Tbx5_fb2_ChIP_Ventricles_E12.5_SRR8335337_peak_7639	85	.	6.44969	11.351	8.53938	48
chr11	79030711	79030923	GSE124008_Akerberg_2019_GSM3518659_F_Tbx5_fb2_ChIP_Ventricles_E12.5_SRR8335337_peak_7640	57	.	5.23398	8.41843	5.72458	88
chr11	79053301	79053587	GSE124008_Akerberg_2019_GSM3518659_F_Tbx5_fb2_ChIP_Ventricles_E12.5_SRR8335337_peak_7641	113	.	7.15752	14.2141	11.3009	92
chr11	79059840	79060035	GSE124008_Akerberg_2019_GSM3518659_F_Tbx5_fb2_ChIP_Ventricles_E12.5_SRR8335337_peak_7642	170	.	9.48897	20.1719	17.0897	88
chr11	79063735	79063975	GSE124008_Akerberg_2019_GSM3518659_F_Tbx5_fb2_ChIP_Ventricles_E12.5_SRR8335337_peak_7643	84	.	6.06565	11.2084	8.41994	103
chr11	79069809	79070108	GSE124008_Akerberg_2019_GSM3518659_F_Tbx5_fb2_ChIP_Ventricles_E12.5_SRR8335337_peak_7644	458	.	17.695	49.3692	45.8267	148
chr11	79080081	79080421	GSE124008_Akerberg_2019_GSM3518659_F_Tbx5_fb2_ChIP_Ventricles_E12.5_SRR8335337_peak_7645	809	.	20.5178	84.84	80.9499	180
chr11	79089185	79089354	GSE124008_Akerberg_2019_GSM3518659_F_Tbx5_fb2_ChIP_Ventricles_E12.5_SRR8335337_peak_7646	57	.	5.53791	8.41843	5.72458	74
chr11	79092806	79093051	GSE124008_Akerberg_2019_GSM3518659_F_Tbx5_fb2_ChIP_Ventricles_E12.5_SRR8335337_peak_7647	148	.	8.88111	17.8493	14.8141	117
chr11	79094364	79094568	GSE124008_Akerberg_2019_GSM3518659_F_Tbx5_fb2_ChIP_Ventricles_E12.5_SRR8335337_peak_7648	95	.	6.75362	12.3796	9.52866	99
chr11	79094724	79094953	GSE124008_Akerberg_2019_GSM3518659_F_Tbx5_fb2_ChIP_Ventricles_E12.5_SRR8335337_peak_7649	85	.	6.44969	11.351	8.53938	93
chr11	79132223	79132490	GSE124008_Akerberg_2019_GSM3518659_F_Tbx5_fb2_ChIP_Ventricles_E12.5_SRR8335337_peak_7650	218	.	11.0086	25.0158	21.8286	121
chr11	79141248	79141639	GSE124008_Akerberg_2019_GSM3518659_F_Tbx5_fb2_ChIP_Ventricles_E12.5_SRR8335337_peak_7651	2318	.	57.5095	236.953	231.887	204
chr11	79176777	79176918	GSE124008_Akerberg_2019_GSM3518659_F_Tbx5_fb2_ChIP_Ventricles_E12.5_SRR8335337_peak_7652	48	.	4.93005	7.49745	4.89154	77
chr11	79224606	79224896	GSE124008_Akerberg_2019_GSM3518659_F_Tbx5_fb2_ChIP_Ventricles_E12.5_SRR8335337_peak_7653	57	.	5.23398	8.41843	5.72458	78
chr11	79281412	79281688	GSE124008_Akerberg_2019_GSM3518659_F_Tbx5_fb2_ChIP_Ventricles_E12.5_SRR8335337_peak_7654	458	.	17.695	49.3692	45.8267	126
chr11	79289270	79289532	GSE124008_Akerberg_2019_GSM3518659_F_Tbx5_fb2_ChIP_Ventricles_E12.5_SRR8335337_peak_7655	106	.	6.18704	13.5895	10.6846	82
chr11	79339250	79339487	GSE124008_Akerberg_2019_GSM3518659_F_Tbx5_fb2_ChIP_Ventricles_E12.5_SRR8335337_peak_7656	40	.	4.62613	6.60804	4.05225	123
chr11	79339606	79340047	GSE124008_Akerberg_2019_GSM3518659_F_Tbx5_fb2_ChIP_Ventricles_E12.5_SRR8335337_peak_7657	57	.	5.23398	8.41843	5.72458	359
chr11	79365541	79365793	GSE124008_Akerberg_2019_GSM3518659_F_Tbx5_fb2_ChIP_Ventricles_E12.5_SRR8335337_peak_7658	259	.	11.6258	29.2605	25.9936	130
chr11	79383336	79383571	GSE124008_Akerberg_2019_GSM3518659_F_Tbx5_fb2_ChIP_Ventricles_E12.5_SRR8335337_peak_7659	411	.	15.1007	44.6358	41.1591	120
chr11	79482638	79482781	GSE124008_Akerberg_2019_GSM3518659_F_Tbx5_fb2_ChIP_Ventricles_E12.5_SRR8335337_peak_7660	66	.	5.84184	9.36887	6.63149	81
chr11	79533435	79533707	GSE124008_Akerberg_2019_GSM3518659_F_Tbx5_fb2_ChIP_Ventricles_E12.5_SRR8335337_peak_7661	255	.	12.2243	28.8047	25.5439	136
chr11	79553260	79553483	GSE124008_Akerberg_2019_GSM3518659_F_Tbx5_fb2_ChIP_Ventricles_E12.5_SRR8335337_peak_7662	333	.	13.4358	36.7173	33.3438	110
chr11	79574309	79574567	GSE124008_Akerberg_2019_GSM3518659_F_Tbx5_fb2_ChIP_Ventricles_E12.5_SRR8335337_peak_7663	297	.	12.4518	33.0451	29.721	119
chr11	79575751	79576007	GSE124008_Akerberg_2019_GSM3518659_F_Tbx5_fb2_ChIP_Ventricles_E12.5_SRR8335337_peak_7664	501	.	18.9107	53.7535	50.1587	149
chr11	79711270	79711488	GSE124008_Akerberg_2019_GSM3518659_F_Tbx5_fb2_ChIP_Ventricles_E12.5_SRR8335337_peak_7665	32	.	4.3222	5.7526	3.25072	88
chr11	79737275	79737440	GSE124008_Akerberg_2019_GSM3518659_F_Tbx5_fb2_ChIP_Ventricles_E12.5_SRR8335337_peak_7666	66	.	5.51971	9.31879	6.60584	55
chr11	79776683	79776905	GSE124008_Akerberg_2019_GSM3518659_F_Tbx5_fb2_ChIP_Ventricles_E12.5_SRR8335337_peak_7667	137	.	8.27326	16.7152	13.7221	124
chr11	79778015	79778330	GSE124008_Akerberg_2019_GSM3518659_F_Tbx5_fb2_ChIP_Ventricles_E12.5_SRR8335337_peak_7668	199	.	9.88719	23.0554	19.9151	201
chr11	79778586	79778936	GSE124008_Akerberg_2019_GSM3518659_F_Tbx5_fb2_ChIP_Ventricles_E12.5_SRR8335337_peak_7669	137	.	8.27326	16.7152	13.7221	130
chr11	79811866	79812018	GSE124008_Akerberg_2019_GSM3518659_F_Tbx5_fb2_ChIP_Ventricles_E12.5_SRR8335337_peak_7670	95	.	6.75362	12.3796	9.52866	76
chr11	79862708	79862912	GSE124008_Akerberg_2019_GSM3518659_F_Tbx5_fb2_ChIP_Ventricles_E12.5_SRR8335337_peak_7671	105	.	7.05755	13.4314	10.529	87
chr11	79906932	79907324	GSE124008_Akerberg_2019_GSM3518659_F_Tbx5_fb2_ChIP_Ventricles_E12.5_SRR8335337_peak_7672	714	.	22.4437	75.2486	71.4415	244
chr11	79916060	79916232	GSE124008_Akerberg_2019_GSM3518659_F_Tbx5_fb2_ChIP_Ventricles_E12.5_SRR8335337_peak_7673	49	.	4.70081	7.53305	4.91191	75
chr11	79992591	79992805	GSE124008_Akerberg_2019_GSM3518659_F_Tbx5_fb2_ChIP_Ventricles_E12.5_SRR8335337_peak_7674	48	.	4.93005	7.49745	4.89154	78
chr11	79992891	79993171	GSE124008_Akerberg_2019_GSM3518659_F_Tbx5_fb2_ChIP_Ventricles_E12.5_SRR8335337_peak_7675	40	.	4.62613	6.60804	4.05225	86
chr11	80046889	80047194	GSE124008_Akerberg_2019_GSM3518659_F_Tbx5_fb2_ChIP_Ventricles_E12.5_SRR8335337_peak_7676	75	.	6.14576	10.3469	7.57132	172
chr11	80050078	80050355	GSE124008_Akerberg_2019_GSM3518659_F_Tbx5_fb2_ChIP_Ventricles_E12.5_SRR8335337_peak_7677	280	.	12.8322	31.398	28.0996	147
chr11	80054828	80055047	GSE124008_Akerberg_2019_GSM3518659_F_Tbx5_fb2_ChIP_Ventricles_E12.5_SRR8335337_peak_7678	32	.	4.3222	5.7526	3.25072	85
chr11	80056303	80056535	GSE124008_Akerberg_2019_GSM3518659_F_Tbx5_fb2_ChIP_Ventricles_E12.5_SRR8335337_peak_7679	187	.	9.61422	21.8929	18.7754	107
chr11	80080822	80081130	GSE124008_Akerberg_2019_GSM3518659_F_Tbx5_fb2_ChIP_Ventricles_E12.5_SRR8335337_peak_7680	133	.	7.97642	16.3197	13.3455	195
chr11	80183796	80183950	GSE124008_Akerberg_2019_GSM3518659_F_Tbx5_fb2_ChIP_Ventricles_E12.5_SRR8335337_peak_7681	93	.	6.33861	12.1886	9.36001	84
chr11	80208855	80209227	GSE124008_Akerberg_2019_GSM3518659_F_Tbx5_fb2_ChIP_Ventricles_E12.5_SRR8335337_peak_7682	49	.	4.70081	7.53305	4.91191	139
chr11	80209353	80209587	GSE124008_Akerberg_2019_GSM3518659_F_Tbx5_fb2_ChIP_Ventricles_E12.5_SRR8335337_peak_7683	66	.	5.84184	9.36887	6.63149	118
chr11	80230788	80230944	GSE124008_Akerberg_2019_GSM3518659_F_Tbx5_fb2_ChIP_Ventricles_E12.5_SRR8335337_peak_7684	50	.	4.34451	7.66459	5.03934	53
chr11	80264761	80265089	GSE124008_Akerberg_2019_GSM3518659_F_Tbx5_fb2_ChIP_Ventricles_E12.5_SRR8335337_peak_7685	214	.	8.84847	24.5802	21.405	140
chr11	80275731	80275949	GSE124008_Akerberg_2019_GSM3518659_F_Tbx5_fb2_ChIP_Ventricles_E12.5_SRR8335337_peak_7686	97	.	5.27719	12.6201	9.76823	107
chr11	80295781	80296082	GSE124008_Akerberg_2019_GSM3518659_F_Tbx5_fb2_ChIP_Ventricles_E12.5_SRR8335337_peak_7687	575	.	20.7343	61.2304	57.5591	165
chr11	80377930	80378150	GSE124008_Akerberg_2019_GSM3518659_F_Tbx5_fb2_ChIP_Ventricles_E12.5_SRR8335337_peak_7688	159	.	9.18504	19.0018	15.9431	126
chr11	80383219	80383440	GSE124008_Akerberg_2019_GSM3518659_F_Tbx5_fb2_ChIP_Ventricles_E12.5_SRR8335337_peak_7689	49	.	4.97378	7.53305	4.91191	128
chr11	80429064	80429412	GSE124008_Akerberg_2019_GSM3518659_F_Tbx5_fb2_ChIP_Ventricles_E12.5_SRR8335337_peak_7690	33	.	4.15488	5.86499	3.35265	81
chr11	80476595	80476914	GSE124008_Akerberg_2019_GSM3518659_F_Tbx5_fb2_ChIP_Ventricles_E12.5_SRR8335337_peak_7691	66	.	5.84184	9.36887	6.63149	226
chr11	80476994	80477193	GSE124008_Akerberg_2019_GSM3518659_F_Tbx5_fb2_ChIP_Ventricles_E12.5_SRR8335337_peak_7692	57	.	5.23398	8.41843	5.72458	95
chr11	80490882	80491219	GSE124008_Akerberg_2019_GSM3518659_F_Tbx5_fb2_ChIP_Ventricles_E12.5_SRR8335337_peak_7693	481	.	17.2573	51.6897	48.1268	199
chr11	80492567	80492930	GSE124008_Akerberg_2019_GSM3518659_F_Tbx5_fb2_ChIP_Ventricles_E12.5_SRR8335337_peak_7694	495	.	17.5303	53.105	49.5283	137
chr11	80497270	80497694	GSE124008_Akerberg_2019_GSM3518659_F_Tbx5_fb2_ChIP_Ventricles_E12.5_SRR8335337_peak_7695	85	.	6.44969	11.351	8.53938	117
chr11	80499099	80499240	GSE124008_Akerberg_2019_GSM3518659_F_Tbx5_fb2_ChIP_Ventricles_E12.5_SRR8335337_peak_7696	41	.	4.42784	6.6833	4.11856	110
chr11	80508751	80509193	GSE124008_Akerberg_2019_GSM3518659_F_Tbx5_fb2_ChIP_Ventricles_E12.5_SRR8335337_peak_7697	867	.	21.5415	90.6395	86.7045	217
chr11	80528971	80529151	GSE124008_Akerberg_2019_GSM3518659_F_Tbx5_fb2_ChIP_Ventricles_E12.5_SRR8335337_peak_7698	26	.	3.88191	5.08049	2.62682	128
chr11	80566425	80566758	GSE124008_Akerberg_2019_GSM3518659_F_Tbx5_fb2_ChIP_Ventricles_E12.5_SRR8335337_peak_7699	458	.	17.695	49.3692	45.8267	200
chr11	80627840	80628027	GSE124008_Akerberg_2019_GSM3518659_F_Tbx5_fb2_ChIP_Ventricles_E12.5_SRR8335337_peak_7700	40	.	4.62613	6.60804	4.05225	116
chr11	80682026	80682382	GSE124008_Akerberg_2019_GSM3518659_F_Tbx5_fb2_ChIP_Ventricles_E12.5_SRR8335337_peak_7701	89	.	5.11341	11.8043	8.98815	123
chr11	80707701	80707903	GSE124008_Akerberg_2019_GSM3518659_F_Tbx5_fb2_ChIP_Ventricles_E12.5_SRR8335337_peak_7702	137	.	8.27326	16.7152	13.7221	120
chr11	80818139	80818819	GSE124008_Akerberg_2019_GSM3518659_F_Tbx5_fb2_ChIP_Ventricles_E12.5_SRR8335337_peak_7703	81	.	5.36814	10.9285	8.1472	172
chr11	81097677	81097961	GSE124008_Akerberg_2019_GSM3518659_F_Tbx5_fb2_ChIP_Ventricles_E12.5_SRR8335337_peak_7704	255	.	11.9204	28.8047	25.5439	118
chr11	81153459	81153687	GSE124008_Akerberg_2019_GSM3518659_F_Tbx5_fb2_ChIP_Ventricles_E12.5_SRR8335337_peak_7705	66	.	5.84184	9.36887	6.63149	100
chr11	81240422	81240618	GSE124008_Akerberg_2019_GSM3518659_F_Tbx5_fb2_ChIP_Ventricles_E12.5_SRR8335337_peak_7706	85	.	6.44969	11.351	8.53938	99
chr11	81372536	81372710	GSE124008_Akerberg_2019_GSM3518659_F_Tbx5_fb2_ChIP_Ventricles_E12.5_SRR8335337_peak_7707	105	.	7.36147	13.4314	10.529	94
chr11	81390375	81390721	GSE124008_Akerberg_2019_GSM3518659_F_Tbx5_fb2_ChIP_Ventricles_E12.5_SRR8335337_peak_7708	401	.	16.1754	43.6523	40.179	213
chr11	81401066	81401361	GSE124008_Akerberg_2019_GSM3518659_F_Tbx5_fb2_ChIP_Ventricles_E12.5_SRR8335337_peak_7709	651	.	22.5578	68.9029	65.1583	139
chr11	81452004	81452238	GSE124008_Akerberg_2019_GSM3518659_F_Tbx5_fb2_ChIP_Ventricles_E12.5_SRR8335337_peak_7710	187	.	9.61422	21.8929	18.7754	122
chr11	81587985	81588474	GSE124008_Akerberg_2019_GSM3518659_F_Tbx5_fb2_ChIP_Ventricles_E12.5_SRR8335337_peak_7711	1730	.	45.6563	177.645	173.025	231
chr11	81588623	81588885	GSE124008_Akerberg_2019_GSM3518659_F_Tbx5_fb2_ChIP_Ventricles_E12.5_SRR8335337_peak_7712	280	.	12.8322	31.398	28.0996	122
chr11	81810361	81810634	GSE124008_Akerberg_2019_GSM3518659_F_Tbx5_fb2_ChIP_Ventricles_E12.5_SRR8335337_peak_7713	75	.	6.14576	10.3469	7.57132	136
chr11	82021226	82021404	GSE124008_Akerberg_2019_GSM3518659_F_Tbx5_fb2_ChIP_Ventricles_E12.5_SRR8335337_peak_7714	85	.	6.44969	11.351	8.53938	104
chr11	82523865	82524030	GSE124008_Akerberg_2019_GSM3518659_F_Tbx5_fb2_ChIP_Ventricles_E12.5_SRR8335337_peak_7715	105	.	7.05755	13.4314	10.529	91
chr11	82763988	82764266	GSE124008_Akerberg_2019_GSM3518659_F_Tbx5_fb2_ChIP_Ventricles_E12.5_SRR8335337_peak_7716	85	.	6.44969	11.351	8.53938	117
chr11	82781346	82781487	GSE124008_Akerberg_2019_GSM3518659_F_Tbx5_fb2_ChIP_Ventricles_E12.5_SRR8335337_peak_7717	24	.	4.01827	4.93396	2.49119	131
chr11	82808544	82808809	GSE124008_Akerberg_2019_GSM3518659_F_Tbx5_fb2_ChIP_Ventricles_E12.5_SRR8335337_peak_7718	13	.	2.62337	3.6454	1.3882	139
chr11	82819455	82819674	GSE124008_Akerberg_2019_GSM3518659_F_Tbx5_fb2_ChIP_Ventricles_E12.5_SRR8335337_peak_7719	230	.	11.3125	26.2647	23.0573	115
chr11	82820768	82821059	GSE124008_Akerberg_2019_GSM3518659_F_Tbx5_fb2_ChIP_Ventricles_E12.5_SRR8335337_peak_7720	170	.	9.48897	20.1719	17.0897	130
chr11	82871068	82871463	GSE124008_Akerberg_2019_GSM3518659_F_Tbx5_fb2_ChIP_Ventricles_E12.5_SRR8335337_peak_7721	268	.	12.5282	30.0949	26.8165	273
chr11	82874857	82875066	GSE124008_Akerberg_2019_GSM3518659_F_Tbx5_fb2_ChIP_Ventricles_E12.5_SRR8335337_peak_7722	148	.	8.57718	17.8493	14.8141	114
chr11	82908266	82908473	GSE124008_Akerberg_2019_GSM3518659_F_Tbx5_fb2_ChIP_Ventricles_E12.5_SRR8335337_peak_7723	75	.	6.14576	10.3469	7.57132	151
chr11	82910777	82911357	GSE124008_Akerberg_2019_GSM3518659_F_Tbx5_fb2_ChIP_Ventricles_E12.5_SRR8335337_peak_7724	387	.	15.8714	42.2475	38.7889	417
chr11	82915019	82915291	GSE124008_Akerberg_2019_GSM3518659_F_Tbx5_fb2_ChIP_Ventricles_E12.5_SRR8335337_peak_7725	166	.	8.87221	19.751	16.6834	155
chr11	82952286	82952453	GSE124008_Akerberg_2019_GSM3518659_F_Tbx5_fb2_ChIP_Ventricles_E12.5_SRR8335337_peak_7726	24	.	4.01827	4.93396	2.49119	36
chr11	83270980	83271240	GSE124008_Akerberg_2019_GSM3518659_F_Tbx5_fb2_ChIP_Ventricles_E12.5_SRR8335337_peak_7729	24	.	4.01827	4.93396	2.49119	214
chr11	83298720	83299071	GSE124008_Akerberg_2019_GSM3518659_F_Tbx5_fb2_ChIP_Ventricles_E12.5_SRR8335337_peak_7730	48	.	4.93005	7.49745	4.89154	37
chr11	83302633	83302819	GSE124008_Akerberg_2019_GSM3518659_F_Tbx5_fb2_ChIP_Ventricles_E12.5_SRR8335337_peak_7731	33	.	4.15488	5.86499	3.35265	92
chr11	83379841	83380277	GSE124008_Akerberg_2019_GSM3518659_F_Tbx5_fb2_ChIP_Ventricles_E12.5_SRR8335337_peak_7732	270	.	11.798	30.322	27.0382	103
chr11	83386084	83386260	GSE124008_Akerberg_2019_GSM3518659_F_Tbx5_fb2_ChIP_Ventricles_E12.5_SRR8335337_peak_7733	57	.	5.23398	8.41843	5.72458	114
chr11	83393140	83393488	GSE124008_Akerberg_2019_GSM3518659_F_Tbx5_fb2_ChIP_Ventricles_E12.5_SRR8335337_peak_7734	279	.	10.4863	31.2332	27.9442	227
chr11	83395241	83395390	GSE124008_Akerberg_2019_GSM3518659_F_Tbx5_fb2_ChIP_Ventricles_E12.5_SRR8335337_peak_7735	41	.	4.42784	6.6833	4.11856	47
chr11	83403796	83403958	GSE124008_Akerberg_2019_GSM3518659_F_Tbx5_fb2_ChIP_Ventricles_E12.5_SRR8335337_peak_7736	49	.	4.70081	7.53305	4.91191	47
chr11	83409563	83409736	GSE124008_Akerberg_2019_GSM3518659_F_Tbx5_fb2_ChIP_Ventricles_E12.5_SRR8335337_peak_7737	66	.	5.84184	9.36887	6.63149	106
chr11	83430922	83431270	GSE124008_Akerberg_2019_GSM3518659_F_Tbx5_fb2_ChIP_Ventricles_E12.5_SRR8335337_peak_7738	218	.	11.0086	25.0158	21.8286	127
chr11	83440411	83440616	GSE124008_Akerberg_2019_GSM3518659_F_Tbx5_fb2_ChIP_Ventricles_E12.5_SRR8335337_peak_7739	75	.	6.14576	10.3469	7.57132	105
chr11	83462982	83463138	GSE124008_Akerberg_2019_GSM3518659_F_Tbx5_fb2_ChIP_Ventricles_E12.5_SRR8335337_peak_7740	40	.	4.62613	6.60804	4.05225	85
chr11	83467250	83468019	GSE124008_Akerberg_2019_GSM3518659_F_Tbx5_fb2_ChIP_Ventricles_E12.5_SRR8335337_peak_7741	3237	.	74.5295	329.826	323.747	365
chr11	83472998	83473318	GSE124008_Akerberg_2019_GSM3518659_F_Tbx5_fb2_ChIP_Ventricles_E12.5_SRR8335337_peak_7742	23	.	3.86011	4.70276	2.35011	205
chr11	83508676	83508913	GSE124008_Akerberg_2019_GSM3518659_F_Tbx5_fb2_ChIP_Ventricles_E12.5_SRR8335337_peak_7743	40	.	4.62613	6.60804	4.05225	117
chr11	83632028	83632425	GSE124008_Akerberg_2019_GSM3518659_F_Tbx5_fb2_ChIP_Ventricles_E12.5_SRR8335337_peak_7744	387	.	15.8714	42.2475	38.7889	155
chr11	83633986	83634163	GSE124008_Akerberg_2019_GSM3518659_F_Tbx5_fb2_ChIP_Ventricles_E12.5_SRR8335337_peak_7745	85	.	6.44969	11.351	8.53938	89
chr11	83636769	83637178	GSE124008_Akerberg_2019_GSM3518659_F_Tbx5_fb2_ChIP_Ventricles_E12.5_SRR8335337_peak_7746	745	.	24.6853	78.3456	74.5122	140
chr11	83803342	83803687	GSE124008_Akerberg_2019_GSM3518659_F_Tbx5_fb2_ChIP_Ventricles_E12.5_SRR8335337_peak_7747	399	.	15.0736	43.3808	39.9159	150
chr11	83936456	83936616	GSE124008_Akerberg_2019_GSM3518659_F_Tbx5_fb2_ChIP_Ventricles_E12.5_SRR8335337_peak_7748	93	.	6.61158	12.1886	9.36001	110
chr11	83964296	83964510	GSE124008_Akerberg_2019_GSM3518659_F_Tbx5_fb2_ChIP_Ventricles_E12.5_SRR8335337_peak_7749	218	.	11.0086	25.0158	21.8286	112
chr11	84028279	84028951	GSE124008_Akerberg_2019_GSM3518659_F_Tbx5_fb2_ChIP_Ventricles_E12.5_SRR8335337_peak_7750	575	.	20.4304	61.2304	57.5591	498
chr11	84040613	84040862	GSE124008_Akerberg_2019_GSM3518659_F_Tbx5_fb2_ChIP_Ventricles_E12.5_SRR8335337_peak_7751	194	.	10.0968	22.5624	19.4278	117
chr11	84062864	84063109	GSE124008_Akerberg_2019_GSM3518659_F_Tbx5_fb2_ChIP_Ventricles_E12.5_SRR8335337_peak_7752	265	.	11.1219	29.8028	26.5342	139
chr11	84068108	84068284	GSE124008_Akerberg_2019_GSM3518659_F_Tbx5_fb2_ChIP_Ventricles_E12.5_SRR8335337_peak_7753	48	.	4.93005	7.49745	4.89154	78
chr11	84079929	84080402	GSE124008_Akerberg_2019_GSM3518659_F_Tbx5_fb2_ChIP_Ventricles_E12.5_SRR8335337_peak_7754	307	.	13.44	34.0415	30.7045	219
chr11	84129434	84129612	GSE124008_Akerberg_2019_GSM3518659_F_Tbx5_fb2_ChIP_Ventricles_E12.5_SRR8335337_peak_7755	24	.	4.01827	4.93396	2.49119	75
chr11	84179472	84179690	GSE124008_Akerberg_2019_GSM3518659_F_Tbx5_fb2_ChIP_Ventricles_E12.5_SRR8335337_peak_7756	38	.	4.48917	6.39375	3.87378	135
chr11	84179765	84180462	GSE124008_Akerberg_2019_GSM3518659_F_Tbx5_fb2_ChIP_Ventricles_E12.5_SRR8335337_peak_7757	202	.	10.4943	23.4226	20.2812	113
chr11	84258137	84258360	GSE124008_Akerberg_2019_GSM3518659_F_Tbx5_fb2_ChIP_Ventricles_E12.5_SRR8335337_peak_7758	115	.	7.6654	14.5053	11.5735	104
chr11	84286238	84286424	GSE124008_Akerberg_2019_GSM3518659_F_Tbx5_fb2_ChIP_Ventricles_E12.5_SRR8335337_peak_7759	46	.	4.52727	7.23929	4.66609	65
chr11	84290443	84290655	GSE124008_Akerberg_2019_GSM3518659_F_Tbx5_fb2_ChIP_Ventricles_E12.5_SRR8335337_peak_7760	93	.	6.61158	12.1886	9.36001	110
chr11	84365447	84365668	GSE124008_Akerberg_2019_GSM3518659_F_Tbx5_fb2_ChIP_Ventricles_E12.5_SRR8335337_peak_7761	65	.	5.75659	9.23337	6.53133	97
chr11	84391342	84391483	GSE124008_Akerberg_2019_GSM3518659_F_Tbx5_fb2_ChIP_Ventricles_E12.5_SRR8335337_peak_7762	40	.	4.62613	6.60804	4.05225	77
chr11	84393653	84394018	GSE124008_Akerberg_2019_GSM3518659_F_Tbx5_fb2_ChIP_Ventricles_E12.5_SRR8335337_peak_7763	307	.	12.8898	34.1251	30.7852	201
chr11	84402722	84402938	GSE124008_Akerberg_2019_GSM3518659_F_Tbx5_fb2_ChIP_Ventricles_E12.5_SRR8335337_peak_7764	218	.	11.0086	25.0158	21.8286	125
chr11	84404373	84404553	GSE124008_Akerberg_2019_GSM3518659_F_Tbx5_fb2_ChIP_Ventricles_E12.5_SRR8335337_peak_7765	18	.	3.11616	4.14638	1.83439	68
chr11	84413298	84413439	GSE124008_Akerberg_2019_GSM3518659_F_Tbx5_fb2_ChIP_Ventricles_E12.5_SRR8335337_peak_7766	32	.	4.3222	5.7526	3.25072	69
chr11	84457618	84457814	GSE124008_Akerberg_2019_GSM3518659_F_Tbx5_fb2_ChIP_Ventricles_E12.5_SRR8335337_peak_7767	105	.	7.05755	13.4314	10.529	79
chr11	84513280	84513789	GSE124008_Akerberg_2019_GSM3518659_F_Tbx5_fb2_ChIP_Ventricles_E12.5_SRR8335337_peak_7768	57	.	5.53791	8.41843	5.72458	84
chr11	84541463	84541617	GSE124008_Akerberg_2019_GSM3518659_F_Tbx5_fb2_ChIP_Ventricles_E12.5_SRR8335337_peak_7769	40	.	4.62613	6.60804	4.05225	42
chr11	84749723	84750003	GSE124008_Akerberg_2019_GSM3518659_F_Tbx5_fb2_ChIP_Ventricles_E12.5_SRR8335337_peak_7770	98	.	5.77759	12.6839	9.82836	140
chr11	84760945	84761186	GSE124008_Akerberg_2019_GSM3518659_F_Tbx5_fb2_ChIP_Ventricles_E12.5_SRR8335337_peak_7771	159	.	9.18504	19.0018	15.9431	79
chr11	84764540	84764681	GSE124008_Akerberg_2019_GSM3518659_F_Tbx5_fb2_ChIP_Ventricles_E12.5_SRR8335337_peak_7772	32	.	4.3222	5.7526	3.25072	27
chr11	84765137	84765494	GSE124008_Akerberg_2019_GSM3518659_F_Tbx5_fb2_ChIP_Ventricles_E12.5_SRR8335337_peak_7773	1439	.	39.8817	148.313	143.917	175
chr11	84819371	84819596	GSE124008_Akerberg_2019_GSM3518659_F_Tbx5_fb2_ChIP_Ventricles_E12.5_SRR8335337_peak_7774	95	.	6.75362	12.3796	9.52866	86
chr11	84823200	84824068	GSE124008_Akerberg_2019_GSM3518659_F_Tbx5_fb2_ChIP_Ventricles_E12.5_SRR8335337_peak_7775	873	.	27.7246	91.2983	87.3522	613
chr11	84826234	84826482	GSE124008_Akerberg_2019_GSM3518659_F_Tbx5_fb2_ChIP_Ventricles_E12.5_SRR8335337_peak_7776	242	.	11.6165	27.5278	24.2962	132
chr11	84869766	84870229	GSE124008_Akerberg_2019_GSM3518659_F_Tbx5_fb2_ChIP_Ventricles_E12.5_SRR8335337_peak_7777	206	.	10.4007	23.7815	20.6141	372
chr11	84870419	84870877	GSE124008_Akerberg_2019_GSM3518659_F_Tbx5_fb2_ChIP_Ventricles_E12.5_SRR8335337_peak_7778	57	.	5.53791	8.41843	5.72458	338
chr11	84879944	84880443	GSE124008_Akerberg_2019_GSM3518659_F_Tbx5_fb2_ChIP_Ventricles_E12.5_SRR8335337_peak_7779	75	.	6.14576	10.3469	7.57132	376
chr11	84880634	84880796	GSE124008_Akerberg_2019_GSM3518659_F_Tbx5_fb2_ChIP_Ventricles_E12.5_SRR8335337_peak_7780	57	.	5.23398	8.41843	5.72458	60
chr11	84916370	84916551	GSE124008_Akerberg_2019_GSM3518659_F_Tbx5_fb2_ChIP_Ventricles_E12.5_SRR8335337_peak_7781	75	.	6.14576	10.3469	7.57132	83
chr11	84944019	84944194	GSE124008_Akerberg_2019_GSM3518659_F_Tbx5_fb2_ChIP_Ventricles_E12.5_SRR8335337_peak_7782	75	.	6.14576	10.3469	7.57132	91
chr11	85138786	85138991	GSE124008_Akerberg_2019_GSM3518659_F_Tbx5_fb2_ChIP_Ventricles_E12.5_SRR8335337_peak_7783	174	.	8.60681	20.5353	17.4499	76
chr11	85139726	85139919	GSE124008_Akerberg_2019_GSM3518659_F_Tbx5_fb2_ChIP_Ventricles_E12.5_SRR8335337_peak_7784	57	.	5.23398	8.41843	5.72458	102
chr11	85140016	85140385	GSE124008_Akerberg_2019_GSM3518659_F_Tbx5_fb2_ChIP_Ventricles_E12.5_SRR8335337_peak_7785	49	.	4.97378	7.53305	4.91191	120
chr11	85184280	85184421	GSE124008_Akerberg_2019_GSM3518659_F_Tbx5_fb2_ChIP_Ventricles_E12.5_SRR8335337_peak_7786	32	.	4.3222	5.7526	3.25072	106
chr11	85312013	85312494	GSE124008_Akerberg_2019_GSM3518659_F_Tbx5_fb2_ChIP_Ventricles_E12.5_SRR8335337_peak_7787	57	.	5.24675	8.41215	5.72458	106
chr11	85318810	85319057	GSE124008_Akerberg_2019_GSM3518659_F_Tbx5_fb2_ChIP_Ventricles_E12.5_SRR8335337_peak_7788	242	.	11.6165	27.5278	24.2962	133
chr11	85383997	85384378	GSE124008_Akerberg_2019_GSM3518659_F_Tbx5_fb2_ChIP_Ventricles_E12.5_SRR8335337_peak_7789	458	.	17.695	49.3692	45.8267	136
chr11	85450694	85450853	GSE124008_Akerberg_2019_GSM3518659_F_Tbx5_fb2_ChIP_Ventricles_E12.5_SRR8335337_peak_7790	43	.	4.13978	6.9063	4.33696	41
chr11	85474425	85474629	GSE124008_Akerberg_2019_GSM3518659_F_Tbx5_fb2_ChIP_Ventricles_E12.5_SRR8335337_peak_7791	114	.	7.22009	14.3227	11.408	111
chr11	85490170	85490311	GSE124008_Akerberg_2019_GSM3518659_F_Tbx5_fb2_ChIP_Ventricles_E12.5_SRR8335337_peak_7792	20	.	3.64049	4.3793	2.03272	64
chr11	85492325	85492614	GSE124008_Akerberg_2019_GSM3518659_F_Tbx5_fb2_ChIP_Ventricles_E12.5_SRR8335337_peak_7793	75	.	6.14576	10.3469	7.57132	106
chr11	85525280	85525463	GSE124008_Akerberg_2019_GSM3518659_F_Tbx5_fb2_ChIP_Ventricles_E12.5_SRR8335337_peak_7794	113	.	7.15752	14.2141	11.3009	102
chr11	85549745	85549966	GSE124008_Akerberg_2019_GSM3518659_F_Tbx5_fb2_ChIP_Ventricles_E12.5_SRR8335337_peak_7795	320	.	13.744	35.3812	32.0184	106
chr11	85574643	85574937	GSE124008_Akerberg_2019_GSM3518659_F_Tbx5_fb2_ChIP_Ventricles_E12.5_SRR8335337_peak_7796	47	.	3.96695	7.28745	4.71293	177
chr11	85605868	85606140	GSE124008_Akerberg_2019_GSM3518659_F_Tbx5_fb2_ChIP_Ventricles_E12.5_SRR8335337_peak_7797	113	.	6.84627	14.2125	11.3009	131
chr11	85628645	85628884	GSE124008_Akerberg_2019_GSM3518659_F_Tbx5_fb2_ChIP_Ventricles_E12.5_SRR8335337_peak_7798	258	.	11.525	29.0782	25.812	112
chr11	85643821	85644401	GSE124008_Akerberg_2019_GSM3518659_F_Tbx5_fb2_ChIP_Ventricles_E12.5_SRR8335337_peak_7799	272	.	12.3271	30.5124	27.2281	242
chr11	85645911	85646161	GSE124008_Akerberg_2019_GSM3518659_F_Tbx5_fb2_ChIP_Ventricles_E12.5_SRR8335337_peak_7800	57	.	5.24675	8.41215	5.72458	122
chr11	85696024	85696186	GSE124008_Akerberg_2019_GSM3518659_F_Tbx5_fb2_ChIP_Ventricles_E12.5_SRR8335337_peak_7801	41	.	4.42784	6.6833	4.11856	118
chr11	85735243	85735490	GSE124008_Akerberg_2019_GSM3518659_F_Tbx5_fb2_ChIP_Ventricles_E12.5_SRR8335337_peak_7802	95	.	6.75362	12.3796	9.52866	140
chr11	85780295	85780484	GSE124008_Akerberg_2019_GSM3518659_F_Tbx5_fb2_ChIP_Ventricles_E12.5_SRR8335337_peak_7803	75	.	6.14576	10.3469	7.57132	109
chr11	85799446	85800736	GSE124008_Akerberg_2019_GSM3518659_F_Tbx5_fb2_ChIP_Ventricles_E12.5_SRR8335337_peak_7804	3495	.	73.4886	355.997	349.542	632
chr11	85801423	85801739	GSE124008_Akerberg_2019_GSM3518659_F_Tbx5_fb2_ChIP_Ventricles_E12.5_SRR8335337_peak_7805	30	.	3.52561	5.46828	3.00445	181
chr11	85804097	85804453	GSE124008_Akerberg_2019_GSM3518659_F_Tbx5_fb2_ChIP_Ventricles_E12.5_SRR8335337_peak_7806	218	.	11.0086	25.0158	21.8286	221
chr11	85818334	85818660	GSE124008_Akerberg_2019_GSM3518659_F_Tbx5_fb2_ChIP_Ventricles_E12.5_SRR8335337_peak_7807	374	.	15.2636	40.8528	37.4109	139
chr11	85832592	85832925	GSE124008_Akerberg_2019_GSM3518659_F_Tbx5_fb2_ChIP_Ventricles_E12.5_SRR8335337_peak_7808	57	.	5.23398	8.41843	5.72458	118
chr11	85837618	85837814	GSE124008_Akerberg_2019_GSM3518659_F_Tbx5_fb2_ChIP_Ventricles_E12.5_SRR8335337_peak_7809	66	.	5.84184	9.36887	6.63149	92
chr11	85842051	85842277	GSE124008_Akerberg_2019_GSM3518659_F_Tbx5_fb2_ChIP_Ventricles_E12.5_SRR8335337_peak_7810	66	.	5.84184	9.36887	6.63149	99
chr11	85843398	85843539	GSE124008_Akerberg_2019_GSM3518659_F_Tbx5_fb2_ChIP_Ventricles_E12.5_SRR8335337_peak_7811	24	.	4.01827	4.93396	2.49119	120
chr11	86032163	86032417	GSE124008_Akerberg_2019_GSM3518659_F_Tbx5_fb2_ChIP_Ventricles_E12.5_SRR8335337_peak_7812	295	.	12.6169	32.8458	29.523	114
chr11	86083503	86083723	GSE124008_Akerberg_2019_GSM3518659_F_Tbx5_fb2_ChIP_Ventricles_E12.5_SRR8335337_peak_7813	210	.	10.1602	24.2325	21.0602	125
chr11	86129259	86129504	GSE124008_Akerberg_2019_GSM3518659_F_Tbx5_fb2_ChIP_Ventricles_E12.5_SRR8335337_peak_7814	219	.	10.653	25.1113	21.9234	132
chr11	86257246	86257691	GSE124008_Akerberg_2019_GSM3518659_F_Tbx5_fb2_ChIP_Ventricles_E12.5_SRR8335337_peak_7815	115	.	7.6654	14.5053	11.5735	327
chr11	86350762	86350903	GSE124008_Akerberg_2019_GSM3518659_F_Tbx5_fb2_ChIP_Ventricles_E12.5_SRR8335337_peak_7816	42	.	4.2784	6.78179	4.21603	39
chr11	86358020	86358177	GSE124008_Akerberg_2019_GSM3518659_F_Tbx5_fb2_ChIP_Ventricles_E12.5_SRR8335337_peak_7817	33	.	4.17142	5.89138	3.37899	118
chr11	86436916	86437114	GSE124008_Akerberg_2019_GSM3518659_F_Tbx5_fb2_ChIP_Ventricles_E12.5_SRR8335337_peak_7818	307	.	13.44	34.0415	30.7045	102
chr11	86444052	86444193	GSE124008_Akerberg_2019_GSM3518659_F_Tbx5_fb2_ChIP_Ventricles_E12.5_SRR8335337_peak_7819	40	.	4.62613	6.60804	4.05225	61
chr11	86469207	86469423	GSE124008_Akerberg_2019_GSM3518659_F_Tbx5_fb2_ChIP_Ventricles_E12.5_SRR8335337_peak_7820	26	.	3.88191	5.08049	2.62682	25
chr11	86472816	86473008	GSE124008_Akerberg_2019_GSM3518659_F_Tbx5_fb2_ChIP_Ventricles_E12.5_SRR8335337_peak_7821	73	.	5.16341	10.0802	7.33564	59
chr11	86484237	86484429	GSE124008_Akerberg_2019_GSM3518659_F_Tbx5_fb2_ChIP_Ventricles_E12.5_SRR8335337_peak_7822	57	.	5.23398	8.41843	5.72458	115
chr11	86543740	86544529	GSE124008_Akerberg_2019_GSM3518659_F_Tbx5_fb2_ChIP_Ventricles_E12.5_SRR8335337_peak_7823	98	.	5.98231	12.6839	9.82836	293
chr11	86544614	86544777	GSE124008_Akerberg_2019_GSM3518659_F_Tbx5_fb2_ChIP_Ventricles_E12.5_SRR8335337_peak_7824	75	.	6.14576	10.3469	7.57132	56
chr11	86544873	86545066	GSE124008_Akerberg_2019_GSM3518659_F_Tbx5_fb2_ChIP_Ventricles_E12.5_SRR8335337_peak_7825	37	.	4.3998	6.25324	3.73415	99
chr11	86545205	86545359	GSE124008_Akerberg_2019_GSM3518659_F_Tbx5_fb2_ChIP_Ventricles_E12.5_SRR8335337_peak_7826	49	.	4.97378	7.53305	4.91191	68
chr11	86623725	86623901	GSE124008_Akerberg_2019_GSM3518659_F_Tbx5_fb2_ChIP_Ventricles_E12.5_SRR8335337_peak_7827	93	.	6.33861	12.1886	9.36001	67
chr11	86624386	86624820	GSE124008_Akerberg_2019_GSM3518659_F_Tbx5_fb2_ChIP_Ventricles_E12.5_SRR8335337_peak_7828	105	.	7.05755	13.4314	10.529	119
chr11	86653428	86653690	GSE124008_Akerberg_2019_GSM3518659_F_Tbx5_fb2_ChIP_Ventricles_E12.5_SRR8335337_peak_7829	31	.	4.00149	5.61914	3.15349	138
chr11	86657063	86657270	GSE124008_Akerberg_2019_GSM3518659_F_Tbx5_fb2_ChIP_Ventricles_E12.5_SRR8335337_peak_7830	124	.	7.49544	15.3716	12.4283	77
chr11	86683561	86684108	GSE124008_Akerberg_2019_GSM3518659_F_Tbx5_fb2_ChIP_Ventricles_E12.5_SRR8335337_peak_7831	74	.	5.79268	10.2513	7.49917	490
chr11	86731228	86731425	GSE124008_Akerberg_2019_GSM3518659_F_Tbx5_fb2_ChIP_Ventricles_E12.5_SRR8335337_peak_7832	41	.	4.42784	6.6833	4.11856	110
chr11	86734657	86734798	GSE124008_Akerberg_2019_GSM3518659_F_Tbx5_fb2_ChIP_Ventricles_E12.5_SRR8335337_peak_7833	67	.	4.8677	9.50339	6.76423	86
chr11	86742611	86743001	GSE124008_Akerberg_2019_GSM3518659_F_Tbx5_fb2_ChIP_Ventricles_E12.5_SRR8335337_peak_7834	889	.	26.4949	92.8632	88.9112	226
chr11	86757438	86758293	GSE124008_Akerberg_2019_GSM3518659_F_Tbx5_fb2_ChIP_Ventricles_E12.5_SRR8335337_peak_7835	387	.	15.384	42.2428	38.7889	197
chr11	86807622	86807893	GSE124008_Akerberg_2019_GSM3518659_F_Tbx5_fb2_ChIP_Ventricles_E12.5_SRR8335337_peak_7836	104	.	6.94474	13.2938	10.4283	97
chr11	86828408	86828708	GSE124008_Akerberg_2019_GSM3518659_F_Tbx5_fb2_ChIP_Ventricles_E12.5_SRR8335337_peak_7837	148	.	8.88111	17.8493	14.8141	132
chr11	86839414	86839577	GSE124008_Akerberg_2019_GSM3518659_F_Tbx5_fb2_ChIP_Ventricles_E12.5_SRR8335337_peak_7838	57	.	5.23398	8.41843	5.72458	90
chr11	86840070	86840399	GSE124008_Akerberg_2019_GSM3518659_F_Tbx5_fb2_ChIP_Ventricles_E12.5_SRR8335337_peak_7839	222	.	10.4331	25.4237	22.2314	137
chr11	86873292	86873438	GSE124008_Akerberg_2019_GSM3518659_F_Tbx5_fb2_ChIP_Ventricles_E12.5_SRR8335337_peak_7840	66	.	5.84184	9.36887	6.63149	75
chr11	86897359	86897553	GSE124008_Akerberg_2019_GSM3518659_F_Tbx5_fb2_ChIP_Ventricles_E12.5_SRR8335337_peak_7841	40	.	4.62613	6.60804	4.05225	70
chr11	86898501	86898773	GSE124008_Akerberg_2019_GSM3518659_F_Tbx5_fb2_ChIP_Ventricles_E12.5_SRR8335337_peak_7842	760	.	23.5356	79.8625	76.0231	137
chr11	86916637	86917019	GSE124008_Akerberg_2019_GSM3518659_F_Tbx5_fb2_ChIP_Ventricles_E12.5_SRR8335337_peak_7843	115	.	7.6654	14.5053	11.5735	181
chr11	86919675	86919821	GSE124008_Akerberg_2019_GSM3518659_F_Tbx5_fb2_ChIP_Ventricles_E12.5_SRR8335337_peak_7844	93	.	6.33861	12.1886	9.36001	91
chr11	86920405	86920815	GSE124008_Akerberg_2019_GSM3518659_F_Tbx5_fb2_ChIP_Ventricles_E12.5_SRR8335337_peak_7845	206	.	10.7047	23.7815	20.6141	301
chr11	86938198	86938371	GSE124008_Akerberg_2019_GSM3518659_F_Tbx5_fb2_ChIP_Ventricles_E12.5_SRR8335337_peak_7846	49	.	4.97378	7.53305	4.91191	76
chr11	86945987	86946294	GSE124008_Akerberg_2019_GSM3518659_F_Tbx5_fb2_ChIP_Ventricles_E12.5_SRR8335337_peak_7847	293	.	13.1361	32.7136	29.3974	158
chr11	86946602	86946776	GSE124008_Akerberg_2019_GSM3518659_F_Tbx5_fb2_ChIP_Ventricles_E12.5_SRR8335337_peak_7848	106	.	6.18704	13.5895	10.6846	89
chr11	86956396	86956687	GSE124008_Akerberg_2019_GSM3518659_F_Tbx5_fb2_ChIP_Ventricles_E12.5_SRR8335337_peak_7849	47	.	3.80317	7.28745	4.71293	179
chr11	86958391	86958532	GSE124008_Akerberg_2019_GSM3518659_F_Tbx5_fb2_ChIP_Ventricles_E12.5_SRR8335337_peak_7850	33	.	4.15488	5.86499	3.35265	81
chr11	86959228	86959467	GSE124008_Akerberg_2019_GSM3518659_F_Tbx5_fb2_ChIP_Ventricles_E12.5_SRR8335337_peak_7851	95	.	6.75362	12.3796	9.52866	113
chr11	86962019	86962298	GSE124008_Akerberg_2019_GSM3518659_F_Tbx5_fb2_ChIP_Ventricles_E12.5_SRR8335337_peak_7852	307	.	12.8898	34.1251	30.7852	155
chr11	86993683	86994077	GSE124008_Akerberg_2019_GSM3518659_F_Tbx5_fb2_ChIP_Ventricles_E12.5_SRR8335337_peak_7853	126	.	7.96933	15.6002	12.6389	273
chr11	87109153	87109357	GSE124008_Akerberg_2019_GSM3518659_F_Tbx5_fb2_ChIP_Ventricles_E12.5_SRR8335337_peak_7854	57	.	5.53791	8.41843	5.72458	72
chr11	87126846	87127273	GSE124008_Akerberg_2019_GSM3518659_F_Tbx5_fb2_ChIP_Ventricles_E12.5_SRR8335337_peak_7855	307	.	12.8898	34.1251	30.7852	312
chr11	87247316	87247804	GSE124008_Akerberg_2019_GSM3518659_F_Tbx5_fb2_ChIP_Ventricles_E12.5_SRR8335337_peak_7856	81	.	5.61393	10.9313	8.14988	299
chr11	87264426	87264584	GSE124008_Akerberg_2019_GSM3518659_F_Tbx5_fb2_ChIP_Ventricles_E12.5_SRR8335337_peak_7857	105	.	7.05755	13.4314	10.529	67
chr11	87264882	87265130	GSE124008_Akerberg_2019_GSM3518659_F_Tbx5_fb2_ChIP_Ventricles_E12.5_SRR8335337_peak_7858	148	.	8.88111	17.8493	14.8141	109
chr11	87299145	87299303	GSE124008_Akerberg_2019_GSM3518659_F_Tbx5_fb2_ChIP_Ventricles_E12.5_SRR8335337_peak_7859	57	.	5.23398	8.41843	5.72458	41
chr11	87313590	87313770	GSE124008_Akerberg_2019_GSM3518659_F_Tbx5_fb2_ChIP_Ventricles_E12.5_SRR8335337_peak_7860	85	.	6.09175	11.2998	8.50997	74
chr11	87358927	87359228	GSE124008_Akerberg_2019_GSM3518659_F_Tbx5_fb2_ChIP_Ventricles_E12.5_SRR8335337_peak_7861	48	.	4.93005	7.49745	4.89154	111
chr11	87404212	87404592	GSE124008_Akerberg_2019_GSM3518659_F_Tbx5_fb2_ChIP_Ventricles_E12.5_SRR8335337_peak_7862	48	.	4.93005	7.49745	4.89154	320
chr11	87423028	87423192	GSE124008_Akerberg_2019_GSM3518659_F_Tbx5_fb2_ChIP_Ventricles_E12.5_SRR8335337_peak_7863	53	.	4.97791	7.9961	5.36663	106
chr11	87426322	87426476	GSE124008_Akerberg_2019_GSM3518659_F_Tbx5_fb2_ChIP_Ventricles_E12.5_SRR8335337_peak_7864	57	.	5.53791	8.41843	5.72458	57
chr11	87443405	87443658	GSE124008_Akerberg_2019_GSM3518659_F_Tbx5_fb2_ChIP_Ventricles_E12.5_SRR8335337_peak_7865	18	.	3.11616	4.14638	1.83439	51
chr11	87579808	87580187	GSE124008_Akerberg_2019_GSM3518659_F_Tbx5_fb2_ChIP_Ventricles_E12.5_SRR8335337_peak_7866	415	.	16.4793	45.0671	41.5763	127
chr11	87639386	87639528	GSE124008_Akerberg_2019_GSM3518659_F_Tbx5_fb2_ChIP_Ventricles_E12.5_SRR8335337_peak_7867	40	.	4.15144	6.59138	4.05225	47
chr11	87649031	87649222	GSE124008_Akerberg_2019_GSM3518659_F_Tbx5_fb2_ChIP_Ventricles_E12.5_SRR8335337_peak_7868	105	.	7.36147	13.4314	10.529	117
chr11	87659372	87659549	GSE124008_Akerberg_2019_GSM3518659_F_Tbx5_fb2_ChIP_Ventricles_E12.5_SRR8335337_peak_7869	75	.	6.14576	10.3469	7.57132	94
chr11	87689410	87689640	GSE124008_Akerberg_2019_GSM3518659_F_Tbx5_fb2_ChIP_Ventricles_E12.5_SRR8335337_peak_7870	443	.	17.0872	47.9258	44.3981	113
chr11	87726014	87726511	GSE124008_Akerberg_2019_GSM3518659_F_Tbx5_fb2_ChIP_Ventricles_E12.5_SRR8335337_peak_7871	320	.	14.0479	35.3812	32.0184	285
chr11	87726619	87726760	GSE124008_Akerberg_2019_GSM3518659_F_Tbx5_fb2_ChIP_Ventricles_E12.5_SRR8335337_peak_7872	32	.	4.3222	5.7526	3.25072	27
chr11	87817046	87817198	GSE124008_Akerberg_2019_GSM3518659_F_Tbx5_fb2_ChIP_Ventricles_E12.5_SRR8335337_peak_7873	26	.	3.88191	5.08049	2.62682	113
chr11	87840640	87841087	GSE124008_Akerberg_2019_GSM3518659_F_Tbx5_fb2_ChIP_Ventricles_E12.5_SRR8335337_peak_7874	826	.	25.1181	86.5096	82.607	205
chr11	87859341	87859530	GSE124008_Akerberg_2019_GSM3518659_F_Tbx5_fb2_ChIP_Ventricles_E12.5_SRR8335337_peak_7875	99	.	7.00132	12.8395	9.98106	102
chr11	87861434	87861576	GSE124008_Akerberg_2019_GSM3518659_F_Tbx5_fb2_ChIP_Ventricles_E12.5_SRR8335337_peak_7876	49	.	4.70081	7.53305	4.91191	95
chr11	87895441	87895701	GSE124008_Akerberg_2019_GSM3518659_F_Tbx5_fb2_ChIP_Ventricles_E12.5_SRR8335337_peak_7877	137	.	8.27326	16.7152	13.7221	126
chr11	87909153	87909500	GSE124008_Akerberg_2019_GSM3518659_F_Tbx5_fb2_ChIP_Ventricles_E12.5_SRR8335337_peak_7878	873	.	27.7246	91.2983	87.3522	168
chr11	87921095	87921270	GSE124008_Akerberg_2019_GSM3518659_F_Tbx5_fb2_ChIP_Ventricles_E12.5_SRR8335337_peak_7879	105	.	7.36147	13.4314	10.529	59
chr11	87974812	87974960	GSE124008_Akerberg_2019_GSM3518659_F_Tbx5_fb2_ChIP_Ventricles_E12.5_SRR8335337_peak_7880	66	.	5.84184	9.36887	6.63149	68
chr11	87987224	87987444	GSE124008_Akerberg_2019_GSM3518659_F_Tbx5_fb2_ChIP_Ventricles_E12.5_SRR8335337_peak_7881	75	.	6.14576	10.3469	7.57132	108
chr11	88009887	88010141	GSE124008_Akerberg_2019_GSM3518659_F_Tbx5_fb2_ChIP_Ventricles_E12.5_SRR8335337_peak_7882	206	.	10.7047	23.7815	20.6141	112
chr11	88036929	88037148	GSE124008_Akerberg_2019_GSM3518659_F_Tbx5_fb2_ChIP_Ventricles_E12.5_SRR8335337_peak_7883	66	.	5.84184	9.36887	6.63149	121
chr11	88047464	88047845	GSE124008_Akerberg_2019_GSM3518659_F_Tbx5_fb2_ChIP_Ventricles_E12.5_SRR8335337_peak_7884	157	.	8.67916	18.7746	15.73	128
chr11	88048111	88048379	GSE124008_Akerberg_2019_GSM3518659_F_Tbx5_fb2_ChIP_Ventricles_E12.5_SRR8335337_peak_7885	34	.	4.21116	5.95466	3.4407	201
chr11	88068127	88068286	GSE124008_Akerberg_2019_GSM3518659_F_Tbx5_fb2_ChIP_Ventricles_E12.5_SRR8335337_peak_7886	32	.	4.3222	5.7526	3.25072	81
chr11	88068522	88068890	GSE124008_Akerberg_2019_GSM3518659_F_Tbx5_fb2_ChIP_Ventricles_E12.5_SRR8335337_peak_7887	57	.	5.23398	8.41843	5.72458	236
chr11	88069004	88069206	GSE124008_Akerberg_2019_GSM3518659_F_Tbx5_fb2_ChIP_Ventricles_E12.5_SRR8335337_peak_7888	41	.	4.42784	6.6833	4.11856	76
chr11	88099100	88099310	GSE124008_Akerberg_2019_GSM3518659_F_Tbx5_fb2_ChIP_Ventricles_E12.5_SRR8335337_peak_7889	105	.	7.36147	13.4314	10.529	93
chr11	88103212	88103463	GSE124008_Akerberg_2019_GSM3518659_F_Tbx5_fb2_ChIP_Ventricles_E12.5_SRR8335337_peak_7890	148	.	8.88111	17.8493	14.8141	112
chr11	88112215	88112552	GSE124008_Akerberg_2019_GSM3518659_F_Tbx5_fb2_ChIP_Ventricles_E12.5_SRR8335337_peak_7891	103	.	6.88455	13.1909	10.3267	205
chr11	88123795	88123991	GSE124008_Akerberg_2019_GSM3518659_F_Tbx5_fb2_ChIP_Ventricles_E12.5_SRR8335337_peak_7892	126	.	7.96933	15.6002	12.6389	107
chr11	88146202	88146482	GSE124008_Akerberg_2019_GSM3518659_F_Tbx5_fb2_ChIP_Ventricles_E12.5_SRR8335337_peak_7893	148	.	8.57718	17.8493	14.8141	172
chr11	88151667	88151825	GSE124008_Akerberg_2019_GSM3518659_F_Tbx5_fb2_ChIP_Ventricles_E12.5_SRR8335337_peak_7894	32	.	4.3222	5.7526	3.25072	53
chr11	88154503	88154758	GSE124008_Akerberg_2019_GSM3518659_F_Tbx5_fb2_ChIP_Ventricles_E12.5_SRR8335337_peak_7895	21	.	2.47683	4.47616	2.12913	139
chr11	88156425	88156648	GSE124008_Akerberg_2019_GSM3518659_F_Tbx5_fb2_ChIP_Ventricles_E12.5_SRR8335337_peak_7896	57	.	5.23398	8.41843	5.72458	101
chr11	88158746	88159115	GSE124008_Akerberg_2019_GSM3518659_F_Tbx5_fb2_ChIP_Ventricles_E12.5_SRR8335337_peak_7897	66	.	5.84184	9.36887	6.63149	252
chr11	88161247	88161560	GSE124008_Akerberg_2019_GSM3518659_F_Tbx5_fb2_ChIP_Ventricles_E12.5_SRR8335337_peak_7898	36	.	3.93506	6.17368	3.65599	217
chr11	88161662	88162357	GSE124008_Akerberg_2019_GSM3518659_F_Tbx5_fb2_ChIP_Ventricles_E12.5_SRR8335337_peak_7899	575	.	20.4304	61.2304	57.5591	129
chr11	88172909	88173180	GSE124008_Akerberg_2019_GSM3518659_F_Tbx5_fb2_ChIP_Ventricles_E12.5_SRR8335337_peak_7900	105	.	5.44097	13.452	10.5491	140
chr11	88181029	88181463	GSE124008_Akerberg_2019_GSM3518659_F_Tbx5_fb2_ChIP_Ventricles_E12.5_SRR8335337_peak_7901	103	.	6.88455	13.1909	10.3267	302
chr11	88187665	88187926	GSE124008_Akerberg_2019_GSM3518659_F_Tbx5_fb2_ChIP_Ventricles_E12.5_SRR8335337_peak_7902	255	.	12.2243	28.8047	25.5439	140
chr11	88201217	88201470	GSE124008_Akerberg_2019_GSM3518659_F_Tbx5_fb2_ChIP_Ventricles_E12.5_SRR8335337_peak_7903	143	.	7.00594	17.3804	14.3805	107
chr11	88204327	88204530	GSE124008_Akerberg_2019_GSM3518659_F_Tbx5_fb2_ChIP_Ventricles_E12.5_SRR8335337_peak_7904	32	.	4.3222	5.7526	3.25072	63
chr11	88214562	88214775	GSE124008_Akerberg_2019_GSM3518659_F_Tbx5_fb2_ChIP_Ventricles_E12.5_SRR8335337_peak_7905	115	.	7.6654	14.5053	11.5735	87
chr11	88250543	88250872	GSE124008_Akerberg_2019_GSM3518659_F_Tbx5_fb2_ChIP_Ventricles_E12.5_SRR8335337_peak_7906	840	.	23.4367	87.9857	84.0773	157
chr11	88252183	88252446	GSE124008_Akerberg_2019_GSM3518659_F_Tbx5_fb2_ChIP_Ventricles_E12.5_SRR8335337_peak_7907	24	.	4.01827	4.93396	2.49119	124
chr11	88301727	88301881	GSE124008_Akerberg_2019_GSM3518659_F_Tbx5_fb2_ChIP_Ventricles_E12.5_SRR8335337_peak_7908	33	.	4.15488	5.86499	3.35265	129
chr11	88313618	88313914	GSE124008_Akerberg_2019_GSM3518659_F_Tbx5_fb2_ChIP_Ventricles_E12.5_SRR8335337_peak_7909	48	.	4.93005	7.49745	4.89154	211
chr11	88314509	88314749	GSE124008_Akerberg_2019_GSM3518659_F_Tbx5_fb2_ChIP_Ventricles_E12.5_SRR8335337_peak_7910	115	.	7.6654	14.5053	11.5735	105
chr11	88319362	88319559	GSE124008_Akerberg_2019_GSM3518659_F_Tbx5_fb2_ChIP_Ventricles_E12.5_SRR8335337_peak_7911	57	.	5.53791	8.41843	5.72458	66
chr11	88330916	88331122	GSE124008_Akerberg_2019_GSM3518659_F_Tbx5_fb2_ChIP_Ventricles_E12.5_SRR8335337_peak_7912	57	.	5.23398	8.41843	5.72458	129
chr11	88357596	88357737	GSE124008_Akerberg_2019_GSM3518659_F_Tbx5_fb2_ChIP_Ventricles_E12.5_SRR8335337_peak_7913	48	.	4.93005	7.49745	4.89154	100
chr11	88359716	88360105	GSE124008_Akerberg_2019_GSM3518659_F_Tbx5_fb2_ChIP_Ventricles_E12.5_SRR8335337_peak_7914	143	.	8.24939	17.4005	14.3965	163
chr11	88381174	88381523	GSE124008_Akerberg_2019_GSM3518659_F_Tbx5_fb2_ChIP_Ventricles_E12.5_SRR8335337_peak_7915	560	.	20.1264	59.7188	56.0691	146
chr11	88382698	88382889	GSE124008_Akerberg_2019_GSM3518659_F_Tbx5_fb2_ChIP_Ventricles_E12.5_SRR8335337_peak_7916	93	.	6.33861	12.1886	9.36001	113
chr11	88403999	88404234	GSE124008_Akerberg_2019_GSM3518659_F_Tbx5_fb2_ChIP_Ventricles_E12.5_SRR8335337_peak_7917	40	.	4.62613	6.60804	4.05225	59
chr11	88405236	88405506	GSE124008_Akerberg_2019_GSM3518659_F_Tbx5_fb2_ChIP_Ventricles_E12.5_SRR8335337_peak_7918	95	.	6.75362	12.3796	9.52866	130
chr11	88419132	88419362	GSE124008_Akerberg_2019_GSM3518659_F_Tbx5_fb2_ChIP_Ventricles_E12.5_SRR8335337_peak_7919	148	.	8.57718	17.8493	14.8141	129
chr11	88425502	88425905	GSE124008_Akerberg_2019_GSM3518659_F_Tbx5_fb2_ChIP_Ventricles_E12.5_SRR8335337_peak_7920	320	.	14.0479	35.3812	32.0184	241
chr11	88443254	88443406	GSE124008_Akerberg_2019_GSM3518659_F_Tbx5_fb2_ChIP_Ventricles_E12.5_SRR8335337_peak_7921	40	.	4.62613	6.60804	4.05225	80
chr11	88448475	88448862	GSE124008_Akerberg_2019_GSM3518659_F_Tbx5_fb2_ChIP_Ventricles_E12.5_SRR8335337_peak_7922	1090	.	32.5875	113.127	109.002	240
chr11	88467785	88468080	GSE124008_Akerberg_2019_GSM3518659_F_Tbx5_fb2_ChIP_Ventricles_E12.5_SRR8335337_peak_7923	115	.	7.6654	14.5053	11.5735	170
chr11	88470696	88470907	GSE124008_Akerberg_2019_GSM3518659_F_Tbx5_fb2_ChIP_Ventricles_E12.5_SRR8335337_peak_7924	49	.	4.97378	7.53305	4.91191	153
chr11	88488587	88488882	GSE124008_Akerberg_2019_GSM3518659_F_Tbx5_fb2_ChIP_Ventricles_E12.5_SRR8335337_peak_7925	194	.	10.0968	22.5624	19.4278	158
chr11	88502406	88502731	GSE124008_Akerberg_2019_GSM3518659_F_Tbx5_fb2_ChIP_Ventricles_E12.5_SRR8335337_peak_7926	66	.	5.84184	9.36887	6.63149	75
chr11	88523913	88524114	GSE124008_Akerberg_2019_GSM3518659_F_Tbx5_fb2_ChIP_Ventricles_E12.5_SRR8335337_peak_7927	19	.	3.33597	4.33257	1.98847	140
chr11	88524862	88525145	GSE124008_Akerberg_2019_GSM3518659_F_Tbx5_fb2_ChIP_Ventricles_E12.5_SRR8335337_peak_7928	49	.	4.70081	7.53305	4.91191	61
chr11	88525299	88525549	GSE124008_Akerberg_2019_GSM3518659_F_Tbx5_fb2_ChIP_Ventricles_E12.5_SRR8335337_peak_7929	126	.	7.96933	15.6002	12.6389	120
chr11	88538218	88538471	GSE124008_Akerberg_2019_GSM3518659_F_Tbx5_fb2_ChIP_Ventricles_E12.5_SRR8335337_peak_7930	255	.	11.9204	28.8047	25.5439	112
chr11	88539064	88539260	GSE124008_Akerberg_2019_GSM3518659_F_Tbx5_fb2_ChIP_Ventricles_E12.5_SRR8335337_peak_7931	75	.	6.14576	10.3469	7.57132	112
chr11	88547546	88548038	GSE124008_Akerberg_2019_GSM3518659_F_Tbx5_fb2_ChIP_Ventricles_E12.5_SRR8335337_peak_7932	972	.	29.8521	101.26	97.2339	272
chr11	88553531	88554007	GSE124008_Akerberg_2019_GSM3518659_F_Tbx5_fb2_ChIP_Ventricles_E12.5_SRR8335337_peak_7933	360	.	14.9597	39.4686	36.0499	269
chr11	88555565	88556035	GSE124008_Akerberg_2019_GSM3518659_F_Tbx5_fb2_ChIP_Ventricles_E12.5_SRR8335337_peak_7934	1332	.	37.7542	137.572	133.257	221
chr11	88561216	88561617	GSE124008_Akerberg_2019_GSM3518659_F_Tbx5_fb2_ChIP_Ventricles_E12.5_SRR8335337_peak_7935	994	.	29.5479	103.54	99.5	158
chr11	88570794	88571149	GSE124008_Akerberg_2019_GSM3518659_F_Tbx5_fb2_ChIP_Ventricles_E12.5_SRR8335337_peak_7936	93	.	6.61158	12.1886	9.36001	81
chr11	88584073	88584236	GSE124008_Akerberg_2019_GSM3518659_F_Tbx5_fb2_ChIP_Ventricles_E12.5_SRR8335337_peak_7937	34	.	4.1912	5.92289	3.40965	109
chr11	88605353	88605568	GSE124008_Akerberg_2019_GSM3518659_F_Tbx5_fb2_ChIP_Ventricles_E12.5_SRR8335337_peak_7938	206	.	10.4007	23.7815	20.6141	100
chr11	88607788	88608021	GSE124008_Akerberg_2019_GSM3518659_F_Tbx5_fb2_ChIP_Ventricles_E12.5_SRR8335337_peak_7939	170	.	9.48897	20.1719	17.0897	114
chr11	88620406	88620557	GSE124008_Akerberg_2019_GSM3518659_F_Tbx5_fb2_ChIP_Ventricles_E12.5_SRR8335337_peak_7940	45	.	4.68886	7.10892	4.53759	57
chr11	88621626	88621810	GSE124008_Akerberg_2019_GSM3518659_F_Tbx5_fb2_ChIP_Ventricles_E12.5_SRR8335337_peak_7941	113	.	7.15752	14.2141	11.3009	95
chr11	88627363	88627594	GSE124008_Akerberg_2019_GSM3518659_F_Tbx5_fb2_ChIP_Ventricles_E12.5_SRR8335337_peak_7942	75	.	6.14576	10.3469	7.57132	122
chr11	88629523	88629664	GSE124008_Akerberg_2019_GSM3518659_F_Tbx5_fb2_ChIP_Ventricles_E12.5_SRR8335337_peak_7943	24	.	4.01827	4.93396	2.49119	112
chr11	88638227	88638417	GSE124008_Akerberg_2019_GSM3518659_F_Tbx5_fb2_ChIP_Ventricles_E12.5_SRR8335337_peak_7944	40	.	3.63939	6.60524	4.05225	112
chr11	88692176	88692564	GSE124008_Akerberg_2019_GSM3518659_F_Tbx5_fb2_ChIP_Ventricles_E12.5_SRR8335337_peak_7945	320	.	13.744	35.3812	32.0184	131
chr11	88694027	88694172	GSE124008_Akerberg_2019_GSM3518659_F_Tbx5_fb2_ChIP_Ventricles_E12.5_SRR8335337_peak_7946	48	.	4.93005	7.49745	4.89154	130
chr11	88718462	88718800	GSE124008_Akerberg_2019_GSM3518659_F_Tbx5_fb2_ChIP_Ventricles_E12.5_SRR8335337_peak_7947	85	.	6.44969	11.351	8.53938	236
chr11	88718976	88719161	GSE124008_Akerberg_2019_GSM3518659_F_Tbx5_fb2_ChIP_Ventricles_E12.5_SRR8335337_peak_7948	40	.	4.62613	6.60804	4.05225	100
chr11	88741263	88741404	GSE124008_Akerberg_2019_GSM3518659_F_Tbx5_fb2_ChIP_Ventricles_E12.5_SRR8335337_peak_7949	48	.	4.93005	7.49745	4.89154	69
chr11	88774013	88774198	GSE124008_Akerberg_2019_GSM3518659_F_Tbx5_fb2_ChIP_Ventricles_E12.5_SRR8335337_peak_7950	40	.	4.62613	6.60804	4.05225	87
chr11	88783770	88783968	GSE124008_Akerberg_2019_GSM3518659_F_Tbx5_fb2_ChIP_Ventricles_E12.5_SRR8335337_peak_7951	32	.	4.3222	5.7526	3.25072	119
chr11	88840668	88840948	GSE124008_Akerberg_2019_GSM3518659_F_Tbx5_fb2_ChIP_Ventricles_E12.5_SRR8335337_peak_7952	85	.	6.44969	11.351	8.53938	172
chr11	88841448	88841801	GSE124008_Akerberg_2019_GSM3518659_F_Tbx5_fb2_ChIP_Ventricles_E12.5_SRR8335337_peak_7953	137	.	8.27326	16.7152	13.7221	87
chr11	88844282	88844581	GSE124008_Akerberg_2019_GSM3518659_F_Tbx5_fb2_ChIP_Ventricles_E12.5_SRR8335337_peak_7954	115	.	7.6654	14.5053	11.5735	208
chr11	88848463	88848618	GSE124008_Akerberg_2019_GSM3518659_F_Tbx5_fb2_ChIP_Ventricles_E12.5_SRR8335337_peak_7955	32	.	4.3222	5.7526	3.25072	108
chr11	88849360	88849506	GSE124008_Akerberg_2019_GSM3518659_F_Tbx5_fb2_ChIP_Ventricles_E12.5_SRR8335337_peak_7956	32	.	4.3222	5.7526	3.25072	91
chr11	88849912	88850054	GSE124008_Akerberg_2019_GSM3518659_F_Tbx5_fb2_ChIP_Ventricles_E12.5_SRR8335337_peak_7957	48	.	4.93005	7.49745	4.89154	52
chr11	88864370	88864565	GSE124008_Akerberg_2019_GSM3518659_F_Tbx5_fb2_ChIP_Ventricles_E12.5_SRR8335337_peak_7958	32	.	4.3222	5.7526	3.25072	115
chr11	88864825	88865093	GSE124008_Akerberg_2019_GSM3518659_F_Tbx5_fb2_ChIP_Ventricles_E12.5_SRR8335337_peak_7959	48	.	4.93005	7.49745	4.89154	93
chr11	88955268	88955609	GSE124008_Akerberg_2019_GSM3518659_F_Tbx5_fb2_ChIP_Ventricles_E12.5_SRR8335337_peak_7960	128	.	7.41905	15.809	12.8461	170
chr11	88973835	88973989	GSE124008_Akerberg_2019_GSM3518659_F_Tbx5_fb2_ChIP_Ventricles_E12.5_SRR8335337_peak_7961	49	.	4.69737	7.52725	4.91191	33
chr11	88999307	88999526	GSE124008_Akerberg_2019_GSM3518659_F_Tbx5_fb2_ChIP_Ventricles_E12.5_SRR8335337_peak_7962	32	.	4.3222	5.7526	3.25072	124
chr11	89056607	89056769	GSE124008_Akerberg_2019_GSM3518659_F_Tbx5_fb2_ChIP_Ventricles_E12.5_SRR8335337_peak_7963	24	.	3.52307	4.83605	2.47926	6
chr11	89058788	89058956	GSE124008_Akerberg_2019_GSM3518659_F_Tbx5_fb2_ChIP_Ventricles_E12.5_SRR8335337_peak_7964	19	.	3.60894	4.33257	1.98847	117
chr11	89060205	89060380	GSE124008_Akerberg_2019_GSM3518659_F_Tbx5_fb2_ChIP_Ventricles_E12.5_SRR8335337_peak_7965	32	.	4.3222	5.7526	3.25072	122
chr11	89117703	89117933	GSE124008_Akerberg_2019_GSM3518659_F_Tbx5_fb2_ChIP_Ventricles_E12.5_SRR8335337_peak_7968	333	.	14.3518	36.7325	33.3505	106
chr11	89132306	89132692	GSE124008_Akerberg_2019_GSM3518659_F_Tbx5_fb2_ChIP_Ventricles_E12.5_SRR8335337_peak_7969	744	.	23.2626	78.3182	74.4908	191
chr11	89145354	89145753	GSE124008_Akerberg_2019_GSM3518659_F_Tbx5_fb2_ChIP_Ventricles_E12.5_SRR8335337_peak_7970	575	.	20.7343	61.2304	57.5591	222
chr11	89186831	89187360	GSE124008_Akerberg_2019_GSM3518659_F_Tbx5_fb2_ChIP_Ventricles_E12.5_SRR8335337_peak_7971	74	.	5.79268	10.2513	7.49917	423
chr11	89300025	89300432	GSE124008_Akerberg_2019_GSM3518659_F_Tbx5_fb2_ChIP_Ventricles_E12.5_SRR8335337_peak_7972	792	.	25.9011	83.1565	79.2817	200
chr11	89303511	89303699	GSE124008_Akerberg_2019_GSM3518659_F_Tbx5_fb2_ChIP_Ventricles_E12.5_SRR8335337_peak_7973	75	.	6.14576	10.3469	7.57132	93
chr11	89314319	89314638	GSE124008_Akerberg_2019_GSM3518659_F_Tbx5_fb2_ChIP_Ventricles_E12.5_SRR8335337_peak_7974	487	.	18.3029	52.2832	48.7093	149
chr11	89317307	89317732	GSE124008_Akerberg_2019_GSM3518659_F_Tbx5_fb2_ChIP_Ventricles_E12.5_SRR8335337_peak_7975	792	.	25.9011	83.1565	79.2817	245
chr11	89318588	89318802	GSE124008_Akerberg_2019_GSM3518659_F_Tbx5_fb2_ChIP_Ventricles_E12.5_SRR8335337_peak_7976	113	.	7.15752	14.2141	11.3009	108
chr11	89340129	89340437	GSE124008_Akerberg_2019_GSM3518659_F_Tbx5_fb2_ChIP_Ventricles_E12.5_SRR8335337_peak_7977	115	.	7.6654	14.5053	11.5735	187
chr11	89370072	89370243	GSE124008_Akerberg_2019_GSM3518659_F_Tbx5_fb2_ChIP_Ventricles_E12.5_SRR8335337_peak_7978	95	.	6.75362	12.3796	9.52866	82
chr11	89382464	89382605	GSE124008_Akerberg_2019_GSM3518659_F_Tbx5_fb2_ChIP_Ventricles_E12.5_SRR8335337_peak_7979	32	.	4.3222	5.7526	3.25072	95
chr11	89455699	89456045	GSE124008_Akerberg_2019_GSM3518659_F_Tbx5_fb2_ChIP_Ventricles_E12.5_SRR8335337_peak_7980	218	.	11.0086	25.0158	21.8286	161
chr11	89461286	89461490	GSE124008_Akerberg_2019_GSM3518659_F_Tbx5_fb2_ChIP_Ventricles_E12.5_SRR8335337_peak_7981	105	.	7.36147	13.4314	10.529	90
chr11	89601339	89601578	GSE124008_Akerberg_2019_GSM3518659_F_Tbx5_fb2_ChIP_Ventricles_E12.5_SRR8335337_peak_7982	89	.	6.1046	11.7745	8.96101	126
chr11	89804972	89805222	GSE124008_Akerberg_2019_GSM3518659_F_Tbx5_fb2_ChIP_Ventricles_E12.5_SRR8335337_peak_7983	95	.	6.75362	12.3796	9.52866	75
chr11	89839784	89840003	GSE124008_Akerberg_2019_GSM3518659_F_Tbx5_fb2_ChIP_Ventricles_E12.5_SRR8335337_peak_7984	143	.	8.24939	17.4005	14.3965	90
chr11	89922646	89922934	GSE124008_Akerberg_2019_GSM3518659_F_Tbx5_fb2_ChIP_Ventricles_E12.5_SRR8335337_peak_7985	57	.	5.53791	8.41843	5.72458	73
chr11	89931727	89931943	GSE124008_Akerberg_2019_GSM3518659_F_Tbx5_fb2_ChIP_Ventricles_E12.5_SRR8335337_peak_7986	49	.	4.70081	7.53305	4.91191	104
chr11	89943055	89943217	GSE124008_Akerberg_2019_GSM3518659_F_Tbx5_fb2_ChIP_Ventricles_E12.5_SRR8335337_peak_7987	41	.	4.42784	6.6833	4.11856	52
chr11	90095137	90095278	GSE124008_Akerberg_2019_GSM3518659_F_Tbx5_fb2_ChIP_Ventricles_E12.5_SRR8335337_peak_7988	30	.	3.73033	5.46828	3.00445	8
chr11	90101573	90101740	GSE124008_Akerberg_2019_GSM3518659_F_Tbx5_fb2_ChIP_Ventricles_E12.5_SRR8335337_peak_7989	33	.	4.15488	5.86499	3.35265	59
chr11	90241295	90241581	GSE124008_Akerberg_2019_GSM3518659_F_Tbx5_fb2_ChIP_Ventricles_E12.5_SRR8335337_peak_7990	523	.	18.0762	55.9602	52.3485	138
chr11	90249162	90249612	GSE124008_Akerberg_2019_GSM3518659_F_Tbx5_fb2_ChIP_Ventricles_E12.5_SRR8335337_peak_7991	85	.	6.44969	11.351	8.53938	374
chr11	90249761	90249966	GSE124008_Akerberg_2019_GSM3518659_F_Tbx5_fb2_ChIP_Ventricles_E12.5_SRR8335337_peak_7992	24	.	4.01827	4.93396	2.49119	97
chr11	90251991	90252287	GSE124008_Akerberg_2019_GSM3518659_F_Tbx5_fb2_ChIP_Ventricles_E12.5_SRR8335337_peak_7993	43	.	4.13978	6.9063	4.33696	280
chr11	90255778	90256014	GSE124008_Akerberg_2019_GSM3518659_F_Tbx5_fb2_ChIP_Ventricles_E12.5_SRR8335337_peak_7994	24	.	4.01827	4.93396	2.49119	126
chr11	90356155	90356362	GSE124008_Akerberg_2019_GSM3518659_F_Tbx5_fb2_ChIP_Ventricles_E12.5_SRR8335337_peak_7995	170	.	9.48897	20.1719	17.0897	117
chr11	90369592	90369942	GSE124008_Akerberg_2019_GSM3518659_F_Tbx5_fb2_ChIP_Ventricles_E12.5_SRR8335337_peak_7996	154	.	8.52235	18.4988	15.4557	162
chr11	90389863	90390115	GSE124008_Akerberg_2019_GSM3518659_F_Tbx5_fb2_ChIP_Ventricles_E12.5_SRR8335337_peak_7997	115	.	7.6654	14.5053	11.5735	162
chr11	90390618	90391147	GSE124008_Akerberg_2019_GSM3518659_F_Tbx5_fb2_ChIP_Ventricles_E12.5_SRR8335337_peak_7998	170	.	9.48897	20.1719	17.0897	404
chr11	90417720	90418073	GSE124008_Akerberg_2019_GSM3518659_F_Tbx5_fb2_ChIP_Ventricles_E12.5_SRR8335337_peak_7999	85	.	6.44969	11.351	8.53938	224
chr11	90481867	90482008	GSE124008_Akerberg_2019_GSM3518659_F_Tbx5_fb2_ChIP_Ventricles_E12.5_SRR8335337_peak_8000	33	.	4.15488	5.86499	3.35265	98
chr11	90492584	90492810	GSE124008_Akerberg_2019_GSM3518659_F_Tbx5_fb2_ChIP_Ventricles_E12.5_SRR8335337_peak_8001	61	.	3.76942	8.87152	6.17249	104
chr11	90497846	90498111	GSE124008_Akerberg_2019_GSM3518659_F_Tbx5_fb2_ChIP_Ventricles_E12.5_SRR8335337_peak_8002	32	.	4.3222	5.7526	3.25072	44
chr11	90517679	90518813	GSE124008_Akerberg_2019_GSM3518659_F_Tbx5_fb2_ChIP_Ventricles_E12.5_SRR8335337_peak_8003	2220	.	42.6282	227.045	222.067	301
chr11	90521049	90521465	GSE124008_Akerberg_2019_GSM3518659_F_Tbx5_fb2_ChIP_Ventricles_E12.5_SRR8335337_peak_8004	348	.	11.9194	38.2629	34.8588	194
chr11	90547246	90547480	GSE124008_Akerberg_2019_GSM3518659_F_Tbx5_fb2_ChIP_Ventricles_E12.5_SRR8335337_peak_8005	159	.	9.18504	19.0018	15.9431	106
chr11	90570927	90571280	GSE124008_Akerberg_2019_GSM3518659_F_Tbx5_fb2_ChIP_Ventricles_E12.5_SRR8335337_peak_8006	346	.	14.6557	38.0951	34.6932	186
chr11	90637907	90638094	GSE124008_Akerberg_2019_GSM3518659_F_Tbx5_fb2_ChIP_Ventricles_E12.5_SRR8335337_peak_8007	24	.	3.71434	4.93396	2.49119	181
chr11	90638593	90638930	GSE124008_Akerberg_2019_GSM3518659_F_Tbx5_fb2_ChIP_Ventricles_E12.5_SRR8335337_peak_8008	148	.	8.88111	17.8493	14.8141	220
chr11	90678007	90678319	GSE124008_Akerberg_2019_GSM3518659_F_Tbx5_fb2_ChIP_Ventricles_E12.5_SRR8335337_peak_8009	74	.	4.78585	10.2238	7.47781	126
chr11	90845077	90845296	GSE124008_Akerberg_2019_GSM3518659_F_Tbx5_fb2_ChIP_Ventricles_E12.5_SRR8335337_peak_8010	206	.	10.4007	23.7815	20.6141	130
chr11	91143587	91143761	GSE124008_Akerberg_2019_GSM3518659_F_Tbx5_fb2_ChIP_Ventricles_E12.5_SRR8335337_peak_8011	95	.	6.75362	12.3796	9.52866	87
chr11	91357206	91357411	GSE124008_Akerberg_2019_GSM3518659_F_Tbx5_fb2_ChIP_Ventricles_E12.5_SRR8335337_peak_8012	48	.	4.93005	7.49745	4.89154	122
chr11	93185650	93185855	GSE124008_Akerberg_2019_GSM3518659_F_Tbx5_fb2_ChIP_Ventricles_E12.5_SRR8335337_peak_8013	53	.	4.13073	7.99138	5.3639	105
chr11	93273994	93274285	GSE124008_Akerberg_2019_GSM3518659_F_Tbx5_fb2_ChIP_Ventricles_E12.5_SRR8335337_peak_8014	295	.	12.6169	32.8458	29.523	171
chr11	93571754	93572271	GSE124008_Akerberg_2019_GSM3518659_F_Tbx5_fb2_ChIP_Ventricles_E12.5_SRR8335337_peak_8015	458	.	17.695	49.3692	45.8267	259
chr11	93639545	93639782	GSE124008_Akerberg_2019_GSM3518659_F_Tbx5_fb2_ChIP_Ventricles_E12.5_SRR8335337_peak_8016	311	.	12.6769	34.5174	31.1756	122
chr11	93641158	93641417	GSE124008_Akerberg_2019_GSM3518659_F_Tbx5_fb2_ChIP_Ventricles_E12.5_SRR8335337_peak_8017	105	.	7.36147	13.4314	10.529	131
chr11	93647635	93647862	GSE124008_Akerberg_2019_GSM3518659_F_Tbx5_fb2_ChIP_Ventricles_E12.5_SRR8335337_peak_8018	176	.	9.06829	20.7457	17.6558	107
chr11	93674726	93674957	GSE124008_Akerberg_2019_GSM3518659_F_Tbx5_fb2_ChIP_Ventricles_E12.5_SRR8335337_peak_8019	270	.	11.798	30.322	27.0382	116
chr11	93733840	93733997	GSE124008_Akerberg_2019_GSM3518659_F_Tbx5_fb2_ChIP_Ventricles_E12.5_SRR8335337_peak_8020	48	.	4.93005	7.49745	4.89154	41
chr11	93762373	93762514	GSE124008_Akerberg_2019_GSM3518659_F_Tbx5_fb2_ChIP_Ventricles_E12.5_SRR8335337_peak_8021	75	.	6.14576	10.3469	7.57132	87
chr11	93955635	93956012	GSE124008_Akerberg_2019_GSM3518659_F_Tbx5_fb2_ChIP_Ventricles_E12.5_SRR8335337_peak_8022	57	.	5.53791	8.41843	5.72458	219
chr11	93968042	93968599	GSE124008_Akerberg_2019_GSM3518659_F_Tbx5_fb2_ChIP_Ventricles_E12.5_SRR8335337_peak_8023	360	.	14.9597	39.4686	36.0499	329
chr11	93995195	93995397	GSE124008_Akerberg_2019_GSM3518659_F_Tbx5_fb2_ChIP_Ventricles_E12.5_SRR8335337_peak_8024	41	.	4.42784	6.6833	4.11856	86
chr11	93995759	93996043	GSE124008_Akerberg_2019_GSM3518659_F_Tbx5_fb2_ChIP_Ventricles_E12.5_SRR8335337_peak_8025	1332	.	37.7542	137.572	133.257	150
chr11	93997064	93997492	GSE124008_Akerberg_2019_GSM3518659_F_Tbx5_fb2_ChIP_Ventricles_E12.5_SRR8335337_peak_8026	588	.	16.628	62.5289	58.8514	254
chr11	94133235	94133580	GSE124008_Akerberg_2019_GSM3518659_F_Tbx5_fb2_ChIP_Ventricles_E12.5_SRR8335337_peak_8027	73	.	5.16341	10.0802	7.33564	207
chr11	94134535	94134691	GSE124008_Akerberg_2019_GSM3518659_F_Tbx5_fb2_ChIP_Ventricles_E12.5_SRR8335337_peak_8028	48	.	4.93005	7.49745	4.89154	100
chr11	94148859	94149115	GSE124008_Akerberg_2019_GSM3518659_F_Tbx5_fb2_ChIP_Ventricles_E12.5_SRR8335337_peak_8029	40	.	4.62613	6.60804	4.05225	91
chr11	94173908	94174155	GSE124008_Akerberg_2019_GSM3518659_F_Tbx5_fb2_ChIP_Ventricles_E12.5_SRR8335337_peak_8030	115	.	6.39176	14.5125	11.579	107
chr11	94175783	94175985	GSE124008_Akerberg_2019_GSM3518659_F_Tbx5_fb2_ChIP_Ventricles_E12.5_SRR8335337_peak_8031	66	.	5.84184	9.36887	6.63149	129
chr11	94211292	94211581	GSE124008_Akerberg_2019_GSM3518659_F_Tbx5_fb2_ChIP_Ventricles_E12.5_SRR8335337_peak_8032	126	.	7.96933	15.6002	12.6389	90
chr11	94229321	94229568	GSE124008_Akerberg_2019_GSM3518659_F_Tbx5_fb2_ChIP_Ventricles_E12.5_SRR8335337_peak_8033	148	.	8.57718	17.8493	14.8141	89
chr11	94231889	94232073	GSE124008_Akerberg_2019_GSM3518659_F_Tbx5_fb2_ChIP_Ventricles_E12.5_SRR8335337_peak_8034	74	.	5.79268	10.2513	7.49917	89
chr11	94290087	94290292	GSE124008_Akerberg_2019_GSM3518659_F_Tbx5_fb2_ChIP_Ventricles_E12.5_SRR8335337_peak_8035	71	.	5.84509	9.85688	7.11588	72
chr11	94295040	94295340	GSE124008_Akerberg_2019_GSM3518659_F_Tbx5_fb2_ChIP_Ventricles_E12.5_SRR8335337_peak_8036	386	.	15.3078	42.1056	38.6553	131
chr11	94327856	94328106	GSE124008_Akerberg_2019_GSM3518659_F_Tbx5_fb2_ChIP_Ventricles_E12.5_SRR8335337_peak_8037	123	.	7.43048	15.2573	12.3147	148
chr11	94340251	94340576	GSE124008_Akerberg_2019_GSM3518659_F_Tbx5_fb2_ChIP_Ventricles_E12.5_SRR8335337_peak_8038	258	.	11.525	29.0782	25.812	207
chr11	94341046	94341250	GSE124008_Akerberg_2019_GSM3518659_F_Tbx5_fb2_ChIP_Ventricles_E12.5_SRR8335337_peak_8039	53	.	4.97791	7.9961	5.36663	84
chr11	94341966	94342260	GSE124008_Akerberg_2019_GSM3518659_F_Tbx5_fb2_ChIP_Ventricles_E12.5_SRR8335337_peak_8040	48	.	4.93005	7.49745	4.89154	71
chr11	94342573	94342810	GSE124008_Akerberg_2019_GSM3518659_F_Tbx5_fb2_ChIP_Ventricles_E12.5_SRR8335337_peak_8041	234	.	10.7061	26.6287	23.4128	99
chr11	94412628	94412777	GSE124008_Akerberg_2019_GSM3518659_F_Tbx5_fb2_ChIP_Ventricles_E12.5_SRR8335337_peak_8042	66	.	5.84184	9.36887	6.63149	83
chr11	94428553	94428702	GSE124008_Akerberg_2019_GSM3518659_F_Tbx5_fb2_ChIP_Ventricles_E12.5_SRR8335337_peak_8043	66	.	5.84184	9.36887	6.63149	98
chr11	94441115	94441652	GSE124008_Akerberg_2019_GSM3518659_F_Tbx5_fb2_ChIP_Ventricles_E12.5_SRR8335337_peak_8044	955	.	29.5482	99.586	95.5712	219
chr11	94450026	94450250	GSE124008_Akerberg_2019_GSM3518659_F_Tbx5_fb2_ChIP_Ventricles_E12.5_SRR8335337_peak_8045	115	.	7.6654	14.5053	11.5735	111
chr11	94450987	94451864	GSE124008_Akerberg_2019_GSM3518659_F_Tbx5_fb2_ChIP_Ventricles_E12.5_SRR8335337_peak_8046	2061	.	48.9215	210.982	206.129	242
chr11	94521534	94522199	GSE124008_Akerberg_2019_GSM3518659_F_Tbx5_fb2_ChIP_Ventricles_E12.5_SRR8335337_peak_8047	415	.	16.4793	45.0671	41.5763	285
chr11	94522703	94522867	GSE124008_Akerberg_2019_GSM3518659_F_Tbx5_fb2_ChIP_Ventricles_E12.5_SRR8335337_peak_8048	48	.	4.93005	7.49745	4.89154	70
chr11	94532248	94532422	GSE124008_Akerberg_2019_GSM3518659_F_Tbx5_fb2_ChIP_Ventricles_E12.5_SRR8335337_peak_8049	57	.	5.23398	8.41843	5.72458	72
chr11	94548962	94549281	GSE124008_Akerberg_2019_GSM3518659_F_Tbx5_fb2_ChIP_Ventricles_E12.5_SRR8335337_peak_8050	57	.	5.23398	8.41843	5.72458	186
chr11	94564476	94564617	GSE124008_Akerberg_2019_GSM3518659_F_Tbx5_fb2_ChIP_Ventricles_E12.5_SRR8335337_peak_8051	24	.	4.01827	4.93396	2.49119	83
chr11	94785283	94785445	GSE124008_Akerberg_2019_GSM3518659_F_Tbx5_fb2_ChIP_Ventricles_E12.5_SRR8335337_peak_8053	48	.	4.93005	7.49745	4.89154	97
chr11	94860819	94861005	GSE124008_Akerberg_2019_GSM3518659_F_Tbx5_fb2_ChIP_Ventricles_E12.5_SRR8335337_peak_8054	105	.	7.36147	13.4314	10.529	72
chr11	94873108	94873249	GSE124008_Akerberg_2019_GSM3518659_F_Tbx5_fb2_ChIP_Ventricles_E12.5_SRR8335337_peak_8055	19	.	3.60894	4.33257	1.98847	13
chr11	94916650	94916882	GSE124008_Akerberg_2019_GSM3518659_F_Tbx5_fb2_ChIP_Ventricles_E12.5_SRR8335337_peak_8056	105	.	7.36147	13.4314	10.529	126
chr11	94928789	94929170	GSE124008_Akerberg_2019_GSM3518659_F_Tbx5_fb2_ChIP_Ventricles_E12.5_SRR8335337_peak_8057	75	.	6.14576	10.3469	7.57132	270
chr11	94973407	94973648	GSE124008_Akerberg_2019_GSM3518659_F_Tbx5_fb2_ChIP_Ventricles_E12.5_SRR8335337_peak_8058	126	.	7.96933	15.6002	12.6389	139
chr11	94976415	94976587	GSE124008_Akerberg_2019_GSM3518659_F_Tbx5_fb2_ChIP_Ventricles_E12.5_SRR8335337_peak_8059	75	.	6.14576	10.3469	7.57132	58
chr11	94977931	94978300	GSE124008_Akerberg_2019_GSM3518659_F_Tbx5_fb2_ChIP_Ventricles_E12.5_SRR8335337_peak_8060	922	.	28.6364	96.2541	92.2673	166
chr11	94979093	94979496	GSE124008_Akerberg_2019_GSM3518659_F_Tbx5_fb2_ChIP_Ventricles_E12.5_SRR8335337_peak_8061	66	.	5.84184	9.36887	6.63149	122
chr11	94990821	94991108	GSE124008_Akerberg_2019_GSM3518659_F_Tbx5_fb2_ChIP_Ventricles_E12.5_SRR8335337_peak_8062	85	.	6.44969	11.351	8.53938	102
chr11	94992031	94992316	GSE124008_Akerberg_2019_GSM3518659_F_Tbx5_fb2_ChIP_Ventricles_E12.5_SRR8335337_peak_8063	48	.	4.93005	7.49745	4.89154	34
chr11	94993134	94993321	GSE124008_Akerberg_2019_GSM3518659_F_Tbx5_fb2_ChIP_Ventricles_E12.5_SRR8335337_peak_8064	48	.	4.93005	7.49745	4.89154	61
chr11	95033723	95033900	GSE124008_Akerberg_2019_GSM3518659_F_Tbx5_fb2_ChIP_Ventricles_E12.5_SRR8335337_peak_8065	19	.	3.60894	4.33257	1.98847	105
chr11	95040559	95040713	GSE124008_Akerberg_2019_GSM3518659_F_Tbx5_fb2_ChIP_Ventricles_E12.5_SRR8335337_peak_8066	95	.	6.75362	12.3796	9.52866	94
chr11	95041221	95041652	GSE124008_Akerberg_2019_GSM3518659_F_Tbx5_fb2_ChIP_Ventricles_E12.5_SRR8335337_peak_8067	84	.	6.06565	11.2084	8.41994	335
chr11	95071391	95071583	GSE124008_Akerberg_2019_GSM3518659_F_Tbx5_fb2_ChIP_Ventricles_E12.5_SRR8335337_peak_8068	123	.	7.43048	15.2573	12.3147	54
chr11	95076179	95076323	GSE124008_Akerberg_2019_GSM3518659_F_Tbx5_fb2_ChIP_Ventricles_E12.5_SRR8335337_peak_8069	40	.	4.62613	6.60804	4.05225	36
chr11	95076433	95077108	GSE124008_Akerberg_2019_GSM3518659_F_Tbx5_fb2_ChIP_Ventricles_E12.5_SRR8335337_peak_8070	84	.	6.06565	11.2084	8.41994	170
chr11	95085562	95085717	GSE124008_Akerberg_2019_GSM3518659_F_Tbx5_fb2_ChIP_Ventricles_E12.5_SRR8335337_peak_8071	57	.	5.23398	8.41843	5.72458	128
chr11	95125551	95125692	GSE124008_Akerberg_2019_GSM3518659_F_Tbx5_fb2_ChIP_Ventricles_E12.5_SRR8335337_peak_8072	40	.	4.62613	6.60804	4.05225	30
chr11	95126684	95126962	GSE124008_Akerberg_2019_GSM3518659_F_Tbx5_fb2_ChIP_Ventricles_E12.5_SRR8335337_peak_8073	18	.	3.11616	4.14638	1.83439	183
chr11	95185877	95186104	GSE124008_Akerberg_2019_GSM3518659_F_Tbx5_fb2_ChIP_Ventricles_E12.5_SRR8335337_peak_8074	126	.	7.96933	15.6002	12.6389	106
chr11	95189955	95190244	GSE124008_Akerberg_2019_GSM3518659_F_Tbx5_fb2_ChIP_Ventricles_E12.5_SRR8335337_peak_8075	137	.	8.27326	16.7152	13.7221	169
chr11	95251298	95251528	GSE124008_Akerberg_2019_GSM3518659_F_Tbx5_fb2_ChIP_Ventricles_E12.5_SRR8335337_peak_8076	66	.	5.84184	9.36887	6.63149	76
chr11	95259242	95259495	GSE124008_Akerberg_2019_GSM3518659_F_Tbx5_fb2_ChIP_Ventricles_E12.5_SRR8335337_peak_8077	57	.	5.53791	8.41843	5.72458	87
chr11	95274481	95274662	GSE124008_Akerberg_2019_GSM3518659_F_Tbx5_fb2_ChIP_Ventricles_E12.5_SRR8335337_peak_8078	32	.	4.3222	5.7526	3.25072	103
chr11	95309502	95309729	GSE124008_Akerberg_2019_GSM3518659_F_Tbx5_fb2_ChIP_Ventricles_E12.5_SRR8335337_peak_8079	31	.	4.00149	5.61914	3.15349	17
chr11	95318250	95318405	GSE124008_Akerberg_2019_GSM3518659_F_Tbx5_fb2_ChIP_Ventricles_E12.5_SRR8335337_peak_8080	48	.	4.93005	7.49745	4.89154	116
chr11	95384366	95384588	GSE124008_Akerberg_2019_GSM3518659_F_Tbx5_fb2_ChIP_Ventricles_E12.5_SRR8335337_peak_8081	75	.	6.14576	10.3469	7.57132	106
chr11	95398094	95398241	GSE124008_Akerberg_2019_GSM3518659_F_Tbx5_fb2_ChIP_Ventricles_E12.5_SRR8335337_peak_8082	57	.	5.23398	8.41843	5.72458	82
chr11	95414328	95414472	GSE124008_Akerberg_2019_GSM3518659_F_Tbx5_fb2_ChIP_Ventricles_E12.5_SRR8335337_peak_8083	66	.	5.84184	9.36887	6.63149	57
chr11	95490584	95491023	GSE124008_Akerberg_2019_GSM3518659_F_Tbx5_fb2_ChIP_Ventricles_E12.5_SRR8335337_peak_8084	620	.	21.6461	65.8115	62.0988	278
chr11	95514569	95514733	GSE124008_Akerberg_2019_GSM3518659_F_Tbx5_fb2_ChIP_Ventricles_E12.5_SRR8335337_peak_8085	57	.	5.23398	8.41843	5.72458	50
chr11	95520832	95520973	GSE124008_Akerberg_2019_GSM3518659_F_Tbx5_fb2_ChIP_Ventricles_E12.5_SRR8335337_peak_8086	57	.	5.23398	8.41843	5.72458	80
chr11	95543271	95543467	GSE124008_Akerberg_2019_GSM3518659_F_Tbx5_fb2_ChIP_Ventricles_E12.5_SRR8335337_peak_8087	113	.	7.15752	14.2141	11.3009	91
chr11	95550197	95550357	GSE124008_Akerberg_2019_GSM3518659_F_Tbx5_fb2_ChIP_Ventricles_E12.5_SRR8335337_peak_8088	109	.	7.29038	13.8794	10.9725	86
chr11	95712668	95713018	GSE124008_Akerberg_2019_GSM3518659_F_Tbx5_fb2_ChIP_Ventricles_E12.5_SRR8335337_peak_8089	360	.	14.9597	39.4686	36.0499	133
chr11	95793122	95793275	GSE124008_Akerberg_2019_GSM3518659_F_Tbx5_fb2_ChIP_Ventricles_E12.5_SRR8335337_peak_8090	103	.	6.59476	13.2212	10.3565	88
chr11	95824994	95825334	GSE124008_Akerberg_2019_GSM3518659_F_Tbx5_fb2_ChIP_Ventricles_E12.5_SRR8335337_peak_8091	148	.	8.57718	17.8493	14.8141	148
chr11	95837127	95837354	GSE124008_Akerberg_2019_GSM3518659_F_Tbx5_fb2_ChIP_Ventricles_E12.5_SRR8335337_peak_8092	182	.	9.79289	21.359	18.2537	112
chr11	95858567	95858708	GSE124008_Akerberg_2019_GSM3518659_F_Tbx5_fb2_ChIP_Ventricles_E12.5_SRR8335337_peak_8093	26	.	3.88191	5.08049	2.62682	125
chr11	96004482	96004656	GSE124008_Akerberg_2019_GSM3518659_F_Tbx5_fb2_ChIP_Ventricles_E12.5_SRR8335337_peak_8094	57	.	5.53791	8.41843	5.72458	84
chr11	96007170	96007567	GSE124008_Akerberg_2019_GSM3518659_F_Tbx5_fb2_ChIP_Ventricles_E12.5_SRR8335337_peak_8095	49	.	4.70081	7.53305	4.91191	130
chr11	96015462	96015706	GSE124008_Akerberg_2019_GSM3518659_F_Tbx5_fb2_ChIP_Ventricles_E12.5_SRR8335337_peak_8096	347	.	14.2278	38.1614	34.7591	114
chr11	96018062	96018369	GSE124008_Akerberg_2019_GSM3518659_F_Tbx5_fb2_ChIP_Ventricles_E12.5_SRR8335337_peak_8097	360	.	14.9597	39.4686	36.0499	171
chr11	96145719	96145912	GSE124008_Akerberg_2019_GSM3518659_F_Tbx5_fb2_ChIP_Ventricles_E12.5_SRR8335337_peak_8102	66	.	5.84184	9.36887	6.63149	70
chr11	96214730	96215047	GSE124008_Akerberg_2019_GSM3518659_F_Tbx5_fb2_ChIP_Ventricles_E12.5_SRR8335337_peak_8103	1158	.	34.1071	120.018	115.84	140
chr11	96397130	96397496	GSE124008_Akerberg_2019_GSM3518659_F_Tbx5_fb2_ChIP_Ventricles_E12.5_SRR8335337_peak_8104	857	.	27.4207	89.658	85.7269	216
chr11	96400000	96400383	GSE124008_Akerberg_2019_GSM3518659_F_Tbx5_fb2_ChIP_Ventricles_E12.5_SRR8335337_peak_8105	760	.	23.5356	79.8625	76.0231	174
chr11	96407682	96407995	GSE124008_Akerberg_2019_GSM3518659_F_Tbx5_fb2_ChIP_Ventricles_E12.5_SRR8335337_peak_8106	95	.	6.75362	12.3796	9.52866	220
chr11	96438860	96439016	GSE124008_Akerberg_2019_GSM3518659_F_Tbx5_fb2_ChIP_Ventricles_E12.5_SRR8335337_peak_8107	48	.	4.93005	7.49745	4.89154	44
chr11	96494852	96495140	GSE124008_Akerberg_2019_GSM3518659_F_Tbx5_fb2_ChIP_Ventricles_E12.5_SRR8335337_peak_8108	255	.	11.9204	28.8047	25.5439	171
chr11	96498756	96498928	GSE124008_Akerberg_2019_GSM3518659_F_Tbx5_fb2_ChIP_Ventricles_E12.5_SRR8335337_peak_8109	85	.	6.11868	11.3	8.50997	101
chr11	96512394	96512566	GSE124008_Akerberg_2019_GSM3518659_F_Tbx5_fb2_ChIP_Ventricles_E12.5_SRR8335337_peak_8110	89	.	5.57286	11.7967	8.98104	84
chr11	96604842	96605072	GSE124008_Akerberg_2019_GSM3518659_F_Tbx5_fb2_ChIP_Ventricles_E12.5_SRR8335337_peak_8111	163	.	8.3553	19.4402	16.3778	131
chr11	96629864	96630005	GSE124008_Akerberg_2019_GSM3518659_F_Tbx5_fb2_ChIP_Ventricles_E12.5_SRR8335337_peak_8112	48	.	4.93005	7.49745	4.89154	73
chr11	96675339	96675595	GSE124008_Akerberg_2019_GSM3518659_F_Tbx5_fb2_ChIP_Ventricles_E12.5_SRR8335337_peak_8113	57	.	5.24675	8.41215	5.72458	68
chr11	96725827	96726037	GSE124008_Akerberg_2019_GSM3518659_F_Tbx5_fb2_ChIP_Ventricles_E12.5_SRR8335337_peak_8114	51	.	3.71524	7.73977	5.11375	83
chr11	96789237	96789534	GSE124008_Akerberg_2019_GSM3518659_F_Tbx5_fb2_ChIP_Ventricles_E12.5_SRR8335337_peak_8115	137	.	8.27326	16.7152	13.7221	129
chr11	96840402	96840625	GSE124008_Akerberg_2019_GSM3518659_F_Tbx5_fb2_ChIP_Ventricles_E12.5_SRR8335337_peak_8116	148	.	8.57718	17.8493	14.8141	165
chr11	96862038	96862234	GSE124008_Akerberg_2019_GSM3518659_F_Tbx5_fb2_ChIP_Ventricles_E12.5_SRR8335337_peak_8117	49	.	4.97378	7.53305	4.91191	56
chr11	96901468	96901768	GSE124008_Akerberg_2019_GSM3518659_F_Tbx5_fb2_ChIP_Ventricles_E12.5_SRR8335337_peak_8118	224	.	9.0532	25.6604	22.4657	160
chr11	96906456	96907068	GSE124008_Akerberg_2019_GSM3518659_F_Tbx5_fb2_ChIP_Ventricles_E12.5_SRR8335337_peak_8119	415	.	16.4793	45.0671	41.5763	217
chr11	96910099	96910281	GSE124008_Akerberg_2019_GSM3518659_F_Tbx5_fb2_ChIP_Ventricles_E12.5_SRR8335337_peak_8120	85	.	6.44969	11.351	8.53938	76
chr11	96916210	96916363	GSE124008_Akerberg_2019_GSM3518659_F_Tbx5_fb2_ChIP_Ventricles_E12.5_SRR8335337_peak_8121	28	.	3.31183	5.31046	2.85433	71
chr11	96916713	96916855	GSE124008_Akerberg_2019_GSM3518659_F_Tbx5_fb2_ChIP_Ventricles_E12.5_SRR8335337_peak_8122	73	.	5.16341	10.0802	7.33564	37
chr11	96933953	96934171	GSE124008_Akerberg_2019_GSM3518659_F_Tbx5_fb2_ChIP_Ventricles_E12.5_SRR8335337_peak_8123	137	.	8.27326	16.7152	13.7221	106
chr11	96934875	96935127	GSE124008_Akerberg_2019_GSM3518659_F_Tbx5_fb2_ChIP_Ventricles_E12.5_SRR8335337_peak_8124	32	.	4.3222	5.7526	3.25072	184
chr11	96944160	96944467	GSE124008_Akerberg_2019_GSM3518659_F_Tbx5_fb2_ChIP_Ventricles_E12.5_SRR8335337_peak_8125	48	.	4.93005	7.49745	4.89154	47
chr11	96977398	96977685	GSE124008_Akerberg_2019_GSM3518659_F_Tbx5_fb2_ChIP_Ventricles_E12.5_SRR8335337_peak_8126	40	.	4.62613	6.60804	4.05225	209
chr11	97022305	97022458	GSE124008_Akerberg_2019_GSM3518659_F_Tbx5_fb2_ChIP_Ventricles_E12.5_SRR8335337_peak_8127	57	.	5.23398	8.41843	5.72458	64
chr11	97071167	97071600	GSE124008_Akerberg_2019_GSM3518659_F_Tbx5_fb2_ChIP_Ventricles_E12.5_SRR8335337_peak_8128	115	.	7.6654	14.5053	11.5735	120
chr11	97078870	97079012	GSE124008_Akerberg_2019_GSM3518659_F_Tbx5_fb2_ChIP_Ventricles_E12.5_SRR8335337_peak_8129	57	.	5.53791	8.41843	5.72458	77
chr11	97146802	97146946	GSE124008_Akerberg_2019_GSM3518659_F_Tbx5_fb2_ChIP_Ventricles_E12.5_SRR8335337_peak_8130	66	.	5.84184	9.36887	6.63149	74
chr11	97150520	97151180	GSE124008_Akerberg_2019_GSM3518659_F_Tbx5_fb2_ChIP_Ventricles_E12.5_SRR8335337_peak_8131	242	.	11.6165	27.5278	24.2962	277
chr11	97187786	97188047	GSE124008_Akerberg_2019_GSM3518659_F_Tbx5_fb2_ChIP_Ventricles_E12.5_SRR8335337_peak_8132	194	.	10.0968	22.5624	19.4278	126
chr11	97206938	97207310	GSE124008_Akerberg_2019_GSM3518659_F_Tbx5_fb2_ChIP_Ventricles_E12.5_SRR8335337_peak_8133	57	.	5.53791	8.41843	5.72458	243
chr11	97219227	97219415	GSE124008_Akerberg_2019_GSM3518659_F_Tbx5_fb2_ChIP_Ventricles_E12.5_SRR8335337_peak_8134	105	.	7.36147	13.4314	10.529	81
chr11	97261528	97261845	GSE124008_Akerberg_2019_GSM3518659_F_Tbx5_fb2_ChIP_Ventricles_E12.5_SRR8335337_peak_8135	575	.	20.7343	61.2304	57.5591	156
chr11	97280107	97280423	GSE124008_Akerberg_2019_GSM3518659_F_Tbx5_fb2_ChIP_Ventricles_E12.5_SRR8335337_peak_8136	95	.	6.75362	12.3796	9.52866	134
chr11	97280674	97280816	GSE124008_Akerberg_2019_GSM3518659_F_Tbx5_fb2_ChIP_Ventricles_E12.5_SRR8335337_peak_8137	57	.	5.23398	8.41843	5.72458	96
chr11	97286006	97286607	GSE124008_Akerberg_2019_GSM3518659_F_Tbx5_fb2_ChIP_Ventricles_E12.5_SRR8335337_peak_8138	293	.	13.1361	32.7136	29.3974	243
chr11	97300019	97300306	GSE124008_Akerberg_2019_GSM3518659_F_Tbx5_fb2_ChIP_Ventricles_E12.5_SRR8335337_peak_8139	307	.	12.8898	34.1251	30.7852	153
chr11	97302150	97302769	GSE124008_Akerberg_2019_GSM3518659_F_Tbx5_fb2_ChIP_Ventricles_E12.5_SRR8335337_peak_8140	187	.	9.61422	21.8929	18.7754	130
chr11	97308717	97308872	GSE124008_Akerberg_2019_GSM3518659_F_Tbx5_fb2_ChIP_Ventricles_E12.5_SRR8335337_peak_8141	95	.	6.75362	12.3796	9.52866	92
chr11	97309486	97309768	GSE124008_Akerberg_2019_GSM3518659_F_Tbx5_fb2_ChIP_Ventricles_E12.5_SRR8335337_peak_8142	374	.	15.2636	40.8528	37.4109	148
chr11	97315472	97315882	GSE124008_Akerberg_2019_GSM3518659_F_Tbx5_fb2_ChIP_Ventricles_E12.5_SRR8335337_peak_8143	40	.	4.62613	6.60804	4.05225	345
chr11	97345830	97346058	GSE124008_Akerberg_2019_GSM3518659_F_Tbx5_fb2_ChIP_Ventricles_E12.5_SRR8335337_peak_8144	182	.	9.79289	21.359	18.2537	104
chr11	97362305	97362464	GSE124008_Akerberg_2019_GSM3518659_F_Tbx5_fb2_ChIP_Ventricles_E12.5_SRR8335337_peak_8145	40	.	4.62613	6.60804	4.05225	86
chr11	97363063	97363871	GSE124008_Akerberg_2019_GSM3518659_F_Tbx5_fb2_ChIP_Ventricles_E12.5_SRR8335337_peak_8146	646	.	17.4124	68.3512	64.6146	591
chr11	97372365	97372632	GSE124008_Akerberg_2019_GSM3518659_F_Tbx5_fb2_ChIP_Ventricles_E12.5_SRR8335337_peak_8147	65	.	4.95869	9.25272	6.54639	161
chr11	97401136	97401549	GSE124008_Akerberg_2019_GSM3518659_F_Tbx5_fb2_ChIP_Ventricles_E12.5_SRR8335337_peak_8148	1439	.	39.8817	148.313	143.917	144
chr11	97406438	97406639	GSE124008_Akerberg_2019_GSM3518659_F_Tbx5_fb2_ChIP_Ventricles_E12.5_SRR8335337_peak_8149	48	.	4.93005	7.49745	4.89154	100
chr11	97415742	97415884	GSE124008_Akerberg_2019_GSM3518659_F_Tbx5_fb2_ChIP_Ventricles_E12.5_SRR8335337_peak_8150	24	.	4.01827	4.93396	2.49119	98
chr11	97419505	97419782	GSE124008_Akerberg_2019_GSM3518659_F_Tbx5_fb2_ChIP_Ventricles_E12.5_SRR8335337_peak_8151	123	.	7.43048	15.2573	12.3147	197
chr11	97428515	97428678	GSE124008_Akerberg_2019_GSM3518659_F_Tbx5_fb2_ChIP_Ventricles_E12.5_SRR8335337_peak_8152	57	.	5.53791	8.41843	5.72458	71
chr11	97432104	97432307	GSE124008_Akerberg_2019_GSM3518659_F_Tbx5_fb2_ChIP_Ventricles_E12.5_SRR8335337_peak_8153	105	.	7.05755	13.4314	10.529	68
chr11	97437789	97438086	GSE124008_Akerberg_2019_GSM3518659_F_Tbx5_fb2_ChIP_Ventricles_E12.5_SRR8335337_peak_8154	183	.	8.23429	21.4139	18.3057	134
chr11	97439994	97440298	GSE124008_Akerberg_2019_GSM3518659_F_Tbx5_fb2_ChIP_Ventricles_E12.5_SRR8335337_peak_8155	268	.	12.5282	30.0949	26.8165	125
chr11	97440416	97440571	GSE124008_Akerberg_2019_GSM3518659_F_Tbx5_fb2_ChIP_Ventricles_E12.5_SRR8335337_peak_8156	75	.	6.14576	10.3469	7.57132	74
chr11	97500459	97500835	GSE124008_Akerberg_2019_GSM3518659_F_Tbx5_fb2_ChIP_Ventricles_E12.5_SRR8335337_peak_8157	85	.	6.44969	11.351	8.53938	122
chr11	97557068	97557278	GSE124008_Akerberg_2019_GSM3518659_F_Tbx5_fb2_ChIP_Ventricles_E12.5_SRR8335337_peak_8158	115	.	7.6654	14.5053	11.5735	121
chr11	97568728	97568929	GSE124008_Akerberg_2019_GSM3518659_F_Tbx5_fb2_ChIP_Ventricles_E12.5_SRR8335337_peak_8159	148	.	8.57718	17.8493	14.8141	110
chr11	97660176	97660430	GSE124008_Akerberg_2019_GSM3518659_F_Tbx5_fb2_ChIP_Ventricles_E12.5_SRR8335337_peak_8160	49	.	4.97378	7.53305	4.91191	130
chr11	97660513	97660753	GSE124008_Akerberg_2019_GSM3518659_F_Tbx5_fb2_ChIP_Ventricles_E12.5_SRR8335337_peak_8161	48	.	4.93005	7.49745	4.89154	110
chr11	97662630	97662876	GSE124008_Akerberg_2019_GSM3518659_F_Tbx5_fb2_ChIP_Ventricles_E12.5_SRR8335337_peak_8162	24	.	4.01827	4.93396	2.49119	207
chr11	97669824	97670122	GSE124008_Akerberg_2019_GSM3518659_F_Tbx5_fb2_ChIP_Ventricles_E12.5_SRR8335337_peak_8163	57	.	5.53791	8.41843	5.72458	81
chr11	97670451	97670592	GSE124008_Akerberg_2019_GSM3518659_F_Tbx5_fb2_ChIP_Ventricles_E12.5_SRR8335337_peak_8164	57	.	5.23398	8.41843	5.72458	71
chr11	97699972	97700582	GSE124008_Akerberg_2019_GSM3518659_F_Tbx5_fb2_ChIP_Ventricles_E12.5_SRR8335337_peak_8165	57	.	5.53791	8.41843	5.72458	369
chr11	97701079	97701251	GSE124008_Akerberg_2019_GSM3518659_F_Tbx5_fb2_ChIP_Ventricles_E12.5_SRR8335337_peak_8166	85	.	6.44969	11.351	8.53938	100
chr11	97781940	97782496	GSE124008_Akerberg_2019_GSM3518659_F_Tbx5_fb2_ChIP_Ventricles_E12.5_SRR8335337_peak_8167	66	.	5.84184	9.36887	6.63149	284
chr11	97800187	97800352	GSE124008_Akerberg_2019_GSM3518659_F_Tbx5_fb2_ChIP_Ventricles_E12.5_SRR8335337_peak_8168	48	.	4.93005	7.49745	4.89154	43
chr11	97801786	97801948	GSE124008_Akerberg_2019_GSM3518659_F_Tbx5_fb2_ChIP_Ventricles_E12.5_SRR8335337_peak_8169	105	.	7.05755	13.4314	10.529	71
chr11	97805011	97805229	GSE124008_Akerberg_2019_GSM3518659_F_Tbx5_fb2_ChIP_Ventricles_E12.5_SRR8335337_peak_8170	246	.	9.66737	27.8561	24.618	116
chr11	97809145	97809493	GSE124008_Akerberg_2019_GSM3518659_F_Tbx5_fb2_ChIP_Ventricles_E12.5_SRR8335337_peak_8171	40	.	4.62613	6.60804	4.05225	99
chr11	97819025	97819166	GSE124008_Akerberg_2019_GSM3518659_F_Tbx5_fb2_ChIP_Ventricles_E12.5_SRR8335337_peak_8172	32	.	4.3222	5.7526	3.25072	67
chr11	97877442	97877652	GSE124008_Akerberg_2019_GSM3518659_F_Tbx5_fb2_ChIP_Ventricles_E12.5_SRR8335337_peak_8173	134	.	6.80122	16.4086	13.4326	88
chr11	97971124	97971524	GSE124008_Akerberg_2019_GSM3518659_F_Tbx5_fb2_ChIP_Ventricles_E12.5_SRR8335337_peak_8174	57	.	5.23398	8.41843	5.72458	298
chr11	97990015	97990299	GSE124008_Akerberg_2019_GSM3518659_F_Tbx5_fb2_ChIP_Ventricles_E12.5_SRR8335337_peak_8175	95	.	6.75362	12.3796	9.52866	109
chr11	97994664	97994967	GSE124008_Akerberg_2019_GSM3518659_F_Tbx5_fb2_ChIP_Ventricles_E12.5_SRR8335337_peak_8176	194	.	10.0968	22.5624	19.4278	133
chr11	98026576	98026732	GSE124008_Akerberg_2019_GSM3518659_F_Tbx5_fb2_ChIP_Ventricles_E12.5_SRR8335337_peak_8177	57	.	5.53791	8.41843	5.72458	81
chr11	98036138	98036367	GSE124008_Akerberg_2019_GSM3518659_F_Tbx5_fb2_ChIP_Ventricles_E12.5_SRR8335337_peak_8178	26	.	3.88191	5.08049	2.62682	101
chr11	98088874	98089019	GSE124008_Akerberg_2019_GSM3518659_F_Tbx5_fb2_ChIP_Ventricles_E12.5_SRR8335337_peak_8179	48	.	4.93005	7.49745	4.89154	73
chr11	98148932	98149219	GSE124008_Akerberg_2019_GSM3518659_F_Tbx5_fb2_ChIP_Ventricles_E12.5_SRR8335337_peak_8180	66	.	5.84184	9.36887	6.63149	133
chr11	98149614	98150377	GSE124008_Akerberg_2019_GSM3518659_F_Tbx5_fb2_ChIP_Ventricles_E12.5_SRR8335337_peak_8181	75	.	6.14576	10.3469	7.57132	102
chr11	98193323	98193535	GSE124008_Akerberg_2019_GSM3518659_F_Tbx5_fb2_ChIP_Ventricles_E12.5_SRR8335337_peak_8182	71	.	5.84509	9.85688	7.11588	106
chr11	98202587	98203226	GSE124008_Akerberg_2019_GSM3518659_F_Tbx5_fb2_ChIP_Ventricles_E12.5_SRR8335337_peak_8183	187	.	9.34125	21.8929	18.7754	119
chr11	98203351	98203628	GSE124008_Akerberg_2019_GSM3518659_F_Tbx5_fb2_ChIP_Ventricles_E12.5_SRR8335337_peak_8184	105	.	7.05755	13.4314	10.529	102
chr11	98294690	98294865	GSE124008_Akerberg_2019_GSM3518659_F_Tbx5_fb2_ChIP_Ventricles_E12.5_SRR8335337_peak_8185	40	.	4.62613	6.60804	4.05225	61
chr11	98324126	98324277	GSE124008_Akerberg_2019_GSM3518659_F_Tbx5_fb2_ChIP_Ventricles_E12.5_SRR8335337_peak_8186	85	.	6.44969	11.351	8.53938	63
chr11	98342558	98342775	GSE124008_Akerberg_2019_GSM3518659_F_Tbx5_fb2_ChIP_Ventricles_E12.5_SRR8335337_peak_8187	18	.	2.98427	4.11731	1.83439	170
chr11	98358499	98358733	GSE124008_Akerberg_2019_GSM3518659_F_Tbx5_fb2_ChIP_Ventricles_E12.5_SRR8335337_peak_8188	49	.	4.97378	7.53305	4.91191	127
chr11	98365865	98366105	GSE124008_Akerberg_2019_GSM3518659_F_Tbx5_fb2_ChIP_Ventricles_E12.5_SRR8335337_peak_8189	230	.	11.3125	26.2647	23.0573	121
chr11	98366626	98366789	GSE124008_Akerberg_2019_GSM3518659_F_Tbx5_fb2_ChIP_Ventricles_E12.5_SRR8335337_peak_8190	85	.	6.44969	11.351	8.53938	66
chr11	98367895	98368226	GSE124008_Akerberg_2019_GSM3518659_F_Tbx5_fb2_ChIP_Ventricles_E12.5_SRR8335337_peak_8191	148	.	8.57718	17.8493	14.8141	138
chr11	98374295	98374661	GSE124008_Akerberg_2019_GSM3518659_F_Tbx5_fb2_ChIP_Ventricles_E12.5_SRR8335337_peak_8192	1565	.	42.3131	161.027	156.534	164
chr11	98374900	98375212	GSE124008_Akerberg_2019_GSM3518659_F_Tbx5_fb2_ChIP_Ventricles_E12.5_SRR8335337_peak_8193	230	.	11.3125	26.2647	23.0573	192
chr11	98383603	98383969	GSE124008_Akerberg_2019_GSM3518659_F_Tbx5_fb2_ChIP_Ventricles_E12.5_SRR8335337_peak_8194	85	.	6.44969	11.351	8.53938	257
chr11	98392825	98392984	GSE124008_Akerberg_2019_GSM3518659_F_Tbx5_fb2_ChIP_Ventricles_E12.5_SRR8335337_peak_8195	18	.	3.11616	4.14638	1.83439	63
chr11	98393099	98393711	GSE124008_Akerberg_2019_GSM3518659_F_Tbx5_fb2_ChIP_Ventricles_E12.5_SRR8335337_peak_8196	590	.	21.0382	62.7498	59.0657	209
chr11	98394104	98395050	GSE124008_Akerberg_2019_GSM3518659_F_Tbx5_fb2_ChIP_Ventricles_E12.5_SRR8335337_peak_8197	2573	.	62.0684	262.663	257.366	402
chr11	98395314	98395518	GSE124008_Akerberg_2019_GSM3518659_F_Tbx5_fb2_ChIP_Ventricles_E12.5_SRR8335337_peak_8198	32	.	4.3222	5.7526	3.25072	92
chr11	98412254	98412664	GSE124008_Akerberg_2019_GSM3518659_F_Tbx5_fb2_ChIP_Ventricles_E12.5_SRR8335337_peak_8199	126	.	7.96933	15.6002	12.6389	135
chr11	98419814	98420114	GSE124008_Akerberg_2019_GSM3518659_F_Tbx5_fb2_ChIP_Ventricles_E12.5_SRR8335337_peak_8200	636	.	21.95	67.3535	63.6218	159
chr11	98457442	98458113	GSE124008_Akerberg_2019_GSM3518659_F_Tbx5_fb2_ChIP_Ventricles_E12.5_SRR8335337_peak_8201	530	.	19.5186	56.7196	53.0986	411
chr11	98476796	98477001	GSE124008_Akerberg_2019_GSM3518659_F_Tbx5_fb2_ChIP_Ventricles_E12.5_SRR8335337_peak_8202	115	.	7.6654	14.5053	11.5735	78
chr11	98550936	98551150	GSE124008_Akerberg_2019_GSM3518659_F_Tbx5_fb2_ChIP_Ventricles_E12.5_SRR8335337_peak_8203	66	.	5.56797	9.39916	6.66115	127
chr11	98578347	98578502	GSE124008_Akerberg_2019_GSM3518659_F_Tbx5_fb2_ChIP_Ventricles_E12.5_SRR8335337_peak_8204	57	.	5.24675	8.41215	5.72458	68
chr11	98682662	98682803	GSE124008_Akerberg_2019_GSM3518659_F_Tbx5_fb2_ChIP_Ventricles_E12.5_SRR8335337_peak_8207	24	.	3.71434	4.93396	2.49119	88
chr11	98710533	98710693	GSE124008_Akerberg_2019_GSM3518659_F_Tbx5_fb2_ChIP_Ventricles_E12.5_SRR8335337_peak_8208	50	.	4.34451	7.66459	5.03934	99
chr11	98721336	98721710	GSE124008_Akerberg_2019_GSM3518659_F_Tbx5_fb2_ChIP_Ventricles_E12.5_SRR8335337_peak_8209	234	.	10.9791	26.6287	23.4128	152
chr11	98741776	98742138	GSE124008_Akerberg_2019_GSM3518659_F_Tbx5_fb2_ChIP_Ventricles_E12.5_SRR8335337_peak_8210	66	.	5.84184	9.36887	6.63149	129
chr11	98743006	98743224	GSE124008_Akerberg_2019_GSM3518659_F_Tbx5_fb2_ChIP_Ventricles_E12.5_SRR8335337_peak_8211	75	.	6.14576	10.3469	7.57132	101
chr11	98743973	98744456	GSE124008_Akerberg_2019_GSM3518659_F_Tbx5_fb2_ChIP_Ventricles_E12.5_SRR8335337_peak_8212	105	.	7.36147	13.4314	10.529	346
chr11	98754698	98755110	GSE124008_Akerberg_2019_GSM3518659_F_Tbx5_fb2_ChIP_Ventricles_E12.5_SRR8335337_peak_8213	133	.	7.70345	16.3197	13.3455	159
chr11	98767396	98767551	GSE124008_Akerberg_2019_GSM3518659_F_Tbx5_fb2_ChIP_Ventricles_E12.5_SRR8335337_peak_8214	24	.	4.01827	4.93396	2.49119	86
chr11	98768394	98769122	GSE124008_Akerberg_2019_GSM3518659_F_Tbx5_fb2_ChIP_Ventricles_E12.5_SRR8335337_peak_8215	1262	.	36.2346	130.497	126.238	414
chr11	98772800	98773221	GSE124008_Akerberg_2019_GSM3518659_F_Tbx5_fb2_ChIP_Ventricles_E12.5_SRR8335337_peak_8216	1160	.	31.9975	120.276	116.094	211
chr11	98787023	98787338	GSE124008_Akerberg_2019_GSM3518659_F_Tbx5_fb2_ChIP_Ventricles_E12.5_SRR8335337_peak_8217	575	.	20.4304	61.2304	57.5591	170
chr11	98794945	98795638	GSE124008_Akerberg_2019_GSM3518659_F_Tbx5_fb2_ChIP_Ventricles_E12.5_SRR8335337_peak_8218	57	.	5.24675	8.41215	5.72458	217
chr11	98796698	98796919	GSE124008_Akerberg_2019_GSM3518659_F_Tbx5_fb2_ChIP_Ventricles_E12.5_SRR8335337_peak_8219	48	.	4.93005	7.49745	4.89154	113
chr11	98797292	98797536	GSE124008_Akerberg_2019_GSM3518659_F_Tbx5_fb2_ChIP_Ventricles_E12.5_SRR8335337_peak_8220	230	.	11.3125	26.2647	23.0573	133
chr11	98809530	98809792	GSE124008_Akerberg_2019_GSM3518659_F_Tbx5_fb2_ChIP_Ventricles_E12.5_SRR8335337_peak_8221	90	.	6.42321	11.8217	9.00474	102
chr11	98810017	98810158	GSE124008_Akerberg_2019_GSM3518659_F_Tbx5_fb2_ChIP_Ventricles_E12.5_SRR8335337_peak_8222	41	.	4.42784	6.6833	4.11856	67
chr11	98836692	98837017	GSE124008_Akerberg_2019_GSM3518659_F_Tbx5_fb2_ChIP_Ventricles_E12.5_SRR8335337_peak_8223	148	.	8.88111	17.8493	14.8141	128
chr11	98907649	98907828	GSE124008_Akerberg_2019_GSM3518659_F_Tbx5_fb2_ChIP_Ventricles_E12.5_SRR8335337_peak_8224	66	.	5.51971	9.31879	6.60584	91
chr11	98910037	98910307	GSE124008_Akerberg_2019_GSM3518659_F_Tbx5_fb2_ChIP_Ventricles_E12.5_SRR8335337_peak_8225	401	.	16.1754	43.6523	40.179	133
chr11	98917669	98917917	GSE124008_Akerberg_2019_GSM3518659_F_Tbx5_fb2_ChIP_Ventricles_E12.5_SRR8335337_peak_8226	148	.	8.88111	17.8493	14.8141	119
chr11	98927603	98927836	GSE124008_Akerberg_2019_GSM3518659_F_Tbx5_fb2_ChIP_Ventricles_E12.5_SRR8335337_peak_8227	75	.	6.14576	10.3469	7.57132	112
chr11	98928405	98928783	GSE124008_Akerberg_2019_GSM3518659_F_Tbx5_fb2_ChIP_Ventricles_E12.5_SRR8335337_peak_8228	206	.	10.4007	23.7815	20.6141	139
chr11	98929637	98929904	GSE124008_Akerberg_2019_GSM3518659_F_Tbx5_fb2_ChIP_Ventricles_E12.5_SRR8335337_peak_8229	113	.	7.15752	14.2141	11.3009	101
chr11	98930995	98931342	GSE124008_Akerberg_2019_GSM3518659_F_Tbx5_fb2_ChIP_Ventricles_E12.5_SRR8335337_peak_8230	206	.	10.4007	23.7815	20.6141	208
chr11	98931619	98931821	GSE124008_Akerberg_2019_GSM3518659_F_Tbx5_fb2_ChIP_Ventricles_E12.5_SRR8335337_peak_8231	154	.	8.52235	18.4988	15.4557	115
chr11	98936208	98936382	GSE124008_Akerberg_2019_GSM3518659_F_Tbx5_fb2_ChIP_Ventricles_E12.5_SRR8335337_peak_8232	57	.	5.24675	8.41215	5.72458	68
chr11	98937094	98937395	GSE124008_Akerberg_2019_GSM3518659_F_Tbx5_fb2_ChIP_Ventricles_E12.5_SRR8335337_peak_8233	182	.	9.79289	21.359	18.2537	136
chr11	98937527	98937875	GSE124008_Akerberg_2019_GSM3518659_F_Tbx5_fb2_ChIP_Ventricles_E12.5_SRR8335337_peak_8234	75	.	6.14576	10.3469	7.57132	259
chr11	98938252	98938398	GSE124008_Akerberg_2019_GSM3518659_F_Tbx5_fb2_ChIP_Ventricles_E12.5_SRR8335337_peak_8235	32	.	4.3222	5.7526	3.25072	71
chr11	98941479	98941667	GSE124008_Akerberg_2019_GSM3518659_F_Tbx5_fb2_ChIP_Ventricles_E12.5_SRR8335337_peak_8236	66	.	5.84184	9.36887	6.63149	58
chr11	98945072	98945213	GSE124008_Akerberg_2019_GSM3518659_F_Tbx5_fb2_ChIP_Ventricles_E12.5_SRR8335337_peak_8237	32	.	4.3222	5.7526	3.25072	100
chr11	98954389	98954619	GSE124008_Akerberg_2019_GSM3518659_F_Tbx5_fb2_ChIP_Ventricles_E12.5_SRR8335337_peak_8238	95	.	6.75362	12.3796	9.52866	104
chr11	98982032	98982216	GSE124008_Akerberg_2019_GSM3518659_F_Tbx5_fb2_ChIP_Ventricles_E12.5_SRR8335337_peak_8239	48	.	4.93005	7.49745	4.89154	58
chr11	98985586	98986166	GSE124008_Akerberg_2019_GSM3518659_F_Tbx5_fb2_ChIP_Ventricles_E12.5_SRR8335337_peak_8240	2106	.	53.2545	215.567	210.675	168
chr11	99047164	99047437	GSE124008_Akerberg_2019_GSM3518659_F_Tbx5_fb2_ChIP_Ventricles_E12.5_SRR8335337_peak_8241	560	.	20.1264	59.7188	56.0691	158
chr11	99066040	99066226	GSE124008_Akerberg_2019_GSM3518659_F_Tbx5_fb2_ChIP_Ventricles_E12.5_SRR8335337_peak_8242	115	.	7.6654	14.5053	11.5735	99
chr11	99132244	99132622	GSE124008_Akerberg_2019_GSM3518659_F_Tbx5_fb2_ChIP_Ventricles_E12.5_SRR8335337_peak_8243	148	.	8.57718	17.8493	14.8141	285
chr11	99147296	99147475	GSE124008_Akerberg_2019_GSM3518659_F_Tbx5_fb2_ChIP_Ventricles_E12.5_SRR8335337_peak_8244	105	.	7.36147	13.4314	10.529	101
chr11	99149078	99149358	GSE124008_Akerberg_2019_GSM3518659_F_Tbx5_fb2_ChIP_Ventricles_E12.5_SRR8335337_peak_8245	620	.	21.6461	65.8115	62.0988	147
chr11	99208391	99208607	GSE124008_Akerberg_2019_GSM3518659_F_Tbx5_fb2_ChIP_Ventricles_E12.5_SRR8335337_peak_8246	95	.	6.75362	12.3796	9.52866	117
chr11	99230278	99230834	GSE124008_Akerberg_2019_GSM3518659_F_Tbx5_fb2_ChIP_Ventricles_E12.5_SRR8335337_peak_8247	49	.	4.97378	7.53305	4.91191	476
chr11	99292974	99293115	GSE124008_Akerberg_2019_GSM3518659_F_Tbx5_fb2_ChIP_Ventricles_E12.5_SRR8335337_peak_8248	75	.	6.14576	10.3469	7.57132	82
chr11	99319191	99319449	GSE124008_Akerberg_2019_GSM3518659_F_Tbx5_fb2_ChIP_Ventricles_E12.5_SRR8335337_peak_8249	126	.	7.96933	15.6002	12.6389	117
chr11	100046321	100046640	GSE124008_Akerberg_2019_GSM3518659_F_Tbx5_fb2_ChIP_Ventricles_E12.5_SRR8335337_peak_8250	713	.	24.0775	75.1708	71.3665	139
chr11	100083828	100084064	GSE124008_Akerberg_2019_GSM3518659_F_Tbx5_fb2_ChIP_Ventricles_E12.5_SRR8335337_peak_8251	210	.	10.1602	24.2325	21.0602	98
chr11	100144989	100145154	GSE124008_Akerberg_2019_GSM3518659_F_Tbx5_fb2_ChIP_Ventricles_E12.5_SRR8335337_peak_8252	105	.	7.05755	13.4314	10.529	88
chr11	100146172	100146505	GSE124008_Akerberg_2019_GSM3518659_F_Tbx5_fb2_ChIP_Ventricles_E12.5_SRR8335337_peak_8253	148	.	8.57718	17.8493	14.8141	99
chr11	100167350	100167577	GSE124008_Akerberg_2019_GSM3518659_F_Tbx5_fb2_ChIP_Ventricles_E12.5_SRR8335337_peak_8254	242	.	11.6165	27.5278	24.2962	98
chr11	100203526	100203787	GSE124008_Akerberg_2019_GSM3518659_F_Tbx5_fb2_ChIP_Ventricles_E12.5_SRR8335337_peak_8255	575	.	20.4304	61.2304	57.5591	137
chr11	100320245	100320659	GSE124008_Akerberg_2019_GSM3518659_F_Tbx5_fb2_ChIP_Ventricles_E12.5_SRR8335337_peak_8256	115	.	7.6654	14.5053	11.5735	99
chr11	100376718	100376911	GSE124008_Akerberg_2019_GSM3518659_F_Tbx5_fb2_ChIP_Ventricles_E12.5_SRR8335337_peak_8257	57	.	5.23398	8.41843	5.72458	78
chr11	100387992	100388299	GSE124008_Akerberg_2019_GSM3518659_F_Tbx5_fb2_ChIP_Ventricles_E12.5_SRR8335337_peak_8258	159	.	9.18504	19.0018	15.9431	190
chr11	100390228	100390553	GSE124008_Akerberg_2019_GSM3518659_F_Tbx5_fb2_ChIP_Ventricles_E12.5_SRR8335337_peak_8259	159	.	9.18504	19.0018	15.9431	209
chr11	100397424	100397614	GSE124008_Akerberg_2019_GSM3518659_F_Tbx5_fb2_ChIP_Ventricles_E12.5_SRR8335337_peak_8260	32	.	4.3222	5.7526	3.25072	53
chr11	100397694	100397934	GSE124008_Akerberg_2019_GSM3518659_F_Tbx5_fb2_ChIP_Ventricles_E12.5_SRR8335337_peak_8261	206	.	10.7047	23.7815	20.6141	136
chr11	100402270	100402586	GSE124008_Akerberg_2019_GSM3518659_F_Tbx5_fb2_ChIP_Ventricles_E12.5_SRR8335337_peak_8262	170	.	9.48897	20.1719	17.0897	162
chr11	100403424	100403650	GSE124008_Akerberg_2019_GSM3518659_F_Tbx5_fb2_ChIP_Ventricles_E12.5_SRR8335337_peak_8263	57	.	5.53791	8.41843	5.72458	137
chr11	100403791	100403949	GSE124008_Akerberg_2019_GSM3518659_F_Tbx5_fb2_ChIP_Ventricles_E12.5_SRR8335337_peak_8264	20	.	3.64049	4.3793	2.03272	42
chr11	100414258	100414538	GSE124008_Akerberg_2019_GSM3518659_F_Tbx5_fb2_ChIP_Ventricles_E12.5_SRR8335337_peak_8265	115	.	7.6654	14.5053	11.5735	147
chr11	100414685	100415245	GSE124008_Akerberg_2019_GSM3518659_F_Tbx5_fb2_ChIP_Ventricles_E12.5_SRR8335337_peak_8266	75	.	6.14576	10.3469	7.57132	346
chr11	100425939	100426157	GSE124008_Akerberg_2019_GSM3518659_F_Tbx5_fb2_ChIP_Ventricles_E12.5_SRR8335337_peak_8267	187	.	9.61422	21.8929	18.7754	90
chr11	100428680	100428846	GSE124008_Akerberg_2019_GSM3518659_F_Tbx5_fb2_ChIP_Ventricles_E12.5_SRR8335337_peak_8268	75	.	6.14576	10.3469	7.57132	107
chr11	100472685	100472826	GSE124008_Akerberg_2019_GSM3518659_F_Tbx5_fb2_ChIP_Ventricles_E12.5_SRR8335337_peak_8269	48	.	4.93005	7.49745	4.89154	81
chr11	100545502	100545719	GSE124008_Akerberg_2019_GSM3518659_F_Tbx5_fb2_ChIP_Ventricles_E12.5_SRR8335337_peak_8270	115	.	7.6654	14.5053	11.5735	118
chr11	100574852	100575089	GSE124008_Akerberg_2019_GSM3518659_F_Tbx5_fb2_ChIP_Ventricles_E12.5_SRR8335337_peak_8271	32	.	4.3222	5.7526	3.25072	58
chr11	100595629	100595839	GSE124008_Akerberg_2019_GSM3518659_F_Tbx5_fb2_ChIP_Ventricles_E12.5_SRR8335337_peak_8272	139	.	6.25987	16.9306	13.9362	107
chr11	100603209	100603373	GSE124008_Akerberg_2019_GSM3518659_F_Tbx5_fb2_ChIP_Ventricles_E12.5_SRR8335337_peak_8273	49	.	4.70081	7.53305	4.91191	70
chr11	100610375	100610559	GSE124008_Akerberg_2019_GSM3518659_F_Tbx5_fb2_ChIP_Ventricles_E12.5_SRR8335337_peak_8274	49	.	5.01726	7.60217	4.97942	79
chr11	100619432	100619643	GSE124008_Akerberg_2019_GSM3518659_F_Tbx5_fb2_ChIP_Ventricles_E12.5_SRR8335337_peak_8275	24	.	3.71434	4.93396	2.49119	74
chr11	100675286	100675429	GSE124008_Akerberg_2019_GSM3518659_F_Tbx5_fb2_ChIP_Ventricles_E12.5_SRR8335337_peak_8276	66	.	5.84184	9.36887	6.63149	87
chr11	100713852	100714013	GSE124008_Akerberg_2019_GSM3518659_F_Tbx5_fb2_ChIP_Ventricles_E12.5_SRR8335337_peak_8277	41	.	4.42784	6.6833	4.11856	134
chr11	100721820	100722130	GSE124008_Akerberg_2019_GSM3518659_F_Tbx5_fb2_ChIP_Ventricles_E12.5_SRR8335337_peak_8278	458	.	17.695	49.3692	45.8267	152
chr11	100738326	100738569	GSE124008_Akerberg_2019_GSM3518659_F_Tbx5_fb2_ChIP_Ventricles_E12.5_SRR8335337_peak_8279	320	.	13.744	35.3812	32.0184	130
chr11	100761707	100761994	GSE124008_Akerberg_2019_GSM3518659_F_Tbx5_fb2_ChIP_Ventricles_E12.5_SRR8335337_peak_8280	24	.	4.01827	4.93396	2.49119	186
chr11	100805415	100805713	GSE124008_Akerberg_2019_GSM3518659_F_Tbx5_fb2_ChIP_Ventricles_E12.5_SRR8335337_peak_8281	163	.	6.30843	19.3873	16.3252	144
chr11	100810756	100810962	GSE124008_Akerberg_2019_GSM3518659_F_Tbx5_fb2_ChIP_Ventricles_E12.5_SRR8335337_peak_8282	47	.	3.80317	7.28745	4.71293	49
chr11	100814415	100814974	GSE124008_Akerberg_2019_GSM3518659_F_Tbx5_fb2_ChIP_Ventricles_E12.5_SRR8335337_peak_8283	636	.	21.95	67.3535	63.6218	374
chr11	100824096	100824321	GSE124008_Akerberg_2019_GSM3518659_F_Tbx5_fb2_ChIP_Ventricles_E12.5_SRR8335337_peak_8284	75	.	6.14576	10.3469	7.57132	121
chr11	100824988	100825399	GSE124008_Akerberg_2019_GSM3518659_F_Tbx5_fb2_ChIP_Ventricles_E12.5_SRR8335337_peak_8285	1730	.	45.6563	177.645	173.025	216
chr11	100837438	100837643	GSE124008_Akerberg_2019_GSM3518659_F_Tbx5_fb2_ChIP_Ventricles_E12.5_SRR8335337_peak_8286	66	.	5.81658	9.32877	6.61572	90
chr11	100840900	100841119	GSE124008_Akerberg_2019_GSM3518659_F_Tbx5_fb2_ChIP_Ventricles_E12.5_SRR8335337_peak_8287	18	.	3.11616	4.14638	1.83439	130
chr11	100849990	100850321	GSE124008_Akerberg_2019_GSM3518659_F_Tbx5_fb2_ChIP_Ventricles_E12.5_SRR8335337_peak_8288	115	.	7.6654	14.5053	11.5735	120
chr11	100850418	100850627	GSE124008_Akerberg_2019_GSM3518659_F_Tbx5_fb2_ChIP_Ventricles_E12.5_SRR8335337_peak_8289	40	.	4.62613	6.60804	4.05225	95
chr11	100893527	100893691	GSE124008_Akerberg_2019_GSM3518659_F_Tbx5_fb2_ChIP_Ventricles_E12.5_SRR8335337_peak_8290	57	.	5.24675	8.41215	5.72458	115
chr11	100894847	100895018	GSE124008_Akerberg_2019_GSM3518659_F_Tbx5_fb2_ChIP_Ventricles_E12.5_SRR8335337_peak_8291	48	.	4.93005	7.49745	4.89154	53
chr11	100912848	100913081	GSE124008_Akerberg_2019_GSM3518659_F_Tbx5_fb2_ChIP_Ventricles_E12.5_SRR8335337_peak_8292	126	.	7.96933	15.6002	12.6389	103
chr11	100939237	100939378	GSE124008_Akerberg_2019_GSM3518659_F_Tbx5_fb2_ChIP_Ventricles_E12.5_SRR8335337_peak_8293	32	.	4.3222	5.7526	3.25072	77
chr11	100939489	100940005	GSE124008_Akerberg_2019_GSM3518659_F_Tbx5_fb2_ChIP_Ventricles_E12.5_SRR8335337_peak_8294	159	.	9.18504	19.0018	15.9431	202
chr11	100955254	100955451	GSE124008_Akerberg_2019_GSM3518659_F_Tbx5_fb2_ChIP_Ventricles_E12.5_SRR8335337_peak_8295	66	.	5.84184	9.36887	6.63149	95
chr11	100969111	100969307	GSE124008_Akerberg_2019_GSM3518659_F_Tbx5_fb2_ChIP_Ventricles_E12.5_SRR8335337_peak_8296	75	.	6.14576	10.3469	7.57132	82
chr11	100969461	100970080	GSE124008_Akerberg_2019_GSM3518659_F_Tbx5_fb2_ChIP_Ventricles_E12.5_SRR8335337_peak_8297	57	.	5.23398	8.41843	5.72458	302
chr11	101057024	101057229	GSE124008_Akerberg_2019_GSM3518659_F_Tbx5_fb2_ChIP_Ventricles_E12.5_SRR8335337_peak_8298	128	.	7.41905	15.809	12.8461	89
chr11	101058787	101058979	GSE124008_Akerberg_2019_GSM3518659_F_Tbx5_fb2_ChIP_Ventricles_E12.5_SRR8335337_peak_8299	105	.	7.05755	13.4314	10.529	109
chr11	101063718	101064687	GSE124008_Akerberg_2019_GSM3518659_F_Tbx5_fb2_ChIP_Ventricles_E12.5_SRR8335337_peak_8300	295	.	12.6169	32.8458	29.523	608
chr11	101067132	101067298	GSE124008_Akerberg_2019_GSM3518659_F_Tbx5_fb2_ChIP_Ventricles_E12.5_SRR8335337_peak_8301	40	.	4.62613	6.60804	4.05225	113
chr11	101082183	101082597	GSE124008_Akerberg_2019_GSM3518659_F_Tbx5_fb2_ChIP_Ventricles_E12.5_SRR8335337_peak_8302	57	.	5.24675	8.41215	5.72458	186
chr11	101095529	101095987	GSE124008_Akerberg_2019_GSM3518659_F_Tbx5_fb2_ChIP_Ventricles_E12.5_SRR8335337_peak_8303	105	.	7.05755	13.4314	10.529	276
chr11	101119596	101119881	GSE124008_Akerberg_2019_GSM3518659_F_Tbx5_fb2_ChIP_Ventricles_E12.5_SRR8335337_peak_8304	40	.	4.62613	6.60804	4.05225	85
chr11	101120029	101120199	GSE124008_Akerberg_2019_GSM3518659_F_Tbx5_fb2_ChIP_Ventricles_E12.5_SRR8335337_peak_8305	57	.	5.53791	8.41843	5.72458	59
chr11	101130039	101130394	GSE124008_Akerberg_2019_GSM3518659_F_Tbx5_fb2_ChIP_Ventricles_E12.5_SRR8335337_peak_8306	467	.	16.7114	50.2828	46.7336	136
chr11	101130475	101130629	GSE124008_Akerberg_2019_GSM3518659_F_Tbx5_fb2_ChIP_Ventricles_E12.5_SRR8335337_peak_8307	24	.	3.32088	4.79185	2.4356	48
chr11	101140464	101140673	GSE124008_Akerberg_2019_GSM3518659_F_Tbx5_fb2_ChIP_Ventricles_E12.5_SRR8335337_peak_8308	85	.	6.44969	11.351	8.53938	80
chr11	101155834	101156127	GSE124008_Akerberg_2019_GSM3518659_F_Tbx5_fb2_ChIP_Ventricles_E12.5_SRR8335337_peak_8309	85	.	6.44969	11.351	8.53938	193
chr11	101170918	101171272	GSE124008_Akerberg_2019_GSM3518659_F_Tbx5_fb2_ChIP_Ventricles_E12.5_SRR8335337_peak_8310	57	.	5.53791	8.41843	5.72458	219
chr11	101172080	101172253	GSE124008_Akerberg_2019_GSM3518659_F_Tbx5_fb2_ChIP_Ventricles_E12.5_SRR8335337_peak_8311	57	.	5.23398	8.41843	5.72458	112
chr11	101173792	101174041	GSE124008_Akerberg_2019_GSM3518659_F_Tbx5_fb2_ChIP_Ventricles_E12.5_SRR8335337_peak_8312	75	.	6.14576	10.3469	7.57132	192
chr11	101194245	101194498	GSE124008_Akerberg_2019_GSM3518659_F_Tbx5_fb2_ChIP_Ventricles_E12.5_SRR8335337_peak_8313	401	.	16.1754	43.6523	40.179	124
chr11	101201113	101201304	GSE124008_Akerberg_2019_GSM3518659_F_Tbx5_fb2_ChIP_Ventricles_E12.5_SRR8335337_peak_8314	75	.	6.14576	10.3469	7.57132	81
chr11	101226124	101226265	GSE124008_Akerberg_2019_GSM3518659_F_Tbx5_fb2_ChIP_Ventricles_E12.5_SRR8335337_peak_8315	40	.	4.62613	6.60804	4.05225	86
chr11	101253577	101253796	GSE124008_Akerberg_2019_GSM3518659_F_Tbx5_fb2_ChIP_Ventricles_E12.5_SRR8335337_peak_8316	137	.	8.27326	16.7152	13.7221	98
chr11	101255908	101256074	GSE124008_Akerberg_2019_GSM3518659_F_Tbx5_fb2_ChIP_Ventricles_E12.5_SRR8335337_peak_8317	57	.	5.24675	8.41215	5.72458	94
chr11	101256516	101256738	GSE124008_Akerberg_2019_GSM3518659_F_Tbx5_fb2_ChIP_Ventricles_E12.5_SRR8335337_peak_8318	32	.	4.3222	5.7526	3.25072	86
chr11	101259953	101260281	GSE124008_Akerberg_2019_GSM3518659_F_Tbx5_fb2_ChIP_Ventricles_E12.5_SRR8335337_peak_8319	48	.	4.93005	7.49745	4.89154	83
chr11	101260539	101260785	GSE124008_Akerberg_2019_GSM3518659_F_Tbx5_fb2_ChIP_Ventricles_E12.5_SRR8335337_peak_8320	24	.	4.01827	4.93396	2.49119	150
chr11	101269759	101270017	GSE124008_Akerberg_2019_GSM3518659_F_Tbx5_fb2_ChIP_Ventricles_E12.5_SRR8335337_peak_8321	137	.	8.27326	16.7152	13.7221	167
chr11	101323594	101323863	GSE124008_Akerberg_2019_GSM3518659_F_Tbx5_fb2_ChIP_Ventricles_E12.5_SRR8335337_peak_8322	103	.	6.88455	13.1909	10.3267	131
chr11	101417127	101417435	GSE124008_Akerberg_2019_GSM3518659_F_Tbx5_fb2_ChIP_Ventricles_E12.5_SRR8335337_peak_8323	18	.	3.11616	4.14638	1.83439	135
chr11	101424953	101425238	GSE124008_Akerberg_2019_GSM3518659_F_Tbx5_fb2_ChIP_Ventricles_E12.5_SRR8335337_peak_8324	206	.	10.7047	23.7815	20.6141	127
chr11	101442111	101442536	GSE124008_Akerberg_2019_GSM3518659_F_Tbx5_fb2_ChIP_Ventricles_E12.5_SRR8335337_peak_8325	346	.	14.6557	38.0951	34.6932	170
chr11	101452995	101453246	GSE124008_Akerberg_2019_GSM3518659_F_Tbx5_fb2_ChIP_Ventricles_E12.5_SRR8335337_peak_8326	115	.	6.39176	14.5125	11.579	81
chr11	101465697	101465856	GSE124008_Akerberg_2019_GSM3518659_F_Tbx5_fb2_ChIP_Ventricles_E12.5_SRR8335337_peak_8327	75	.	6.14576	10.3469	7.57132	78
chr11	101468052	101468519	GSE124008_Akerberg_2019_GSM3518659_F_Tbx5_fb2_ChIP_Ventricles_E12.5_SRR8335337_peak_8328	113	.	7.15752	14.2141	11.3009	103
chr11	101479158	101479375	GSE124008_Akerberg_2019_GSM3518659_F_Tbx5_fb2_ChIP_Ventricles_E12.5_SRR8335337_peak_8329	66	.	5.84184	9.36887	6.63149	129
chr11	101481024	101481398	GSE124008_Akerberg_2019_GSM3518659_F_Tbx5_fb2_ChIP_Ventricles_E12.5_SRR8335337_peak_8330	472	.	17.9989	50.8218	47.2622	255
chr11	101568571	101568720	GSE124008_Akerberg_2019_GSM3518659_F_Tbx5_fb2_ChIP_Ventricles_E12.5_SRR8335337_peak_8331	50	.	4.34451	7.66459	5.03934	50
chr11	101581456	101581602	GSE124008_Akerberg_2019_GSM3518659_F_Tbx5_fb2_ChIP_Ventricles_E12.5_SRR8335337_peak_8332	80	.	6.13415	10.827	8.04832	70
chr11	101627075	101627309	GSE124008_Akerberg_2019_GSM3518659_F_Tbx5_fb2_ChIP_Ventricles_E12.5_SRR8335337_peak_8333	50	.	4.34451	7.66459	5.03934	160
chr11	101665494	101665669	GSE124008_Akerberg_2019_GSM3518659_F_Tbx5_fb2_ChIP_Ventricles_E12.5_SRR8335337_peak_8334	57	.	5.23398	8.41843	5.72458	112
chr11	101772491	101772674	GSE124008_Akerberg_2019_GSM3518659_F_Tbx5_fb2_ChIP_Ventricles_E12.5_SRR8335337_peak_8336	126	.	7.96933	15.6002	12.6389	93
chr11	101784842	101785128	GSE124008_Akerberg_2019_GSM3518659_F_Tbx5_fb2_ChIP_Ventricles_E12.5_SRR8335337_peak_8337	57	.	5.23398	8.41843	5.72458	137
chr11	101790610	101791109	GSE124008_Akerberg_2019_GSM3518659_F_Tbx5_fb2_ChIP_Ventricles_E12.5_SRR8335337_peak_8338	841	.	26.8128	88.0236	84.1094	233
chr11	101814886	101815030	GSE124008_Akerberg_2019_GSM3518659_F_Tbx5_fb2_ChIP_Ventricles_E12.5_SRR8335337_peak_8339	48	.	4.93005	7.49745	4.89154	124
chr11	101867522	101868057	GSE124008_Akerberg_2019_GSM3518659_F_Tbx5_fb2_ChIP_Ventricles_E12.5_SRR8335337_peak_8340	495	.	17.5303	53.105	49.5283	158
chr11	101881037	101881178	GSE124008_Akerberg_2019_GSM3518659_F_Tbx5_fb2_ChIP_Ventricles_E12.5_SRR8335337_peak_8341	57	.	5.53791	8.41843	5.72458	88
chr11	101952943	101953084	GSE124008_Akerberg_2019_GSM3518659_F_Tbx5_fb2_ChIP_Ventricles_E12.5_SRR8335337_peak_8342	57	.	5.23398	8.41843	5.72458	63
chr11	102087351	102087754	GSE124008_Akerberg_2019_GSM3518659_F_Tbx5_fb2_ChIP_Ventricles_E12.5_SRR8335337_peak_8343	307	.	13.44	34.0415	30.7045	161
chr11	102129146	102129301	GSE124008_Akerberg_2019_GSM3518659_F_Tbx5_fb2_ChIP_Ventricles_E12.5_SRR8335337_peak_8344	105	.	7.05755	13.4314	10.529	66
chr11	102156343	102156484	GSE124008_Akerberg_2019_GSM3518659_F_Tbx5_fb2_ChIP_Ventricles_E12.5_SRR8335337_peak_8345	32	.	4.3222	5.7526	3.25072	52
chr11	102184422	102184611	GSE124008_Akerberg_2019_GSM3518659_F_Tbx5_fb2_ChIP_Ventricles_E12.5_SRR8335337_peak_8346	49	.	4.70081	7.53305	4.91191	89
chr11	102185149	102185364	GSE124008_Akerberg_2019_GSM3518659_F_Tbx5_fb2_ChIP_Ventricles_E12.5_SRR8335337_peak_8347	68	.	5.14328	9.56596	6.82653	96
chr11	102189564	102189705	GSE124008_Akerberg_2019_GSM3518659_F_Tbx5_fb2_ChIP_Ventricles_E12.5_SRR8335337_peak_8348	57	.	5.23398	8.41843	5.72458	67
chr11	102204310	102204940	GSE124008_Akerberg_2019_GSM3518659_F_Tbx5_fb2_ChIP_Ventricles_E12.5_SRR8335337_peak_8349	1045	.	29.5408	108.636	104.55	337
chr11	102212113	102212447	GSE124008_Akerberg_2019_GSM3518659_F_Tbx5_fb2_ChIP_Ventricles_E12.5_SRR8335337_peak_8350	40	.	4.62613	6.60804	4.05225	275
chr11	102212535	102212839	GSE124008_Akerberg_2019_GSM3518659_F_Tbx5_fb2_ChIP_Ventricles_E12.5_SRR8335337_peak_8351	206	.	10.7047	23.7815	20.6141	131
chr11	102214894	102215065	GSE124008_Akerberg_2019_GSM3518659_F_Tbx5_fb2_ChIP_Ventricles_E12.5_SRR8335337_peak_8352	93	.	6.61158	12.1886	9.36001	84
chr11	102216017	102216937	GSE124008_Akerberg_2019_GSM3518659_F_Tbx5_fb2_ChIP_Ventricles_E12.5_SRR8335337_peak_8353	605	.	21.3421	64.2768	60.5779	205
chr11	102218753	102219143	GSE124008_Akerberg_2019_GSM3518659_F_Tbx5_fb2_ChIP_Ventricles_E12.5_SRR8335337_peak_8354	84	.	6.06565	11.2084	8.41994	203
chr11	102219860	102220325	GSE124008_Akerberg_2019_GSM3518659_F_Tbx5_fb2_ChIP_Ventricles_E12.5_SRR8335337_peak_8355	93	.	6.61158	12.1886	9.36001	381
chr11	102229753	102230143	GSE124008_Akerberg_2019_GSM3518659_F_Tbx5_fb2_ChIP_Ventricles_E12.5_SRR8335337_peak_8356	66	.	5.84184	9.36887	6.63149	83
chr11	102230269	102230412	GSE124008_Akerberg_2019_GSM3518659_F_Tbx5_fb2_ChIP_Ventricles_E12.5_SRR8335337_peak_8357	40	.	4.62613	6.60804	4.05225	37
chr11	102255135	102255413	GSE124008_Akerberg_2019_GSM3518659_F_Tbx5_fb2_ChIP_Ventricles_E12.5_SRR8335337_peak_8358	242	.	11.6165	27.5278	24.2962	121
chr11	102296268	102297051	GSE124008_Akerberg_2019_GSM3518659_F_Tbx5_fb2_ChIP_Ventricles_E12.5_SRR8335337_peak_8359	159	.	9.18504	19.0018	15.9431	402
chr11	102317614	102317914	GSE124008_Akerberg_2019_GSM3518659_F_Tbx5_fb2_ChIP_Ventricles_E12.5_SRR8335337_peak_8360	24	.	4.01827	4.93396	2.49119	166
chr11	102319521	102319708	GSE124008_Akerberg_2019_GSM3518659_F_Tbx5_fb2_ChIP_Ventricles_E12.5_SRR8335337_peak_8361	26	.	3.88191	5.08049	2.62682	109
chr11	102320706	102320847	GSE124008_Akerberg_2019_GSM3518659_F_Tbx5_fb2_ChIP_Ventricles_E12.5_SRR8335337_peak_8362	57	.	5.23398	8.41843	5.72458	56
chr11	102406990	102407135	GSE124008_Akerberg_2019_GSM3518659_F_Tbx5_fb2_ChIP_Ventricles_E12.5_SRR8335337_peak_8363	40	.	4.62613	6.60804	4.05225	34
chr11	102407688	102407902	GSE124008_Akerberg_2019_GSM3518659_F_Tbx5_fb2_ChIP_Ventricles_E12.5_SRR8335337_peak_8364	24	.	3.71434	4.93396	2.49119	86
chr11	102408366	102408792	GSE124008_Akerberg_2019_GSM3518659_F_Tbx5_fb2_ChIP_Ventricles_E12.5_SRR8335337_peak_8365	66	.	5.84184	9.36887	6.63149	363
chr11	102411805	102411951	GSE124008_Akerberg_2019_GSM3518659_F_Tbx5_fb2_ChIP_Ventricles_E12.5_SRR8335337_peak_8366	40	.	3.63939	6.60524	4.05225	99
chr11	102430046	102430418	GSE124008_Akerberg_2019_GSM3518659_F_Tbx5_fb2_ChIP_Ventricles_E12.5_SRR8335337_peak_8367	91	.	4.80711	12.0029	9.18525	191
chr11	102437462	102437827	GSE124008_Akerberg_2019_GSM3518659_F_Tbx5_fb2_ChIP_Ventricles_E12.5_SRR8335337_peak_8368	57	.	5.53791	8.41843	5.72458	200
chr11	102443838	102444081	GSE124008_Akerberg_2019_GSM3518659_F_Tbx5_fb2_ChIP_Ventricles_E12.5_SRR8335337_peak_8369	148	.	8.88111	17.8493	14.8141	123
chr11	102447506	102447786	GSE124008_Akerberg_2019_GSM3518659_F_Tbx5_fb2_ChIP_Ventricles_E12.5_SRR8335337_peak_8370	105	.	7.36147	13.4314	10.529	171
chr11	102456119	102456265	GSE124008_Akerberg_2019_GSM3518659_F_Tbx5_fb2_ChIP_Ventricles_E12.5_SRR8335337_peak_8371	66	.	5.84184	9.36887	6.63149	64
chr11	102493317	102493545	GSE124008_Akerberg_2019_GSM3518659_F_Tbx5_fb2_ChIP_Ventricles_E12.5_SRR8335337_peak_8372	49	.	4.70081	7.53305	4.91191	114
chr11	102494331	102494599	GSE124008_Akerberg_2019_GSM3518659_F_Tbx5_fb2_ChIP_Ventricles_E12.5_SRR8335337_peak_8373	57	.	5.53791	8.41843	5.72458	139
chr11	102510361	102510502	GSE124008_Akerberg_2019_GSM3518659_F_Tbx5_fb2_ChIP_Ventricles_E12.5_SRR8335337_peak_8374	46	.	4.33485	7.26348	4.69011	48
chr11	102531540	102531727	GSE124008_Akerberg_2019_GSM3518659_F_Tbx5_fb2_ChIP_Ventricles_E12.5_SRR8335337_peak_8375	47	.	3.80317	7.28745	4.71293	73
chr11	102546015	102546267	GSE124008_Akerberg_2019_GSM3518659_F_Tbx5_fb2_ChIP_Ventricles_E12.5_SRR8335337_peak_8376	575	.	20.7343	61.2304	57.5591	121
chr11	102556108	102556454	GSE124008_Akerberg_2019_GSM3518659_F_Tbx5_fb2_ChIP_Ventricles_E12.5_SRR8335337_peak_8377	222	.	10.4331	25.4237	22.2314	221
chr11	102576134	102576317	GSE124008_Akerberg_2019_GSM3518659_F_Tbx5_fb2_ChIP_Ventricles_E12.5_SRR8335337_peak_8378	98	.	5.77759	12.6839	9.82836	120
chr11	102582222	102582484	GSE124008_Akerberg_2019_GSM3518659_F_Tbx5_fb2_ChIP_Ventricles_E12.5_SRR8335337_peak_8379	57	.	5.53791	8.41843	5.72458	179
chr11	102604282	102604515	GSE124008_Akerberg_2019_GSM3518659_F_Tbx5_fb2_ChIP_Ventricles_E12.5_SRR8335337_peak_8380	255	.	11.9204	28.8047	25.5439	97
chr11	102606467	102606608	GSE124008_Akerberg_2019_GSM3518659_F_Tbx5_fb2_ChIP_Ventricles_E12.5_SRR8335337_peak_8381	48	.	4.93005	7.49745	4.89154	116
chr11	102624791	102624994	GSE124008_Akerberg_2019_GSM3518659_F_Tbx5_fb2_ChIP_Ventricles_E12.5_SRR8335337_peak_8382	105	.	7.36147	13.4314	10.529	105
chr11	102629378	102629662	GSE124008_Akerberg_2019_GSM3518659_F_Tbx5_fb2_ChIP_Ventricles_E12.5_SRR8335337_peak_8383	429	.	16.7832	46.4917	42.9856	156
chr11	102640334	102640621	GSE124008_Akerberg_2019_GSM3518659_F_Tbx5_fb2_ChIP_Ventricles_E12.5_SRR8335337_peak_8384	182	.	9.79289	21.359	18.2537	136
chr11	102643875	102644135	GSE124008_Akerberg_2019_GSM3518659_F_Tbx5_fb2_ChIP_Ventricles_E12.5_SRR8335337_peak_8385	40	.	3.63939	6.60524	4.05225	157
chr11	102697722	102697888	GSE124008_Akerberg_2019_GSM3518659_F_Tbx5_fb2_ChIP_Ventricles_E12.5_SRR8335337_peak_8386	24	.	3.71434	4.93396	2.49119	38
chr11	102739308	102739577	GSE124008_Akerberg_2019_GSM3518659_F_Tbx5_fb2_ChIP_Ventricles_E12.5_SRR8335337_peak_8387	148	.	8.88111	17.8493	14.8141	135
chr11	102760047	102760377	GSE124008_Akerberg_2019_GSM3518659_F_Tbx5_fb2_ChIP_Ventricles_E12.5_SRR8335337_peak_8388	575	.	20.7343	61.2304	57.5591	135
chr11	102773920	102774148	GSE124008_Akerberg_2019_GSM3518659_F_Tbx5_fb2_ChIP_Ventricles_E12.5_SRR8335337_peak_8389	133	.	7.97642	16.3197	13.3455	119
chr11	102774612	102774786	GSE124008_Akerberg_2019_GSM3518659_F_Tbx5_fb2_ChIP_Ventricles_E12.5_SRR8335337_peak_8390	95	.	6.75362	12.3796	9.52866	103
chr11	102783230	102783782	GSE124008_Akerberg_2019_GSM3518659_F_Tbx5_fb2_ChIP_Ventricles_E12.5_SRR8335337_peak_8391	75	.	6.14576	10.3469	7.57132	267
chr11	102791662	102791830	GSE124008_Akerberg_2019_GSM3518659_F_Tbx5_fb2_ChIP_Ventricles_E12.5_SRR8335337_peak_8392	41	.	4.42784	6.6833	4.11856	77
chr11	102807975	102808147	GSE124008_Akerberg_2019_GSM3518659_F_Tbx5_fb2_ChIP_Ventricles_E12.5_SRR8335337_peak_8393	53	.	4.97791	7.9961	5.36663	125
chr11	102818742	102818919	GSE124008_Akerberg_2019_GSM3518659_F_Tbx5_fb2_ChIP_Ventricles_E12.5_SRR8335337_peak_8394	24	.	3.71434	4.93396	2.49119	64
chr11	102819006	102819432	GSE124008_Akerberg_2019_GSM3518659_F_Tbx5_fb2_ChIP_Ventricles_E12.5_SRR8335337_peak_8395	84	.	6.06565	11.2084	8.41994	227
chr11	102868445	102868619	GSE124008_Akerberg_2019_GSM3518659_F_Tbx5_fb2_ChIP_Ventricles_E12.5_SRR8335337_peak_8396	123	.	7.43048	15.2573	12.3147	90
chr11	102880865	102881351	GSE124008_Akerberg_2019_GSM3518659_F_Tbx5_fb2_ChIP_Ventricles_E12.5_SRR8335337_peak_8397	148	.	8.88111	17.8493	14.8141	378
chr11	102884670	102884844	GSE124008_Akerberg_2019_GSM3518659_F_Tbx5_fb2_ChIP_Ventricles_E12.5_SRR8335337_peak_8398	75	.	6.14576	10.3469	7.57132	96
chr11	102912221	102912408	GSE124008_Akerberg_2019_GSM3518659_F_Tbx5_fb2_ChIP_Ventricles_E12.5_SRR8335337_peak_8399	123	.	7.43048	15.2573	12.3147	105
chr11	103051284	103051538	GSE124008_Akerberg_2019_GSM3518659_F_Tbx5_fb2_ChIP_Ventricles_E12.5_SRR8335337_peak_8403	66	.	5.51971	9.31879	6.60584	88
chr11	103075104	103075245	GSE124008_Akerberg_2019_GSM3518659_F_Tbx5_fb2_ChIP_Ventricles_E12.5_SRR8335337_peak_8404	24	.	4.01827	4.93396	2.49119	26
chr11	103076041	103076230	GSE124008_Akerberg_2019_GSM3518659_F_Tbx5_fb2_ChIP_Ventricles_E12.5_SRR8335337_peak_8405	74	.	5.79268	10.2513	7.49917	120
chr11	103080395	103080565	GSE124008_Akerberg_2019_GSM3518659_F_Tbx5_fb2_ChIP_Ventricles_E12.5_SRR8335337_peak_8406	40	.	4.62613	6.60804	4.05225	107
chr11	103080799	103080940	GSE124008_Akerberg_2019_GSM3518659_F_Tbx5_fb2_ChIP_Ventricles_E12.5_SRR8335337_peak_8407	40	.	4.62613	6.60804	4.05225	86
chr11	103096860	103097309	GSE124008_Akerberg_2019_GSM3518659_F_Tbx5_fb2_ChIP_Ventricles_E12.5_SRR8335337_peak_8408	242	.	11.6165	27.5278	24.2962	248
chr11	103098535	103098859	GSE124008_Akerberg_2019_GSM3518659_F_Tbx5_fb2_ChIP_Ventricles_E12.5_SRR8335337_peak_8409	148	.	8.88111	17.8493	14.8141	185
chr11	103099158	103099324	GSE124008_Akerberg_2019_GSM3518659_F_Tbx5_fb2_ChIP_Ventricles_E12.5_SRR8335337_peak_8410	95	.	6.75362	12.3796	9.52866	86
chr11	103102080	103102476	GSE124008_Akerberg_2019_GSM3518659_F_Tbx5_fb2_ChIP_Ventricles_E12.5_SRR8335337_peak_8411	47	.	3.96695	7.28745	4.71293	170
chr11	103102680	103102966	GSE124008_Akerberg_2019_GSM3518659_F_Tbx5_fb2_ChIP_Ventricles_E12.5_SRR8335337_peak_8412	282	.	12.0709	31.5779	28.2759	159
chr11	103116106	103116665	GSE124008_Akerberg_2019_GSM3518659_F_Tbx5_fb2_ChIP_Ventricles_E12.5_SRR8335337_peak_8413	75	.	6.14576	10.3469	7.57132	123
chr11	103120386	103120609	GSE124008_Akerberg_2019_GSM3518659_F_Tbx5_fb2_ChIP_Ventricles_E12.5_SRR8335337_peak_8414	57	.	5.53791	8.41843	5.72458	119
chr11	103132797	103133098	GSE124008_Akerberg_2019_GSM3518659_F_Tbx5_fb2_ChIP_Ventricles_E12.5_SRR8335337_peak_8415	137	.	8.27326	16.7152	13.7221	161
chr11	103133344	103133496	GSE124008_Akerberg_2019_GSM3518659_F_Tbx5_fb2_ChIP_Ventricles_E12.5_SRR8335337_peak_8416	66	.	5.84184	9.36887	6.63149	84
chr11	103158612	103158800	GSE124008_Akerberg_2019_GSM3518659_F_Tbx5_fb2_ChIP_Ventricles_E12.5_SRR8335337_peak_8417	95	.	6.75362	12.3796	9.52866	76
chr11	103159212	103159386	GSE124008_Akerberg_2019_GSM3518659_F_Tbx5_fb2_ChIP_Ventricles_E12.5_SRR8335337_peak_8418	40	.	4.62613	6.60804	4.05225	60
chr11	103171281	103171599	GSE124008_Akerberg_2019_GSM3518659_F_Tbx5_fb2_ChIP_Ventricles_E12.5_SRR8335337_peak_8419	841	.	26.8128	88.0236	84.1094	159
chr11	103177341	103177561	GSE124008_Akerberg_2019_GSM3518659_F_Tbx5_fb2_ChIP_Ventricles_E12.5_SRR8335337_peak_8420	105	.	7.05755	13.4314	10.529	91
chr11	103218219	103218446	GSE124008_Akerberg_2019_GSM3518659_F_Tbx5_fb2_ChIP_Ventricles_E12.5_SRR8335337_peak_8421	103	.	6.88455	13.1909	10.3267	109
chr11	103235836	103235978	GSE124008_Akerberg_2019_GSM3518659_F_Tbx5_fb2_ChIP_Ventricles_E12.5_SRR8335337_peak_8422	48	.	4.93005	7.49745	4.89154	87
chr11	103246580	103246722	GSE124008_Akerberg_2019_GSM3518659_F_Tbx5_fb2_ChIP_Ventricles_E12.5_SRR8335337_peak_8423	49	.	4.97378	7.53305	4.91191	65
chr11	103247610	103247962	GSE124008_Akerberg_2019_GSM3518659_F_Tbx5_fb2_ChIP_Ventricles_E12.5_SRR8335337_peak_8424	636	.	22.2539	67.3535	63.6218	159
chr11	103267059	103267341	GSE124008_Akerberg_2019_GSM3518659_F_Tbx5_fb2_ChIP_Ventricles_E12.5_SRR8335337_peak_8425	30	.	3.73033	5.46828	3.00445	188
chr11	103267614	103267818	GSE124008_Akerberg_2019_GSM3518659_F_Tbx5_fb2_ChIP_Ventricles_E12.5_SRR8335337_peak_8426	57	.	4.54924	8.44714	5.75072	136
chr11	103312126	103312674	GSE124008_Akerberg_2019_GSM3518659_F_Tbx5_fb2_ChIP_Ventricles_E12.5_SRR8335337_peak_8427	360	.	12.1241	39.4676	36.0499	433
chr11	103360299	103360525	GSE124008_Akerberg_2019_GSM3518659_F_Tbx5_fb2_ChIP_Ventricles_E12.5_SRR8335337_peak_8428	194	.	10.0968	22.5624	19.4278	88
chr11	103375384	103375591	GSE124008_Akerberg_2019_GSM3518659_F_Tbx5_fb2_ChIP_Ventricles_E12.5_SRR8335337_peak_8429	115	.	7.6654	14.5053	11.5735	109
chr11	103656614	103656822	GSE124008_Akerberg_2019_GSM3518659_F_Tbx5_fb2_ChIP_Ventricles_E12.5_SRR8335337_peak_8430	280	.	12.8322	31.398	28.0996	107
chr11	103678642	103678842	GSE124008_Akerberg_2019_GSM3518659_F_Tbx5_fb2_ChIP_Ventricles_E12.5_SRR8335337_peak_8431	75	.	6.14576	10.3469	7.57132	92
chr11	103683828	103684041	GSE124008_Akerberg_2019_GSM3518659_F_Tbx5_fb2_ChIP_Ventricles_E12.5_SRR8335337_peak_8432	126	.	7.96933	15.6002	12.6389	120
chr11	103686482	103686682	GSE124008_Akerberg_2019_GSM3518659_F_Tbx5_fb2_ChIP_Ventricles_E12.5_SRR8335337_peak_8433	57	.	5.53791	8.41843	5.72458	131
chr11	103688412	103688697	GSE124008_Akerberg_2019_GSM3518659_F_Tbx5_fb2_ChIP_Ventricles_E12.5_SRR8335337_peak_8434	82	.	4.94963	11.0053	8.22328	191
chr11	103690259	103690526	GSE124008_Akerberg_2019_GSM3518659_F_Tbx5_fb2_ChIP_Ventricles_E12.5_SRR8335337_peak_8435	48	.	4.93005	7.49745	4.89154	46
chr11	103806679	103806887	GSE124008_Akerberg_2019_GSM3518659_F_Tbx5_fb2_ChIP_Ventricles_E12.5_SRR8335337_peak_8436	105	.	7.05755	13.4314	10.529	114
chr11	103875252	103875456	GSE124008_Akerberg_2019_GSM3518659_F_Tbx5_fb2_ChIP_Ventricles_E12.5_SRR8335337_peak_8437	85	.	6.44969	11.351	8.53938	97
chr11	103900857	103901151	GSE124008_Akerberg_2019_GSM3518659_F_Tbx5_fb2_ChIP_Ventricles_E12.5_SRR8335337_peak_8438	206	.	10.7047	23.7815	20.6141	126
chr11	103966767	103967050	GSE124008_Akerberg_2019_GSM3518659_F_Tbx5_fb2_ChIP_Ventricles_E12.5_SRR8335337_peak_8439	85	.	6.44969	11.351	8.53938	139
chr11	104093845	104094066	GSE124008_Akerberg_2019_GSM3518659_F_Tbx5_fb2_ChIP_Ventricles_E12.5_SRR8335337_peak_8440	105	.	7.36147	13.4314	10.529	119
chr11	104114782	104115051	GSE124008_Akerberg_2019_GSM3518659_F_Tbx5_fb2_ChIP_Ventricles_E12.5_SRR8335337_peak_8441	74	.	5.79268	10.2513	7.49917	132
chr11	104171585	104171801	GSE124008_Akerberg_2019_GSM3518659_F_Tbx5_fb2_ChIP_Ventricles_E12.5_SRR8335337_peak_8442	206	.	10.4007	23.7815	20.6141	97
chr11	104231144	104231378	GSE124008_Akerberg_2019_GSM3518659_F_Tbx5_fb2_ChIP_Ventricles_E12.5_SRR8335337_peak_8443	95	.	6.75362	12.3796	9.52866	113
chr11	104334000	104334296	GSE124008_Akerberg_2019_GSM3518659_F_Tbx5_fb2_ChIP_Ventricles_E12.5_SRR8335337_peak_8444	333	.	14.3518	36.7325	33.3505	130
chr11	104364342	104364522	GSE124008_Akerberg_2019_GSM3518659_F_Tbx5_fb2_ChIP_Ventricles_E12.5_SRR8335337_peak_8445	46	.	4.79015	7.23929	4.66609	100
chr11	104441720	104441969	GSE124008_Akerberg_2019_GSM3518659_F_Tbx5_fb2_ChIP_Ventricles_E12.5_SRR8335337_peak_8446	56	.	5.45709	8.29295	5.66107	118
chr11	104442240	104442546	GSE124008_Akerberg_2019_GSM3518659_F_Tbx5_fb2_ChIP_Ventricles_E12.5_SRR8335337_peak_8447	126	.	7.96933	15.6002	12.6389	80
chr11	104442843	104442987	GSE124008_Akerberg_2019_GSM3518659_F_Tbx5_fb2_ChIP_Ventricles_E12.5_SRR8335337_peak_8448	32	.	4.2812	5.69055	3.22442	51
chr11	104469050	104469442	GSE124008_Akerberg_2019_GSM3518659_F_Tbx5_fb2_ChIP_Ventricles_E12.5_SRR8335337_peak_8449	48	.	4.93005	7.49745	4.89154	260
chr11	104541923	104542089	GSE124008_Akerberg_2019_GSM3518659_F_Tbx5_fb2_ChIP_Ventricles_E12.5_SRR8335337_peak_8450	19	.	3.33597	4.33257	1.98847	80
chr11	104546037	104546213	GSE124008_Akerberg_2019_GSM3518659_F_Tbx5_fb2_ChIP_Ventricles_E12.5_SRR8335337_peak_8451	19	.	3.33597	4.33257	1.98847	156
chr11	104550655	104550804	GSE124008_Akerberg_2019_GSM3518659_F_Tbx5_fb2_ChIP_Ventricles_E12.5_SRR8335337_peak_8452	66	.	5.84184	9.36887	6.63149	67
chr11	104560827	104561214	GSE124008_Akerberg_2019_GSM3518659_F_Tbx5_fb2_ChIP_Ventricles_E12.5_SRR8335337_peak_8453	218	.	11.0086	25.0158	21.8286	255
chr11	104567962	104568163	GSE124008_Akerberg_2019_GSM3518659_F_Tbx5_fb2_ChIP_Ventricles_E12.5_SRR8335337_peak_8454	103	.	6.88455	13.1909	10.3267	65
chr11	104571538	104571692	GSE124008_Akerberg_2019_GSM3518659_F_Tbx5_fb2_ChIP_Ventricles_E12.5_SRR8335337_peak_8455	32	.	4.3222	5.7526	3.25072	78
chr11	104576927	104577471	GSE124008_Akerberg_2019_GSM3518659_F_Tbx5_fb2_ChIP_Ventricles_E12.5_SRR8335337_peak_8456	126	.	7.96933	15.6002	12.6389	209
chr11	104579284	104579441	GSE124008_Akerberg_2019_GSM3518659_F_Tbx5_fb2_ChIP_Ventricles_E12.5_SRR8335337_peak_8457	40	.	3.63939	6.60524	4.05225	105
chr11	104590233	104590460	GSE124008_Akerberg_2019_GSM3518659_F_Tbx5_fb2_ChIP_Ventricles_E12.5_SRR8335337_peak_8458	66	.	5.84184	9.36887	6.63149	112
chr11	104607982	104608202	GSE124008_Akerberg_2019_GSM3518659_F_Tbx5_fb2_ChIP_Ventricles_E12.5_SRR8335337_peak_8459	75	.	6.14576	10.3469	7.57132	98
chr11	104943135	104943437	GSE124008_Akerberg_2019_GSM3518659_F_Tbx5_fb2_ChIP_Ventricles_E12.5_SRR8335337_peak_8460	496	.	14.7855	53.2725	49.6931	140
chr11	104981492	104981838	GSE124008_Akerberg_2019_GSM3518659_F_Tbx5_fb2_ChIP_Ventricles_E12.5_SRR8335337_peak_8461	320	.	13.744	35.3812	32.0184	117
chr11	105007347	105007488	GSE124008_Akerberg_2019_GSM3518659_F_Tbx5_fb2_ChIP_Ventricles_E12.5_SRR8335337_peak_8462	57	.	5.23398	8.41843	5.72458	87
chr11	105029123	105029396	GSE124008_Akerberg_2019_GSM3518659_F_Tbx5_fb2_ChIP_Ventricles_E12.5_SRR8335337_peak_8463	545	.	19.8225	58.2151	54.5788	137
chr11	105030411	105030617	GSE124008_Akerberg_2019_GSM3518659_F_Tbx5_fb2_ChIP_Ventricles_E12.5_SRR8335337_peak_8464	66	.	5.84184	9.36887	6.63149	91
chr11	105153363	105153948	GSE124008_Akerberg_2019_GSM3518659_F_Tbx5_fb2_ChIP_Ventricles_E12.5_SRR8335337_peak_8465	98	.	6.63038	12.7526	9.89591	321
chr11	105157008	105157153	GSE124008_Akerberg_2019_GSM3518659_F_Tbx5_fb2_ChIP_Ventricles_E12.5_SRR8335337_peak_8466	41	.	4.46655	6.74681	4.1812	16
chr11	105180607	105181036	GSE124008_Akerberg_2019_GSM3518659_F_Tbx5_fb2_ChIP_Ventricles_E12.5_SRR8335337_peak_8467	57	.	5.23398	8.41843	5.72458	88
chr11	105181120	105181695	GSE124008_Akerberg_2019_GSM3518659_F_Tbx5_fb2_ChIP_Ventricles_E12.5_SRR8335337_peak_8468	545	.	19.8225	58.2151	54.5788	297
chr11	105201478	105201882	GSE124008_Akerberg_2019_GSM3518659_F_Tbx5_fb2_ChIP_Ventricles_E12.5_SRR8335337_peak_8469	137	.	8.27326	16.7152	13.7221	78
chr11	105229640	105229878	GSE124008_Akerberg_2019_GSM3518659_F_Tbx5_fb2_ChIP_Ventricles_E12.5_SRR8335337_peak_8470	295	.	12.3439	32.8458	29.523	129
chr11	105308407	105308575	GSE124008_Akerberg_2019_GSM3518659_F_Tbx5_fb2_ChIP_Ventricles_E12.5_SRR8335337_peak_8471	126	.	7.96933	15.6002	12.6389	84
chr11	105312594	105312841	GSE124008_Akerberg_2019_GSM3518659_F_Tbx5_fb2_ChIP_Ventricles_E12.5_SRR8335337_peak_8472	75	.	6.14576	10.3469	7.57132	132
chr11	105313423	105313601	GSE124008_Akerberg_2019_GSM3518659_F_Tbx5_fb2_ChIP_Ventricles_E12.5_SRR8335337_peak_8473	57	.	5.24675	8.41215	5.72458	95
chr11	105313868	105314209	GSE124008_Akerberg_2019_GSM3518659_F_Tbx5_fb2_ChIP_Ventricles_E12.5_SRR8335337_peak_8474	148	.	8.88111	17.8493	14.8141	222
chr11	105323607	105323872	GSE124008_Akerberg_2019_GSM3518659_F_Tbx5_fb2_ChIP_Ventricles_E12.5_SRR8335337_peak_8475	385	.	14.8006	42.0281	38.5778	130
chr11	105331986	105332145	GSE124008_Akerberg_2019_GSM3518659_F_Tbx5_fb2_ChIP_Ventricles_E12.5_SRR8335337_peak_8476	66	.	5.51971	9.31879	6.60584	49
chr11	105362971	105363382	GSE124008_Akerberg_2019_GSM3518659_F_Tbx5_fb2_ChIP_Ventricles_E12.5_SRR8335337_peak_8477	115	.	7.6654	14.5053	11.5735	286
chr11	105365005	105365168	GSE124008_Akerberg_2019_GSM3518659_F_Tbx5_fb2_ChIP_Ventricles_E12.5_SRR8335337_peak_8478	66	.	5.84184	9.36887	6.63149	94
chr11	105366131	105366410	GSE124008_Akerberg_2019_GSM3518659_F_Tbx5_fb2_ChIP_Ventricles_E12.5_SRR8335337_peak_8479	295	.	12.6169	32.8458	29.523	140
chr11	105375185	105375551	GSE124008_Akerberg_2019_GSM3518659_F_Tbx5_fb2_ChIP_Ventricles_E12.5_SRR8335337_peak_8480	636	.	22.2539	67.3535	63.6218	159
chr11	105467418	105467682	GSE124008_Akerberg_2019_GSM3518659_F_Tbx5_fb2_ChIP_Ventricles_E12.5_SRR8335337_peak_8481	560	.	20.1264	59.7188	56.0691	123
chr11	105473822	105474064	GSE124008_Akerberg_2019_GSM3518659_F_Tbx5_fb2_ChIP_Ventricles_E12.5_SRR8335337_peak_8482	66	.	5.84184	9.36887	6.63149	102
chr11	105492446	105492691	GSE124008_Akerberg_2019_GSM3518659_F_Tbx5_fb2_ChIP_Ventricles_E12.5_SRR8335337_peak_8483	98	.	5.77759	12.6839	9.82836	125
chr11	105504985	105505319	GSE124008_Akerberg_2019_GSM3518659_F_Tbx5_fb2_ChIP_Ventricles_E12.5_SRR8335337_peak_8484	389	.	14.1399	42.4454	38.9856	132
chr11	105525785	105526059	GSE124008_Akerberg_2019_GSM3518659_F_Tbx5_fb2_ChIP_Ventricles_E12.5_SRR8335337_peak_8485	148	.	8.57718	17.8493	14.8141	137
chr11	105528519	105528729	GSE124008_Akerberg_2019_GSM3518659_F_Tbx5_fb2_ChIP_Ventricles_E12.5_SRR8335337_peak_8486	32	.	4.3222	5.7526	3.25072	90
chr11	105545774	105545915	GSE124008_Akerberg_2019_GSM3518659_F_Tbx5_fb2_ChIP_Ventricles_E12.5_SRR8335337_peak_8487	24	.	3.71434	4.93396	2.49119	54
chr11	105589174	105590427	GSE124008_Akerberg_2019_GSM3518659_F_Tbx5_fb2_ChIP_Ventricles_E12.5_SRR8335337_peak_8488	416	.	16.042	45.1589	41.6673	442
chr11	105591975	105592228	GSE124008_Akerberg_2019_GSM3518659_F_Tbx5_fb2_ChIP_Ventricles_E12.5_SRR8335337_peak_8489	410	.	12.1652	44.5126	41.0359	122
chr11	105629136	105629487	GSE124008_Akerberg_2019_GSM3518659_F_Tbx5_fb2_ChIP_Ventricles_E12.5_SRR8335337_peak_8490	334	.	9.17459	36.7913	33.4089	158
chr11	105732087	105732427	GSE124008_Akerberg_2019_GSM3518659_F_Tbx5_fb2_ChIP_Ventricles_E12.5_SRR8335337_peak_8491	286	.	12.1511	31.996	28.6912	223
chr11	105856303	105856551	GSE124008_Akerberg_2019_GSM3518659_F_Tbx5_fb2_ChIP_Ventricles_E12.5_SRR8335337_peak_8492	170	.	9.48897	20.1719	17.0897	83
chr11	105887178	105887681	GSE124008_Akerberg_2019_GSM3518659_F_Tbx5_fb2_ChIP_Ventricles_E12.5_SRR8335337_peak_8493	1883	.	45.2477	193.031	188.305	295
chr11	105917563	105917750	GSE124008_Akerberg_2019_GSM3518659_F_Tbx5_fb2_ChIP_Ventricles_E12.5_SRR8335337_peak_8494	105	.	7.36147	13.4314	10.529	66
chr11	105944230	105944580	GSE124008_Akerberg_2019_GSM3518659_F_Tbx5_fb2_ChIP_Ventricles_E12.5_SRR8335337_peak_8495	84	.	6.06565	11.2084	8.41994	90
chr11	106020353	106020627	GSE124008_Akerberg_2019_GSM3518659_F_Tbx5_fb2_ChIP_Ventricles_E12.5_SRR8335337_peak_8496	170	.	9.48897	20.1719	17.0897	143
chr11	106083948	106084373	GSE124008_Akerberg_2019_GSM3518659_F_Tbx5_fb2_ChIP_Ventricles_E12.5_SRR8335337_peak_8497	93	.	6.61158	12.1886	9.36001	296
chr11	106084840	106085534	GSE124008_Akerberg_2019_GSM3518659_F_Tbx5_fb2_ChIP_Ventricles_E12.5_SRR8335337_peak_8498	293	.	13.1361	32.7136	29.3974	132
chr11	106160831	106161215	GSE124008_Akerberg_2019_GSM3518659_F_Tbx5_fb2_ChIP_Ventricles_E12.5_SRR8335337_peak_8499	57	.	5.53791	8.41843	5.72458	73
chr11	106216075	106216225	GSE124008_Akerberg_2019_GSM3518659_F_Tbx5_fb2_ChIP_Ventricles_E12.5_SRR8335337_peak_8500	66	.	5.51971	9.31879	6.60584	46
chr11	106352147	106352393	GSE124008_Akerberg_2019_GSM3518659_F_Tbx5_fb2_ChIP_Ventricles_E12.5_SRR8335337_peak_8503	333	.	14.3518	36.7325	33.3505	121
chr11	106364884	106365025	GSE124008_Akerberg_2019_GSM3518659_F_Tbx5_fb2_ChIP_Ventricles_E12.5_SRR8335337_peak_8504	48	.	4.93005	7.49745	4.89154	74
chr11	106387433	106387645	GSE124008_Akerberg_2019_GSM3518659_F_Tbx5_fb2_ChIP_Ventricles_E12.5_SRR8335337_peak_8505	75	.	6.14576	10.3469	7.57132	119
chr11	106426343	106426766	GSE124008_Akerberg_2019_GSM3518659_F_Tbx5_fb2_ChIP_Ventricles_E12.5_SRR8335337_peak_8506	57	.	5.53791	8.41843	5.72458	123
chr11	106487383	106487951	GSE124008_Akerberg_2019_GSM3518659_F_Tbx5_fb2_ChIP_Ventricles_E12.5_SRR8335337_peak_8507	360	.	14.9597	39.4686	36.0499	432
chr11	106500926	106501067	GSE124008_Akerberg_2019_GSM3518659_F_Tbx5_fb2_ChIP_Ventricles_E12.5_SRR8335337_peak_8508	24	.	4.01827	4.93396	2.49119	11
chr11	106501272	106501431	GSE124008_Akerberg_2019_GSM3518659_F_Tbx5_fb2_ChIP_Ventricles_E12.5_SRR8335337_peak_8509	57	.	5.53791	8.41843	5.72458	107
chr11	106514576	106514772	GSE124008_Akerberg_2019_GSM3518659_F_Tbx5_fb2_ChIP_Ventricles_E12.5_SRR8335337_peak_8510	148	.	8.57718	17.8493	14.8141	91
chr11	106545577	106546113	GSE124008_Akerberg_2019_GSM3518659_F_Tbx5_fb2_ChIP_Ventricles_E12.5_SRR8335337_peak_8511	255	.	11.9204	28.8047	25.5439	408
chr11	106555964	106556247	GSE124008_Akerberg_2019_GSM3518659_F_Tbx5_fb2_ChIP_Ventricles_E12.5_SRR8335337_peak_8512	255	.	12.2243	28.8047	25.5439	92
chr11	106564201	106564629	GSE124008_Akerberg_2019_GSM3518659_F_Tbx5_fb2_ChIP_Ventricles_E12.5_SRR8335337_peak_8513	85	.	6.44969	11.351	8.53938	179
chr11	106609396	106609604	GSE124008_Akerberg_2019_GSM3518659_F_Tbx5_fb2_ChIP_Ventricles_E12.5_SRR8335337_peak_8514	32	.	4.3222	5.7526	3.25072	46
chr11	106612343	106612746	GSE124008_Akerberg_2019_GSM3518659_F_Tbx5_fb2_ChIP_Ventricles_E12.5_SRR8335337_peak_8515	75	.	6.14576	10.3469	7.57132	265
chr11	106613011	106613272	GSE124008_Akerberg_2019_GSM3518659_F_Tbx5_fb2_ChIP_Ventricles_E12.5_SRR8335337_peak_8516	346	.	14.6557	38.0951	34.6932	121
chr11	106621386	106621778	GSE124008_Akerberg_2019_GSM3518659_F_Tbx5_fb2_ChIP_Ventricles_E12.5_SRR8335337_peak_8517	1160	.	31.7246	120.276	116.094	213
chr11	106674654	106674962	GSE124008_Akerberg_2019_GSM3518659_F_Tbx5_fb2_ChIP_Ventricles_E12.5_SRR8335337_peak_8518	686	.	16.0867	72.4051	68.6289	174
chr11	106677556	106678298	GSE124008_Akerberg_2019_GSM3518659_F_Tbx5_fb2_ChIP_Ventricles_E12.5_SRR8335337_peak_8519	2431	.	45.6991	248.28	243.122	479
chr11	106707130	106707332	GSE124008_Akerberg_2019_GSM3518659_F_Tbx5_fb2_ChIP_Ventricles_E12.5_SRR8335337_peak_8520	137	.	8.27326	16.7152	13.7221	94
chr11	106762137	106762395	GSE124008_Akerberg_2019_GSM3518659_F_Tbx5_fb2_ChIP_Ventricles_E12.5_SRR8335337_peak_8521	243	.	8.5528	27.556	24.3241	119
chr11	106762563	106762725	GSE124008_Akerberg_2019_GSM3518659_F_Tbx5_fb2_ChIP_Ventricles_E12.5_SRR8335337_peak_8522	28	.	3.8282	5.33855	2.88176	52
chr11	106779251	106779581	GSE124008_Akerberg_2019_GSM3518659_F_Tbx5_fb2_ChIP_Ventricles_E12.5_SRR8335337_peak_8523	85	.	6.44969	11.351	8.53938	238
chr11	106787993	106789123	GSE124008_Akerberg_2019_GSM3518659_F_Tbx5_fb2_ChIP_Ventricles_E12.5_SRR8335337_peak_8524	922	.	28.9403	96.2541	92.2673	334
chr11	106890634	106890843	GSE124008_Akerberg_2019_GSM3518659_F_Tbx5_fb2_ChIP_Ventricles_E12.5_SRR8335337_peak_8525	93	.	6.33861	12.1886	9.36001	86
chr11	106920491	106920794	GSE124008_Akerberg_2019_GSM3518659_F_Tbx5_fb2_ChIP_Ventricles_E12.5_SRR8335337_peak_8526	68	.	5.6756	9.5777	6.83822	93
chr11	106958665	106958931	GSE124008_Akerberg_2019_GSM3518659_F_Tbx5_fb2_ChIP_Ventricles_E12.5_SRR8335337_peak_8527	24	.	4.01827	4.93396	2.49119	221
chr11	106998750	106999017	GSE124008_Akerberg_2019_GSM3518659_F_Tbx5_fb2_ChIP_Ventricles_E12.5_SRR8335337_peak_8528	66	.	5.51971	9.31879	6.60584	97
chr11	107028191	107028332	GSE124008_Akerberg_2019_GSM3518659_F_Tbx5_fb2_ChIP_Ventricles_E12.5_SRR8335337_peak_8529	40	.	4.62613	6.60804	4.05225	47
chr11	107044456	107044601	GSE124008_Akerberg_2019_GSM3518659_F_Tbx5_fb2_ChIP_Ventricles_E12.5_SRR8335337_peak_8530	95	.	6.75362	12.3796	9.52866	56
chr11	107075063	107075380	GSE124008_Akerberg_2019_GSM3518659_F_Tbx5_fb2_ChIP_Ventricles_E12.5_SRR8335337_peak_8531	371	.	10.8457	40.5565	37.1342	150
chr11	107102503	107102896	GSE124008_Akerberg_2019_GSM3518659_F_Tbx5_fb2_ChIP_Ventricles_E12.5_SRR8335337_peak_8532	99	.	6.71226	12.8395	9.98106	221
chr11	107128253	107128495	GSE124008_Akerberg_2019_GSM3518659_F_Tbx5_fb2_ChIP_Ventricles_E12.5_SRR8335337_peak_8533	154	.	8.52235	18.4988	15.4557	119
chr11	107132066	107132379	GSE124008_Akerberg_2019_GSM3518659_F_Tbx5_fb2_ChIP_Ventricles_E12.5_SRR8335337_peak_8534	105	.	7.05755	13.4314	10.529	175
chr11	107157237	107157528	GSE124008_Akerberg_2019_GSM3518659_F_Tbx5_fb2_ChIP_Ventricles_E12.5_SRR8335337_peak_8535	148	.	8.57718	17.8493	14.8141	185
chr11	107183864	107184207	GSE124008_Akerberg_2019_GSM3518659_F_Tbx5_fb2_ChIP_Ventricles_E12.5_SRR8335337_peak_8536	165	.	8.79532	19.6141	16.5475	126
chr11	107201932	107202117	GSE124008_Akerberg_2019_GSM3518659_F_Tbx5_fb2_ChIP_Ventricles_E12.5_SRR8335337_peak_8539	48	.	4.93005	7.49745	4.89154	53
chr11	107225476	107225627	GSE124008_Akerberg_2019_GSM3518659_F_Tbx5_fb2_ChIP_Ventricles_E12.5_SRR8335337_peak_8540	38	.	4.26438	6.41352	3.89266	100
chr11	107226107	107226315	GSE124008_Akerberg_2019_GSM3518659_F_Tbx5_fb2_ChIP_Ventricles_E12.5_SRR8335337_peak_8541	41	.	4.46655	6.74681	4.1812	117
chr11	107325822	107326014	GSE124008_Akerberg_2019_GSM3518659_F_Tbx5_fb2_ChIP_Ventricles_E12.5_SRR8335337_peak_8542	85	.	6.44969	11.351	8.53938	101
chr11	107337956	107338097	GSE124008_Akerberg_2019_GSM3518659_F_Tbx5_fb2_ChIP_Ventricles_E12.5_SRR8335337_peak_8543	57	.	5.24675	8.41215	5.72458	55
chr11	107397605	107397899	GSE124008_Akerberg_2019_GSM3518659_F_Tbx5_fb2_ChIP_Ventricles_E12.5_SRR8335337_peak_8544	776	.	25.5971	81.5465	77.6837	159
chr11	107422374	107422515	GSE124008_Akerberg_2019_GSM3518659_F_Tbx5_fb2_ChIP_Ventricles_E12.5_SRR8335337_peak_8545	49	.	4.70081	7.53305	4.91191	106
chr11	107424318	107424557	GSE124008_Akerberg_2019_GSM3518659_F_Tbx5_fb2_ChIP_Ventricles_E12.5_SRR8335337_peak_8546	75	.	6.14576	10.3469	7.57132	115
chr11	107437016	107437230	GSE124008_Akerberg_2019_GSM3518659_F_Tbx5_fb2_ChIP_Ventricles_E12.5_SRR8335337_peak_8547	170	.	9.48897	20.1719	17.0897	81
chr11	107446758	107446954	GSE124008_Akerberg_2019_GSM3518659_F_Tbx5_fb2_ChIP_Ventricles_E12.5_SRR8335337_peak_8548	40	.	4.62613	6.60804	4.05225	91
chr11	107449176	107449341	GSE124008_Akerberg_2019_GSM3518659_F_Tbx5_fb2_ChIP_Ventricles_E12.5_SRR8335337_peak_8549	93	.	6.33861	12.1886	9.36001	73
chr11	107469753	107469959	GSE124008_Akerberg_2019_GSM3518659_F_Tbx5_fb2_ChIP_Ventricles_E12.5_SRR8335337_peak_8550	57	.	5.53791	8.41843	5.72458	98
chr11	107470635	107470799	GSE124008_Akerberg_2019_GSM3518659_F_Tbx5_fb2_ChIP_Ventricles_E12.5_SRR8335337_peak_8551	75	.	6.14576	10.3469	7.57132	65
chr11	107479396	107479682	GSE124008_Akerberg_2019_GSM3518659_F_Tbx5_fb2_ChIP_Ventricles_E12.5_SRR8335337_peak_8552	105	.	7.36147	13.4314	10.529	108
chr11	107547404	107547619	GSE124008_Akerberg_2019_GSM3518659_F_Tbx5_fb2_ChIP_Ventricles_E12.5_SRR8335337_peak_8553	57	.	5.53791	8.41843	5.72458	110
chr11	107547722	107547882	GSE124008_Akerberg_2019_GSM3518659_F_Tbx5_fb2_ChIP_Ventricles_E12.5_SRR8335337_peak_8554	49	.	4.70081	7.53305	4.91191	127
chr11	107761974	107762121	GSE124008_Akerberg_2019_GSM3518659_F_Tbx5_fb2_ChIP_Ventricles_E12.5_SRR8335337_peak_8555	57	.	5.53791	8.41843	5.72458	83
chr11	107920194	107920380	GSE124008_Akerberg_2019_GSM3518659_F_Tbx5_fb2_ChIP_Ventricles_E12.5_SRR8335337_peak_8556	74	.	5.79268	10.2513	7.49917	65
chr11	108090808	108091113	GSE124008_Akerberg_2019_GSM3518659_F_Tbx5_fb2_ChIP_Ventricles_E12.5_SRR8335337_peak_8557	49	.	4.97378	7.53305	4.91191	79
chr11	108118996	108119183	GSE124008_Akerberg_2019_GSM3518659_F_Tbx5_fb2_ChIP_Ventricles_E12.5_SRR8335337_peak_8558	66	.	5.84184	9.36887	6.63149	78
chr11	108125766	108126022	GSE124008_Akerberg_2019_GSM3518659_F_Tbx5_fb2_ChIP_Ventricles_E12.5_SRR8335337_peak_8559	194	.	10.0968	22.5624	19.4278	135
chr11	108136450	108136687	GSE124008_Akerberg_2019_GSM3518659_F_Tbx5_fb2_ChIP_Ventricles_E12.5_SRR8335337_peak_8560	75	.	6.14576	10.3469	7.57132	110
chr11	108148478	108149050	GSE124008_Akerberg_2019_GSM3518659_F_Tbx5_fb2_ChIP_Ventricles_E12.5_SRR8335337_peak_8561	1350	.	38.0582	139.352	135.025	180
chr11	108165866	108166229	GSE124008_Akerberg_2019_GSM3518659_F_Tbx5_fb2_ChIP_Ventricles_E12.5_SRR8335337_peak_8562	145	.	8.32151	17.5261	14.5214	206
chr11	108167359	108167500	GSE124008_Akerberg_2019_GSM3518659_F_Tbx5_fb2_ChIP_Ventricles_E12.5_SRR8335337_peak_8563	37	.	4.3998	6.25324	3.73415	57
chr11	108198615	108198756	GSE124008_Akerberg_2019_GSM3518659_F_Tbx5_fb2_ChIP_Ventricles_E12.5_SRR8335337_peak_8564	40	.	4.62613	6.60804	4.05225	40
chr11	108224389	108224538	GSE124008_Akerberg_2019_GSM3518659_F_Tbx5_fb2_ChIP_Ventricles_E12.5_SRR8335337_peak_8565	57	.	5.53791	8.41843	5.72458	59
chr11	108243689	108243831	GSE124008_Akerberg_2019_GSM3518659_F_Tbx5_fb2_ChIP_Ventricles_E12.5_SRR8335337_peak_8566	48	.	4.93005	7.49745	4.89154	71
chr11	108248638	108248831	GSE124008_Akerberg_2019_GSM3518659_F_Tbx5_fb2_ChIP_Ventricles_E12.5_SRR8335337_peak_8567	105	.	7.05755	13.4314	10.529	79
chr11	108258615	108259008	GSE124008_Akerberg_2019_GSM3518659_F_Tbx5_fb2_ChIP_Ventricles_E12.5_SRR8335337_peak_8568	636	.	21.95	67.3535	63.6218	254
chr11	108265559	108265742	GSE124008_Akerberg_2019_GSM3518659_F_Tbx5_fb2_ChIP_Ventricles_E12.5_SRR8335337_peak_8569	93	.	6.33861	12.1886	9.36001	95
chr11	108268748	108268994	GSE124008_Akerberg_2019_GSM3518659_F_Tbx5_fb2_ChIP_Ventricles_E12.5_SRR8335337_peak_8570	255	.	12.2243	28.8047	25.5439	126
chr11	108273940	108274127	GSE124008_Akerberg_2019_GSM3518659_F_Tbx5_fb2_ChIP_Ventricles_E12.5_SRR8335337_peak_8571	57	.	5.23398	8.41843	5.72458	90
chr11	108282864	108283188	GSE124008_Akerberg_2019_GSM3518659_F_Tbx5_fb2_ChIP_Ventricles_E12.5_SRR8335337_peak_8572	187	.	9.34125	21.8929	18.7754	219
chr11	108286598	108286964	GSE124008_Akerberg_2019_GSM3518659_F_Tbx5_fb2_ChIP_Ventricles_E12.5_SRR8335337_peak_8573	822	.	24.9004	86.1002	82.205	177
chr11	108307286	108307632	GSE124008_Akerberg_2019_GSM3518659_F_Tbx5_fb2_ChIP_Ventricles_E12.5_SRR8335337_peak_8574	65	.	4.95869	9.25272	6.54639	206
chr11	108342830	108343218	GSE124008_Akerberg_2019_GSM3518659_F_Tbx5_fb2_ChIP_Ventricles_E12.5_SRR8335337_peak_8575	40	.	4.62613	6.60804	4.05225	331
chr11	108343568	108343993	GSE124008_Akerberg_2019_GSM3518659_F_Tbx5_fb2_ChIP_Ventricles_E12.5_SRR8335337_peak_8576	103	.	6.88455	13.1909	10.3267	332
chr11	108375145	108375302	GSE124008_Akerberg_2019_GSM3518659_F_Tbx5_fb2_ChIP_Ventricles_E12.5_SRR8335337_peak_8577	103	.	6.59476	13.2212	10.3565	85
chr11	108481390	108481569	GSE124008_Akerberg_2019_GSM3518659_F_Tbx5_fb2_ChIP_Ventricles_E12.5_SRR8335337_peak_8578	103	.	6.88455	13.1909	10.3267	78
chr11	108666856	108667082	GSE124008_Akerberg_2019_GSM3518659_F_Tbx5_fb2_ChIP_Ventricles_E12.5_SRR8335337_peak_8579	163	.	7.62012	19.3689	16.3076	115
chr11	108822278	108822531	GSE124008_Akerberg_2019_GSM3518659_F_Tbx5_fb2_ChIP_Ventricles_E12.5_SRR8335337_peak_8580	117	.	6.80317	14.6756	11.7413	107
chr11	108898615	108898924	GSE124008_Akerberg_2019_GSM3518659_F_Tbx5_fb2_ChIP_Ventricles_E12.5_SRR8335337_peak_8581	173	.	7.82484	20.3845	17.3005	176
chr11	108920188	108920455	GSE124008_Akerberg_2019_GSM3518659_F_Tbx5_fb2_ChIP_Ventricles_E12.5_SRR8335337_peak_8582	48	.	4.93005	7.49745	4.89154	69
chr11	108920681	108920863	GSE124008_Akerberg_2019_GSM3518659_F_Tbx5_fb2_ChIP_Ventricles_E12.5_SRR8335337_peak_8583	85	.	6.44969	11.351	8.53938	123
chr11	108921014	108921317	GSE124008_Akerberg_2019_GSM3518659_F_Tbx5_fb2_ChIP_Ventricles_E12.5_SRR8335337_peak_8584	57	.	5.24675	8.41215	5.72458	205
chr11	108926760	108926997	GSE124008_Akerberg_2019_GSM3518659_F_Tbx5_fb2_ChIP_Ventricles_E12.5_SRR8335337_peak_8585	206	.	10.7047	23.7815	20.6141	130
chr11	108928025	108928424	GSE124008_Akerberg_2019_GSM3518659_F_Tbx5_fb2_ChIP_Ventricles_E12.5_SRR8335337_peak_8586	133	.	7.70345	16.3197	13.3455	283
chr11	108965835	108966094	GSE124008_Akerberg_2019_GSM3518659_F_Tbx5_fb2_ChIP_Ventricles_E12.5_SRR8335337_peak_8587	183	.	8.23429	21.4139	18.3057	139
chr11	109180390	109180575	GSE124008_Akerberg_2019_GSM3518659_F_Tbx5_fb2_ChIP_Ventricles_E12.5_SRR8335337_peak_8589	105	.	7.05755	13.4314	10.529	92
chr11	109206892	109207066	GSE124008_Akerberg_2019_GSM3518659_F_Tbx5_fb2_ChIP_Ventricles_E12.5_SRR8335337_peak_8590	105	.	7.05755	13.4314	10.529	92
chr11	109242896	109243171	GSE124008_Akerberg_2019_GSM3518659_F_Tbx5_fb2_ChIP_Ventricles_E12.5_SRR8335337_peak_8591	85	.	6.44969	11.351	8.53938	74
chr11	109331522	109331663	GSE124008_Akerberg_2019_GSM3518659_F_Tbx5_fb2_ChIP_Ventricles_E12.5_SRR8335337_peak_8592	32	.	4.3222	5.7526	3.25072	85
chr11	109343787	109344005	GSE124008_Akerberg_2019_GSM3518659_F_Tbx5_fb2_ChIP_Ventricles_E12.5_SRR8335337_peak_8593	18	.	2.98427	4.11731	1.83439	116
chr11	109358755	109358920	GSE124008_Akerberg_2019_GSM3518659_F_Tbx5_fb2_ChIP_Ventricles_E12.5_SRR8335337_peak_8594	24	.	4.01827	4.93396	2.49119	54
chr11	109363254	109363429	GSE124008_Akerberg_2019_GSM3518659_F_Tbx5_fb2_ChIP_Ventricles_E12.5_SRR8335337_peak_8595	40	.	4.62613	6.60804	4.05225	44
chr11	109371826	109371995	GSE124008_Akerberg_2019_GSM3518659_F_Tbx5_fb2_ChIP_Ventricles_E12.5_SRR8335337_peak_8596	75	.	6.14576	10.3469	7.57132	69
chr11	109388212	109388445	GSE124008_Akerberg_2019_GSM3518659_F_Tbx5_fb2_ChIP_Ventricles_E12.5_SRR8335337_peak_8597	24	.	3.71434	4.93396	2.49119	200
chr11	109425607	109426141	GSE124008_Akerberg_2019_GSM3518659_F_Tbx5_fb2_ChIP_Ventricles_E12.5_SRR8335337_peak_8598	187	.	9.34125	21.8929	18.7754	98
chr11	109431538	109431825	GSE124008_Akerberg_2019_GSM3518659_F_Tbx5_fb2_ChIP_Ventricles_E12.5_SRR8335337_peak_8599	137	.	8.27326	16.7152	13.7221	165
chr11	109440089	109440321	GSE124008_Akerberg_2019_GSM3518659_F_Tbx5_fb2_ChIP_Ventricles_E12.5_SRR8335337_peak_8600	115	.	7.6654	14.5053	11.5735	113
chr11	109444949	109445213	GSE124008_Akerberg_2019_GSM3518659_F_Tbx5_fb2_ChIP_Ventricles_E12.5_SRR8335337_peak_8601	32	.	4.3222	5.7526	3.25072	32
chr11	109460634	109460868	GSE124008_Akerberg_2019_GSM3518659_F_Tbx5_fb2_ChIP_Ventricles_E12.5_SRR8335337_peak_8602	105	.	7.36147	13.4314	10.529	162
chr11	109467795	109468179	GSE124008_Akerberg_2019_GSM3518659_F_Tbx5_fb2_ChIP_Ventricles_E12.5_SRR8335337_peak_8603	57	.	5.53791	8.41843	5.72458	279
chr11	109472291	109472732	GSE124008_Akerberg_2019_GSM3518659_F_Tbx5_fb2_ChIP_Ventricles_E12.5_SRR8335337_peak_8604	148	.	8.57718	17.8493	14.8141	127
chr11	109473242	109473559	GSE124008_Akerberg_2019_GSM3518659_F_Tbx5_fb2_ChIP_Ventricles_E12.5_SRR8335337_peak_8605	57	.	5.53791	8.41843	5.72458	257
chr11	109473897	109474081	GSE124008_Akerberg_2019_GSM3518659_F_Tbx5_fb2_ChIP_Ventricles_E12.5_SRR8335337_peak_8606	24	.	4.01827	4.93396	2.49119	93
chr11	109560723	109561146	GSE124008_Akerberg_2019_GSM3518659_F_Tbx5_fb2_ChIP_Ventricles_E12.5_SRR8335337_peak_8607	776	.	25.2932	81.5465	77.6837	162
chr11	109590099	109590358	GSE124008_Akerberg_2019_GSM3518659_F_Tbx5_fb2_ChIP_Ventricles_E12.5_SRR8335337_peak_8608	182	.	9.79289	21.359	18.2537	122
chr11	109610968	109611452	GSE124008_Akerberg_2019_GSM3518659_F_Tbx5_fb2_ChIP_Ventricles_E12.5_SRR8335337_peak_8609	123	.	7.43048	15.2573	12.3147	218
chr11	109622622	109623194	GSE124008_Akerberg_2019_GSM3518659_F_Tbx5_fb2_ChIP_Ventricles_E12.5_SRR8335337_peak_8610	1827	.	36.8959	187.395	182.704	346
chr11	109629098	109629556	GSE124008_Akerberg_2019_GSM3518659_F_Tbx5_fb2_ChIP_Ventricles_E12.5_SRR8335337_peak_8611	575	.	20.4304	61.2304	57.5591	297
chr11	109650116	109650575	GSE124008_Akerberg_2019_GSM3518659_F_Tbx5_fb2_ChIP_Ventricles_E12.5_SRR8335337_peak_8612	295	.	12.6169	32.8458	29.523	320
chr11	109680980	109681245	GSE124008_Akerberg_2019_GSM3518659_F_Tbx5_fb2_ChIP_Ventricles_E12.5_SRR8335337_peak_8613	40	.	4.62613	6.60804	4.05225	104
chr11	109706100	109706397	GSE124008_Akerberg_2019_GSM3518659_F_Tbx5_fb2_ChIP_Ventricles_E12.5_SRR8335337_peak_8614	47	.	3.96695	7.28745	4.71293	55
chr11	109995016	109995321	GSE124008_Akerberg_2019_GSM3518659_F_Tbx5_fb2_ChIP_Ventricles_E12.5_SRR8335337_peak_8615	154	.	6.03546	18.5163	15.473	166
chr11	109995525	109995930	GSE124008_Akerberg_2019_GSM3518659_F_Tbx5_fb2_ChIP_Ventricles_E12.5_SRR8335337_peak_8616	516	.	19.2146	55.2323	51.6246	193
chr11	110337344	110337658	GSE124008_Akerberg_2019_GSM3518659_F_Tbx5_fb2_ChIP_Ventricles_E12.5_SRR8335337_peak_8617	66	.	5.84184	9.36887	6.63149	91
chr11	110398959	110399132	GSE124008_Akerberg_2019_GSM3518659_F_Tbx5_fb2_ChIP_Ventricles_E12.5_SRR8335337_peak_8618	57	.	5.23398	8.41843	5.72458	119
chr11	110478979	110479120	GSE124008_Akerberg_2019_GSM3518659_F_Tbx5_fb2_ChIP_Ventricles_E12.5_SRR8335337_peak_8619	75	.	6.14576	10.3469	7.57132	97
chr11	110702902	110703106	GSE124008_Akerberg_2019_GSM3518659_F_Tbx5_fb2_ChIP_Ventricles_E12.5_SRR8335337_peak_8620	126	.	7.96933	15.6002	12.6389	87
chr11	111045353	111045567	GSE124008_Akerberg_2019_GSM3518659_F_Tbx5_fb2_ChIP_Ventricles_E12.5_SRR8335337_peak_8621	137	.	8.27326	16.7152	13.7221	109
chr11	111065782	111065944	GSE124008_Akerberg_2019_GSM3518659_F_Tbx5_fb2_ChIP_Ventricles_E12.5_SRR8335337_peak_8622	33	.	4.15488	5.86499	3.35265	114
chr11	111212348	111212698	GSE124008_Akerberg_2019_GSM3518659_F_Tbx5_fb2_ChIP_Ventricles_E12.5_SRR8335337_peak_8623	18	.	2.75986	4.1611	1.83988	246
chr11	111245069	111245395	GSE124008_Akerberg_2019_GSM3518659_F_Tbx5_fb2_ChIP_Ventricles_E12.5_SRR8335337_peak_8625	184	.	7.24256	21.584	18.4751	131
chr11	111331769	111331933	GSE124008_Akerberg_2019_GSM3518659_F_Tbx5_fb2_ChIP_Ventricles_E12.5_SRR8335337_peak_8626	39	.	4.55862	6.50256	3.98111	105
chr11	111555715	111555928	GSE124008_Akerberg_2019_GSM3518659_F_Tbx5_fb2_ChIP_Ventricles_E12.5_SRR8335337_peak_8627	106	.	6.18704	13.5895	10.6846	125
chr11	111716307	111716448	GSE124008_Akerberg_2019_GSM3518659_F_Tbx5_fb2_ChIP_Ventricles_E12.5_SRR8335337_peak_8628	53	.	4.97791	7.9961	5.36663	63
chr11	111756215	111756510	GSE124008_Akerberg_2019_GSM3518659_F_Tbx5_fb2_ChIP_Ventricles_E12.5_SRR8335337_peak_8629	74	.	5.79268	10.2513	7.49917	107
chr11	111839048	111839305	GSE124008_Akerberg_2019_GSM3518659_F_Tbx5_fb2_ChIP_Ventricles_E12.5_SRR8335337_peak_8630	187	.	9.61422	21.8929	18.7754	133
chr11	111843659	111843992	GSE124008_Akerberg_2019_GSM3518659_F_Tbx5_fb2_ChIP_Ventricles_E12.5_SRR8335337_peak_8631	246	.	9.66737	27.8561	24.618	200
chr11	111873192	111873456	GSE124008_Akerberg_2019_GSM3518659_F_Tbx5_fb2_ChIP_Ventricles_E12.5_SRR8335337_peak_8632	320	.	13.744	35.3812	32.0184	130
chr11	111884822	111885012	GSE124008_Akerberg_2019_GSM3518659_F_Tbx5_fb2_ChIP_Ventricles_E12.5_SRR8335337_peak_8633	67	.	4.45829	9.46042	6.7218	135
chr11	112629190	112629417	GSE124008_Akerberg_2019_GSM3518659_F_Tbx5_fb2_ChIP_Ventricles_E12.5_SRR8335337_peak_8634	170	.	9.48897	20.1719	17.0897	95
chr11	112716844	112716990	GSE124008_Akerberg_2019_GSM3518659_F_Tbx5_fb2_ChIP_Ventricles_E12.5_SRR8335337_peak_8635	57	.	5.23398	8.41843	5.72458	90
chr11	112840150	112840360	GSE124008_Akerberg_2019_GSM3518659_F_Tbx5_fb2_ChIP_Ventricles_E12.5_SRR8335337_peak_8636	170	.	9.48897	20.1719	17.0897	96
chr11	112850576	112851022	GSE124008_Akerberg_2019_GSM3518659_F_Tbx5_fb2_ChIP_Ventricles_E12.5_SRR8335337_peak_8637	575	.	20.4304	61.2304	57.5591	246
chr11	112930363	112930607	GSE124008_Akerberg_2019_GSM3518659_F_Tbx5_fb2_ChIP_Ventricles_E12.5_SRR8335337_peak_8638	66	.	5.84184	9.36887	6.63149	136
chr11	112978923	112979102	GSE124008_Akerberg_2019_GSM3518659_F_Tbx5_fb2_ChIP_Ventricles_E12.5_SRR8335337_peak_8639	105	.	7.05755	13.4314	10.529	88
chr11	113122669	113122815	GSE124008_Akerberg_2019_GSM3518659_F_Tbx5_fb2_ChIP_Ventricles_E12.5_SRR8335337_peak_8640	57	.	5.53791	8.41843	5.72458	67
chr11	113192222	113192364	GSE124008_Akerberg_2019_GSM3518659_F_Tbx5_fb2_ChIP_Ventricles_E12.5_SRR8335337_peak_8641	75	.	6.14576	10.3469	7.57132	51
chr11	113262108	113262307	GSE124008_Akerberg_2019_GSM3518659_F_Tbx5_fb2_ChIP_Ventricles_E12.5_SRR8335337_peak_8642	115	.	7.6654	14.5053	11.5735	63
chr11	113331103	113331332	GSE124008_Akerberg_2019_GSM3518659_F_Tbx5_fb2_ChIP_Ventricles_E12.5_SRR8335337_peak_8643	194	.	10.0968	22.5624	19.4278	122
chr11	113365806	113366485	GSE124008_Akerberg_2019_GSM3518659_F_Tbx5_fb2_ChIP_Ventricles_E12.5_SRR8335337_peak_8644	1244	.	35.9307	128.739	124.491	401
chr11	113429690	113429945	GSE124008_Akerberg_2019_GSM3518659_F_Tbx5_fb2_ChIP_Ventricles_E12.5_SRR8335337_peak_8645	501	.	18.9107	53.7535	50.1587	121
chr11	113439550	113440056	GSE124008_Akerberg_2019_GSM3518659_F_Tbx5_fb2_ChIP_Ventricles_E12.5_SRR8335337_peak_8646	955	.	29.5482	99.586	95.5712	205
chr11	113470069	113470214	GSE124008_Akerberg_2019_GSM3518659_F_Tbx5_fb2_ChIP_Ventricles_E12.5_SRR8335337_peak_8647	57	.	5.23398	8.41843	5.72458	101
chr11	113473062	113473401	GSE124008_Akerberg_2019_GSM3518659_F_Tbx5_fb2_ChIP_Ventricles_E12.5_SRR8335337_peak_8648	922	.	28.9403	96.2541	92.2673	155
chr11	113486485	113486771	GSE124008_Akerberg_2019_GSM3518659_F_Tbx5_fb2_ChIP_Ventricles_E12.5_SRR8335337_peak_8649	193	.	8.43902	22.4566	19.3352	120
chr11	113490534	113490923	GSE124008_Akerberg_2019_GSM3518659_F_Tbx5_fb2_ChIP_Ventricles_E12.5_SRR8335337_peak_8650	93	.	6.61158	12.1886	9.36001	275
chr11	113501548	113501689	GSE124008_Akerberg_2019_GSM3518659_F_Tbx5_fb2_ChIP_Ventricles_E12.5_SRR8335337_peak_8651	32	.	4.3222	5.7526	3.25072	101
chr11	113511052	113511248	GSE124008_Akerberg_2019_GSM3518659_F_Tbx5_fb2_ChIP_Ventricles_E12.5_SRR8335337_peak_8652	40	.	4.62613	6.60804	4.05225	118
chr11	113513931	113514136	GSE124008_Akerberg_2019_GSM3518659_F_Tbx5_fb2_ChIP_Ventricles_E12.5_SRR8335337_peak_8653	95	.	6.75362	12.3796	9.52866	90
chr11	113516292	113516440	GSE124008_Akerberg_2019_GSM3518659_F_Tbx5_fb2_ChIP_Ventricles_E12.5_SRR8335337_peak_8654	57	.	5.23398	8.41843	5.72458	58
chr11	113539493	113539858	GSE124008_Akerberg_2019_GSM3518659_F_Tbx5_fb2_ChIP_Ventricles_E12.5_SRR8335337_peak_8655	972	.	29.8521	101.26	97.2339	196
chr11	113619182	113619362	GSE124008_Akerberg_2019_GSM3518659_F_Tbx5_fb2_ChIP_Ventricles_E12.5_SRR8335337_peak_8656	57	.	5.53791	8.41843	5.72458	70
chr11	113650056	113650257	GSE124008_Akerberg_2019_GSM3518659_F_Tbx5_fb2_ChIP_Ventricles_E12.5_SRR8335337_peak_8657	48	.	4.93005	7.49745	4.89154	139
chr11	113683293	113683496	GSE124008_Akerberg_2019_GSM3518659_F_Tbx5_fb2_ChIP_Ventricles_E12.5_SRR8335337_peak_8658	38	.	4.44403	6.32286	3.80314	93
chr11	113683700	113684079	GSE124008_Akerberg_2019_GSM3518659_F_Tbx5_fb2_ChIP_Ventricles_E12.5_SRR8335337_peak_8659	40	.	4.60612	6.57681	4.05225	77
chr11	113684297	113684746	GSE124008_Akerberg_2019_GSM3518659_F_Tbx5_fb2_ChIP_Ventricles_E12.5_SRR8335337_peak_8660	387	.	15.8714	42.2475	38.7889	147
chr11	113745353	113745612	GSE124008_Akerberg_2019_GSM3518659_F_Tbx5_fb2_ChIP_Ventricles_E12.5_SRR8335337_peak_8661	374	.	15.2636	40.8528	37.4109	128
chr11	113766355	113766617	GSE124008_Akerberg_2019_GSM3518659_F_Tbx5_fb2_ChIP_Ventricles_E12.5_SRR8335337_peak_8662	159	.	9.18504	19.0018	15.9431	149
chr11	113766781	113766967	GSE124008_Akerberg_2019_GSM3518659_F_Tbx5_fb2_ChIP_Ventricles_E12.5_SRR8335337_peak_8663	105	.	7.05755	13.4314	10.529	105
chr11	113767100	113767283	GSE124008_Akerberg_2019_GSM3518659_F_Tbx5_fb2_ChIP_Ventricles_E12.5_SRR8335337_peak_8664	33	.	4.15488	5.86499	3.35265	81
chr11	113802482	113802744	GSE124008_Akerberg_2019_GSM3518659_F_Tbx5_fb2_ChIP_Ventricles_E12.5_SRR8335337_peak_8665	218	.	11.0086	25.0158	21.8286	133
chr11	113807293	113807434	GSE124008_Akerberg_2019_GSM3518659_F_Tbx5_fb2_ChIP_Ventricles_E12.5_SRR8335337_peak_8666	75	.	6.14576	10.3469	7.57132	88
chr11	113811843	113812002	GSE124008_Akerberg_2019_GSM3518659_F_Tbx5_fb2_ChIP_Ventricles_E12.5_SRR8335337_peak_8667	85	.	6.44969	11.351	8.53938	79
chr11	113835188	113835525	GSE124008_Akerberg_2019_GSM3518659_F_Tbx5_fb2_ChIP_Ventricles_E12.5_SRR8335337_peak_8668	320	.	13.744	35.3812	32.0184	186
chr11	113981939	113982127	GSE124008_Akerberg_2019_GSM3518659_F_Tbx5_fb2_ChIP_Ventricles_E12.5_SRR8335337_peak_8669	95	.	6.75362	12.3796	9.52866	109
chr11	113998979	113999130	GSE124008_Akerberg_2019_GSM3518659_F_Tbx5_fb2_ChIP_Ventricles_E12.5_SRR8335337_peak_8670	57	.	5.23398	8.41843	5.72458	72
chr11	114011649	114011934	GSE124008_Akerberg_2019_GSM3518659_F_Tbx5_fb2_ChIP_Ventricles_E12.5_SRR8335337_peak_8671	320	.	13.744	35.3812	32.0184	178
chr11	114018970	114019176	GSE124008_Akerberg_2019_GSM3518659_F_Tbx5_fb2_ChIP_Ventricles_E12.5_SRR8335337_peak_8672	95	.	6.75362	12.3796	9.52866	84
chr11	114028798	114029041	GSE124008_Akerberg_2019_GSM3518659_F_Tbx5_fb2_ChIP_Ventricles_E12.5_SRR8335337_peak_8673	206	.	10.7047	23.7815	20.6141	122
chr11	114040502	114040693	GSE124008_Akerberg_2019_GSM3518659_F_Tbx5_fb2_ChIP_Ventricles_E12.5_SRR8335337_peak_8674	19	.	3.60894	4.33257	1.98847	126
chr11	114042042	114042241	GSE124008_Akerberg_2019_GSM3518659_F_Tbx5_fb2_ChIP_Ventricles_E12.5_SRR8335337_peak_8675	133	.	7.70345	16.3197	13.3455	113
chr11	114047986	114048329	GSE124008_Akerberg_2019_GSM3518659_F_Tbx5_fb2_ChIP_Ventricles_E12.5_SRR8335337_peak_8676	530	.	19.5186	56.7196	53.0986	178
chr11	114067004	114067197	GSE124008_Akerberg_2019_GSM3518659_F_Tbx5_fb2_ChIP_Ventricles_E12.5_SRR8335337_peak_8677	24	.	4.01827	4.93396	2.49119	7
chr11	114068467	114068645	GSE124008_Akerberg_2019_GSM3518659_F_Tbx5_fb2_ChIP_Ventricles_E12.5_SRR8335337_peak_8678	74	.	5.79268	10.2513	7.49917	136
chr11	114165778	114165919	GSE124008_Akerberg_2019_GSM3518659_F_Tbx5_fb2_ChIP_Ventricles_E12.5_SRR8335337_peak_8679	40	.	4.62613	6.60804	4.05225	62
chr11	114179126	114179358	GSE124008_Akerberg_2019_GSM3518659_F_Tbx5_fb2_ChIP_Ventricles_E12.5_SRR8335337_peak_8680	268	.	12.5282	30.0949	26.8165	114
chr11	114198396	114198682	GSE124008_Akerberg_2019_GSM3518659_F_Tbx5_fb2_ChIP_Ventricles_E12.5_SRR8335337_peak_8681	487	.	12.9749	52.2812	48.7093	145
chr11	114265180	114265335	GSE124008_Akerberg_2019_GSM3518659_F_Tbx5_fb2_ChIP_Ventricles_E12.5_SRR8335337_peak_8682	48	.	4.93005	7.49745	4.89154	44
chr11	114282131	114282395	GSE124008_Akerberg_2019_GSM3518659_F_Tbx5_fb2_ChIP_Ventricles_E12.5_SRR8335337_peak_8683	320	.	13.744	35.3812	32.0184	129
chr11	114296801	114297175	GSE124008_Akerberg_2019_GSM3518659_F_Tbx5_fb2_ChIP_Ventricles_E12.5_SRR8335337_peak_8684	776	.	25.2932	81.5465	77.6837	139
chr11	114448806	114449074	GSE124008_Akerberg_2019_GSM3518659_F_Tbx5_fb2_ChIP_Ventricles_E12.5_SRR8335337_peak_8685	41	.	4.42784	6.6833	4.11856	19
chr11	114467918	114468123	GSE124008_Akerberg_2019_GSM3518659_F_Tbx5_fb2_ChIP_Ventricles_E12.5_SRR8335337_peak_8686	137	.	8.27326	16.7152	13.7221	105
chr11	114571215	114571403	GSE124008_Akerberg_2019_GSM3518659_F_Tbx5_fb2_ChIP_Ventricles_E12.5_SRR8335337_peak_8687	66	.	5.84184	9.36887	6.63149	83
chr11	114610312	114610509	GSE124008_Akerberg_2019_GSM3518659_F_Tbx5_fb2_ChIP_Ventricles_E12.5_SRR8335337_peak_8688	48	.	4.93005	7.49745	4.89154	99
chr11	114668439	114668584	GSE124008_Akerberg_2019_GSM3518659_F_Tbx5_fb2_ChIP_Ventricles_E12.5_SRR8335337_peak_8689	33	.	4.15488	5.86499	3.35265	29
chr11	114669178	114669366	GSE124008_Akerberg_2019_GSM3518659_F_Tbx5_fb2_ChIP_Ventricles_E12.5_SRR8335337_peak_8690	26	.	3.88191	5.08049	2.62682	104
chr11	114684637	114684828	GSE124008_Akerberg_2019_GSM3518659_F_Tbx5_fb2_ChIP_Ventricles_E12.5_SRR8335337_peak_8691	85	.	6.44969	11.351	8.53938	86
chr11	114814945	114815425	GSE124008_Akerberg_2019_GSM3518659_F_Tbx5_fb2_ChIP_Ventricles_E12.5_SRR8335337_peak_8692	1385	.	38.666	142.924	138.572	197
chr11	114830168	114830412	GSE124008_Akerberg_2019_GSM3518659_F_Tbx5_fb2_ChIP_Ventricles_E12.5_SRR8335337_peak_8693	126	.	7.96933	15.6002	12.6389	117
chr11	114844527	114844738	GSE124008_Akerberg_2019_GSM3518659_F_Tbx5_fb2_ChIP_Ventricles_E12.5_SRR8335337_peak_8694	49	.	4.97378	7.53305	4.91191	119
chr11	114873156	114873344	GSE124008_Akerberg_2019_GSM3518659_F_Tbx5_fb2_ChIP_Ventricles_E12.5_SRR8335337_peak_8695	57	.	5.53791	8.41843	5.72458	78
chr11	114896284	114896454	GSE124008_Akerberg_2019_GSM3518659_F_Tbx5_fb2_ChIP_Ventricles_E12.5_SRR8335337_peak_8696	24	.	3.32088	4.79185	2.4356	55
chr11	114963142	114963376	GSE124008_Akerberg_2019_GSM3518659_F_Tbx5_fb2_ChIP_Ventricles_E12.5_SRR8335337_peak_8697	170	.	9.48897	20.1719	17.0897	125
chr11	115052311	115052490	GSE124008_Akerberg_2019_GSM3518659_F_Tbx5_fb2_ChIP_Ventricles_E12.5_SRR8335337_peak_8698	95	.	6.75362	12.3796	9.52866	81
chr11	115091597	115091861	GSE124008_Akerberg_2019_GSM3518659_F_Tbx5_fb2_ChIP_Ventricles_E12.5_SRR8335337_peak_8699	636	.	21.95	67.3535	63.6218	139
chr11	115107539	115107764	GSE124008_Akerberg_2019_GSM3518659_F_Tbx5_fb2_ChIP_Ventricles_E12.5_SRR8335337_peak_8700	255	.	11.9204	28.8047	25.5439	118
chr11	115153734	115153911	GSE124008_Akerberg_2019_GSM3518659_F_Tbx5_fb2_ChIP_Ventricles_E12.5_SRR8335337_peak_8701	75	.	6.14576	10.3469	7.57132	107
chr11	115163037	115163484	GSE124008_Akerberg_2019_GSM3518659_F_Tbx5_fb2_ChIP_Ventricles_E12.5_SRR8335337_peak_8702	115	.	7.6654	14.5053	11.5735	140
chr11	115187234	115187605	GSE124008_Akerberg_2019_GSM3518659_F_Tbx5_fb2_ChIP_Ventricles_E12.5_SRR8335337_peak_8703	75	.	6.14576	10.3469	7.57132	90
chr11	115196220	115196430	GSE124008_Akerberg_2019_GSM3518659_F_Tbx5_fb2_ChIP_Ventricles_E12.5_SRR8335337_peak_8704	105	.	7.05755	13.4314	10.529	100
chr11	115222027	115222442	GSE124008_Akerberg_2019_GSM3518659_F_Tbx5_fb2_ChIP_Ventricles_E12.5_SRR8335337_peak_8705	320	.	14.0479	35.3812	32.0184	204
chr11	115223181	115223508	GSE124008_Akerberg_2019_GSM3518659_F_Tbx5_fb2_ChIP_Ventricles_E12.5_SRR8335337_peak_8706	40	.	4.62613	6.60804	4.05225	270
chr11	115224021	115224237	GSE124008_Akerberg_2019_GSM3518659_F_Tbx5_fb2_ChIP_Ventricles_E12.5_SRR8335337_peak_8707	148	.	8.88111	17.8493	14.8141	90
chr11	115229667	115229829	GSE124008_Akerberg_2019_GSM3518659_F_Tbx5_fb2_ChIP_Ventricles_E12.5_SRR8335337_peak_8708	57	.	5.23398	8.41843	5.72458	41
chr11	115263126	115263267	GSE124008_Akerberg_2019_GSM3518659_F_Tbx5_fb2_ChIP_Ventricles_E12.5_SRR8335337_peak_8709	48	.	4.93005	7.49745	4.89154	43
chr11	115265368	115265512	GSE124008_Akerberg_2019_GSM3518659_F_Tbx5_fb2_ChIP_Ventricles_E12.5_SRR8335337_peak_8710	57	.	5.53791	8.41843	5.72458	55
chr11	115399145	115399423	GSE124008_Akerberg_2019_GSM3518659_F_Tbx5_fb2_ChIP_Ventricles_E12.5_SRR8335337_peak_8711	429	.	16.7832	46.4917	42.9856	137
chr11	115413192	115413531	GSE124008_Akerberg_2019_GSM3518659_F_Tbx5_fb2_ChIP_Ventricles_E12.5_SRR8335337_peak_8712	510	.	17.4089	54.6981	51.0984	179
chr11	115416024	115416775	GSE124008_Akerberg_2019_GSM3518659_F_Tbx5_fb2_ChIP_Ventricles_E12.5_SRR8335337_peak_8713	682	.	23.1657	72.023	68.2514	194
chr11	115419762	115420657	GSE124008_Akerberg_2019_GSM3518659_F_Tbx5_fb2_ChIP_Ventricles_E12.5_SRR8335337_peak_8714	545	.	19.8225	58.2151	54.5788	763
chr11	115458978	115459145	GSE124008_Akerberg_2019_GSM3518659_F_Tbx5_fb2_ChIP_Ventricles_E12.5_SRR8335337_peak_8715	57	.	5.53791	8.41843	5.72458	84
chr11	115506725	115506909	GSE124008_Akerberg_2019_GSM3518659_F_Tbx5_fb2_ChIP_Ventricles_E12.5_SRR8335337_peak_8716	73	.	5.16341	10.0802	7.33564	83
chr11	115513596	115513836	GSE124008_Akerberg_2019_GSM3518659_F_Tbx5_fb2_ChIP_Ventricles_E12.5_SRR8335337_peak_8717	57	.	5.53791	8.41843	5.72458	110
chr11	115535503	115535760	GSE124008_Akerberg_2019_GSM3518659_F_Tbx5_fb2_ChIP_Ventricles_E12.5_SRR8335337_peak_8718	40	.	4.62613	6.60804	4.05225	161
chr11	115536266	115536427	GSE124008_Akerberg_2019_GSM3518659_F_Tbx5_fb2_ChIP_Ventricles_E12.5_SRR8335337_peak_8719	75	.	6.14576	10.3469	7.57132	81
chr11	115564365	115564592	GSE124008_Akerberg_2019_GSM3518659_F_Tbx5_fb2_ChIP_Ventricles_E12.5_SRR8335337_peak_8720	48	.	4.93005	7.49745	4.89154	118
chr11	115601120	115601348	GSE124008_Akerberg_2019_GSM3518659_F_Tbx5_fb2_ChIP_Ventricles_E12.5_SRR8335337_peak_8721	268	.	12.5282	30.0949	26.8165	110
chr11	115603437	115604233	GSE124008_Akerberg_2019_GSM3518659_F_Tbx5_fb2_ChIP_Ventricles_E12.5_SRR8335337_peak_8722	137	.	8.27326	16.7152	13.7221	221
chr11	115606443	115606675	GSE124008_Akerberg_2019_GSM3518659_F_Tbx5_fb2_ChIP_Ventricles_E12.5_SRR8335337_peak_8723	85	.	6.44969	11.351	8.53938	103
chr11	115686499	115686640	GSE124008_Akerberg_2019_GSM3518659_F_Tbx5_fb2_ChIP_Ventricles_E12.5_SRR8335337_peak_8727	75	.	6.14576	10.3469	7.57132	91
chr11	115695336	115695544	GSE124008_Akerberg_2019_GSM3518659_F_Tbx5_fb2_ChIP_Ventricles_E12.5_SRR8335337_peak_8728	57	.	5.24675	8.41215	5.72458	84
chr11	115699015	115699261	GSE124008_Akerberg_2019_GSM3518659_F_Tbx5_fb2_ChIP_Ventricles_E12.5_SRR8335337_peak_8729	19	.	3.60894	4.33257	1.98847	167
chr11	115699364	115699723	GSE124008_Akerberg_2019_GSM3518659_F_Tbx5_fb2_ChIP_Ventricles_E12.5_SRR8335337_peak_8730	40	.	4.62613	6.60804	4.05225	219
chr11	115734149	115734290	GSE124008_Akerberg_2019_GSM3518659_F_Tbx5_fb2_ChIP_Ventricles_E12.5_SRR8335337_peak_8731	40	.	4.62613	6.60804	4.05225	80
chr11	115776645	115776801	GSE124008_Akerberg_2019_GSM3518659_F_Tbx5_fb2_ChIP_Ventricles_E12.5_SRR8335337_peak_8734	57	.	5.23398	8.41843	5.72458	21
chr11	115779058	115779272	GSE124008_Akerberg_2019_GSM3518659_F_Tbx5_fb2_ChIP_Ventricles_E12.5_SRR8335337_peak_8735	66	.	5.84184	9.36887	6.63149	128
chr11	115808652	115809152	GSE124008_Akerberg_2019_GSM3518659_F_Tbx5_fb2_ChIP_Ventricles_E12.5_SRR8335337_peak_8736	105	.	7.05755	13.4314	10.529	410
chr11	115810536	115810692	GSE124008_Akerberg_2019_GSM3518659_F_Tbx5_fb2_ChIP_Ventricles_E12.5_SRR8335337_peak_8737	40	.	4.62613	6.60804	4.05225	21
chr11	115813592	115813733	GSE124008_Akerberg_2019_GSM3518659_F_Tbx5_fb2_ChIP_Ventricles_E12.5_SRR8335337_peak_8738	32	.	4.3222	5.7526	3.25072	31
chr11	115814024	115814228	GSE124008_Akerberg_2019_GSM3518659_F_Tbx5_fb2_ChIP_Ventricles_E12.5_SRR8335337_peak_8739	75	.	6.14576	10.3469	7.57132	115
chr11	115814629	115814791	GSE124008_Akerberg_2019_GSM3518659_F_Tbx5_fb2_ChIP_Ventricles_E12.5_SRR8335337_peak_8740	85	.	6.44969	11.351	8.53938	32
chr11	115815016	115815349	GSE124008_Akerberg_2019_GSM3518659_F_Tbx5_fb2_ChIP_Ventricles_E12.5_SRR8335337_peak_8741	40	.	4.62613	6.60804	4.05225	105
chr11	115823943	115824133	GSE124008_Akerberg_2019_GSM3518659_F_Tbx5_fb2_ChIP_Ventricles_E12.5_SRR8335337_peak_8742	126	.	7.96933	15.6002	12.6389	116
chr11	115824258	115824536	GSE124008_Akerberg_2019_GSM3518659_F_Tbx5_fb2_ChIP_Ventricles_E12.5_SRR8335337_peak_8743	40	.	4.62613	6.60804	4.05225	87
chr11	115830992	115831271	GSE124008_Akerberg_2019_GSM3518659_F_Tbx5_fb2_ChIP_Ventricles_E12.5_SRR8335337_peak_8744	387	.	15.8714	42.2475	38.7889	112
chr11	115832469	115832622	GSE124008_Akerberg_2019_GSM3518659_F_Tbx5_fb2_ChIP_Ventricles_E12.5_SRR8335337_peak_8745	75	.	6.14576	10.3469	7.57132	95
chr11	115837127	115837317	GSE124008_Akerberg_2019_GSM3518659_F_Tbx5_fb2_ChIP_Ventricles_E12.5_SRR8335337_peak_8746	57	.	5.23398	8.41843	5.72458	104
chr11	115842029	115842732	GSE124008_Akerberg_2019_GSM3518659_F_Tbx5_fb2_ChIP_Ventricles_E12.5_SRR8335337_peak_8747	472	.	17.9989	50.8218	47.2622	351
chr11	115859631	115859817	GSE124008_Akerberg_2019_GSM3518659_F_Tbx5_fb2_ChIP_Ventricles_E12.5_SRR8335337_peak_8748	148	.	8.57718	17.8493	14.8141	98
chr11	115899914	115900369	GSE124008_Akerberg_2019_GSM3518659_F_Tbx5_fb2_ChIP_Ventricles_E12.5_SRR8335337_peak_8749	1314	.	37.1464	135.797	131.495	258
chr11	115903554	115903756	GSE124008_Akerberg_2019_GSM3518659_F_Tbx5_fb2_ChIP_Ventricles_E12.5_SRR8335337_peak_8750	66	.	5.51971	9.31879	6.60584	77
chr11	116023820	116023994	GSE124008_Akerberg_2019_GSM3518659_F_Tbx5_fb2_ChIP_Ventricles_E12.5_SRR8335337_peak_8751	48	.	4.93005	7.49745	4.89154	87
chr11	116024093	116024732	GSE124008_Akerberg_2019_GSM3518659_F_Tbx5_fb2_ChIP_Ventricles_E12.5_SRR8335337_peak_8752	841	.	26.8128	88.0236	84.1094	433
chr11	116078968	116079145	GSE124008_Akerberg_2019_GSM3518659_F_Tbx5_fb2_ChIP_Ventricles_E12.5_SRR8335337_peak_8753	126	.	7.96933	15.6002	12.6389	104
chr11	116086785	116086926	GSE124008_Akerberg_2019_GSM3518659_F_Tbx5_fb2_ChIP_Ventricles_E12.5_SRR8335337_peak_8754	75	.	6.14576	10.3469	7.57132	90
chr11	116087497	116087680	GSE124008_Akerberg_2019_GSM3518659_F_Tbx5_fb2_ChIP_Ventricles_E12.5_SRR8335337_peak_8755	85	.	6.44969	11.351	8.53938	101
chr11	116104209	116104369	GSE124008_Akerberg_2019_GSM3518659_F_Tbx5_fb2_ChIP_Ventricles_E12.5_SRR8335337_peak_8756	32	.	4.3222	5.7526	3.25072	76
chr11	116109638	116109783	GSE124008_Akerberg_2019_GSM3518659_F_Tbx5_fb2_ChIP_Ventricles_E12.5_SRR8335337_peak_8757	33	.	4.15488	5.86499	3.35265	37
chr11	116130395	116130868	GSE124008_Akerberg_2019_GSM3518659_F_Tbx5_fb2_ChIP_Ventricles_E12.5_SRR8335337_peak_8758	153	.	7.41539	18.3673	15.3284	206
chr11	116138950	116139143	GSE124008_Akerberg_2019_GSM3518659_F_Tbx5_fb2_ChIP_Ventricles_E12.5_SRR8335337_peak_8759	66	.	5.84184	9.36887	6.63149	135
chr11	116168039	116168340	GSE124008_Akerberg_2019_GSM3518659_F_Tbx5_fb2_ChIP_Ventricles_E12.5_SRR8335337_peak_8760	95	.	6.75362	12.3796	9.52866	172
chr11	116198542	116199028	GSE124008_Akerberg_2019_GSM3518659_F_Tbx5_fb2_ChIP_Ventricles_E12.5_SRR8335337_peak_8761	1475	.	40.4896	151.926	147.501	213
chr11	116219880	116220140	GSE124008_Akerberg_2019_GSM3518659_F_Tbx5_fb2_ChIP_Ventricles_E12.5_SRR8335337_peak_8762	268	.	12.5282	30.0949	26.8165	104
chr11	116273815	116274188	GSE124008_Akerberg_2019_GSM3518659_F_Tbx5_fb2_ChIP_Ventricles_E12.5_SRR8335337_peak_8763	40	.	4.62613	6.60804	4.05225	131
chr11	116297002	116297171	GSE124008_Akerberg_2019_GSM3518659_F_Tbx5_fb2_ChIP_Ventricles_E12.5_SRR8335337_peak_8764	57	.	5.23398	8.41843	5.72458	81
chr11	116306665	116306882	GSE124008_Akerberg_2019_GSM3518659_F_Tbx5_fb2_ChIP_Ventricles_E12.5_SRR8335337_peak_8765	24	.	3.32088	4.79185	2.4356	93
chr11	116348035	116348304	GSE124008_Akerberg_2019_GSM3518659_F_Tbx5_fb2_ChIP_Ventricles_E12.5_SRR8335337_peak_8766	360	.	14.9597	39.4686	36.0499	159
chr11	116359910	116360053	GSE124008_Akerberg_2019_GSM3518659_F_Tbx5_fb2_ChIP_Ventricles_E12.5_SRR8335337_peak_8767	57	.	5.23398	8.41843	5.72458	60
chr11	116387486	116387635	GSE124008_Akerberg_2019_GSM3518659_F_Tbx5_fb2_ChIP_Ventricles_E12.5_SRR8335337_peak_8768	65	.	4.75396	9.25272	6.54639	82
chr11	116411768	116411920	GSE124008_Akerberg_2019_GSM3518659_F_Tbx5_fb2_ChIP_Ventricles_E12.5_SRR8335337_peak_8769	48	.	4.93005	7.49745	4.89154	77
chr11	116434436	116434800	GSE124008_Akerberg_2019_GSM3518659_F_Tbx5_fb2_ChIP_Ventricles_E12.5_SRR8335337_peak_8770	75	.	6.14576	10.3469	7.57132	232
chr11	116471040	116471347	GSE124008_Akerberg_2019_GSM3518659_F_Tbx5_fb2_ChIP_Ventricles_E12.5_SRR8335337_peak_8771	95	.	6.75362	12.3796	9.52866	127
chr11	116490026	116490167	GSE124008_Akerberg_2019_GSM3518659_F_Tbx5_fb2_ChIP_Ventricles_E12.5_SRR8335337_peak_8772	24	.	4.01827	4.93396	2.49119	67
chr11	116549651	116549806	GSE124008_Akerberg_2019_GSM3518659_F_Tbx5_fb2_ChIP_Ventricles_E12.5_SRR8335337_peak_8773	57	.	5.53791	8.41843	5.72458	75
chr11	116556062	116556261	GSE124008_Akerberg_2019_GSM3518659_F_Tbx5_fb2_ChIP_Ventricles_E12.5_SRR8335337_peak_8774	85	.	6.44969	11.351	8.53938	121
chr11	116567497	116567706	GSE124008_Akerberg_2019_GSM3518659_F_Tbx5_fb2_ChIP_Ventricles_E12.5_SRR8335337_peak_8775	48	.	4.93005	7.49745	4.89154	175
chr11	116575937	116576273	GSE124008_Akerberg_2019_GSM3518659_F_Tbx5_fb2_ChIP_Ventricles_E12.5_SRR8335337_peak_8776	50	.	4.34451	7.66459	5.03934	69
chr11	116580943	116581229	GSE124008_Akerberg_2019_GSM3518659_F_Tbx5_fb2_ChIP_Ventricles_E12.5_SRR8335337_peak_8777	32	.	4.3222	5.7526	3.25072	192
chr11	116585907	116586102	GSE124008_Akerberg_2019_GSM3518659_F_Tbx5_fb2_ChIP_Ventricles_E12.5_SRR8335337_peak_8778	75	.	6.14576	10.3469	7.57132	98
chr11	116626981	116627222	GSE124008_Akerberg_2019_GSM3518659_F_Tbx5_fb2_ChIP_Ventricles_E12.5_SRR8335337_peak_8779	66	.	5.84184	9.36887	6.63149	160
chr11	116653564	116653944	GSE124008_Akerberg_2019_GSM3518659_F_Tbx5_fb2_ChIP_Ventricles_E12.5_SRR8335337_peak_8780	126	.	7.96933	15.6002	12.6389	263
chr11	116656470	116656642	GSE124008_Akerberg_2019_GSM3518659_F_Tbx5_fb2_ChIP_Ventricles_E12.5_SRR8335337_peak_8781	148	.	8.88111	17.8493	14.8141	92
chr11	116662970	116663413	GSE124008_Akerberg_2019_GSM3518659_F_Tbx5_fb2_ChIP_Ventricles_E12.5_SRR8335337_peak_8782	374	.	15.2636	40.8528	37.4109	313
chr11	116666559	116666854	GSE124008_Akerberg_2019_GSM3518659_F_Tbx5_fb2_ChIP_Ventricles_E12.5_SRR8335337_peak_8783	655	.	17.8564	69.3385	65.5897	129
chr11	116671404	116671545	GSE124008_Akerberg_2019_GSM3518659_F_Tbx5_fb2_ChIP_Ventricles_E12.5_SRR8335337_peak_8784	19	.	3.33597	4.33257	1.98847	59
chr11	116820580	116820741	GSE124008_Akerberg_2019_GSM3518659_F_Tbx5_fb2_ChIP_Ventricles_E12.5_SRR8335337_peak_8785	115	.	7.6654	14.5053	11.5735	82
chr11	116821092	116821569	GSE124008_Akerberg_2019_GSM3518659_F_Tbx5_fb2_ChIP_Ventricles_E12.5_SRR8335337_peak_8786	57	.	5.53791	8.41843	5.72458	365
chr11	116828022	116828175	GSE124008_Akerberg_2019_GSM3518659_F_Tbx5_fb2_ChIP_Ventricles_E12.5_SRR8335337_peak_8787	57	.	5.53791	8.41843	5.72458	61
chr11	116843244	116843388	GSE124008_Akerberg_2019_GSM3518659_F_Tbx5_fb2_ChIP_Ventricles_E12.5_SRR8335337_peak_8788	57	.	5.23398	8.41843	5.72458	62
chr11	116843477	116843778	GSE124008_Akerberg_2019_GSM3518659_F_Tbx5_fb2_ChIP_Ventricles_E12.5_SRR8335337_peak_8789	40	.	4.62613	6.60804	4.05225	248
chr11	116852339	116853184	GSE124008_Akerberg_2019_GSM3518659_F_Tbx5_fb2_ChIP_Ventricles_E12.5_SRR8335337_peak_8790	105	.	7.05755	13.4314	10.529	89
chr11	116853581	116853764	GSE124008_Akerberg_2019_GSM3518659_F_Tbx5_fb2_ChIP_Ventricles_E12.5_SRR8335337_peak_8791	66	.	5.84184	9.36887	6.63149	98
chr11	116857550	116857764	GSE124008_Akerberg_2019_GSM3518659_F_Tbx5_fb2_ChIP_Ventricles_E12.5_SRR8335337_peak_8792	81	.	5.36814	10.9285	8.1472	137
chr11	116864414	116864893	GSE124008_Akerberg_2019_GSM3518659_F_Tbx5_fb2_ChIP_Ventricles_E12.5_SRR8335337_peak_8793	374	.	15.5675	40.8528	37.4109	152
chr11	116868150	116868514	GSE124008_Akerberg_2019_GSM3518659_F_Tbx5_fb2_ChIP_Ventricles_E12.5_SRR8335337_peak_8794	126	.	7.96933	15.6002	12.6389	229
chr11	116869457	116869610	GSE124008_Akerberg_2019_GSM3518659_F_Tbx5_fb2_ChIP_Ventricles_E12.5_SRR8335337_peak_8795	57	.	5.53791	8.41843	5.72458	38
chr11	116918758	116918920	GSE124008_Akerberg_2019_GSM3518659_F_Tbx5_fb2_ChIP_Ventricles_E12.5_SRR8335337_peak_8796	57	.	5.23398	8.41843	5.72458	92
chr11	116922129	116922528	GSE124008_Akerberg_2019_GSM3518659_F_Tbx5_fb2_ChIP_Ventricles_E12.5_SRR8335337_peak_8797	636	.	22.2539	67.3535	63.6218	128
chr11	116925975	116926126	GSE124008_Akerberg_2019_GSM3518659_F_Tbx5_fb2_ChIP_Ventricles_E12.5_SRR8335337_peak_8798	57	.	5.23398	8.41843	5.72458	30
chr11	116939992	116940355	GSE124008_Akerberg_2019_GSM3518659_F_Tbx5_fb2_ChIP_Ventricles_E12.5_SRR8335337_peak_8799	65	.	4.95869	9.25272	6.54639	125
chr11	116954776	116955038	GSE124008_Akerberg_2019_GSM3518659_F_Tbx5_fb2_ChIP_Ventricles_E12.5_SRR8335337_peak_8800	159	.	9.18504	19.0018	15.9431	132
chr11	116994139	116994298	GSE124008_Akerberg_2019_GSM3518659_F_Tbx5_fb2_ChIP_Ventricles_E12.5_SRR8335337_peak_8801	57	.	4.54924	8.44714	5.75072	59
chr11	117043627	117043930	GSE124008_Akerberg_2019_GSM3518659_F_Tbx5_fb2_ChIP_Ventricles_E12.5_SRR8335337_peak_8802	222	.	10.4331	25.4237	22.2314	103
chr11	117047662	117047935	GSE124008_Akerberg_2019_GSM3518659_F_Tbx5_fb2_ChIP_Ventricles_E12.5_SRR8335337_peak_8803	75	.	6.14576	10.3469	7.57132	90
chr11	117060507	117060784	GSE124008_Akerberg_2019_GSM3518659_F_Tbx5_fb2_ChIP_Ventricles_E12.5_SRR8335337_peak_8804	115	.	7.6654	14.5053	11.5735	139
chr11	117087816	117087957	GSE124008_Akerberg_2019_GSM3518659_F_Tbx5_fb2_ChIP_Ventricles_E12.5_SRR8335337_peak_8805	54	.	5.05304	8.09437	5.46388	71
chr11	117092756	117093191	GSE124008_Akerberg_2019_GSM3518659_F_Tbx5_fb2_ChIP_Ventricles_E12.5_SRR8335337_peak_8806	1367	.	38.3621	141.136	136.797	242
chr11	117094676	117094956	GSE124008_Akerberg_2019_GSM3518659_F_Tbx5_fb2_ChIP_Ventricles_E12.5_SRR8335337_peak_8807	259	.	9.9693	29.1761	25.9098	148
chr11	117102472	117102629	GSE124008_Akerberg_2019_GSM3518659_F_Tbx5_fb2_ChIP_Ventricles_E12.5_SRR8335337_peak_8808	33	.	4.15488	5.86499	3.35265	107
chr11	117114442	117114998	GSE124008_Akerberg_2019_GSM3518659_F_Tbx5_fb2_ChIP_Ventricles_E12.5_SRR8335337_peak_8809	105	.	7.05755	13.4314	10.529	209
chr11	117120672	117121189	GSE124008_Akerberg_2019_GSM3518659_F_Tbx5_fb2_ChIP_Ventricles_E12.5_SRR8335337_peak_8810	2532	.	57.1105	258.481	253.229	174
chr11	117121341	117121524	GSE124008_Akerberg_2019_GSM3518659_F_Tbx5_fb2_ChIP_Ventricles_E12.5_SRR8335337_peak_8811	95	.	6.75362	12.3796	9.52866	114
chr11	117124057	117124311	GSE124008_Akerberg_2019_GSM3518659_F_Tbx5_fb2_ChIP_Ventricles_E12.5_SRR8335337_peak_8812	105	.	7.05755	13.4314	10.529	114
chr11	117125404	117125592	GSE124008_Akerberg_2019_GSM3518659_F_Tbx5_fb2_ChIP_Ventricles_E12.5_SRR8335337_peak_8813	24	.	4.01827	4.93396	2.49119	162
chr11	117127993	117128310	GSE124008_Akerberg_2019_GSM3518659_F_Tbx5_fb2_ChIP_Ventricles_E12.5_SRR8335337_peak_8814	154	.	6.03546	18.5163	15.473	198
chr11	117128455	117128596	GSE124008_Akerberg_2019_GSM3518659_F_Tbx5_fb2_ChIP_Ventricles_E12.5_SRR8335337_peak_8815	37	.	3.98599	6.30033	3.78072	22
chr11	117129569	117129753	GSE124008_Akerberg_2019_GSM3518659_F_Tbx5_fb2_ChIP_Ventricles_E12.5_SRR8335337_peak_8816	32	.	4.3222	5.7526	3.25072	81
chr11	117135496	117135748	GSE124008_Akerberg_2019_GSM3518659_F_Tbx5_fb2_ChIP_Ventricles_E12.5_SRR8335337_peak_8817	187	.	9.34125	21.8929	18.7754	128
chr11	117138847	117139108	GSE124008_Akerberg_2019_GSM3518659_F_Tbx5_fb2_ChIP_Ventricles_E12.5_SRR8335337_peak_8818	808	.	26.205	84.7727	80.8844	128
chr11	117142274	117142492	GSE124008_Akerberg_2019_GSM3518659_F_Tbx5_fb2_ChIP_Ventricles_E12.5_SRR8335337_peak_8819	32	.	4.3222	5.7526	3.25072	114
chr11	117142586	117142943	GSE124008_Akerberg_2019_GSM3518659_F_Tbx5_fb2_ChIP_Ventricles_E12.5_SRR8335337_peak_8820	57	.	5.23398	8.41843	5.72458	172
chr11	117150412	117150588	GSE124008_Akerberg_2019_GSM3518659_F_Tbx5_fb2_ChIP_Ventricles_E12.5_SRR8335337_peak_8821	115	.	7.6654	14.5053	11.5735	88
chr11	117154690	117154890	GSE124008_Akerberg_2019_GSM3518659_F_Tbx5_fb2_ChIP_Ventricles_E12.5_SRR8335337_peak_8822	57	.	5.53791	8.41843	5.72458	149
chr11	117156805	117156965	GSE124008_Akerberg_2019_GSM3518659_F_Tbx5_fb2_ChIP_Ventricles_E12.5_SRR8335337_peak_8823	84	.	6.06565	11.2084	8.41994	90
chr11	117159982	117160157	GSE124008_Akerberg_2019_GSM3518659_F_Tbx5_fb2_ChIP_Ventricles_E12.5_SRR8335337_peak_8824	137	.	8.27326	16.7152	13.7221	96
chr11	117163414	117163794	GSE124008_Akerberg_2019_GSM3518659_F_Tbx5_fb2_ChIP_Ventricles_E12.5_SRR8335337_peak_8825	590	.	21.0382	62.7498	59.0657	155
chr11	117232172	117232313	GSE124008_Akerberg_2019_GSM3518659_F_Tbx5_fb2_ChIP_Ventricles_E12.5_SRR8335337_peak_8826	32	.	4.3222	5.7526	3.25072	116
chr11	117235896	117236120	GSE124008_Akerberg_2019_GSM3518659_F_Tbx5_fb2_ChIP_Ventricles_E12.5_SRR8335337_peak_8827	95	.	6.75362	12.3796	9.52866	107
chr11	117269975	117270580	GSE124008_Akerberg_2019_GSM3518659_F_Tbx5_fb2_ChIP_Ventricles_E12.5_SRR8335337_peak_8828	74	.	5.79268	10.2513	7.49917	253
chr11	117278568	117278743	GSE124008_Akerberg_2019_GSM3518659_F_Tbx5_fb2_ChIP_Ventricles_E12.5_SRR8335337_peak_8829	40	.	4.62613	6.60804	4.05225	71
chr11	117322871	117323077	GSE124008_Akerberg_2019_GSM3518659_F_Tbx5_fb2_ChIP_Ventricles_E12.5_SRR8335337_peak_8830	75	.	6.14576	10.3469	7.57132	89
chr11	117338572	117338812	GSE124008_Akerberg_2019_GSM3518659_F_Tbx5_fb2_ChIP_Ventricles_E12.5_SRR8335337_peak_8831	143	.	8.24939	17.4005	14.3965	108
chr11	117348447	117348693	GSE124008_Akerberg_2019_GSM3518659_F_Tbx5_fb2_ChIP_Ventricles_E12.5_SRR8335337_peak_8832	66	.	5.84184	9.36887	6.63149	138
chr11	117402520	117402724	GSE124008_Akerberg_2019_GSM3518659_F_Tbx5_fb2_ChIP_Ventricles_E12.5_SRR8335337_peak_8833	75	.	6.14576	10.3469	7.57132	114
chr11	117421673	117421933	GSE124008_Akerberg_2019_GSM3518659_F_Tbx5_fb2_ChIP_Ventricles_E12.5_SRR8335337_peak_8834	137	.	8.27326	16.7152	13.7221	179
chr11	117466179	117466418	GSE124008_Akerberg_2019_GSM3518659_F_Tbx5_fb2_ChIP_Ventricles_E12.5_SRR8335337_peak_8835	159	.	9.18504	19.0018	15.9431	104
chr11	117471769	117471910	GSE124008_Akerberg_2019_GSM3518659_F_Tbx5_fb2_ChIP_Ventricles_E12.5_SRR8335337_peak_8836	40	.	4.62613	6.60804	4.05225	41
chr11	117498004	117498145	GSE124008_Akerberg_2019_GSM3518659_F_Tbx5_fb2_ChIP_Ventricles_E12.5_SRR8335337_peak_8837	30	.	3.73033	5.46828	3.00445	55
chr11	117527067	117527240	GSE124008_Akerberg_2019_GSM3518659_F_Tbx5_fb2_ChIP_Ventricles_E12.5_SRR8335337_peak_8838	57	.	5.53791	8.41843	5.72458	81
chr11	117543158	117543303	GSE124008_Akerberg_2019_GSM3518659_F_Tbx5_fb2_ChIP_Ventricles_E12.5_SRR8335337_peak_8839	85	.	6.44969	11.351	8.53938	60
chr11	117574837	117575002	GSE124008_Akerberg_2019_GSM3518659_F_Tbx5_fb2_ChIP_Ventricles_E12.5_SRR8335337_peak_8840	33	.	4.15488	5.86499	3.35265	71
chr11	117577658	117577808	GSE124008_Akerberg_2019_GSM3518659_F_Tbx5_fb2_ChIP_Ventricles_E12.5_SRR8335337_peak_8841	75	.	6.14576	10.3469	7.57132	56
chr11	117654391	117654532	GSE124008_Akerberg_2019_GSM3518659_F_Tbx5_fb2_ChIP_Ventricles_E12.5_SRR8335337_peak_8842	24	.	4.01827	4.93396	2.49119	32
chr11	117676778	117676985	GSE124008_Akerberg_2019_GSM3518659_F_Tbx5_fb2_ChIP_Ventricles_E12.5_SRR8335337_peak_8843	57	.	5.23398	8.41843	5.72458	111
chr11	117687710	117687860	GSE124008_Akerberg_2019_GSM3518659_F_Tbx5_fb2_ChIP_Ventricles_E12.5_SRR8335337_peak_8844	32	.	4.3222	5.7526	3.25072	62
chr11	117707265	117707617	GSE124008_Akerberg_2019_GSM3518659_F_Tbx5_fb2_ChIP_Ventricles_E12.5_SRR8335337_peak_8845	669	.	21.3518	70.6925	66.9309	181
chr11	117714827	117715257	GSE124008_Akerberg_2019_GSM3518659_F_Tbx5_fb2_ChIP_Ventricles_E12.5_SRR8335337_peak_8846	401	.	15.6731	43.6235	40.158	102
chr11	117729496	117729675	GSE124008_Akerberg_2019_GSM3518659_F_Tbx5_fb2_ChIP_Ventricles_E12.5_SRR8335337_peak_8847	73	.	5.16341	10.0802	7.33564	99
chr11	117762288	117762560	GSE124008_Akerberg_2019_GSM3518659_F_Tbx5_fb2_ChIP_Ventricles_E12.5_SRR8335337_peak_8848	184	.	7.24256	21.584	18.4751	165
chr11	117779572	117779843	GSE124008_Akerberg_2019_GSM3518659_F_Tbx5_fb2_ChIP_Ventricles_E12.5_SRR8335337_peak_8849	148	.	8.88111	17.8493	14.8141	90
chr11	117783292	117783461	GSE124008_Akerberg_2019_GSM3518659_F_Tbx5_fb2_ChIP_Ventricles_E12.5_SRR8335337_peak_8850	57	.	5.23398	8.41843	5.72458	85
chr11	117794006	117794304	GSE124008_Akerberg_2019_GSM3518659_F_Tbx5_fb2_ChIP_Ventricles_E12.5_SRR8335337_peak_8851	295	.	12.3439	32.8458	29.523	119
chr11	117824668	117824815	GSE124008_Akerberg_2019_GSM3518659_F_Tbx5_fb2_ChIP_Ventricles_E12.5_SRR8335337_peak_8852	22	.	3.5767	4.60542	2.25711	70
chr11	117825838	117826321	GSE124008_Akerberg_2019_GSM3518659_F_Tbx5_fb2_ChIP_Ventricles_E12.5_SRR8335337_peak_8853	113	.	7.15752	14.2141	11.3009	128
chr11	117878021	117878191	GSE124008_Akerberg_2019_GSM3518659_F_Tbx5_fb2_ChIP_Ventricles_E12.5_SRR8335337_peak_8854	66	.	5.84184	9.36887	6.63149	98
chr11	117878322	117878500	GSE124008_Akerberg_2019_GSM3518659_F_Tbx5_fb2_ChIP_Ventricles_E12.5_SRR8335337_peak_8855	40	.	4.62613	6.60804	4.05225	61
chr11	117941905	117942116	GSE124008_Akerberg_2019_GSM3518659_F_Tbx5_fb2_ChIP_Ventricles_E12.5_SRR8335337_peak_8856	123	.	7.43048	15.2573	12.3147	97
chr11	117949875	117950043	GSE124008_Akerberg_2019_GSM3518659_F_Tbx5_fb2_ChIP_Ventricles_E12.5_SRR8335337_peak_8857	57	.	5.53791	8.41843	5.72458	102
chr11	117958379	117958582	GSE124008_Akerberg_2019_GSM3518659_F_Tbx5_fb2_ChIP_Ventricles_E12.5_SRR8335337_peak_8858	32	.	4.3222	5.7526	3.25072	108
chr11	117963429	117963771	GSE124008_Akerberg_2019_GSM3518659_F_Tbx5_fb2_ChIP_Ventricles_E12.5_SRR8335337_peak_8859	105	.	7.05755	13.4314	10.529	221
chr11	117969182	117969601	GSE124008_Akerberg_2019_GSM3518659_F_Tbx5_fb2_ChIP_Ventricles_E12.5_SRR8335337_peak_8860	85	.	6.44969	11.351	8.53938	103
chr11	117986742	117986957	GSE124008_Akerberg_2019_GSM3518659_F_Tbx5_fb2_ChIP_Ventricles_E12.5_SRR8335337_peak_8861	234	.	10.7061	26.6287	23.4128	95
chr11	118000029	118000327	GSE124008_Akerberg_2019_GSM3518659_F_Tbx5_fb2_ChIP_Ventricles_E12.5_SRR8335337_peak_8862	182	.	9.79289	21.359	18.2537	200
chr11	118003869	118004010	GSE124008_Akerberg_2019_GSM3518659_F_Tbx5_fb2_ChIP_Ventricles_E12.5_SRR8335337_peak_8863	48	.	4.93005	7.49745	4.89154	71
chr11	118015207	118015665	GSE124008_Akerberg_2019_GSM3518659_F_Tbx5_fb2_ChIP_Ventricles_E12.5_SRR8335337_peak_8864	745	.	24.6853	78.3456	74.5122	274
chr11	118019125	118019300	GSE124008_Akerberg_2019_GSM3518659_F_Tbx5_fb2_ChIP_Ventricles_E12.5_SRR8335337_peak_8865	123	.	7.43048	15.2573	12.3147	76
chr11	118108873	118109128	GSE124008_Akerberg_2019_GSM3518659_F_Tbx5_fb2_ChIP_Ventricles_E12.5_SRR8335337_peak_8866	501	.	18.9107	53.7535	50.1587	124
chr11	118118791	118119155	GSE124008_Akerberg_2019_GSM3518659_F_Tbx5_fb2_ChIP_Ventricles_E12.5_SRR8335337_peak_8867	857	.	27.1168	89.658	85.7269	178
chr11	118132262	118132449	GSE124008_Akerberg_2019_GSM3518659_F_Tbx5_fb2_ChIP_Ventricles_E12.5_SRR8335337_peak_8868	105	.	7.05755	13.4314	10.529	100
chr11	118149934	118150427	GSE124008_Akerberg_2019_GSM3518659_F_Tbx5_fb2_ChIP_Ventricles_E12.5_SRR8335337_peak_8869	159	.	9.18504	19.0018	15.9431	159
chr11	118162225	118162502	GSE124008_Akerberg_2019_GSM3518659_F_Tbx5_fb2_ChIP_Ventricles_E12.5_SRR8335337_peak_8870	566	.	19.1681	60.3024	56.6472	138
chr11	118166210	118166505	GSE124008_Akerberg_2019_GSM3518659_F_Tbx5_fb2_ChIP_Ventricles_E12.5_SRR8335337_peak_8871	105	.	7.05755	13.4314	10.529	190
chr11	118170356	118170566	GSE124008_Akerberg_2019_GSM3518659_F_Tbx5_fb2_ChIP_Ventricles_E12.5_SRR8335337_peak_8872	48	.	4.93005	7.49745	4.89154	125
chr11	118174845	118175216	GSE124008_Akerberg_2019_GSM3518659_F_Tbx5_fb2_ChIP_Ventricles_E12.5_SRR8335337_peak_8873	93	.	6.33861	12.1886	9.36001	73
chr11	118180923	118181145	GSE124008_Akerberg_2019_GSM3518659_F_Tbx5_fb2_ChIP_Ventricles_E12.5_SRR8335337_peak_8874	53	.	4.13073	7.99138	5.3639	102
chr11	118193402	118193727	GSE124008_Akerberg_2019_GSM3518659_F_Tbx5_fb2_ChIP_Ventricles_E12.5_SRR8335337_peak_8875	906	.	28.3325	94.5965	90.6272	184
chr11	118202622	118202815	GSE124008_Akerberg_2019_GSM3518659_F_Tbx5_fb2_ChIP_Ventricles_E12.5_SRR8335337_peak_8876	66	.	5.84184	9.36887	6.63149	95
chr11	118203252	118203690	GSE124008_Akerberg_2019_GSM3518659_F_Tbx5_fb2_ChIP_Ventricles_E12.5_SRR8335337_peak_8877	1601	.	43.2249	164.694	160.176	256
chr11	118239306	118239447	GSE124008_Akerberg_2019_GSM3518659_F_Tbx5_fb2_ChIP_Ventricles_E12.5_SRR8335337_peak_8878	57	.	5.23398	8.41843	5.72458	45
chr11	118247496	118247961	GSE124008_Akerberg_2019_GSM3518659_F_Tbx5_fb2_ChIP_Ventricles_E12.5_SRR8335337_peak_8879	159	.	9.18504	19.0018	15.9431	262
chr11	118248417	118248558	GSE124008_Akerberg_2019_GSM3518659_F_Tbx5_fb2_ChIP_Ventricles_E12.5_SRR8335337_peak_8880	48	.	4.93005	7.49745	4.89154	87
chr11	118248691	118249070	GSE124008_Akerberg_2019_GSM3518659_F_Tbx5_fb2_ChIP_Ventricles_E12.5_SRR8335337_peak_8881	57	.	5.53791	8.41843	5.72458	21
chr11	118257165	118257306	GSE124008_Akerberg_2019_GSM3518659_F_Tbx5_fb2_ChIP_Ventricles_E12.5_SRR8335337_peak_8882	32	.	4.3222	5.7526	3.25072	67
chr11	118289963	118290215	GSE124008_Akerberg_2019_GSM3518659_F_Tbx5_fb2_ChIP_Ventricles_E12.5_SRR8335337_peak_8883	40	.	4.62613	6.60804	4.05225	183
chr11	118342583	118342788	GSE124008_Akerberg_2019_GSM3518659_F_Tbx5_fb2_ChIP_Ventricles_E12.5_SRR8335337_peak_8884	105	.	7.05755	13.4314	10.529	114
chr11	118354966	118355392	GSE124008_Akerberg_2019_GSM3518659_F_Tbx5_fb2_ChIP_Ventricles_E12.5_SRR8335337_peak_8885	49	.	4.70081	7.53305	4.91191	359
chr11	118363266	118363485	GSE124008_Akerberg_2019_GSM3518659_F_Tbx5_fb2_ChIP_Ventricles_E12.5_SRR8335337_peak_8886	154	.	8.52235	18.4988	15.4557	105
chr11	118442786	118443013	GSE124008_Akerberg_2019_GSM3518659_F_Tbx5_fb2_ChIP_Ventricles_E12.5_SRR8335337_peak_8887	230	.	11.3125	26.2647	23.0573	126
chr11	118489403	118489553	GSE124008_Akerberg_2019_GSM3518659_F_Tbx5_fb2_ChIP_Ventricles_E12.5_SRR8335337_peak_8888	57	.	5.23398	8.41843	5.72458	52
chr11	118584828	118585100	GSE124008_Akerberg_2019_GSM3518659_F_Tbx5_fb2_ChIP_Ventricles_E12.5_SRR8335337_peak_8889	320	.	14.0479	35.3812	32.0184	132
chr11	118603224	118603447	GSE124008_Akerberg_2019_GSM3518659_F_Tbx5_fb2_ChIP_Ventricles_E12.5_SRR8335337_peak_8890	280	.	12.8322	31.398	28.0996	104
chr11	118643863	118644037	GSE124008_Akerberg_2019_GSM3518659_F_Tbx5_fb2_ChIP_Ventricles_E12.5_SRR8335337_peak_8891	95	.	6.75362	12.3796	9.52866	86
chr11	118663452	118663648	GSE124008_Akerberg_2019_GSM3518659_F_Tbx5_fb2_ChIP_Ventricles_E12.5_SRR8335337_peak_8892	24	.	3.32088	4.79185	2.4356	101
chr11	118729370	118729722	GSE124008_Akerberg_2019_GSM3518659_F_Tbx5_fb2_ChIP_Ventricles_E12.5_SRR8335337_peak_8893	989	.	30.156	102.94	98.9013	187
chr11	118791473	118791668	GSE124008_Akerberg_2019_GSM3518659_F_Tbx5_fb2_ChIP_Ventricles_E12.5_SRR8335337_peak_8894	57	.	5.53791	8.41843	5.72458	113
chr11	118899742	118900232	GSE124008_Akerberg_2019_GSM3518659_F_Tbx5_fb2_ChIP_Ventricles_E12.5_SRR8335337_peak_8895	293	.	13.1361	32.7136	29.3974	367
chr11	118906579	118906839	GSE124008_Akerberg_2019_GSM3518659_F_Tbx5_fb2_ChIP_Ventricles_E12.5_SRR8335337_peak_8896	501	.	18.6068	53.7535	50.1587	128
chr11	118957173	118957336	GSE124008_Akerberg_2019_GSM3518659_F_Tbx5_fb2_ChIP_Ventricles_E12.5_SRR8335337_peak_8897	41	.	4.42784	6.6833	4.11856	88
chr11	119053084	119053426	GSE124008_Akerberg_2019_GSM3518659_F_Tbx5_fb2_ChIP_Ventricles_E12.5_SRR8335337_peak_8898	57	.	5.53791	8.41843	5.72458	261
chr11	119054276	119054510	GSE124008_Akerberg_2019_GSM3518659_F_Tbx5_fb2_ChIP_Ventricles_E12.5_SRR8335337_peak_8899	133	.	7.70345	16.3197	13.3455	107
chr11	119056891	119057109	GSE124008_Akerberg_2019_GSM3518659_F_Tbx5_fb2_ChIP_Ventricles_E12.5_SRR8335337_peak_8900	48	.	4.93005	7.49745	4.89154	88
chr11	119078809	119079013	GSE124008_Akerberg_2019_GSM3518659_F_Tbx5_fb2_ChIP_Ventricles_E12.5_SRR8335337_peak_8901	40	.	4.62613	6.60804	4.05225	105
chr11	119085791	119086744	GSE124008_Akerberg_2019_GSM3518659_F_Tbx5_fb2_ChIP_Ventricles_E12.5_SRR8335337_peak_8902	105	.	7.05755	13.4314	10.529	688
chr11	119087257	119087493	GSE124008_Akerberg_2019_GSM3518659_F_Tbx5_fb2_ChIP_Ventricles_E12.5_SRR8335337_peak_8903	206	.	10.4007	23.7815	20.6141	118
chr11	119119104	119119264	GSE124008_Akerberg_2019_GSM3518659_F_Tbx5_fb2_ChIP_Ventricles_E12.5_SRR8335337_peak_8904	48	.	4.93005	7.49745	4.89154	72
chr11	119128163	119128398	GSE124008_Akerberg_2019_GSM3518659_F_Tbx5_fb2_ChIP_Ventricles_E12.5_SRR8335337_peak_8905	268	.	12.5282	30.0949	26.8165	112
chr11	119190505	119190722	GSE124008_Akerberg_2019_GSM3518659_F_Tbx5_fb2_ChIP_Ventricles_E12.5_SRR8335337_peak_8906	95	.	6.75362	12.3796	9.52866	106
chr11	119215014	119215155	GSE124008_Akerberg_2019_GSM3518659_F_Tbx5_fb2_ChIP_Ventricles_E12.5_SRR8335337_peak_8907	57	.	5.23398	8.41843	5.72458	81
chr11	119215253	119215608	GSE124008_Akerberg_2019_GSM3518659_F_Tbx5_fb2_ChIP_Ventricles_E12.5_SRR8335337_peak_8908	143	.	8.24939	17.4005	14.3965	233
chr11	119219587	119220342	GSE124008_Akerberg_2019_GSM3518659_F_Tbx5_fb2_ChIP_Ventricles_E12.5_SRR8335337_peak_8909	1073	.	31.9796	111.416	107.305	344
chr11	119227515	119227750	GSE124008_Akerberg_2019_GSM3518659_F_Tbx5_fb2_ChIP_Ventricles_E12.5_SRR8335337_peak_8910	66	.	5.51971	9.31879	6.60584	97
chr11	119228361	119228520	GSE124008_Akerberg_2019_GSM3518659_F_Tbx5_fb2_ChIP_Ventricles_E12.5_SRR8335337_peak_8911	66	.	5.84184	9.36887	6.63149	75
chr11	119267774	119268163	GSE124008_Akerberg_2019_GSM3518659_F_Tbx5_fb2_ChIP_Ventricles_E12.5_SRR8335337_peak_8912	922	.	28.9403	96.2541	92.2673	167
chr11	119285658	119286108	GSE124008_Akerberg_2019_GSM3518659_F_Tbx5_fb2_ChIP_Ventricles_E12.5_SRR8335337_peak_8913	453	.	16.4384	48.8845	45.3512	228
chr11	119385085	119385240	GSE124008_Akerberg_2019_GSM3518659_F_Tbx5_fb2_ChIP_Ventricles_E12.5_SRR8335337_peak_8916	49	.	4.70081	7.53305	4.91191	56
chr11	119387320	119387604	GSE124008_Akerberg_2019_GSM3518659_F_Tbx5_fb2_ChIP_Ventricles_E12.5_SRR8335337_peak_8917	66	.	5.84184	9.36887	6.63149	80
chr11	119427938	119428169	GSE124008_Akerberg_2019_GSM3518659_F_Tbx5_fb2_ChIP_Ventricles_E12.5_SRR8335337_peak_8918	40	.	4.62613	6.60804	4.05225	102
chr11	119491156	119491395	GSE124008_Akerberg_2019_GSM3518659_F_Tbx5_fb2_ChIP_Ventricles_E12.5_SRR8335337_peak_8919	170	.	9.48897	20.1719	17.0897	124
chr11	119559371	119559674	GSE124008_Akerberg_2019_GSM3518659_F_Tbx5_fb2_ChIP_Ventricles_E12.5_SRR8335337_peak_8920	280	.	12.8322	31.398	28.0996	85
chr11	119587104	119587351	GSE124008_Akerberg_2019_GSM3518659_F_Tbx5_fb2_ChIP_Ventricles_E12.5_SRR8335337_peak_8921	255	.	12.2243	28.8047	25.5439	118
chr11	119602867	119603151	GSE124008_Akerberg_2019_GSM3518659_F_Tbx5_fb2_ChIP_Ventricles_E12.5_SRR8335337_peak_8922	103	.	6.88455	13.1909	10.3267	103
chr11	119644193	119644375	GSE124008_Akerberg_2019_GSM3518659_F_Tbx5_fb2_ChIP_Ventricles_E12.5_SRR8335337_peak_8923	66	.	5.84184	9.36887	6.63149	93
chr11	119663380	119663595	GSE124008_Akerberg_2019_GSM3518659_F_Tbx5_fb2_ChIP_Ventricles_E12.5_SRR8335337_peak_8924	333	.	14.3518	36.7325	33.3505	103
chr11	119666616	119666757	GSE124008_Akerberg_2019_GSM3518659_F_Tbx5_fb2_ChIP_Ventricles_E12.5_SRR8335337_peak_8925	19	.	3.60894	4.33257	1.98847	39
chr11	119670661	119670832	GSE124008_Akerberg_2019_GSM3518659_F_Tbx5_fb2_ChIP_Ventricles_E12.5_SRR8335337_peak_8926	32	.	4.3222	5.7526	3.25072	91
chr11	119682386	119682695	GSE124008_Akerberg_2019_GSM3518659_F_Tbx5_fb2_ChIP_Ventricles_E12.5_SRR8335337_peak_8927	159	.	9.18504	19.0018	15.9431	88
chr11	119683837	119684209	GSE124008_Akerberg_2019_GSM3518659_F_Tbx5_fb2_ChIP_Ventricles_E12.5_SRR8335337_peak_8928	307	.	13.44	34.0415	30.7045	246
chr11	119691477	119691848	GSE124008_Akerberg_2019_GSM3518659_F_Tbx5_fb2_ChIP_Ventricles_E12.5_SRR8335337_peak_8929	374	.	15.5675	40.8528	37.4109	134
chr11	119692799	119692961	GSE124008_Akerberg_2019_GSM3518659_F_Tbx5_fb2_ChIP_Ventricles_E12.5_SRR8335337_peak_8930	57	.	5.53791	8.41843	5.72458	83
chr11	119710554	119710695	GSE124008_Akerberg_2019_GSM3518659_F_Tbx5_fb2_ChIP_Ventricles_E12.5_SRR8335337_peak_8931	48	.	4.93005	7.49745	4.89154	57
chr11	119731428	119731701	GSE124008_Akerberg_2019_GSM3518659_F_Tbx5_fb2_ChIP_Ventricles_E12.5_SRR8335337_peak_8932	154	.	8.52235	18.4988	15.4557	110
chr11	119732286	119732506	GSE124008_Akerberg_2019_GSM3518659_F_Tbx5_fb2_ChIP_Ventricles_E12.5_SRR8335337_peak_8933	115	.	7.6654	14.5053	11.5735	108
chr11	119733166	119733941	GSE124008_Akerberg_2019_GSM3518659_F_Tbx5_fb2_ChIP_Ventricles_E12.5_SRR8335337_peak_8934	89	.	5.57286	11.7967	8.98104	162
chr11	119738702	119738889	GSE124008_Akerberg_2019_GSM3518659_F_Tbx5_fb2_ChIP_Ventricles_E12.5_SRR8335337_peak_8935	67	.	4.45829	9.46042	6.7218	109
chr11	119765956	119766307	GSE124008_Akerberg_2019_GSM3518659_F_Tbx5_fb2_ChIP_Ventricles_E12.5_SRR8335337_peak_8936	84	.	6.06565	11.2084	8.41994	167
chr11	119766634	119766911	GSE124008_Akerberg_2019_GSM3518659_F_Tbx5_fb2_ChIP_Ventricles_E12.5_SRR8335337_peak_8937	93	.	6.33861	12.1886	9.36001	138
chr11	119771057	119771278	GSE124008_Akerberg_2019_GSM3518659_F_Tbx5_fb2_ChIP_Ventricles_E12.5_SRR8335337_peak_8938	57	.	5.23398	8.41843	5.72458	111
chr11	119805207	119805348	GSE124008_Akerberg_2019_GSM3518659_F_Tbx5_fb2_ChIP_Ventricles_E12.5_SRR8335337_peak_8939	57	.	5.53791	8.41843	5.72458	53
chr11	119816805	119817094	GSE124008_Akerberg_2019_GSM3518659_F_Tbx5_fb2_ChIP_Ventricles_E12.5_SRR8335337_peak_8940	401	.	16.1754	43.6523	40.179	123
chr11	119829892	119830056	GSE124008_Akerberg_2019_GSM3518659_F_Tbx5_fb2_ChIP_Ventricles_E12.5_SRR8335337_peak_8941	75	.	6.14576	10.3469	7.57132	97
chr11	119883624	119884000	GSE124008_Akerberg_2019_GSM3518659_F_Tbx5_fb2_ChIP_Ventricles_E12.5_SRR8335337_peak_8942	580	.	19.441	61.765	58.0905	188
chr11	119913185	119913341	GSE124008_Akerberg_2019_GSM3518659_F_Tbx5_fb2_ChIP_Ventricles_E12.5_SRR8335337_peak_8943	32	.	4.3222	5.7526	3.25072	94
chr11	119913815	119913961	GSE124008_Akerberg_2019_GSM3518659_F_Tbx5_fb2_ChIP_Ventricles_E12.5_SRR8335337_peak_8944	57	.	5.23398	8.41843	5.72458	51
chr11	119921895	119922051	GSE124008_Akerberg_2019_GSM3518659_F_Tbx5_fb2_ChIP_Ventricles_E12.5_SRR8335337_peak_8945	66	.	5.84184	9.36887	6.63149	78
chr11	119942441	119942807	GSE124008_Akerberg_2019_GSM3518659_F_Tbx5_fb2_ChIP_Ventricles_E12.5_SRR8335337_peak_8946	137	.	8.27326	16.7152	13.7221	239
chr11	119943000	119943325	GSE124008_Akerberg_2019_GSM3518659_F_Tbx5_fb2_ChIP_Ventricles_E12.5_SRR8335337_peak_8947	66	.	5.84184	9.36887	6.63149	188
chr11	119954932	119955178	GSE124008_Akerberg_2019_GSM3518659_F_Tbx5_fb2_ChIP_Ventricles_E12.5_SRR8335337_peak_8948	93	.	6.61158	12.1886	9.36001	105
chr11	119966034	119966247	GSE124008_Akerberg_2019_GSM3518659_F_Tbx5_fb2_ChIP_Ventricles_E12.5_SRR8335337_peak_8949	95	.	6.75362	12.3796	9.52866	118
chr11	119991347	119991590	GSE124008_Akerberg_2019_GSM3518659_F_Tbx5_fb2_ChIP_Ventricles_E12.5_SRR8335337_peak_8950	242	.	11.6165	27.5278	24.2962	121
chr11	119999559	119999752	GSE124008_Akerberg_2019_GSM3518659_F_Tbx5_fb2_ChIP_Ventricles_E12.5_SRR8335337_peak_8951	105	.	7.36147	13.4314	10.529	98
chr11	120015450	120015614	GSE124008_Akerberg_2019_GSM3518659_F_Tbx5_fb2_ChIP_Ventricles_E12.5_SRR8335337_peak_8952	85	.	6.44969	11.351	8.53938	59
chr11	120018047	120018300	GSE124008_Akerberg_2019_GSM3518659_F_Tbx5_fb2_ChIP_Ventricles_E12.5_SRR8335337_peak_8953	137	.	8.27326	16.7152	13.7221	125
chr11	120051233	120051414	GSE124008_Akerberg_2019_GSM3518659_F_Tbx5_fb2_ChIP_Ventricles_E12.5_SRR8335337_peak_8954	57	.	5.24675	8.41215	5.72458	100
chr11	120086635	120086842	GSE124008_Akerberg_2019_GSM3518659_F_Tbx5_fb2_ChIP_Ventricles_E12.5_SRR8335337_peak_8955	57	.	5.23398	8.41843	5.72458	125
chr11	120101233	120101419	GSE124008_Akerberg_2019_GSM3518659_F_Tbx5_fb2_ChIP_Ventricles_E12.5_SRR8335337_peak_8956	40	.	4.62613	6.60804	4.05225	98
chr11	120112217	120112595	GSE124008_Akerberg_2019_GSM3518659_F_Tbx5_fb2_ChIP_Ventricles_E12.5_SRR8335337_peak_8957	372	.	14.5276	40.6853	37.2592	239
chr11	120119948	120120157	GSE124008_Akerberg_2019_GSM3518659_F_Tbx5_fb2_ChIP_Ventricles_E12.5_SRR8335337_peak_8958	134	.	6.80122	16.4086	13.4326	84
chr11	120123247	120123475	GSE124008_Akerberg_2019_GSM3518659_F_Tbx5_fb2_ChIP_Ventricles_E12.5_SRR8335337_peak_8959	222	.	10.4331	25.4237	22.2314	109
chr11	120134874	120135450	GSE124008_Akerberg_2019_GSM3518659_F_Tbx5_fb2_ChIP_Ventricles_E12.5_SRR8335337_peak_8960	516	.	19.2146	55.2323	51.6246	435
chr11	120136883	120137450	GSE124008_Akerberg_2019_GSM3518659_F_Tbx5_fb2_ChIP_Ventricles_E12.5_SRR8335337_peak_8961	560	.	20.1264	59.7188	56.0691	205
chr11	120137730	120137979	GSE124008_Akerberg_2019_GSM3518659_F_Tbx5_fb2_ChIP_Ventricles_E12.5_SRR8335337_peak_8962	85	.	6.44969	11.351	8.53938	124
chr11	120149827	120150150	GSE124008_Akerberg_2019_GSM3518659_F_Tbx5_fb2_ChIP_Ventricles_E12.5_SRR8335337_peak_8963	399	.	15.0736	43.3808	39.9159	135
chr11	120151140	120151443	GSE124008_Akerberg_2019_GSM3518659_F_Tbx5_fb2_ChIP_Ventricles_E12.5_SRR8335337_peak_8964	280	.	12.8322	31.398	28.0996	140
chr11	120164474	120164966	GSE124008_Akerberg_2019_GSM3518659_F_Tbx5_fb2_ChIP_Ventricles_E12.5_SRR8335337_peak_8965	137	.	8.27326	16.7152	13.7221	189
chr11	120169705	120169894	GSE124008_Akerberg_2019_GSM3518659_F_Tbx5_fb2_ChIP_Ventricles_E12.5_SRR8335337_peak_8966	40	.	3.63939	6.60524	4.05225	108
chr11	120178644	120178861	GSE124008_Akerberg_2019_GSM3518659_F_Tbx5_fb2_ChIP_Ventricles_E12.5_SRR8335337_peak_8967	126	.	7.96933	15.6002	12.6389	114
chr11	120186707	120186950	GSE124008_Akerberg_2019_GSM3518659_F_Tbx5_fb2_ChIP_Ventricles_E12.5_SRR8335337_peak_8968	66	.	5.84184	9.36887	6.63149	105
chr11	120187279	120187420	GSE124008_Akerberg_2019_GSM3518659_F_Tbx5_fb2_ChIP_Ventricles_E12.5_SRR8335337_peak_8969	33	.	4.15488	5.86499	3.35265	116
chr11	120189823	120190286	GSE124008_Akerberg_2019_GSM3518659_F_Tbx5_fb2_ChIP_Ventricles_E12.5_SRR8335337_peak_8970	66	.	5.84184	9.36887	6.63149	103
chr11	120206095	120206469	GSE124008_Akerberg_2019_GSM3518659_F_Tbx5_fb2_ChIP_Ventricles_E12.5_SRR8335337_peak_8971	667	.	22.8618	70.4594	66.7024	191
chr11	120206993	120207215	GSE124008_Akerberg_2019_GSM3518659_F_Tbx5_fb2_ChIP_Ventricles_E12.5_SRR8335337_peak_8972	24	.	4.01827	4.93396	2.49119	24
chr11	120220703	120221104	GSE124008_Akerberg_2019_GSM3518659_F_Tbx5_fb2_ChIP_Ventricles_E12.5_SRR8335337_peak_8973	133	.	7.97642	16.3197	13.3455	99
chr11	120225297	120225616	GSE124008_Akerberg_2019_GSM3518659_F_Tbx5_fb2_ChIP_Ventricles_E12.5_SRR8335337_peak_8974	48	.	4.93005	7.49745	4.89154	111
chr11	120227892	120228216	GSE124008_Akerberg_2019_GSM3518659_F_Tbx5_fb2_ChIP_Ventricles_E12.5_SRR8335337_peak_8975	148	.	8.57718	17.8493	14.8141	201
chr11	120230055	120230256	GSE124008_Akerberg_2019_GSM3518659_F_Tbx5_fb2_ChIP_Ventricles_E12.5_SRR8335337_peak_8976	105	.	7.36147	13.4314	10.529	106
chr11	120230561	120230702	GSE124008_Akerberg_2019_GSM3518659_F_Tbx5_fb2_ChIP_Ventricles_E12.5_SRR8335337_peak_8977	66	.	5.84184	9.36887	6.63149	84
chr11	120231236	120231692	GSE124008_Akerberg_2019_GSM3518659_F_Tbx5_fb2_ChIP_Ventricles_E12.5_SRR8335337_peak_8978	530	.	19.5186	56.7196	53.0986	263
chr11	120236362	120236699	GSE124008_Akerberg_2019_GSM3518659_F_Tbx5_fb2_ChIP_Ventricles_E12.5_SRR8335337_peak_8979	126	.	7.96933	15.6002	12.6389	131
chr11	120237405	120237546	GSE124008_Akerberg_2019_GSM3518659_F_Tbx5_fb2_ChIP_Ventricles_E12.5_SRR8335337_peak_8980	32	.	4.3222	5.7526	3.25072	18
chr11	120240447	120240592	GSE124008_Akerberg_2019_GSM3518659_F_Tbx5_fb2_ChIP_Ventricles_E12.5_SRR8335337_peak_8981	29	.	4.11074	5.43147	2.97319	51
chr11	120240881	120241084	GSE124008_Akerberg_2019_GSM3518659_F_Tbx5_fb2_ChIP_Ventricles_E12.5_SRR8335337_peak_8982	57	.	5.29261	8.48689	5.78981	122
chr11	120241738	120242100	GSE124008_Akerberg_2019_GSM3518659_F_Tbx5_fb2_ChIP_Ventricles_E12.5_SRR8335337_peak_8983	2145	.	54.1663	219.429	214.503	186
chr11	120251038	120251270	GSE124008_Akerberg_2019_GSM3518659_F_Tbx5_fb2_ChIP_Ventricles_E12.5_SRR8335337_peak_8984	126	.	7.96933	15.6002	12.6389	120
chr11	120261576	120261738	GSE124008_Akerberg_2019_GSM3518659_F_Tbx5_fb2_ChIP_Ventricles_E12.5_SRR8335337_peak_8985	75	.	6.14576	10.3469	7.57132	76
chr11	120299591	120299914	GSE124008_Akerberg_2019_GSM3518659_F_Tbx5_fb2_ChIP_Ventricles_E12.5_SRR8335337_peak_8986	605	.	21.3421	64.2768	60.5779	140
chr11	120369697	120369965	GSE124008_Akerberg_2019_GSM3518659_F_Tbx5_fb2_ChIP_Ventricles_E12.5_SRR8335337_peak_8995	137	.	8.27326	16.7152	13.7221	136
chr11	120378582	120378964	GSE124008_Akerberg_2019_GSM3518659_F_Tbx5_fb2_ChIP_Ventricles_E12.5_SRR8335337_peak_8996	93	.	6.33861	12.1886	9.36001	249
chr11	120382431	120383083	GSE124008_Akerberg_2019_GSM3518659_F_Tbx5_fb2_ChIP_Ventricles_E12.5_SRR8335337_peak_8997	2290	.	43.6518	234.084	229.05	328
chr11	120386622	120387305	GSE124008_Akerberg_2019_GSM3518659_F_Tbx5_fb2_ChIP_Ventricles_E12.5_SRR8335337_peak_8998	320	.	13.1628	35.4158	32.05	246
chr11	120407612	120407849	GSE124008_Akerberg_2019_GSM3518659_F_Tbx5_fb2_ChIP_Ventricles_E12.5_SRR8335337_peak_8999	40	.	4.62613	6.60804	4.05225	78
chr11	120437587	120437795	GSE124008_Akerberg_2019_GSM3518659_F_Tbx5_fb2_ChIP_Ventricles_E12.5_SRR8335337_peak_9000	57	.	5.53791	8.41843	5.72458	84
chr11	120456970	120457152	GSE124008_Akerberg_2019_GSM3518659_F_Tbx5_fb2_ChIP_Ventricles_E12.5_SRR8335337_peak_9001	49	.	4.70081	7.53305	4.91191	115
chr11	120457880	120458196	GSE124008_Akerberg_2019_GSM3518659_F_Tbx5_fb2_ChIP_Ventricles_E12.5_SRR8335337_peak_9002	18	.	2.82049	4.11731	1.83439	93
chr11	120467638	120467914	GSE124008_Akerberg_2019_GSM3518659_F_Tbx5_fb2_ChIP_Ventricles_E12.5_SRR8335337_peak_9003	95	.	6.75362	12.3796	9.52866	157
chr11	120484537	120484852	GSE124008_Akerberg_2019_GSM3518659_F_Tbx5_fb2_ChIP_Ventricles_E12.5_SRR8335337_peak_9004	49	.	4.70081	7.53305	4.91191	70
chr11	120491950	120492091	GSE124008_Akerberg_2019_GSM3518659_F_Tbx5_fb2_ChIP_Ventricles_E12.5_SRR8335337_peak_9005	48	.	4.93005	7.49745	4.89154	94
chr11	120492501	120492731	GSE124008_Akerberg_2019_GSM3518659_F_Tbx5_fb2_ChIP_Ventricles_E12.5_SRR8335337_peak_9006	159	.	9.18504	19.0018	15.9431	134
chr11	120648054	120648511	GSE124008_Akerberg_2019_GSM3518659_F_Tbx5_fb2_ChIP_Ventricles_E12.5_SRR8335337_peak_9016	105	.	7.05755	13.4314	10.529	352
chr11	120666729	120666957	GSE124008_Akerberg_2019_GSM3518659_F_Tbx5_fb2_ChIP_Ventricles_E12.5_SRR8335337_peak_9017	105	.	7.05755	13.4314	10.529	128
chr11	120672934	120673150	GSE124008_Akerberg_2019_GSM3518659_F_Tbx5_fb2_ChIP_Ventricles_E12.5_SRR8335337_peak_9018	115	.	7.6654	14.5053	11.5735	119
chr11	120695230	120695581	GSE124008_Akerberg_2019_GSM3518659_F_Tbx5_fb2_ChIP_Ventricles_E12.5_SRR8335337_peak_9019	387	.	15.8714	42.2475	38.7889	214
chr11	120697797	120698197	GSE124008_Akerberg_2019_GSM3518659_F_Tbx5_fb2_ChIP_Ventricles_E12.5_SRR8335337_peak_9020	227	.	10.3108	25.9001	22.704	228
chr11	120704957	120705363	GSE124008_Akerberg_2019_GSM3518659_F_Tbx5_fb2_ChIP_Ventricles_E12.5_SRR8335337_peak_9021	194	.	10.0968	22.5624	19.4278	287
chr11	120773017	120773220	GSE124008_Akerberg_2019_GSM3518659_F_Tbx5_fb2_ChIP_Ventricles_E12.5_SRR8335337_peak_9022	105	.	7.05755	13.4314	10.529	84
chr11	120773420	120773612	GSE124008_Akerberg_2019_GSM3518659_F_Tbx5_fb2_ChIP_Ventricles_E12.5_SRR8335337_peak_9023	49	.	4.97378	7.53305	4.91191	109
chr11	120784170	120784408	GSE124008_Akerberg_2019_GSM3518659_F_Tbx5_fb2_ChIP_Ventricles_E12.5_SRR8335337_peak_9024	57	.	5.53791	8.41843	5.72458	106
chr11	120796349	120796604	GSE124008_Akerberg_2019_GSM3518659_F_Tbx5_fb2_ChIP_Ventricles_E12.5_SRR8335337_peak_9025	93	.	6.33861	12.1886	9.36001	134
chr11	120823744	120824783	GSE124008_Akerberg_2019_GSM3518659_F_Tbx5_fb2_ChIP_Ventricles_E12.5_SRR8335337_peak_9026	105	.	7.05755	13.4314	10.529	558
chr11	120833592	120833804	GSE124008_Akerberg_2019_GSM3518659_F_Tbx5_fb2_ChIP_Ventricles_E12.5_SRR8335337_peak_9027	187	.	9.61422	21.8929	18.7754	109
chr11	120839334	120839528	GSE124008_Akerberg_2019_GSM3518659_F_Tbx5_fb2_ChIP_Ventricles_E12.5_SRR8335337_peak_9028	57	.	5.53791	8.41843	5.72458	95
chr11	120905547	120905757	GSE124008_Akerberg_2019_GSM3518659_F_Tbx5_fb2_ChIP_Ventricles_E12.5_SRR8335337_peak_9029	43	.	4.13978	6.9063	4.33696	92
chr11	120922611	120922796	GSE124008_Akerberg_2019_GSM3518659_F_Tbx5_fb2_ChIP_Ventricles_E12.5_SRR8335337_peak_9030	98	.	5.98231	12.6839	9.82836	83
chr11	120932843	120933017	GSE124008_Akerberg_2019_GSM3518659_F_Tbx5_fb2_ChIP_Ventricles_E12.5_SRR8335337_peak_9031	66	.	5.84184	9.36887	6.63149	71
chr11	120948941	120949210	GSE124008_Akerberg_2019_GSM3518659_F_Tbx5_fb2_ChIP_Ventricles_E12.5_SRR8335337_peak_9032	242	.	11.6165	27.5278	24.2962	123
chr11	120957042	120957463	GSE124008_Akerberg_2019_GSM3518659_F_Tbx5_fb2_ChIP_Ventricles_E12.5_SRR8335337_peak_9033	1090	.	32.5875	113.127	109.002	166
chr11	120980768	120980929	GSE124008_Akerberg_2019_GSM3518659_F_Tbx5_fb2_ChIP_Ventricles_E12.5_SRR8335337_peak_9034	40	.	4.62613	6.60804	4.05225	83
chr11	120990711	120991080	GSE124008_Akerberg_2019_GSM3518659_F_Tbx5_fb2_ChIP_Ventricles_E12.5_SRR8335337_peak_9035	32	.	4.3222	5.7526	3.25072	118
chr11	121051870	121052027	GSE124008_Akerberg_2019_GSM3518659_F_Tbx5_fb2_ChIP_Ventricles_E12.5_SRR8335337_peak_9036	75	.	6.14576	10.3469	7.57132	80
chr11	121109829	121110477	GSE124008_Akerberg_2019_GSM3518659_F_Tbx5_fb2_ChIP_Ventricles_E12.5_SRR8335337_peak_9037	809	.	20.5178	84.84	80.9499	404
chr11	121122235	121122522	GSE124008_Akerberg_2019_GSM3518659_F_Tbx5_fb2_ChIP_Ventricles_E12.5_SRR8335337_peak_9038	81	.	5.36814	10.9285	8.1472	117
chr11	121134779	121134971	GSE124008_Akerberg_2019_GSM3518659_F_Tbx5_fb2_ChIP_Ventricles_E12.5_SRR8335337_peak_9039	57	.	4.54924	8.44714	5.75072	99
chr11	121175024	121175199	GSE124008_Akerberg_2019_GSM3518659_F_Tbx5_fb2_ChIP_Ventricles_E12.5_SRR8335337_peak_9040	95	.	6.75362	12.3796	9.52866	86
chr11	121237220	121237817	GSE124008_Akerberg_2019_GSM3518659_F_Tbx5_fb2_ChIP_Ventricles_E12.5_SRR8335337_peak_9043	105	.	7.36147	13.4314	10.529	283
chr11	121259702	121259977	GSE124008_Akerberg_2019_GSM3518659_F_Tbx5_fb2_ChIP_Ventricles_E12.5_SRR8335337_peak_9044	95	.	6.75362	12.3796	9.52866	135
chr11	121283124	121283281	GSE124008_Akerberg_2019_GSM3518659_F_Tbx5_fb2_ChIP_Ventricles_E12.5_SRR8335337_peak_9045	66	.	5.84184	9.36887	6.63149	95
chr11	121354084	121354647	GSE124008_Akerberg_2019_GSM3518659_F_Tbx5_fb2_ChIP_Ventricles_E12.5_SRR8335337_peak_9046	222	.	10.4331	25.4237	22.2314	455
chr11	121387830	121388057	GSE124008_Akerberg_2019_GSM3518659_F_Tbx5_fb2_ChIP_Ventricles_E12.5_SRR8335337_peak_9047	57	.	5.53791	8.41843	5.72458	110
chr11	121433916	121434057	GSE124008_Akerberg_2019_GSM3518659_F_Tbx5_fb2_ChIP_Ventricles_E12.5_SRR8335337_peak_9048	57	.	5.23398	8.41843	5.72458	67
chr11	121434765	121435112	GSE124008_Akerberg_2019_GSM3518659_F_Tbx5_fb2_ChIP_Ventricles_E12.5_SRR8335337_peak_9049	230	.	11.3125	26.2647	23.0573	137
chr11	121502591	121502768	GSE124008_Akerberg_2019_GSM3518659_F_Tbx5_fb2_ChIP_Ventricles_E12.5_SRR8335337_peak_9050	255	.	11.9204	28.8047	25.5439	96
chr11	121517853	121518100	GSE124008_Akerberg_2019_GSM3518659_F_Tbx5_fb2_ChIP_Ventricles_E12.5_SRR8335337_peak_9051	66	.	5.84184	9.36887	6.63149	90
chr11	121535820	121536036	GSE124008_Akerberg_2019_GSM3518659_F_Tbx5_fb2_ChIP_Ventricles_E12.5_SRR8335337_peak_9052	84	.	6.06565	11.2084	8.41994	85
chr11	121582221	121582506	GSE124008_Akerberg_2019_GSM3518659_F_Tbx5_fb2_ChIP_Ventricles_E12.5_SRR8335337_peak_9053	210	.	10.1602	24.2325	21.0602	120
chr11	121621932	121622364	GSE124008_Akerberg_2019_GSM3518659_F_Tbx5_fb2_ChIP_Ventricles_E12.5_SRR8335337_peak_9054	255	.	12.2243	28.8047	25.5439	296
chr11	121794624	121794863	GSE124008_Akerberg_2019_GSM3518659_F_Tbx5_fb2_ChIP_Ventricles_E12.5_SRR8335337_peak_9055	166	.	8.87221	19.751	16.6834	124
chr11	121808976	121809173	GSE124008_Akerberg_2019_GSM3518659_F_Tbx5_fb2_ChIP_Ventricles_E12.5_SRR8335337_peak_9056	206	.	10.7047	23.7815	20.6141	120
chr11	121847964	121848146	GSE124008_Akerberg_2019_GSM3518659_F_Tbx5_fb2_ChIP_Ventricles_E12.5_SRR8335337_peak_9057	32	.	4.3222	5.7526	3.25072	106
chr12	3235715	3235922	GSE124008_Akerberg_2019_GSM3518659_F_Tbx5_fb2_ChIP_Ventricles_E12.5_SRR8335337_peak_9058	103	.	6.88455	13.1909	10.3267	97
chr12	3291849	3292252	GSE124008_Akerberg_2019_GSM3518659_F_Tbx5_fb2_ChIP_Ventricles_E12.5_SRR8335337_peak_9059	458	.	17.695	49.3692	45.8267	230
chr12	3309782	3310004	GSE124008_Akerberg_2019_GSM3518659_F_Tbx5_fb2_ChIP_Ventricles_E12.5_SRR8335337_peak_9060	45	.	4.68886	7.10892	4.53759	62
chr12	3377909	3378139	GSE124008_Akerberg_2019_GSM3518659_F_Tbx5_fb2_ChIP_Ventricles_E12.5_SRR8335337_peak_9061	115	.	7.6654	14.5053	11.5735	107
chr12	3393340	3393565	GSE124008_Akerberg_2019_GSM3518659_F_Tbx5_fb2_ChIP_Ventricles_E12.5_SRR8335337_peak_9062	159	.	9.18504	19.0018	15.9431	134
chr12	3426561	3426787	GSE124008_Akerberg_2019_GSM3518659_F_Tbx5_fb2_ChIP_Ventricles_E12.5_SRR8335337_peak_9063	66	.	5.84184	9.36887	6.63149	89
chr12	3427514	3427899	GSE124008_Akerberg_2019_GSM3518659_F_Tbx5_fb2_ChIP_Ventricles_E12.5_SRR8335337_peak_9064	333	.	14.3518	36.7325	33.3505	252
chr12	3568546	3568890	GSE124008_Akerberg_2019_GSM3518659_F_Tbx5_fb2_ChIP_Ventricles_E12.5_SRR8335337_peak_9065	176	.	9.06829	20.7457	17.6558	138
chr12	3572132	3572429	GSE124008_Akerberg_2019_GSM3518659_F_Tbx5_fb2_ChIP_Ventricles_E12.5_SRR8335337_peak_9066	40	.	4.62613	6.60804	4.05225	67
chr12	3572894	3573035	GSE124008_Akerberg_2019_GSM3518659_F_Tbx5_fb2_ChIP_Ventricles_E12.5_SRR8335337_peak_9067	32	.	4.3222	5.7526	3.25072	115
chr12	3578110	3578340	GSE124008_Akerberg_2019_GSM3518659_F_Tbx5_fb2_ChIP_Ventricles_E12.5_SRR8335337_peak_9068	280	.	12.8322	31.398	28.0996	106
chr12	3629413	3629709	GSE124008_Akerberg_2019_GSM3518659_F_Tbx5_fb2_ChIP_Ventricles_E12.5_SRR8335337_peak_9069	74	.	5.79268	10.2513	7.49917	73
chr12	3670240	3670381	GSE124008_Akerberg_2019_GSM3518659_F_Tbx5_fb2_ChIP_Ventricles_E12.5_SRR8335337_peak_9070	40	.	4.62613	6.60804	4.05225	99
chr12	3733466	3733632	GSE124008_Akerberg_2019_GSM3518659_F_Tbx5_fb2_ChIP_Ventricles_E12.5_SRR8335337_peak_9071	85	.	6.44969	11.351	8.53938	62
chr12	3739240	3739418	GSE124008_Akerberg_2019_GSM3518659_F_Tbx5_fb2_ChIP_Ventricles_E12.5_SRR8335337_peak_9072	105	.	7.05755	13.4314	10.529	91
chr12	3745889	3746088	GSE124008_Akerberg_2019_GSM3518659_F_Tbx5_fb2_ChIP_Ventricles_E12.5_SRR8335337_peak_9073	32	.	4.3222	5.7526	3.25072	105
chr12	3749790	3749934	GSE124008_Akerberg_2019_GSM3518659_F_Tbx5_fb2_ChIP_Ventricles_E12.5_SRR8335337_peak_9074	85	.	6.44969	11.351	8.53938	61
chr12	3781641	3781834	GSE124008_Akerberg_2019_GSM3518659_F_Tbx5_fb2_ChIP_Ventricles_E12.5_SRR8335337_peak_9075	137	.	8.27326	16.7152	13.7221	113
chr12	3787547	3787934	GSE124008_Akerberg_2019_GSM3518659_F_Tbx5_fb2_ChIP_Ventricles_E12.5_SRR8335337_peak_9076	333	.	14.3518	36.7325	33.3505	209
chr12	3806256	3806706	GSE124008_Akerberg_2019_GSM3518659_F_Tbx5_fb2_ChIP_Ventricles_E12.5_SRR8335337_peak_9077	182	.	9.79289	21.359	18.2537	98
chr12	3807476	3807662	GSE124008_Akerberg_2019_GSM3518659_F_Tbx5_fb2_ChIP_Ventricles_E12.5_SRR8335337_peak_9078	24	.	4.01827	4.93396	2.49119	106
chr12	3807825	3808572	GSE124008_Akerberg_2019_GSM3518659_F_Tbx5_fb2_ChIP_Ventricles_E12.5_SRR8335337_peak_9079	57	.	5.24675	8.41215	5.72458	94
chr12	3808751	3808940	GSE124008_Akerberg_2019_GSM3518659_F_Tbx5_fb2_ChIP_Ventricles_E12.5_SRR8335337_peak_9080	33	.	4.15488	5.86499	3.35265	80
chr12	3810545	3810686	GSE124008_Akerberg_2019_GSM3518659_F_Tbx5_fb2_ChIP_Ventricles_E12.5_SRR8335337_peak_9081	57	.	5.53791	8.41843	5.72458	39
chr12	3825657	3826016	GSE124008_Akerberg_2019_GSM3518659_F_Tbx5_fb2_ChIP_Ventricles_E12.5_SRR8335337_peak_9082	66	.	5.84184	9.36887	6.63149	253
chr12	3827893	3828091	GSE124008_Akerberg_2019_GSM3518659_F_Tbx5_fb2_ChIP_Ventricles_E12.5_SRR8335337_peak_9083	148	.	8.57718	17.8493	14.8141	102
chr12	3829370	3829560	GSE124008_Akerberg_2019_GSM3518659_F_Tbx5_fb2_ChIP_Ventricles_E12.5_SRR8335337_peak_9084	75	.	6.14576	10.3469	7.57132	88
chr12	3833865	3834031	GSE124008_Akerberg_2019_GSM3518659_F_Tbx5_fb2_ChIP_Ventricles_E12.5_SRR8335337_peak_9085	40	.	4.62613	6.60804	4.05225	77
chr12	3855353	3855505	GSE124008_Akerberg_2019_GSM3518659_F_Tbx5_fb2_ChIP_Ventricles_E12.5_SRR8335337_peak_9086	80	.	5.84171	10.8184	8.04051	82
chr12	3855968	3856407	GSE124008_Akerberg_2019_GSM3518659_F_Tbx5_fb2_ChIP_Ventricles_E12.5_SRR8335337_peak_9087	85	.	6.44969	11.351	8.53938	311
chr12	3857135	3857402	GSE124008_Akerberg_2019_GSM3518659_F_Tbx5_fb2_ChIP_Ventricles_E12.5_SRR8335337_peak_9088	26	.	3.88191	5.08049	2.62682	213
chr12	3868729	3869012	GSE124008_Akerberg_2019_GSM3518659_F_Tbx5_fb2_ChIP_Ventricles_E12.5_SRR8335337_peak_9089	374	.	15.2636	40.8528	37.4109	159
chr12	3873651	3873990	GSE124008_Akerberg_2019_GSM3518659_F_Tbx5_fb2_ChIP_Ventricles_E12.5_SRR8335337_peak_9090	682	.	23.1657	72.023	68.2514	185
chr12	3887409	3887803	GSE124008_Akerberg_2019_GSM3518659_F_Tbx5_fb2_ChIP_Ventricles_E12.5_SRR8335337_peak_9091	126	.	7.96933	15.6002	12.6389	257
chr12	3888067	3888253	GSE124008_Akerberg_2019_GSM3518659_F_Tbx5_fb2_ChIP_Ventricles_E12.5_SRR8335337_peak_9092	148	.	8.88111	17.8493	14.8141	120
chr12	3888671	3888919	GSE124008_Akerberg_2019_GSM3518659_F_Tbx5_fb2_ChIP_Ventricles_E12.5_SRR8335337_peak_9093	36	.	3.93506	6.17368	3.65599	120
chr12	3929107	3929313	GSE124008_Akerberg_2019_GSM3518659_F_Tbx5_fb2_ChIP_Ventricles_E12.5_SRR8335337_peak_9094	170	.	9.48897	20.1719	17.0897	90
chr12	3955506	3955707	GSE124008_Akerberg_2019_GSM3518659_F_Tbx5_fb2_ChIP_Ventricles_E12.5_SRR8335337_peak_9095	75	.	6.14576	10.3469	7.57132	94
chr12	3959926	3960172	GSE124008_Akerberg_2019_GSM3518659_F_Tbx5_fb2_ChIP_Ventricles_E12.5_SRR8335337_peak_9096	199	.	9.88719	23.0554	19.9151	125
chr12	4020240	4020836	GSE124008_Akerberg_2019_GSM3518659_F_Tbx5_fb2_ChIP_Ventricles_E12.5_SRR8335337_peak_9097	2013	.	39.5573	206.177	201.355	381
chr12	4022914	4023261	GSE124008_Akerberg_2019_GSM3518659_F_Tbx5_fb2_ChIP_Ventricles_E12.5_SRR8335337_peak_9098	49	.	4.70081	7.53305	4.91191	225
chr12	4024246	4024443	GSE124008_Akerberg_2019_GSM3518659_F_Tbx5_fb2_ChIP_Ventricles_E12.5_SRR8335337_peak_9099	134	.	8.04615	16.4397	13.4627	106
chr12	4038730	4039037	GSE124008_Akerberg_2019_GSM3518659_F_Tbx5_fb2_ChIP_Ventricles_E12.5_SRR8335337_peak_9100	40	.	4.62613	6.60804	4.05225	221
chr12	4045916	4046385	GSE124008_Akerberg_2019_GSM3518659_F_Tbx5_fb2_ChIP_Ventricles_E12.5_SRR8335337_peak_9101	255	.	12.2243	28.8047	25.5439	267
chr12	4054915	4055223	GSE124008_Akerberg_2019_GSM3518659_F_Tbx5_fb2_ChIP_Ventricles_E12.5_SRR8335337_peak_9102	98	.	5.77759	12.6839	9.82836	159
chr12	4075352	4075592	GSE124008_Akerberg_2019_GSM3518659_F_Tbx5_fb2_ChIP_Ventricles_E12.5_SRR8335337_peak_9103	85	.	6.44969	11.351	8.53938	108
chr12	4083125	4083336	GSE124008_Akerberg_2019_GSM3518659_F_Tbx5_fb2_ChIP_Ventricles_E12.5_SRR8335337_peak_9104	45	.	4.68886	7.10892	4.53759	130
chr12	4133166	4133482	GSE124008_Akerberg_2019_GSM3518659_F_Tbx5_fb2_ChIP_Ventricles_E12.5_SRR8335337_peak_9105	57	.	5.23398	8.41843	5.72458	131
chr12	4157499	4157686	GSE124008_Akerberg_2019_GSM3518659_F_Tbx5_fb2_ChIP_Ventricles_E12.5_SRR8335337_peak_9106	126	.	7.96933	15.6002	12.6389	73
chr12	4243888	4244124	GSE124008_Akerberg_2019_GSM3518659_F_Tbx5_fb2_ChIP_Ventricles_E12.5_SRR8335337_peak_9109	374	.	15.5675	40.8528	37.4109	107
chr12	4286024	4286342	GSE124008_Akerberg_2019_GSM3518659_F_Tbx5_fb2_ChIP_Ventricles_E12.5_SRR8335337_peak_9110	560	.	20.1264	59.7188	56.0691	180
chr12	4313257	4313534	GSE124008_Akerberg_2019_GSM3518659_F_Tbx5_fb2_ChIP_Ventricles_E12.5_SRR8335337_peak_9111	200	.	9.97363	23.2093	20.0682	113
chr12	4355397	4355676	GSE124008_Akerberg_2019_GSM3518659_F_Tbx5_fb2_ChIP_Ventricles_E12.5_SRR8335337_peak_9112	320	.	14.0479	35.3812	32.0184	120
chr12	4377406	4377636	GSE124008_Akerberg_2019_GSM3518659_F_Tbx5_fb2_ChIP_Ventricles_E12.5_SRR8335337_peak_9113	194	.	10.0968	22.5624	19.4278	126
chr12	4392194	4392357	GSE124008_Akerberg_2019_GSM3518659_F_Tbx5_fb2_ChIP_Ventricles_E12.5_SRR8335337_peak_9114	73	.	5.16875	10.0551	7.31261	83
chr12	4475504	4475697	GSE124008_Akerberg_2019_GSM3518659_F_Tbx5_fb2_ChIP_Ventricles_E12.5_SRR8335337_peak_9115	38	.	4.26438	6.41352	3.89266	59
chr12	4476242	4476506	GSE124008_Akerberg_2019_GSM3518659_F_Tbx5_fb2_ChIP_Ventricles_E12.5_SRR8335337_peak_9116	57	.	5.53791	8.41843	5.72458	126
chr12	4477282	4477539	GSE124008_Akerberg_2019_GSM3518659_F_Tbx5_fb2_ChIP_Ventricles_E12.5_SRR8335337_peak_9117	148	.	8.88111	17.8493	14.8141	119
chr12	4552881	4553214	GSE124008_Akerberg_2019_GSM3518659_F_Tbx5_fb2_ChIP_Ventricles_E12.5_SRR8335337_peak_9118	810	.	24.8427	84.9355	81.0448	198
chr12	4592781	4593176	GSE124008_Akerberg_2019_GSM3518659_F_Tbx5_fb2_ChIP_Ventricles_E12.5_SRR8335337_peak_9119	95	.	6.75362	12.3796	9.52866	119
chr12	4593342	4593731	GSE124008_Akerberg_2019_GSM3518659_F_Tbx5_fb2_ChIP_Ventricles_E12.5_SRR8335337_peak_9120	48	.	4.93005	7.49745	4.89154	134
chr12	4625841	4626093	GSE124008_Akerberg_2019_GSM3518659_F_Tbx5_fb2_ChIP_Ventricles_E12.5_SRR8335337_peak_9121	74	.	6.02501	10.1509	7.40617	124
chr12	4680047	4680233	GSE124008_Akerberg_2019_GSM3518659_F_Tbx5_fb2_ChIP_Ventricles_E12.5_SRR8335337_peak_9122	46	.	4.79015	7.23929	4.66609	113
chr12	4705753	4705976	GSE124008_Akerberg_2019_GSM3518659_F_Tbx5_fb2_ChIP_Ventricles_E12.5_SRR8335337_peak_9123	137	.	8.27326	16.7152	13.7221	91
chr12	4817389	4817583	GSE124008_Akerberg_2019_GSM3518659_F_Tbx5_fb2_ChIP_Ventricles_E12.5_SRR8335337_peak_9125	75	.	6.14576	10.3469	7.57132	121
chr12	4841487	4841825	GSE124008_Akerberg_2019_GSM3518659_F_Tbx5_fb2_ChIP_Ventricles_E12.5_SRR8335337_peak_9126	32	.	4.3222	5.7526	3.25072	127
chr12	4863729	4863933	GSE124008_Akerberg_2019_GSM3518659_F_Tbx5_fb2_ChIP_Ventricles_E12.5_SRR8335337_peak_9127	103	.	6.88455	13.1909	10.3267	90
chr12	4864100	4864660	GSE124008_Akerberg_2019_GSM3518659_F_Tbx5_fb2_ChIP_Ventricles_E12.5_SRR8335337_peak_9128	85	.	6.44969	11.351	8.53938	469
chr12	4907178	4907415	GSE124008_Akerberg_2019_GSM3518659_F_Tbx5_fb2_ChIP_Ventricles_E12.5_SRR8335337_peak_9129	85	.	6.44969	11.351	8.53938	106
chr12	4907669	4907842	GSE124008_Akerberg_2019_GSM3518659_F_Tbx5_fb2_ChIP_Ventricles_E12.5_SRR8335337_peak_9130	40	.	4.62613	6.60804	4.05225	90
chr12	4917250	4917439	GSE124008_Akerberg_2019_GSM3518659_F_Tbx5_fb2_ChIP_Ventricles_E12.5_SRR8335337_peak_9131	37	.	4.42181	6.2879	3.7687	106
chr12	4917563	4918099	GSE124008_Akerberg_2019_GSM3518659_F_Tbx5_fb2_ChIP_Ventricles_E12.5_SRR8335337_peak_9132	38	.	4.44403	6.32286	3.80314	434
chr12	5119833	5120084	GSE124008_Akerberg_2019_GSM3518659_F_Tbx5_fb2_ChIP_Ventricles_E12.5_SRR8335337_peak_9133	57	.	5.53791	8.41843	5.72458	121
chr12	5165442	5165886	GSE124008_Akerberg_2019_GSM3518659_F_Tbx5_fb2_ChIP_Ventricles_E12.5_SRR8335337_peak_9134	187	.	9.61422	21.8929	18.7754	285
chr12	5237227	5237437	GSE124008_Akerberg_2019_GSM3518659_F_Tbx5_fb2_ChIP_Ventricles_E12.5_SRR8335337_peak_9135	105	.	7.36147	13.4314	10.529	95
chr12	5246271	5246625	GSE124008_Akerberg_2019_GSM3518659_F_Tbx5_fb2_ChIP_Ventricles_E12.5_SRR8335337_peak_9136	95	.	6.75362	12.3796	9.52866	114
chr12	5247661	5247844	GSE124008_Akerberg_2019_GSM3518659_F_Tbx5_fb2_ChIP_Ventricles_E12.5_SRR8335337_peak_9137	66	.	5.84184	9.36887	6.63149	81
chr12	5416968	5417169	GSE124008_Akerberg_2019_GSM3518659_F_Tbx5_fb2_ChIP_Ventricles_E12.5_SRR8335337_peak_9138	137	.	8.27326	16.7152	13.7221	102
chr12	5423964	5424226	GSE124008_Akerberg_2019_GSM3518659_F_Tbx5_fb2_ChIP_Ventricles_E12.5_SRR8335337_peak_9139	105	.	7.36147	13.4314	10.529	129
chr12	5460284	5460644	GSE124008_Akerberg_2019_GSM3518659_F_Tbx5_fb2_ChIP_Ventricles_E12.5_SRR8335337_peak_9140	996	.	28.449	103.721	99.678	198
chr12	6254058	6254239	GSE124008_Akerberg_2019_GSM3518659_F_Tbx5_fb2_ChIP_Ventricles_E12.5_SRR8335337_peak_9141	57	.	5.53791	8.41843	5.72458	94
chr12	7551985	7552227	GSE124008_Akerberg_2019_GSM3518659_F_Tbx5_fb2_ChIP_Ventricles_E12.5_SRR8335337_peak_9142	268	.	10.0768	30.0967	26.817	137
chr12	7749639	7750005	GSE124008_Akerberg_2019_GSM3518659_F_Tbx5_fb2_ChIP_Ventricles_E12.5_SRR8335337_peak_9143	105	.	7.05755	13.4314	10.529	84
chr12	7760015	7760246	GSE124008_Akerberg_2019_GSM3518659_F_Tbx5_fb2_ChIP_Ventricles_E12.5_SRR8335337_peak_9144	182	.	9.79289	21.359	18.2537	120
chr12	8059695	8059882	GSE124008_Akerberg_2019_GSM3518659_F_Tbx5_fb2_ChIP_Ventricles_E12.5_SRR8335337_peak_9145	165	.	8.79532	19.6141	16.5475	98
chr12	8099195	8099498	GSE124008_Akerberg_2019_GSM3518659_F_Tbx5_fb2_ChIP_Ventricles_E12.5_SRR8335337_peak_9146	197	.	9.8919	22.8834	19.7469	137
chr12	8138274	8138630	GSE124008_Akerberg_2019_GSM3518659_F_Tbx5_fb2_ChIP_Ventricles_E12.5_SRR8335337_peak_9147	906	.	28.3325	94.5965	90.6272	162
chr12	8184611	8184800	GSE124008_Akerberg_2019_GSM3518659_F_Tbx5_fb2_ChIP_Ventricles_E12.5_SRR8335337_peak_9148	184	.	7.24256	21.584	18.4751	100
chr12	8189885	8190071	GSE124008_Akerberg_2019_GSM3518659_F_Tbx5_fb2_ChIP_Ventricles_E12.5_SRR8335337_peak_9149	93	.	6.61158	12.1886	9.36001	82
chr12	8240695	8240975	GSE124008_Akerberg_2019_GSM3518659_F_Tbx5_fb2_ChIP_Ventricles_E12.5_SRR8335337_peak_9150	66	.	5.84184	9.36887	6.63149	110
chr12	8266390	8266649	GSE124008_Akerberg_2019_GSM3518659_F_Tbx5_fb2_ChIP_Ventricles_E12.5_SRR8335337_peak_9151	45	.	3.57876	7.09102	4.52084	140
chr12	8283353	8283511	GSE124008_Akerberg_2019_GSM3518659_F_Tbx5_fb2_ChIP_Ventricles_E12.5_SRR8335337_peak_9152	57	.	5.23398	8.41843	5.72458	74
chr12	8313326	8313469	GSE124008_Akerberg_2019_GSM3518659_F_Tbx5_fb2_ChIP_Ventricles_E12.5_SRR8335337_peak_9153	41	.	4.42784	6.6833	4.11856	70
chr12	8331505	8332112	GSE124008_Akerberg_2019_GSM3518659_F_Tbx5_fb2_ChIP_Ventricles_E12.5_SRR8335337_peak_9154	636	.	21.95	67.3535	63.6218	237
chr12	8357537	8357758	GSE124008_Akerberg_2019_GSM3518659_F_Tbx5_fb2_ChIP_Ventricles_E12.5_SRR8335337_peak_9155	98	.	6.63038	12.7526	9.89591	90
chr12	8370619	8370789	GSE124008_Akerberg_2019_GSM3518659_F_Tbx5_fb2_ChIP_Ventricles_E12.5_SRR8335337_peak_9156	48	.	4.93005	7.49745	4.89154	86
chr12	8372727	8372887	GSE124008_Akerberg_2019_GSM3518659_F_Tbx5_fb2_ChIP_Ventricles_E12.5_SRR8335337_peak_9157	93	.	6.33861	12.1886	9.36001	51
chr12	8379153	8379315	GSE124008_Akerberg_2019_GSM3518659_F_Tbx5_fb2_ChIP_Ventricles_E12.5_SRR8335337_peak_9158	53	.	5.26697	7.9961	5.36663	81
chr12	8402935	8403209	GSE124008_Akerberg_2019_GSM3518659_F_Tbx5_fb2_ChIP_Ventricles_E12.5_SRR8335337_peak_9159	66	.	5.84184	9.36887	6.63149	157
chr12	8410898	8411309	GSE124008_Akerberg_2019_GSM3518659_F_Tbx5_fb2_ChIP_Ventricles_E12.5_SRR8335337_peak_9160	41	.	4.42784	6.6833	4.11856	334
chr12	8436694	8436880	GSE124008_Akerberg_2019_GSM3518659_F_Tbx5_fb2_ChIP_Ventricles_E12.5_SRR8335337_peak_9161	123	.	7.43048	15.2573	12.3147	104
chr12	8499008	8499537	GSE124008_Akerberg_2019_GSM3518659_F_Tbx5_fb2_ChIP_Ventricles_E12.5_SRR8335337_peak_9162	32	.	4.3222	5.7526	3.25072	84
chr12	8499635	8500301	GSE124008_Akerberg_2019_GSM3518659_F_Tbx5_fb2_ChIP_Ventricles_E12.5_SRR8335337_peak_9163	103	.	6.88455	13.1909	10.3267	371
chr12	8502631	8502799	GSE124008_Akerberg_2019_GSM3518659_F_Tbx5_fb2_ChIP_Ventricles_E12.5_SRR8335337_peak_9164	30	.	3.52561	5.46828	3.00445	78
chr12	8509793	8510113	GSE124008_Akerberg_2019_GSM3518659_F_Tbx5_fb2_ChIP_Ventricles_E12.5_SRR8335337_peak_9165	472	.	17.9989	50.8218	47.2622	125
chr12	8521372	8521527	GSE124008_Akerberg_2019_GSM3518659_F_Tbx5_fb2_ChIP_Ventricles_E12.5_SRR8335337_peak_9166	57	.	5.53791	8.41843	5.72458	71
chr12	8522553	8522735	GSE124008_Akerberg_2019_GSM3518659_F_Tbx5_fb2_ChIP_Ventricles_E12.5_SRR8335337_peak_9167	95	.	6.75362	12.3796	9.52866	94
chr12	8669951	8670205	GSE124008_Akerberg_2019_GSM3518659_F_Tbx5_fb2_ChIP_Ventricles_E12.5_SRR8335337_peak_9168	523	.	18.0762	55.9602	52.3485	123
chr12	8674006	8674286	GSE124008_Akerberg_2019_GSM3518659_F_Tbx5_fb2_ChIP_Ventricles_E12.5_SRR8335337_peak_9169	242	.	11.6165	27.5278	24.2962	140
chr12	8683560	8683750	GSE124008_Akerberg_2019_GSM3518659_F_Tbx5_fb2_ChIP_Ventricles_E12.5_SRR8335337_peak_9170	65	.	4.75396	9.25272	6.54639	123
chr12	8772822	8773044	GSE124008_Akerberg_2019_GSM3518659_F_Tbx5_fb2_ChIP_Ventricles_E12.5_SRR8335337_peak_9171	40	.	4.62613	6.60804	4.05225	48
chr12	8897282	8897471	GSE124008_Akerberg_2019_GSM3518659_F_Tbx5_fb2_ChIP_Ventricles_E12.5_SRR8335337_peak_9172	66	.	5.84184	9.36887	6.63149	55
chr12	8904824	8905062	GSE124008_Akerberg_2019_GSM3518659_F_Tbx5_fb2_ChIP_Ventricles_E12.5_SRR8335337_peak_9173	112	.	6.47857	14.1597	11.2524	75
chr12	8911817	8911995	GSE124008_Akerberg_2019_GSM3518659_F_Tbx5_fb2_ChIP_Ventricles_E12.5_SRR8335337_peak_9174	57	.	5.23398	8.41843	5.72458	62
chr12	8921580	8921796	GSE124008_Akerberg_2019_GSM3518659_F_Tbx5_fb2_ChIP_Ventricles_E12.5_SRR8335337_peak_9175	49	.	4.97378	7.53305	4.91191	86
chr12	8969827	8970082	GSE124008_Akerberg_2019_GSM3518659_F_Tbx5_fb2_ChIP_Ventricles_E12.5_SRR8335337_peak_9176	48	.	4.93005	7.49745	4.89154	171
chr12	8974130	8974357	GSE124008_Akerberg_2019_GSM3518659_F_Tbx5_fb2_ChIP_Ventricles_E12.5_SRR8335337_peak_9177	66	.	5.84184	9.36887	6.63149	117
chr12	9024764	9025004	GSE124008_Akerberg_2019_GSM3518659_F_Tbx5_fb2_ChIP_Ventricles_E12.5_SRR8335337_peak_9178	543	.	14.9848	57.9502	54.3207	104
chr12	9030450	9030591	GSE124008_Akerberg_2019_GSM3518659_F_Tbx5_fb2_ChIP_Ventricles_E12.5_SRR8335337_peak_9179	57	.	5.23398	8.41843	5.72458	74
chr12	9083181	9083452	GSE124008_Akerberg_2019_GSM3518659_F_Tbx5_fb2_ChIP_Ventricles_E12.5_SRR8335337_peak_9180	113	.	7.15752	14.2141	11.3009	65
chr12	9138899	9139062	GSE124008_Akerberg_2019_GSM3518659_F_Tbx5_fb2_ChIP_Ventricles_E12.5_SRR8335337_peak_9181	85	.	6.44969	11.351	8.53938	60
chr12	9237371	9237964	GSE124008_Akerberg_2019_GSM3518659_F_Tbx5_fb2_ChIP_Ventricles_E12.5_SRR8335337_peak_9182	1439	.	39.8817	148.313	143.917	340
chr12	9271272	9271430	GSE124008_Akerberg_2019_GSM3518659_F_Tbx5_fb2_ChIP_Ventricles_E12.5_SRR8335337_peak_9183	41	.	4.42784	6.6833	4.11856	93
chr12	9595277	9595714	GSE124008_Akerberg_2019_GSM3518659_F_Tbx5_fb2_ChIP_Ventricles_E12.5_SRR8335337_peak_9184	530	.	19.5186	56.7196	53.0986	156
chr12	9799386	9799688	GSE124008_Akerberg_2019_GSM3518659_F_Tbx5_fb2_ChIP_Ventricles_E12.5_SRR8335337_peak_9185	333	.	14.3518	36.7325	33.3505	161
chr12	9802312	9802639	GSE124008_Akerberg_2019_GSM3518659_F_Tbx5_fb2_ChIP_Ventricles_E12.5_SRR8335337_peak_9186	333	.	14.3518	36.7325	33.3505	134
chr12	9842177	9842318	GSE124008_Akerberg_2019_GSM3518659_F_Tbx5_fb2_ChIP_Ventricles_E12.5_SRR8335337_peak_9187	43	.	4.13978	6.9063	4.33696	73
chr12	9864462	9864633	GSE124008_Akerberg_2019_GSM3518659_F_Tbx5_fb2_ChIP_Ventricles_E12.5_SRR8335337_peak_9188	105	.	7.36147	13.4314	10.529	105
chr12	9897929	9898603	GSE124008_Akerberg_2019_GSM3518659_F_Tbx5_fb2_ChIP_Ventricles_E12.5_SRR8335337_peak_9189	615	.	17.0375	65.2338	61.5286	251
chr12	9900883	9901096	GSE124008_Akerberg_2019_GSM3518659_F_Tbx5_fb2_ChIP_Ventricles_E12.5_SRR8335337_peak_9190	148	.	8.88111	17.8493	14.8141	100
chr12	10004915	10005143	GSE124008_Akerberg_2019_GSM3518659_F_Tbx5_fb2_ChIP_Ventricles_E12.5_SRR8335337_peak_9191	114	.	5.21656	14.3451	11.4302	108
chr12	10028953	10029276	GSE124008_Akerberg_2019_GSM3518659_F_Tbx5_fb2_ChIP_Ventricles_E12.5_SRR8335337_peak_9192	320	.	13.744	35.3812	32.0184	150
chr12	10122188	10122501	GSE124008_Akerberg_2019_GSM3518659_F_Tbx5_fb2_ChIP_Ventricles_E12.5_SRR8335337_peak_9193	209	.	10.47	24.0836	20.915	116
chr12	10128158	10128426	GSE124008_Akerberg_2019_GSM3518659_F_Tbx5_fb2_ChIP_Ventricles_E12.5_SRR8335337_peak_9194	85	.	6.44969	11.351	8.53938	136
chr12	10137813	10137977	GSE124008_Akerberg_2019_GSM3518659_F_Tbx5_fb2_ChIP_Ventricles_E12.5_SRR8335337_peak_9195	95	.	6.75362	12.3796	9.52866	94
chr12	10161259	10161442	GSE124008_Akerberg_2019_GSM3518659_F_Tbx5_fb2_ChIP_Ventricles_E12.5_SRR8335337_peak_9196	50	.	4.34451	7.66459	5.03934	138
chr12	10196857	10197003	GSE124008_Akerberg_2019_GSM3518659_F_Tbx5_fb2_ChIP_Ventricles_E12.5_SRR8335337_peak_9197	41	.	4.42784	6.6833	4.11856	58
chr12	10230784	10231146	GSE124008_Akerberg_2019_GSM3518659_F_Tbx5_fb2_ChIP_Ventricles_E12.5_SRR8335337_peak_9198	242	.	11.6165	27.5278	24.2962	218
chr12	10231705	10232055	GSE124008_Akerberg_2019_GSM3518659_F_Tbx5_fb2_ChIP_Ventricles_E12.5_SRR8335337_peak_9199	206	.	10.4007	23.7815	20.6141	246
chr12	10390691	10391329	GSE124008_Akerberg_2019_GSM3518659_F_Tbx5_fb2_ChIP_Ventricles_E12.5_SRR8335337_peak_9200	148	.	8.57718	17.8493	14.8141	122
chr12	10482321	10482636	GSE124008_Akerberg_2019_GSM3518659_F_Tbx5_fb2_ChIP_Ventricles_E12.5_SRR8335337_peak_9201	651	.	22.5578	68.9029	65.1583	134
chr12	10525009	10525290	GSE124008_Akerberg_2019_GSM3518659_F_Tbx5_fb2_ChIP_Ventricles_E12.5_SRR8335337_peak_9202	323	.	9.0381	35.7491	32.3823	114
chr12	10528988	10529358	GSE124008_Akerberg_2019_GSM3518659_F_Tbx5_fb2_ChIP_Ventricles_E12.5_SRR8335337_peak_9203	415	.	16.4793	45.0671	41.5763	191
chr12	11221532	11221774	GSE124008_Akerberg_2019_GSM3518659_F_Tbx5_fb2_ChIP_Ventricles_E12.5_SRR8335337_peak_9204	137	.	8.27326	16.7152	13.7221	114
chr12	11231634	11231934	GSE124008_Akerberg_2019_GSM3518659_F_Tbx5_fb2_ChIP_Ventricles_E12.5_SRR8335337_peak_9205	776	.	25.2932	81.5465	77.6837	143
chr12	11232419	11232666	GSE124008_Akerberg_2019_GSM3518659_F_Tbx5_fb2_ChIP_Ventricles_E12.5_SRR8335337_peak_9206	81	.	5.36814	10.9285	8.1472	109
chr12	11266158	11266611	GSE124008_Akerberg_2019_GSM3518659_F_Tbx5_fb2_ChIP_Ventricles_E12.5_SRR8335337_peak_9207	95	.	6.75362	12.3796	9.52866	384
chr12	11273172	11273464	GSE124008_Akerberg_2019_GSM3518659_F_Tbx5_fb2_ChIP_Ventricles_E12.5_SRR8335337_peak_9208	346	.	14.1573	38.0342	34.6408	114
chr12	11391712	11391887	GSE124008_Akerberg_2019_GSM3518659_F_Tbx5_fb2_ChIP_Ventricles_E12.5_SRR8335337_peak_9209	41	.	4.42784	6.6833	4.11856	115
chr12	11437666	11437807	GSE124008_Akerberg_2019_GSM3518659_F_Tbx5_fb2_ChIP_Ventricles_E12.5_SRR8335337_peak_9210	40	.	4.62613	6.60804	4.05225	72
chr12	11455809	11456087	GSE124008_Akerberg_2019_GSM3518659_F_Tbx5_fb2_ChIP_Ventricles_E12.5_SRR8335337_peak_9211	148	.	8.88111	17.8493	14.8141	127
chr12	11631044	11631327	GSE124008_Akerberg_2019_GSM3518659_F_Tbx5_fb2_ChIP_Ventricles_E12.5_SRR8335337_peak_9212	18	.	3.11616	4.14638	1.83439	211
chr12	12176583	12176758	GSE124008_Akerberg_2019_GSM3518659_F_Tbx5_fb2_ChIP_Ventricles_E12.5_SRR8335337_peak_9213	41	.	4.42784	6.6833	4.11856	113
chr12	12179113	12179891	GSE124008_Akerberg_2019_GSM3518659_F_Tbx5_fb2_ChIP_Ventricles_E12.5_SRR8335337_peak_9214	713	.	23.7736	75.1708	71.3665	246
chr12	12180738	12181393	GSE124008_Akerberg_2019_GSM3518659_F_Tbx5_fb2_ChIP_Ventricles_E12.5_SRR8335337_peak_9215	280	.	12.8322	31.398	28.0996	413
chr12	12262033	12262293	GSE124008_Akerberg_2019_GSM3518659_F_Tbx5_fb2_ChIP_Ventricles_E12.5_SRR8335337_peak_9216	57	.	5.23398	8.41843	5.72458	125
chr12	12266324	12266486	GSE124008_Akerberg_2019_GSM3518659_F_Tbx5_fb2_ChIP_Ventricles_E12.5_SRR8335337_peak_9217	50	.	4.34451	7.66459	5.03934	108
chr12	12272801	12273097	GSE124008_Akerberg_2019_GSM3518659_F_Tbx5_fb2_ChIP_Ventricles_E12.5_SRR8335337_peak_9218	609	.	14.9402	64.6805	60.9804	130
chr12	12274121	12274449	GSE124008_Akerberg_2019_GSM3518659_F_Tbx5_fb2_ChIP_Ventricles_E12.5_SRR8335337_peak_9219	1841	.	48.0878	188.884	184.185	161
chr12	12291212	12291353	GSE124008_Akerberg_2019_GSM3518659_F_Tbx5_fb2_ChIP_Ventricles_E12.5_SRR8335337_peak_9220	48	.	4.93005	7.49745	4.89154	55
chr12	12301357	12301776	GSE124008_Akerberg_2019_GSM3518659_F_Tbx5_fb2_ChIP_Ventricles_E12.5_SRR8335337_peak_9221	530	.	19.5186	56.7196	53.0986	251
chr12	12306800	12307284	GSE124008_Akerberg_2019_GSM3518659_F_Tbx5_fb2_ChIP_Ventricles_E12.5_SRR8335337_peak_9222	1192	.	34.715	123.493	119.291	199
chr12	12311807	12312020	GSE124008_Akerberg_2019_GSM3518659_F_Tbx5_fb2_ChIP_Ventricles_E12.5_SRR8335337_peak_9223	105	.	7.05755	13.4314	10.529	106
chr12	12312662	12313131	GSE124008_Akerberg_2019_GSM3518659_F_Tbx5_fb2_ChIP_Ventricles_E12.5_SRR8335337_peak_9224	838	.	21.132	87.7295	83.8213	261
chr12	12334557	12334859	GSE124008_Akerberg_2019_GSM3518659_F_Tbx5_fb2_ChIP_Ventricles_E12.5_SRR8335337_peak_9225	199	.	9.88719	23.0554	19.9151	174
chr12	12354283	12354649	GSE124008_Akerberg_2019_GSM3518659_F_Tbx5_fb2_ChIP_Ventricles_E12.5_SRR8335337_peak_9226	206	.	10.7047	23.7815	20.6141	158
chr12	12356428	12357312	GSE124008_Akerberg_2019_GSM3518659_F_Tbx5_fb2_ChIP_Ventricles_E12.5_SRR8335337_peak_9227	947	.	25.6063	98.7617	94.76	354
chr12	12420876	12421060	GSE124008_Akerberg_2019_GSM3518659_F_Tbx5_fb2_ChIP_Ventricles_E12.5_SRR8335337_peak_9228	103	.	6.88455	13.1909	10.3267	114
chr12	12444778	12445001	GSE124008_Akerberg_2019_GSM3518659_F_Tbx5_fb2_ChIP_Ventricles_E12.5_SRR8335337_peak_9229	49	.	4.97378	7.53305	4.91191	132
chr12	12509190	12509901	GSE124008_Akerberg_2019_GSM3518659_F_Tbx5_fb2_ChIP_Ventricles_E12.5_SRR8335337_peak_9230	1602	.	28.8616	164.773	160.254	223
chr12	12527399	12527559	GSE124008_Akerberg_2019_GSM3518659_F_Tbx5_fb2_ChIP_Ventricles_E12.5_SRR8335337_peak_9231	24	.	3.32088	4.79185	2.4356	127
chr12	12528201	12528485	GSE124008_Akerberg_2019_GSM3518659_F_Tbx5_fb2_ChIP_Ventricles_E12.5_SRR8335337_peak_9232	307	.	13.44	34.0415	30.7045	175
chr12	12549687	12550105	GSE124008_Akerberg_2019_GSM3518659_F_Tbx5_fb2_ChIP_Ventricles_E12.5_SRR8335337_peak_9233	2416	.	59.3331	246.787	241.636	206
chr12	12581308	12581777	GSE124008_Akerberg_2019_GSM3518659_F_Tbx5_fb2_ChIP_Ventricles_E12.5_SRR8335337_peak_9234	95	.	6.75362	12.3796	9.52866	131
chr12	12594516	12595048	GSE124008_Akerberg_2019_GSM3518659_F_Tbx5_fb2_ChIP_Ventricles_E12.5_SRR8335337_peak_9235	2255	.	43.2424	230.56	225.551	308
chr12	12683928	12684133	GSE124008_Akerberg_2019_GSM3518659_F_Tbx5_fb2_ChIP_Ventricles_E12.5_SRR8335337_peak_9236	95	.	6.75362	12.3796	9.52866	75
chr12	12759036	12759177	GSE124008_Akerberg_2019_GSM3518659_F_Tbx5_fb2_ChIP_Ventricles_E12.5_SRR8335337_peak_9237	57	.	5.53791	8.41843	5.72458	74
chr12	12768658	12768966	GSE124008_Akerberg_2019_GSM3518659_F_Tbx5_fb2_ChIP_Ventricles_E12.5_SRR8335337_peak_9238	218	.	11.0086	25.0158	21.8286	183
chr12	12904796	12905006	GSE124008_Akerberg_2019_GSM3518659_F_Tbx5_fb2_ChIP_Ventricles_E12.5_SRR8335337_peak_9239	46	.	4.79015	7.23929	4.66609	76
chr12	12941770	12942057	GSE124008_Akerberg_2019_GSM3518659_F_Tbx5_fb2_ChIP_Ventricles_E12.5_SRR8335337_peak_9240	57	.	5.23398	8.41843	5.72458	114
chr12	12942271	12942743	GSE124008_Akerberg_2019_GSM3518659_F_Tbx5_fb2_ChIP_Ventricles_E12.5_SRR8335337_peak_9241	66	.	5.84184	9.36887	6.63149	277
chr12	12995273	12995537	GSE124008_Akerberg_2019_GSM3518659_F_Tbx5_fb2_ChIP_Ventricles_E12.5_SRR8335337_peak_9242	387	.	15.8714	42.2475	38.7889	99
chr12	13067006	13067173	GSE124008_Akerberg_2019_GSM3518659_F_Tbx5_fb2_ChIP_Ventricles_E12.5_SRR8335337_peak_9243	85	.	6.44969	11.351	8.53938	96
chr12	13083618	13084087	GSE124008_Akerberg_2019_GSM3518659_F_Tbx5_fb2_ChIP_Ventricles_E12.5_SRR8335337_peak_9244	698	.	23.4696	73.5935	69.8077	324
chr12	13176128	13176357	GSE124008_Akerberg_2019_GSM3518659_F_Tbx5_fb2_ChIP_Ventricles_E12.5_SRR8335337_peak_9245	41	.	4.42784	6.6833	4.11856	183
chr12	13198164	13198594	GSE124008_Akerberg_2019_GSM3518659_F_Tbx5_fb2_ChIP_Ventricles_E12.5_SRR8335337_peak_9246	1954	.	50.2153	200.243	195.464	216
chr12	13208405	13208646	GSE124008_Akerberg_2019_GSM3518659_F_Tbx5_fb2_ChIP_Ventricles_E12.5_SRR8335337_peak_9247	115	.	7.6654	14.5053	11.5735	104
chr12	13212165	13212456	GSE124008_Akerberg_2019_GSM3518659_F_Tbx5_fb2_ChIP_Ventricles_E12.5_SRR8335337_peak_9248	75	.	6.14576	10.3469	7.57132	192
chr12	13215027	13215201	GSE124008_Akerberg_2019_GSM3518659_F_Tbx5_fb2_ChIP_Ventricles_E12.5_SRR8335337_peak_9249	30	.	3.73033	5.46828	3.00445	95
chr12	13224317	13224560	GSE124008_Akerberg_2019_GSM3518659_F_Tbx5_fb2_ChIP_Ventricles_E12.5_SRR8335337_peak_9250	268	.	12.5282	30.0949	26.8165	125
chr12	13248908	13249244	GSE124008_Akerberg_2019_GSM3518659_F_Tbx5_fb2_ChIP_Ventricles_E12.5_SRR8335337_peak_9251	26	.	3.88191	5.08049	2.62682	269
chr12	13269118	13269364	GSE124008_Akerberg_2019_GSM3518659_F_Tbx5_fb2_ChIP_Ventricles_E12.5_SRR8335337_peak_9252	57	.	5.23398	8.41843	5.72458	122
chr12	13441695	13442090	GSE124008_Akerberg_2019_GSM3518659_F_Tbx5_fb2_ChIP_Ventricles_E12.5_SRR8335337_peak_9253	1022	.	31.0678	106.315	102.244	172
chr12	13446319	13446487	GSE124008_Akerberg_2019_GSM3518659_F_Tbx5_fb2_ChIP_Ventricles_E12.5_SRR8335337_peak_9254	54	.	5.05304	8.09437	5.46388	69
chr12	13497384	13497825	GSE124008_Akerberg_2019_GSM3518659_F_Tbx5_fb2_ChIP_Ventricles_E12.5_SRR8335337_peak_9255	293	.	13.1361	32.7136	29.3974	321
chr12	13510843	13511033	GSE124008_Akerberg_2019_GSM3518659_F_Tbx5_fb2_ChIP_Ventricles_E12.5_SRR8335337_peak_9256	66	.	5.84184	9.36887	6.63149	85
chr12	13530037	13530192	GSE124008_Akerberg_2019_GSM3518659_F_Tbx5_fb2_ChIP_Ventricles_E12.5_SRR8335337_peak_9257	66	.	5.84184	9.36887	6.63149	71
chr12	13576828	13577001	GSE124008_Akerberg_2019_GSM3518659_F_Tbx5_fb2_ChIP_Ventricles_E12.5_SRR8335337_peak_9258	95	.	6.75362	12.3796	9.52866	74
chr12	13746136	13746330	GSE124008_Akerberg_2019_GSM3518659_F_Tbx5_fb2_ChIP_Ventricles_E12.5_SRR8335337_peak_9259	154	.	8.52235	18.4988	15.4557	85
chr12	13809324	13809543	GSE124008_Akerberg_2019_GSM3518659_F_Tbx5_fb2_ChIP_Ventricles_E12.5_SRR8335337_peak_9260	170	.	9.48897	20.1719	17.0897	108
chr12	13839254	13839398	GSE124008_Akerberg_2019_GSM3518659_F_Tbx5_fb2_ChIP_Ventricles_E12.5_SRR8335337_peak_9261	57	.	5.53791	8.41843	5.72458	58
chr12	13845068	13845391	GSE124008_Akerberg_2019_GSM3518659_F_Tbx5_fb2_ChIP_Ventricles_E12.5_SRR8335337_peak_9262	255	.	12.2243	28.8047	25.5439	199
chr12	14032209	14032443	GSE124008_Akerberg_2019_GSM3518659_F_Tbx5_fb2_ChIP_Ventricles_E12.5_SRR8335337_peak_9263	234	.	10.9791	26.6287	23.4128	105
chr12	14064675	14064835	GSE124008_Akerberg_2019_GSM3518659_F_Tbx5_fb2_ChIP_Ventricles_E12.5_SRR8335337_peak_9264	66	.	5.84184	9.36887	6.63149	42
chr12	14152059	14152384	GSE124008_Akerberg_2019_GSM3518659_F_Tbx5_fb2_ChIP_Ventricles_E12.5_SRR8335337_peak_9265	159	.	9.18504	19.0018	15.9431	208
chr12	14152491	14152762	GSE124008_Akerberg_2019_GSM3518659_F_Tbx5_fb2_ChIP_Ventricles_E12.5_SRR8335337_peak_9266	41	.	4.42784	6.6833	4.11856	103
chr12	14165819	14166012	GSE124008_Akerberg_2019_GSM3518659_F_Tbx5_fb2_ChIP_Ventricles_E12.5_SRR8335337_peak_9267	105	.	7.05755	13.4314	10.529	97
chr12	14175137	14175349	GSE124008_Akerberg_2019_GSM3518659_F_Tbx5_fb2_ChIP_Ventricles_E12.5_SRR8335337_peak_9268	115	.	7.6654	14.5053	11.5735	77
chr12	14235216	14235404	GSE124008_Akerberg_2019_GSM3518659_F_Tbx5_fb2_ChIP_Ventricles_E12.5_SRR8335337_peak_9269	75	.	6.14576	10.3469	7.57132	106
chr12	14747881	14748186	GSE124008_Akerberg_2019_GSM3518659_F_Tbx5_fb2_ChIP_Ventricles_E12.5_SRR8335337_peak_9270	808	.	26.205	84.7727	80.8844	129
chr12	14754430	14754606	GSE124008_Akerberg_2019_GSM3518659_F_Tbx5_fb2_ChIP_Ventricles_E12.5_SRR8335337_peak_9271	95	.	6.75362	12.3796	9.52866	109
chr12	15034473	15034693	GSE124008_Akerberg_2019_GSM3518659_F_Tbx5_fb2_ChIP_Ventricles_E12.5_SRR8335337_peak_9272	170	.	9.48897	20.1719	17.0897	121
chr12	15076056	15076215	GSE124008_Akerberg_2019_GSM3518659_F_Tbx5_fb2_ChIP_Ventricles_E12.5_SRR8335337_peak_9273	49	.	5.01726	7.60217	4.97942	85
chr12	15245821	15246103	GSE124008_Akerberg_2019_GSM3518659_F_Tbx5_fb2_ChIP_Ventricles_E12.5_SRR8335337_peak_9274	268	.	12.5282	30.0949	26.8165	159
chr12	15322124	15322325	GSE124008_Akerberg_2019_GSM3518659_F_Tbx5_fb2_ChIP_Ventricles_E12.5_SRR8335337_peak_9275	34	.	3.47561	5.94584	3.43191	112
chr12	15520868	15521051	GSE124008_Akerberg_2019_GSM3518659_F_Tbx5_fb2_ChIP_Ventricles_E12.5_SRR8335337_peak_9276	103	.	6.88455	13.1909	10.3267	76
chr12	15535957	15536100	GSE124008_Akerberg_2019_GSM3518659_F_Tbx5_fb2_ChIP_Ventricles_E12.5_SRR8335337_peak_9277	57	.	5.23398	8.41843	5.72458	99
chr12	15593177	15593318	GSE124008_Akerberg_2019_GSM3518659_F_Tbx5_fb2_ChIP_Ventricles_E12.5_SRR8335337_peak_9278	66	.	5.84184	9.36887	6.63149	72
chr12	15594636	15594948	GSE124008_Akerberg_2019_GSM3518659_F_Tbx5_fb2_ChIP_Ventricles_E12.5_SRR8335337_peak_9279	18	.	3.11616	4.14638	1.83439	206
chr12	15617291	15617650	GSE124008_Akerberg_2019_GSM3518659_F_Tbx5_fb2_ChIP_Ventricles_E12.5_SRR8335337_peak_9280	302	.	10.8957	33.5372	30.2108	132
chr12	15636813	15637052	GSE124008_Akerberg_2019_GSM3518659_F_Tbx5_fb2_ChIP_Ventricles_E12.5_SRR8335337_peak_9281	175	.	7.07878	20.6283	17.5424	129
chr12	15643747	15643973	GSE124008_Akerberg_2019_GSM3518659_F_Tbx5_fb2_ChIP_Ventricles_E12.5_SRR8335337_peak_9282	128	.	7.41905	15.809	12.8461	118
chr12	15653399	15653796	GSE124008_Akerberg_2019_GSM3518659_F_Tbx5_fb2_ChIP_Ventricles_E12.5_SRR8335337_peak_9283	246	.	9.66737	27.8561	24.618	166
chr12	15798113	15798391	GSE124008_Akerberg_2019_GSM3518659_F_Tbx5_fb2_ChIP_Ventricles_E12.5_SRR8335337_peak_9284	214	.	8.84847	24.5802	21.405	143
chr12	15811786	15812045	GSE124008_Akerberg_2019_GSM3518659_F_Tbx5_fb2_ChIP_Ventricles_E12.5_SRR8335337_peak_9285	47	.	3.96695	7.28745	4.71293	105
chr12	15814330	15814562	GSE124008_Akerberg_2019_GSM3518659_F_Tbx5_fb2_ChIP_Ventricles_E12.5_SRR8335337_peak_9286	32	.	4.3222	5.7526	3.25072	135
chr12	15815412	15815629	GSE124008_Akerberg_2019_GSM3518659_F_Tbx5_fb2_ChIP_Ventricles_E12.5_SRR8335337_peak_9287	24	.	4.01827	4.93396	2.49119	117
chr12	15815952	15816226	GSE124008_Akerberg_2019_GSM3518659_F_Tbx5_fb2_ChIP_Ventricles_E12.5_SRR8335337_peak_9288	33	.	4.15488	5.86499	3.35265	140
chr12	15816727	15817289	GSE124008_Akerberg_2019_GSM3518659_F_Tbx5_fb2_ChIP_Ventricles_E12.5_SRR8335337_peak_9289	384	.	12.5335	41.9036	38.456	339
chr12	15849795	15850244	GSE124008_Akerberg_2019_GSM3518659_F_Tbx5_fb2_ChIP_Ventricles_E12.5_SRR8335337_peak_9290	1346	.	35.5461	139.011	134.689	223
chr12	15937161	15937344	GSE124008_Akerberg_2019_GSM3518659_F_Tbx5_fb2_ChIP_Ventricles_E12.5_SRR8335337_peak_9291	48	.	4.93005	7.49745	4.89154	103
chr12	15937902	15938055	GSE124008_Akerberg_2019_GSM3518659_F_Tbx5_fb2_ChIP_Ventricles_E12.5_SRR8335337_peak_9292	66	.	5.84184	9.36887	6.63149	79
chr12	15981869	15982025	GSE124008_Akerberg_2019_GSM3518659_F_Tbx5_fb2_ChIP_Ventricles_E12.5_SRR8335337_peak_9293	65	.	4.75396	9.25272	6.54639	102
chr12	16006715	16007018	GSE124008_Akerberg_2019_GSM3518659_F_Tbx5_fb2_ChIP_Ventricles_E12.5_SRR8335337_peak_9294	68	.	5.14328	9.56596	6.82653	107
chr12	16009824	16010053	GSE124008_Akerberg_2019_GSM3518659_F_Tbx5_fb2_ChIP_Ventricles_E12.5_SRR8335337_peak_9295	95	.	6.75362	12.3796	9.52866	114
chr12	16016570	16017167	GSE124008_Akerberg_2019_GSM3518659_F_Tbx5_fb2_ChIP_Ventricles_E12.5_SRR8335337_peak_9296	1919	.	38.4996	196.737	191.982	313
chr12	16021508	16021727	GSE124008_Akerberg_2019_GSM3518659_F_Tbx5_fb2_ChIP_Ventricles_E12.5_SRR8335337_peak_9297	117	.	7.04423	14.6756	11.7413	113
chr12	16055264	16055417	GSE124008_Akerberg_2019_GSM3518659_F_Tbx5_fb2_ChIP_Ventricles_E12.5_SRR8335337_peak_9298	72	.	5.93369	10.0019	7.25971	85
chr12	16106915	16107179	GSE124008_Akerberg_2019_GSM3518659_F_Tbx5_fb2_ChIP_Ventricles_E12.5_SRR8335337_peak_9299	103	.	7.25405	13.2557	10.3907	149
chr12	16183991	16184155	GSE124008_Akerberg_2019_GSM3518659_F_Tbx5_fb2_ChIP_Ventricles_E12.5_SRR8335337_peak_9300	66	.	5.84184	9.36887	6.63149	69
chr12	16184439	16184582	GSE124008_Akerberg_2019_GSM3518659_F_Tbx5_fb2_ChIP_Ventricles_E12.5_SRR8335337_peak_9301	30	.	3.52561	5.46828	3.00445	101
chr12	16185451	16185872	GSE124008_Akerberg_2019_GSM3518659_F_Tbx5_fb2_ChIP_Ventricles_E12.5_SRR8335337_peak_9302	1192	.	34.715	123.493	119.291	195
chr12	16249300	16249464	GSE124008_Akerberg_2019_GSM3518659_F_Tbx5_fb2_ChIP_Ventricles_E12.5_SRR8335337_peak_9303	94	.	6.66938	12.2859	9.45552	52
chr12	16255081	16255536	GSE124008_Akerberg_2019_GSM3518659_F_Tbx5_fb2_ChIP_Ventricles_E12.5_SRR8335337_peak_9304	1433	.	37.1839	147.693	143.304	170
chr12	16270809	16271508	GSE124008_Akerberg_2019_GSM3518659_F_Tbx5_fb2_ChIP_Ventricles_E12.5_SRR8335337_peak_9305	837	.	25.1734	87.6744	83.7672	337
chr12	16278142	16278323	GSE124008_Akerberg_2019_GSM3518659_F_Tbx5_fb2_ChIP_Ventricles_E12.5_SRR8335337_peak_9306	163	.	9.02473	19.376	16.3141	63
chr12	16391905	16392382	GSE124008_Akerberg_2019_GSM3518659_F_Tbx5_fb2_ChIP_Ventricles_E12.5_SRR8335337_peak_9307	443	.	17.0872	47.9258	44.3981	232
chr12	16428254	16428540	GSE124008_Akerberg_2019_GSM3518659_F_Tbx5_fb2_ChIP_Ventricles_E12.5_SRR8335337_peak_9308	415	.	16.4793	45.0671	41.5763	155
chr12	16463502	16463810	GSE124008_Akerberg_2019_GSM3518659_F_Tbx5_fb2_ChIP_Ventricles_E12.5_SRR8335337_peak_9309	138	.	7.94483	16.8655	13.8717	96
chr12	16536763	16537010	GSE124008_Akerberg_2019_GSM3518659_F_Tbx5_fb2_ChIP_Ventricles_E12.5_SRR8335337_peak_9310	194	.	7.40634	22.5515	19.4278	126
chr12	16551204	16551361	GSE124008_Akerberg_2019_GSM3518659_F_Tbx5_fb2_ChIP_Ventricles_E12.5_SRR8335337_peak_9311	40	.	4.62613	6.60804	4.05225	40
chr12	16570495	16570656	GSE124008_Akerberg_2019_GSM3518659_F_Tbx5_fb2_ChIP_Ventricles_E12.5_SRR8335337_peak_9312	57	.	5.53791	8.41843	5.72458	60
chr12	16589739	16589900	GSE124008_Akerberg_2019_GSM3518659_F_Tbx5_fb2_ChIP_Ventricles_E12.5_SRR8335337_peak_9313	105	.	7.05755	13.4314	10.529	72
chr12	16591427	16591793	GSE124008_Akerberg_2019_GSM3518659_F_Tbx5_fb2_ChIP_Ventricles_E12.5_SRR8335337_peak_9314	639	.	20.8059	67.6886	63.9539	151
chr12	16639192	16639366	GSE124008_Akerberg_2019_GSM3518659_F_Tbx5_fb2_ChIP_Ventricles_E12.5_SRR8335337_peak_9315	84	.	6.06565	11.2084	8.41994	87
chr12	16649858	16650332	GSE124008_Akerberg_2019_GSM3518659_F_Tbx5_fb2_ChIP_Ventricles_E12.5_SRR8335337_peak_9316	206	.	10.4007	23.7815	20.6141	127
chr12	16653535	16653754	GSE124008_Akerberg_2019_GSM3518659_F_Tbx5_fb2_ChIP_Ventricles_E12.5_SRR8335337_peak_9317	170	.	9.48897	20.1719	17.0897	109
chr12	16726175	16726442	GSE124008_Akerberg_2019_GSM3518659_F_Tbx5_fb2_ChIP_Ventricles_E12.5_SRR8335337_peak_9318	49	.	4.74191	7.60217	4.97942	109
chr12	16734133	16734279	GSE124008_Akerberg_2019_GSM3518659_F_Tbx5_fb2_ChIP_Ventricles_E12.5_SRR8335337_peak_9319	49	.	4.70081	7.53305	4.91191	43
chr12	16765010	16765151	GSE124008_Akerberg_2019_GSM3518659_F_Tbx5_fb2_ChIP_Ventricles_E12.5_SRR8335337_peak_9320	40	.	4.62613	6.60804	4.05225	54
chr12	16770821	16771114	GSE124008_Akerberg_2019_GSM3518659_F_Tbx5_fb2_ChIP_Ventricles_E12.5_SRR8335337_peak_9321	257	.	9.8721	28.9709	25.7085	140
chr12	16800521	16800752	GSE124008_Akerberg_2019_GSM3518659_F_Tbx5_fb2_ChIP_Ventricles_E12.5_SRR8335337_peak_9322	115	.	7.6654	14.5053	11.5735	77
chr12	16836329	16836523	GSE124008_Akerberg_2019_GSM3518659_F_Tbx5_fb2_ChIP_Ventricles_E12.5_SRR8335337_peak_9323	49	.	4.70081	7.53305	4.91191	81
chr12	16841199	16841356	GSE124008_Akerberg_2019_GSM3518659_F_Tbx5_fb2_ChIP_Ventricles_E12.5_SRR8335337_peak_9324	57	.	5.53791	8.41843	5.72458	51
chr12	16850990	16851163	GSE124008_Akerberg_2019_GSM3518659_F_Tbx5_fb2_ChIP_Ventricles_E12.5_SRR8335337_peak_9325	109	.	7.29038	13.8794	10.9725	73
chr12	16869283	16869743	GSE124008_Akerberg_2019_GSM3518659_F_Tbx5_fb2_ChIP_Ventricles_E12.5_SRR8335337_peak_9326	1485	.	38.2758	152.949	148.517	282
chr12	16870353	16870526	GSE124008_Akerberg_2019_GSM3518659_F_Tbx5_fb2_ChIP_Ventricles_E12.5_SRR8335337_peak_9327	66	.	5.84184	9.36887	6.63149	95
chr12	16894404	16894648	GSE124008_Akerberg_2019_GSM3518659_F_Tbx5_fb2_ChIP_Ventricles_E12.5_SRR8335337_peak_9328	66	.	5.84184	9.36887	6.63149	88
chr12	16894889	16895202	GSE124008_Akerberg_2019_GSM3518659_F_Tbx5_fb2_ChIP_Ventricles_E12.5_SRR8335337_peak_9329	49	.	4.70081	7.53305	4.91191	62
chr12	16898908	16899076	GSE124008_Akerberg_2019_GSM3518659_F_Tbx5_fb2_ChIP_Ventricles_E12.5_SRR8335337_peak_9330	18	.	2.75986	4.1611	1.83988	92
chr12	17084712	17084880	GSE124008_Akerberg_2019_GSM3518659_F_Tbx5_fb2_ChIP_Ventricles_E12.5_SRR8335337_peak_9331	148	.	8.57718	17.8493	14.8141	92
chr12	17096096	17096316	GSE124008_Akerberg_2019_GSM3518659_F_Tbx5_fb2_ChIP_Ventricles_E12.5_SRR8335337_peak_9332	137	.	8.27326	16.7152	13.7221	120
chr12	17254404	17254569	GSE124008_Akerberg_2019_GSM3518659_F_Tbx5_fb2_ChIP_Ventricles_E12.5_SRR8335337_peak_9333	40	.	4.62613	6.60804	4.05225	122
chr12	17266827	17266987	GSE124008_Akerberg_2019_GSM3518659_F_Tbx5_fb2_ChIP_Ventricles_E12.5_SRR8335337_peak_9334	57	.	5.53791	8.41843	5.72458	107
chr12	17277892	17278203	GSE124008_Akerberg_2019_GSM3518659_F_Tbx5_fb2_ChIP_Ventricles_E12.5_SRR8335337_peak_9335	255	.	12.2243	28.8047	25.5439	128
chr12	17318013	17318370	GSE124008_Akerberg_2019_GSM3518659_F_Tbx5_fb2_ChIP_Ventricles_E12.5_SRR8335337_peak_9336	206	.	10.4007	23.7815	20.6141	172
chr12	17394646	17394788	GSE124008_Akerberg_2019_GSM3518659_F_Tbx5_fb2_ChIP_Ventricles_E12.5_SRR8335337_peak_9337	36	.	3.93506	6.17368	3.65599	75
chr12	17420437	17420638	GSE124008_Akerberg_2019_GSM3518659_F_Tbx5_fb2_ChIP_Ventricles_E12.5_SRR8335337_peak_9338	52	.	4.68037	7.88149	5.25484	116
chr12	17449646	17450036	GSE124008_Akerberg_2019_GSM3518659_F_Tbx5_fb2_ChIP_Ventricles_E12.5_SRR8335337_peak_9339	1244	.	33.3624	128.727	124.485	160
chr12	17484541	17484810	GSE124008_Akerberg_2019_GSM3518659_F_Tbx5_fb2_ChIP_Ventricles_E12.5_SRR8335337_peak_9340	458	.	17.695	49.3692	45.8267	136
chr12	17496179	17496443	GSE124008_Akerberg_2019_GSM3518659_F_Tbx5_fb2_ChIP_Ventricles_E12.5_SRR8335337_peak_9341	126	.	7.96933	15.6002	12.6389	103
chr12	17544742	17545482	GSE124008_Akerberg_2019_GSM3518659_F_Tbx5_fb2_ChIP_Ventricles_E12.5_SRR8335337_peak_9342	105	.	7.36147	13.4314	10.529	192
chr12	17550465	17550606	GSE124008_Akerberg_2019_GSM3518659_F_Tbx5_fb2_ChIP_Ventricles_E12.5_SRR8335337_peak_9343	30	.	3.73033	5.46828	3.00445	48
chr12	17554240	17554384	GSE124008_Akerberg_2019_GSM3518659_F_Tbx5_fb2_ChIP_Ventricles_E12.5_SRR8335337_peak_9344	66	.	5.51971	9.31879	6.60584	98
chr12	17557439	17557597	GSE124008_Akerberg_2019_GSM3518659_F_Tbx5_fb2_ChIP_Ventricles_E12.5_SRR8335337_peak_9345	48	.	4.93005	7.49745	4.89154	55
chr12	17624639	17624823	GSE124008_Akerberg_2019_GSM3518659_F_Tbx5_fb2_ChIP_Ventricles_E12.5_SRR8335337_peak_9346	66	.	5.51971	9.31879	6.60584	83
chr12	17668992	17669435	GSE124008_Akerberg_2019_GSM3518659_F_Tbx5_fb2_ChIP_Ventricles_E12.5_SRR8335337_peak_9347	230	.	11.3125	26.2647	23.0573	274
chr12	17690667	17691220	GSE124008_Akerberg_2019_GSM3518659_F_Tbx5_fb2_ChIP_Ventricles_E12.5_SRR8335337_peak_9348	280	.	12.8322	31.398	28.0996	218
chr12	17691952	17692093	GSE124008_Akerberg_2019_GSM3518659_F_Tbx5_fb2_ChIP_Ventricles_E12.5_SRR8335337_peak_9349	24	.	4.01827	4.93396	2.49119	13
chr12	17725370	17725613	GSE124008_Akerberg_2019_GSM3518659_F_Tbx5_fb2_ChIP_Ventricles_E12.5_SRR8335337_peak_9350	105	.	7.36147	13.4314	10.529	127
chr12	17727781	17727946	GSE124008_Akerberg_2019_GSM3518659_F_Tbx5_fb2_ChIP_Ventricles_E12.5_SRR8335337_peak_9351	103	.	6.88455	13.1909	10.3267	40
chr12	17733361	17733517	GSE124008_Akerberg_2019_GSM3518659_F_Tbx5_fb2_ChIP_Ventricles_E12.5_SRR8335337_peak_9352	57	.	5.53791	8.41843	5.72458	57
chr12	17769405	17769971	GSE124008_Akerberg_2019_GSM3518659_F_Tbx5_fb2_ChIP_Ventricles_E12.5_SRR8335337_peak_9353	484	.	14.5808	51.9784	48.413	348
chr12	17778437	17778589	GSE124008_Akerberg_2019_GSM3518659_F_Tbx5_fb2_ChIP_Ventricles_E12.5_SRR8335337_peak_9354	57	.	5.53791	8.41843	5.72458	68
chr12	17781226	17781445	GSE124008_Akerberg_2019_GSM3518659_F_Tbx5_fb2_ChIP_Ventricles_E12.5_SRR8335337_peak_9355	113	.	7.15752	14.2141	11.3009	106
chr12	17881685	17881983	GSE124008_Akerberg_2019_GSM3518659_F_Tbx5_fb2_ChIP_Ventricles_E12.5_SRR8335337_peak_9356	24	.	4.01827	4.93396	2.49119	106
chr12	17882261	17882402	GSE124008_Akerberg_2019_GSM3518659_F_Tbx5_fb2_ChIP_Ventricles_E12.5_SRR8335337_peak_9357	48	.	4.93005	7.49745	4.89154	58
chr12	21087912	21088053	GSE124008_Akerberg_2019_GSM3518659_F_Tbx5_fb2_ChIP_Ventricles_E12.5_SRR8335337_peak_9358	49	.	4.70081	7.53305	4.91191	59
chr12	21111421	21111624	GSE124008_Akerberg_2019_GSM3518659_F_Tbx5_fb2_ChIP_Ventricles_E12.5_SRR8335337_peak_9359	66	.	5.84184	9.36887	6.63149	115
chr12	21111755	21111953	GSE124008_Akerberg_2019_GSM3518659_F_Tbx5_fb2_ChIP_Ventricles_E12.5_SRR8335337_peak_9360	48	.	4.93005	7.49745	4.89154	120
chr12	21135961	21136343	GSE124008_Akerberg_2019_GSM3518659_F_Tbx5_fb2_ChIP_Ventricles_E12.5_SRR8335337_peak_9361	126	.	7.96933	15.6002	12.6389	246
chr12	21168254	21168606	GSE124008_Akerberg_2019_GSM3518659_F_Tbx5_fb2_ChIP_Ventricles_E12.5_SRR8335337_peak_9362	729	.	22.9896	76.7802	72.9595	139
chr12	21198215	21198583	GSE124008_Akerberg_2019_GSM3518659_F_Tbx5_fb2_ChIP_Ventricles_E12.5_SRR8335337_peak_9363	307	.	13.44	34.0415	30.7045	131
chr12	21203765	21203913	GSE124008_Akerberg_2019_GSM3518659_F_Tbx5_fb2_ChIP_Ventricles_E12.5_SRR8335337_peak_9364	33	.	4.15488	5.86499	3.35265	53
chr12	21204811	21205013	GSE124008_Akerberg_2019_GSM3518659_F_Tbx5_fb2_ChIP_Ventricles_E12.5_SRR8335337_peak_9365	113	.	7.15752	14.2141	11.3009	121
chr12	21213896	21214187	GSE124008_Akerberg_2019_GSM3518659_F_Tbx5_fb2_ChIP_Ventricles_E12.5_SRR8335337_peak_9366	442	.	16.3068	47.7567	44.2445	170
chr12	21285819	21286179	GSE124008_Akerberg_2019_GSM3518659_F_Tbx5_fb2_ChIP_Ventricles_E12.5_SRR8335337_peak_9367	75	.	6.14576	10.3469	7.57132	189
chr12	21372921	21373159	GSE124008_Akerberg_2019_GSM3518659_F_Tbx5_fb2_ChIP_Ventricles_E12.5_SRR8335337_peak_9368	43	.	4.58272	6.90346	4.33649	104
chr12	21373544	21373915	GSE124008_Akerberg_2019_GSM3518659_F_Tbx5_fb2_ChIP_Ventricles_E12.5_SRR8335337_peak_9369	48	.	4.93005	7.49745	4.89154	153
chr12	21417336	21417530	GSE124008_Akerberg_2019_GSM3518659_F_Tbx5_fb2_ChIP_Ventricles_E12.5_SRR8335337_peak_9370	66	.	5.84184	9.36887	6.63149	96
chr12	21417895	21418036	GSE124008_Akerberg_2019_GSM3518659_F_Tbx5_fb2_ChIP_Ventricles_E12.5_SRR8335337_peak_9371	32	.	4.3222	5.7526	3.25072	26
chr12	21426193	21426377	GSE124008_Akerberg_2019_GSM3518659_F_Tbx5_fb2_ChIP_Ventricles_E12.5_SRR8335337_peak_9372	49	.	4.97378	7.53305	4.91191	9
chr12	21472546	21472846	GSE124008_Akerberg_2019_GSM3518659_F_Tbx5_fb2_ChIP_Ventricles_E12.5_SRR8335337_peak_9373	415	.	16.4793	45.0671	41.5763	159
chr12	21490402	21490687	GSE124008_Akerberg_2019_GSM3518659_F_Tbx5_fb2_ChIP_Ventricles_E12.5_SRR8335337_peak_9374	242	.	11.6165	27.5278	24.2962	154
chr12	21510340	21510507	GSE124008_Akerberg_2019_GSM3518659_F_Tbx5_fb2_ChIP_Ventricles_E12.5_SRR8335337_peak_9375	57	.	5.23398	8.41843	5.72458	100
chr12	21528274	21528506	GSE124008_Akerberg_2019_GSM3518659_F_Tbx5_fb2_ChIP_Ventricles_E12.5_SRR8335337_peak_9376	85	.	6.44969	11.351	8.53938	136
chr12	21528742	21528917	GSE124008_Akerberg_2019_GSM3518659_F_Tbx5_fb2_ChIP_Ventricles_E12.5_SRR8335337_peak_9377	75	.	6.14576	10.3469	7.57132	72
chr12	21543298	21543578	GSE124008_Akerberg_2019_GSM3518659_F_Tbx5_fb2_ChIP_Ventricles_E12.5_SRR8335337_peak_9378	57	.	5.23398	8.41843	5.72458	129
chr12	24464705	24465061	GSE124008_Akerberg_2019_GSM3518659_F_Tbx5_fb2_ChIP_Ventricles_E12.5_SRR8335337_peak_9380	48	.	4.93005	7.49745	4.89154	106
chr12	24498471	24498634	GSE124008_Akerberg_2019_GSM3518659_F_Tbx5_fb2_ChIP_Ventricles_E12.5_SRR8335337_peak_9381	66	.	5.84184	9.36887	6.63149	73
chr12	24525169	24525315	GSE124008_Akerberg_2019_GSM3518659_F_Tbx5_fb2_ChIP_Ventricles_E12.5_SRR8335337_peak_9382	48	.	4.93005	7.49745	4.89154	86
chr12	24548881	24549249	GSE124008_Akerberg_2019_GSM3518659_F_Tbx5_fb2_ChIP_Ventricles_E12.5_SRR8335337_peak_9383	487	.	18.3029	52.2832	48.7093	213
chr12	24550530	24550692	GSE124008_Akerberg_2019_GSM3518659_F_Tbx5_fb2_ChIP_Ventricles_E12.5_SRR8335337_peak_9384	40	.	4.62613	6.60804	4.05225	68
chr12	24563507	24563812	GSE124008_Akerberg_2019_GSM3518659_F_Tbx5_fb2_ChIP_Ventricles_E12.5_SRR8335337_peak_9385	199	.	9.88719	23.0554	19.9151	126
chr12	24571937	24572100	GSE124008_Akerberg_2019_GSM3518659_F_Tbx5_fb2_ChIP_Ventricles_E12.5_SRR8335337_peak_9386	57	.	5.23398	8.41843	5.72458	102
chr12	24572380	24572714	GSE124008_Akerberg_2019_GSM3518659_F_Tbx5_fb2_ChIP_Ventricles_E12.5_SRR8335337_peak_9387	32	.	4.3222	5.7526	3.25072	83
chr12	24623858	24624139	GSE124008_Akerberg_2019_GSM3518659_F_Tbx5_fb2_ChIP_Ventricles_E12.5_SRR8335337_peak_9388	49	.	4.70081	7.53305	4.91191	97
chr12	24624462	24624615	GSE124008_Akerberg_2019_GSM3518659_F_Tbx5_fb2_ChIP_Ventricles_E12.5_SRR8335337_peak_9389	57	.	5.23398	8.41843	5.72458	96
chr12	24651170	24651661	GSE124008_Akerberg_2019_GSM3518659_F_Tbx5_fb2_ChIP_Ventricles_E12.5_SRR8335337_peak_9390	95	.	6.75362	12.3796	9.52866	255
chr12	24680764	24680919	GSE124008_Akerberg_2019_GSM3518659_F_Tbx5_fb2_ChIP_Ventricles_E12.5_SRR8335337_peak_9391	57	.	5.53791	8.41843	5.72458	97
chr12	24739904	24740046	GSE124008_Akerberg_2019_GSM3518659_F_Tbx5_fb2_ChIP_Ventricles_E12.5_SRR8335337_peak_9394	57	.	5.23398	8.41843	5.72458	54
chr12	24753776	24753992	GSE124008_Akerberg_2019_GSM3518659_F_Tbx5_fb2_ChIP_Ventricles_E12.5_SRR8335337_peak_9395	95	.	6.75362	12.3796	9.52866	76
chr12	24827397	24827635	GSE124008_Akerberg_2019_GSM3518659_F_Tbx5_fb2_ChIP_Ventricles_E12.5_SRR8335337_peak_9396	93	.	6.61158	12.1886	9.36001	101
chr12	24830712	24830892	GSE124008_Akerberg_2019_GSM3518659_F_Tbx5_fb2_ChIP_Ventricles_E12.5_SRR8335337_peak_9397	85	.	6.44969	11.351	8.53938	83
chr12	24831107	24831383	GSE124008_Akerberg_2019_GSM3518659_F_Tbx5_fb2_ChIP_Ventricles_E12.5_SRR8335337_peak_9398	40	.	4.62613	6.60804	4.05225	159
chr12	24831458	24831734	GSE124008_Akerberg_2019_GSM3518659_F_Tbx5_fb2_ChIP_Ventricles_E12.5_SRR8335337_peak_9399	24	.	4.01827	4.93396	2.49119	97
chr12	24842500	24842682	GSE124008_Akerberg_2019_GSM3518659_F_Tbx5_fb2_ChIP_Ventricles_E12.5_SRR8335337_peak_9400	58	.	5.08573	8.58567	5.88796	86
chr12	24843702	24844006	GSE124008_Akerberg_2019_GSM3518659_F_Tbx5_fb2_ChIP_Ventricles_E12.5_SRR8335337_peak_9401	105	.	7.05755	13.4314	10.529	87
chr12	24848815	24848964	GSE124008_Akerberg_2019_GSM3518659_F_Tbx5_fb2_ChIP_Ventricles_E12.5_SRR8335337_peak_9402	49	.	4.97378	7.53305	4.91191	58
chr12	24851746	24851961	GSE124008_Akerberg_2019_GSM3518659_F_Tbx5_fb2_ChIP_Ventricles_E12.5_SRR8335337_peak_9403	40	.	4.62613	6.60804	4.05225	87
chr12	24879825	24880059	GSE124008_Akerberg_2019_GSM3518659_F_Tbx5_fb2_ChIP_Ventricles_E12.5_SRR8335337_peak_9404	295	.	12.6169	32.8458	29.523	119
chr12	24906549	24906756	GSE124008_Akerberg_2019_GSM3518659_F_Tbx5_fb2_ChIP_Ventricles_E12.5_SRR8335337_peak_9405	85	.	6.44969	11.351	8.53938	100
chr12	24912241	24912647	GSE124008_Akerberg_2019_GSM3518659_F_Tbx5_fb2_ChIP_Ventricles_E12.5_SRR8335337_peak_9406	396	.	12.943	43.1346	39.6726	178
chr12	24928285	24928426	GSE124008_Akerberg_2019_GSM3518659_F_Tbx5_fb2_ChIP_Ventricles_E12.5_SRR8335337_peak_9407	18	.	3.41042	4.15539	1.83439	33
chr12	24944624	24945114	GSE124008_Akerberg_2019_GSM3518659_F_Tbx5_fb2_ChIP_Ventricles_E12.5_SRR8335337_peak_9408	841	.	26.8128	88.0236	84.1094	139
chr12	24959095	24959236	GSE124008_Akerberg_2019_GSM3518659_F_Tbx5_fb2_ChIP_Ventricles_E12.5_SRR8335337_peak_9409	48	.	4.93005	7.49745	4.89154	64
chr12	24963374	24963655	GSE124008_Akerberg_2019_GSM3518659_F_Tbx5_fb2_ChIP_Ventricles_E12.5_SRR8335337_peak_9410	66	.	5.84184	9.36887	6.63149	165
chr12	24974780	24974978	GSE124008_Akerberg_2019_GSM3518659_F_Tbx5_fb2_ChIP_Ventricles_E12.5_SRR8335337_peak_9411	126	.	7.96933	15.6002	12.6389	72
chr12	24975599	24975789	GSE124008_Akerberg_2019_GSM3518659_F_Tbx5_fb2_ChIP_Ventricles_E12.5_SRR8335337_peak_9412	40	.	4.62613	6.60804	4.05225	140
chr12	24985296	24985575	GSE124008_Akerberg_2019_GSM3518659_F_Tbx5_fb2_ChIP_Ventricles_E12.5_SRR8335337_peak_9413	66	.	5.84184	9.36887	6.63149	80
chr12	24988387	24988720	GSE124008_Akerberg_2019_GSM3518659_F_Tbx5_fb2_ChIP_Ventricles_E12.5_SRR8335337_peak_9414	91	.	4.67063	12.0029	9.18525	202
chr12	25013029	25013199	GSE124008_Akerberg_2019_GSM3518659_F_Tbx5_fb2_ChIP_Ventricles_E12.5_SRR8335337_peak_9415	95	.	6.75362	12.3796	9.52866	63
chr12	25073436	25073911	GSE124008_Akerberg_2019_GSM3518659_F_Tbx5_fb2_ChIP_Ventricles_E12.5_SRR8335337_peak_9416	338	.	10.3544	37.1881	33.8014	244
chr12	25094768	25095331	GSE124008_Akerberg_2019_GSM3518659_F_Tbx5_fb2_ChIP_Ventricles_E12.5_SRR8335337_peak_9417	115	.	7.6654	14.5053	11.5735	330
chr12	25096077	25096218	GSE124008_Akerberg_2019_GSM3518659_F_Tbx5_fb2_ChIP_Ventricles_E12.5_SRR8335337_peak_9418	26	.	3.88191	5.08049	2.62682	102
chr12	25096330	25096520	GSE124008_Akerberg_2019_GSM3518659_F_Tbx5_fb2_ChIP_Ventricles_E12.5_SRR8335337_peak_9419	75	.	6.14576	10.3469	7.57132	65
chr12	25096838	25097075	GSE124008_Akerberg_2019_GSM3518659_F_Tbx5_fb2_ChIP_Ventricles_E12.5_SRR8335337_peak_9420	115	.	7.6654	14.5053	11.5735	150
chr12	25098519	25099027	GSE124008_Akerberg_2019_GSM3518659_F_Tbx5_fb2_ChIP_Ventricles_E12.5_SRR8335337_peak_9421	255	.	12.2243	28.8047	25.5439	384
chr12	25099790	25099978	GSE124008_Akerberg_2019_GSM3518659_F_Tbx5_fb2_ChIP_Ventricles_E12.5_SRR8335337_peak_9422	95	.	6.75362	12.3796	9.52866	135
chr12	25100519	25100756	GSE124008_Akerberg_2019_GSM3518659_F_Tbx5_fb2_ChIP_Ventricles_E12.5_SRR8335337_peak_9423	40	.	4.62613	6.60804	4.05225	41
chr12	25233272	25233430	GSE124008_Akerberg_2019_GSM3518659_F_Tbx5_fb2_ChIP_Ventricles_E12.5_SRR8335337_peak_9424	32	.	4.3222	5.7526	3.25072	99
chr12	25256269	25256633	GSE124008_Akerberg_2019_GSM3518659_F_Tbx5_fb2_ChIP_Ventricles_E12.5_SRR8335337_peak_9425	429	.	16.7832	46.4917	42.9856	229
chr12	25293450	25294199	GSE124008_Akerberg_2019_GSM3518659_F_Tbx5_fb2_ChIP_Ventricles_E12.5_SRR8335337_peak_9426	1475	.	40.7935	151.926	147.501	534
chr12	25297884	25298149	GSE124008_Akerberg_2019_GSM3518659_F_Tbx5_fb2_ChIP_Ventricles_E12.5_SRR8335337_peak_9427	113	.	5.76853	14.2995	11.3854	139
chr12	25329988	25330337	GSE124008_Akerberg_2019_GSM3518659_F_Tbx5_fb2_ChIP_Ventricles_E12.5_SRR8335337_peak_9428	615	.	17.2422	65.2338	61.5286	193
chr12	25407912	25408074	GSE124008_Akerberg_2019_GSM3518659_F_Tbx5_fb2_ChIP_Ventricles_E12.5_SRR8335337_peak_9429	74	.	4.62207	10.2238	7.47781	76
chr12	25599283	25599563	GSE124008_Akerberg_2019_GSM3518659_F_Tbx5_fb2_ChIP_Ventricles_E12.5_SRR8335337_peak_9430	545	.	19.8225	58.2151	54.5788	129
chr12	25698649	25698853	GSE124008_Akerberg_2019_GSM3518659_F_Tbx5_fb2_ChIP_Ventricles_E12.5_SRR8335337_peak_9431	57	.	5.53791	8.41843	5.72458	92
chr12	25794635	25794808	GSE124008_Akerberg_2019_GSM3518659_F_Tbx5_fb2_ChIP_Ventricles_E12.5_SRR8335337_peak_9432	85	.	6.44969	11.351	8.53938	89
chr12	25958878	25959088	GSE124008_Akerberg_2019_GSM3518659_F_Tbx5_fb2_ChIP_Ventricles_E12.5_SRR8335337_peak_9433	183	.	8.02957	21.4139	18.3057	103
chr12	26097050	26097253	GSE124008_Akerberg_2019_GSM3518659_F_Tbx5_fb2_ChIP_Ventricles_E12.5_SRR8335337_peak_9434	137	.	8.27326	16.7152	13.7221	123
chr12	26157741	26157902	GSE124008_Akerberg_2019_GSM3518659_F_Tbx5_fb2_ChIP_Ventricles_E12.5_SRR8335337_peak_9435	57	.	5.24675	8.41215	5.72458	78
chr12	26176258	26176788	GSE124008_Akerberg_2019_GSM3518659_F_Tbx5_fb2_ChIP_Ventricles_E12.5_SRR8335337_peak_9436	955	.	29.5482	99.586	95.5712	317
chr12	26203717	26203868	GSE124008_Akerberg_2019_GSM3518659_F_Tbx5_fb2_ChIP_Ventricles_E12.5_SRR8335337_peak_9437	57	.	5.53791	8.41843	5.72458	60
chr12	26380008	26380225	GSE124008_Akerberg_2019_GSM3518659_F_Tbx5_fb2_ChIP_Ventricles_E12.5_SRR8335337_peak_9438	148	.	8.57718	17.8493	14.8141	82
chr12	26405189	26405389	GSE124008_Akerberg_2019_GSM3518659_F_Tbx5_fb2_ChIP_Ventricles_E12.5_SRR8335337_peak_9439	49	.	4.97378	7.53305	4.91191	83
chr12	26407571	26407804	GSE124008_Akerberg_2019_GSM3518659_F_Tbx5_fb2_ChIP_Ventricles_E12.5_SRR8335337_peak_9440	40	.	4.62613	6.60804	4.05225	67
chr12	26411931	26412081	GSE124008_Akerberg_2019_GSM3518659_F_Tbx5_fb2_ChIP_Ventricles_E12.5_SRR8335337_peak_9441	57	.	5.23398	8.41843	5.72458	44
chr12	26415107	26415352	GSE124008_Akerberg_2019_GSM3518659_F_Tbx5_fb2_ChIP_Ventricles_E12.5_SRR8335337_peak_9442	32	.	4.3222	5.7526	3.25072	181
chr12	26469189	26469492	GSE124008_Akerberg_2019_GSM3518659_F_Tbx5_fb2_ChIP_Ventricles_E12.5_SRR8335337_peak_9443	24	.	4.01827	4.93396	2.49119	174
chr12	26469625	26469820	GSE124008_Akerberg_2019_GSM3518659_F_Tbx5_fb2_ChIP_Ventricles_E12.5_SRR8335337_peak_9444	57	.	5.23398	8.41843	5.72458	68
chr12	26546355	26546715	GSE124008_Akerberg_2019_GSM3518659_F_Tbx5_fb2_ChIP_Ventricles_E12.5_SRR8335337_peak_9445	597	.	14.7765	63.413	59.7227	145
chr12	26613442	26613670	GSE124008_Akerberg_2019_GSM3518659_F_Tbx5_fb2_ChIP_Ventricles_E12.5_SRR8335337_peak_9446	75	.	6.14576	10.3469	7.57132	101
chr12	26614153	26614392	GSE124008_Akerberg_2019_GSM3518659_F_Tbx5_fb2_ChIP_Ventricles_E12.5_SRR8335337_peak_9447	268	.	12.5282	30.0949	26.8165	108
chr12	26835612	26835851	GSE124008_Akerberg_2019_GSM3518659_F_Tbx5_fb2_ChIP_Ventricles_E12.5_SRR8335337_peak_9448	95	.	6.75362	12.3796	9.52866	128
chr12	26882254	26882488	GSE124008_Akerberg_2019_GSM3518659_F_Tbx5_fb2_ChIP_Ventricles_E12.5_SRR8335337_peak_9449	295	.	12.7825	32.8707	29.5474	102
chr12	26939896	26940171	GSE124008_Akerberg_2019_GSM3518659_F_Tbx5_fb2_ChIP_Ventricles_E12.5_SRR8335337_peak_9450	433	.	13.5572	46.8773	43.3692	136
chr12	27059994	27060173	GSE124008_Akerberg_2019_GSM3518659_F_Tbx5_fb2_ChIP_Ventricles_E12.5_SRR8335337_peak_9451	57	.	5.23398	8.41843	5.72458	106
chr12	27180988	27181136	GSE124008_Akerberg_2019_GSM3518659_F_Tbx5_fb2_ChIP_Ventricles_E12.5_SRR8335337_peak_9452	74	.	5.79268	10.2513	7.49917	84
chr12	27183107	27183433	GSE124008_Akerberg_2019_GSM3518659_F_Tbx5_fb2_ChIP_Ventricles_E12.5_SRR8335337_peak_9453	516	.	19.2146	55.2323	51.6246	110
chr12	27235329	27235628	GSE124008_Akerberg_2019_GSM3518659_F_Tbx5_fb2_ChIP_Ventricles_E12.5_SRR8335337_peak_9454	143	.	7.00594	17.3804	14.3805	89
chr12	27235881	27236148	GSE124008_Akerberg_2019_GSM3518659_F_Tbx5_fb2_ChIP_Ventricles_E12.5_SRR8335337_peak_9455	40	.	4.62613	6.60804	4.05225	66
chr12	27254237	27254434	GSE124008_Akerberg_2019_GSM3518659_F_Tbx5_fb2_ChIP_Ventricles_E12.5_SRR8335337_peak_9456	105	.	7.05755	13.4314	10.529	74
chr12	27271413	27271789	GSE124008_Akerberg_2019_GSM3518659_F_Tbx5_fb2_ChIP_Ventricles_E12.5_SRR8335337_peak_9457	399	.	15.0736	43.3808	39.9159	238
chr12	27291585	27291879	GSE124008_Akerberg_2019_GSM3518659_F_Tbx5_fb2_ChIP_Ventricles_E12.5_SRR8335337_peak_9458	105	.	7.36147	13.4314	10.529	58
chr12	27303313	27303594	GSE124008_Akerberg_2019_GSM3518659_F_Tbx5_fb2_ChIP_Ventricles_E12.5_SRR8335337_peak_9459	105	.	7.36147	13.4314	10.529	187
chr12	27341562	27341741	GSE124008_Akerberg_2019_GSM3518659_F_Tbx5_fb2_ChIP_Ventricles_E12.5_SRR8335337_peak_9460	57	.	5.53791	8.41843	5.72458	63
chr12	27342594	27343292	GSE124008_Akerberg_2019_GSM3518659_F_Tbx5_fb2_ChIP_Ventricles_E12.5_SRR8335337_peak_9461	65	.	4.75396	9.25272	6.54639	483
chr12	27372597	27372772	GSE124008_Akerberg_2019_GSM3518659_F_Tbx5_fb2_ChIP_Ventricles_E12.5_SRR8335337_peak_9462	137	.	8.27326	16.7152	13.7221	106
chr12	27390604	27390816	GSE124008_Akerberg_2019_GSM3518659_F_Tbx5_fb2_ChIP_Ventricles_E12.5_SRR8335337_peak_9463	57	.	5.23398	8.41843	5.72458	119
chr12	27492331	27492536	GSE124008_Akerberg_2019_GSM3518659_F_Tbx5_fb2_ChIP_Ventricles_E12.5_SRR8335337_peak_9464	24	.	3.71434	4.93396	2.49119	109
chr12	27669647	27669829	GSE124008_Akerberg_2019_GSM3518659_F_Tbx5_fb2_ChIP_Ventricles_E12.5_SRR8335337_peak_9467	105	.	7.36147	13.4314	10.529	85
chr12	27793704	27794220	GSE124008_Akerberg_2019_GSM3518659_F_Tbx5_fb2_ChIP_Ventricles_E12.5_SRR8335337_peak_9468	137	.	8.27326	16.7152	13.7221	310
chr12	27794774	27794924	GSE124008_Akerberg_2019_GSM3518659_F_Tbx5_fb2_ChIP_Ventricles_E12.5_SRR8335337_peak_9469	95	.	6.75362	12.3796	9.52866	56
chr12	27932018	27932234	GSE124008_Akerberg_2019_GSM3518659_F_Tbx5_fb2_ChIP_Ventricles_E12.5_SRR8335337_peak_9470	98	.	5.98231	12.6839	9.82836	128
chr12	27958769	27959134	GSE124008_Akerberg_2019_GSM3518659_F_Tbx5_fb2_ChIP_Ventricles_E12.5_SRR8335337_peak_9471	469	.	16.152	50.4939	46.9443	132
chr12	27960190	27960444	GSE124008_Akerberg_2019_GSM3518659_F_Tbx5_fb2_ChIP_Ventricles_E12.5_SRR8335337_peak_9472	123	.	7.43048	15.2573	12.3147	156
chr12	28055561	28055789	GSE124008_Akerberg_2019_GSM3518659_F_Tbx5_fb2_ChIP_Ventricles_E12.5_SRR8335337_peak_9473	66	.	5.51971	9.31879	6.60584	99
chr12	28086557	28086778	GSE124008_Akerberg_2019_GSM3518659_F_Tbx5_fb2_ChIP_Ventricles_E12.5_SRR8335337_peak_9474	95	.	6.75362	12.3796	9.52866	95
chr12	28131788	28132041	GSE124008_Akerberg_2019_GSM3518659_F_Tbx5_fb2_ChIP_Ventricles_E12.5_SRR8335337_peak_9475	182	.	9.79289	21.359	18.2537	120
chr12	28136220	28136525	GSE124008_Akerberg_2019_GSM3518659_F_Tbx5_fb2_ChIP_Ventricles_E12.5_SRR8335337_peak_9476	360	.	14.9597	39.4686	36.0499	133
chr12	28150903	28151104	GSE124008_Akerberg_2019_GSM3518659_F_Tbx5_fb2_ChIP_Ventricles_E12.5_SRR8335337_peak_9477	41	.	4.42784	6.6833	4.11856	103
chr12	28216604	28216800	GSE124008_Akerberg_2019_GSM3518659_F_Tbx5_fb2_ChIP_Ventricles_E12.5_SRR8335337_peak_9478	94	.	6.34326	12.25	9.42096	107
chr12	28219087	28219261	GSE124008_Akerberg_2019_GSM3518659_F_Tbx5_fb2_ChIP_Ventricles_E12.5_SRR8335337_peak_9479	45	.	4.68886	7.10892	4.53759	49
chr12	28378563	28378830	GSE124008_Akerberg_2019_GSM3518659_F_Tbx5_fb2_ChIP_Ventricles_E12.5_SRR8335337_peak_9480	293	.	13.1361	32.7136	29.3974	114
chr12	28393042	28393274	GSE124008_Akerberg_2019_GSM3518659_F_Tbx5_fb2_ChIP_Ventricles_E12.5_SRR8335337_peak_9481	177	.	9.14757	20.8882	17.7978	117
chr12	28409888	28410121	GSE124008_Akerberg_2019_GSM3518659_F_Tbx5_fb2_ChIP_Ventricles_E12.5_SRR8335337_peak_9482	258	.	11.525	29.0782	25.812	117
chr12	28504631	28504821	GSE124008_Akerberg_2019_GSM3518659_F_Tbx5_fb2_ChIP_Ventricles_E12.5_SRR8335337_peak_9483	75	.	6.14576	10.3469	7.57132	57
chr12	28545342	28545555	GSE124008_Akerberg_2019_GSM3518659_F_Tbx5_fb2_ChIP_Ventricles_E12.5_SRR8335337_peak_9484	148	.	8.88111	17.8493	14.8141	119
chr12	28589553	28589736	GSE124008_Akerberg_2019_GSM3518659_F_Tbx5_fb2_ChIP_Ventricles_E12.5_SRR8335337_peak_9485	105	.	7.36147	13.4314	10.529	108
chr12	28598832	28598996	GSE124008_Akerberg_2019_GSM3518659_F_Tbx5_fb2_ChIP_Ventricles_E12.5_SRR8335337_peak_9486	85	.	6.44969	11.351	8.53938	48
chr12	28635655	28636010	GSE124008_Akerberg_2019_GSM3518659_F_Tbx5_fb2_ChIP_Ventricles_E12.5_SRR8335337_peak_9487	95	.	6.75362	12.3796	9.52866	123
chr12	28649489	28649796	GSE124008_Akerberg_2019_GSM3518659_F_Tbx5_fb2_ChIP_Ventricles_E12.5_SRR8335337_peak_9488	73	.	5.16341	10.0802	7.33564	109
chr12	28695437	28695733	GSE124008_Akerberg_2019_GSM3518659_F_Tbx5_fb2_ChIP_Ventricles_E12.5_SRR8335337_peak_9489	105	.	7.05755	13.4314	10.529	201
chr12	28700340	28701046	GSE124008_Akerberg_2019_GSM3518659_F_Tbx5_fb2_ChIP_Ventricles_E12.5_SRR8335337_peak_9490	1244	.	35.9307	128.739	124.491	269
chr12	28771033	28771225	GSE124008_Akerberg_2019_GSM3518659_F_Tbx5_fb2_ChIP_Ventricles_E12.5_SRR8335337_peak_9491	49	.	4.70081	7.53305	4.91191	126
chr12	28795178	28795359	GSE124008_Akerberg_2019_GSM3518659_F_Tbx5_fb2_ChIP_Ventricles_E12.5_SRR8335337_peak_9492	75	.	6.14576	10.3469	7.57132	75
chr12	28817011	28817209	GSE124008_Akerberg_2019_GSM3518659_F_Tbx5_fb2_ChIP_Ventricles_E12.5_SRR8335337_peak_9493	49	.	4.70081	7.53305	4.91191	122
chr12	28817296	28817660	GSE124008_Akerberg_2019_GSM3518659_F_Tbx5_fb2_ChIP_Ventricles_E12.5_SRR8335337_peak_9494	73	.	5.16341	10.0802	7.33564	89
chr12	28831387	28831535	GSE124008_Akerberg_2019_GSM3518659_F_Tbx5_fb2_ChIP_Ventricles_E12.5_SRR8335337_peak_9495	26	.	3.88191	5.08049	2.62682	80
chr12	28841399	28841540	GSE124008_Akerberg_2019_GSM3518659_F_Tbx5_fb2_ChIP_Ventricles_E12.5_SRR8335337_peak_9496	24	.	3.71434	4.93396	2.49119	62
chr12	28925236	28925407	GSE124008_Akerberg_2019_GSM3518659_F_Tbx5_fb2_ChIP_Ventricles_E12.5_SRR8335337_peak_9497	75	.	6.14576	10.3469	7.57132	102
chr12	28997845	28998265	GSE124008_Akerberg_2019_GSM3518659_F_Tbx5_fb2_ChIP_Ventricles_E12.5_SRR8335337_peak_9498	1367	.	22.9594	141.097	136.763	203
chr12	29049177	29049492	GSE124008_Akerberg_2019_GSM3518659_F_Tbx5_fb2_ChIP_Ventricles_E12.5_SRR8335337_peak_9499	75	.	6.14576	10.3469	7.57132	104
chr12	29050648	29050886	GSE124008_Akerberg_2019_GSM3518659_F_Tbx5_fb2_ChIP_Ventricles_E12.5_SRR8335337_peak_9500	57	.	5.23398	8.41843	5.72458	117
chr12	29054548	29054689	GSE124008_Akerberg_2019_GSM3518659_F_Tbx5_fb2_ChIP_Ventricles_E12.5_SRR8335337_peak_9501	48	.	4.93005	7.49745	4.89154	57
chr12	29057284	29057487	GSE124008_Akerberg_2019_GSM3518659_F_Tbx5_fb2_ChIP_Ventricles_E12.5_SRR8335337_peak_9502	115	.	7.6654	14.5053	11.5735	92
chr12	29075966	29076175	GSE124008_Akerberg_2019_GSM3518659_F_Tbx5_fb2_ChIP_Ventricles_E12.5_SRR8335337_peak_9503	105	.	7.05755	13.4314	10.529	93
chr12	29096176	29096362	GSE124008_Akerberg_2019_GSM3518659_F_Tbx5_fb2_ChIP_Ventricles_E12.5_SRR8335337_peak_9504	66	.	5.84184	9.36887	6.63149	82
chr12	29116359	29116563	GSE124008_Akerberg_2019_GSM3518659_F_Tbx5_fb2_ChIP_Ventricles_E12.5_SRR8335337_peak_9505	137	.	8.27326	16.7152	13.7221	137
chr12	29118387	29118611	GSE124008_Akerberg_2019_GSM3518659_F_Tbx5_fb2_ChIP_Ventricles_E12.5_SRR8335337_peak_9506	57	.	5.23398	8.41843	5.72458	90
chr12	29128501	29128642	GSE124008_Akerberg_2019_GSM3518659_F_Tbx5_fb2_ChIP_Ventricles_E12.5_SRR8335337_peak_9507	26	.	3.88191	5.08049	2.62682	45
chr12	29140681	29140825	GSE124008_Akerberg_2019_GSM3518659_F_Tbx5_fb2_ChIP_Ventricles_E12.5_SRR8335337_peak_9508	66	.	5.84184	9.36887	6.63149	17
chr12	29151788	29151935	GSE124008_Akerberg_2019_GSM3518659_F_Tbx5_fb2_ChIP_Ventricles_E12.5_SRR8335337_peak_9509	75	.	6.14576	10.3469	7.57132	52
chr12	29232684	29232893	GSE124008_Akerberg_2019_GSM3518659_F_Tbx5_fb2_ChIP_Ventricles_E12.5_SRR8335337_peak_9510	154	.	8.52235	18.4988	15.4557	90
chr12	29258287	29258437	GSE124008_Akerberg_2019_GSM3518659_F_Tbx5_fb2_ChIP_Ventricles_E12.5_SRR8335337_peak_9511	57	.	5.53791	8.41843	5.72458	25
chr12	29258581	29258905	GSE124008_Akerberg_2019_GSM3518659_F_Tbx5_fb2_ChIP_Ventricles_E12.5_SRR8335337_peak_9512	106	.	6.18704	13.5895	10.6846	211
chr12	29280972	29281139	GSE124008_Akerberg_2019_GSM3518659_F_Tbx5_fb2_ChIP_Ventricles_E12.5_SRR8335337_peak_9513	48	.	4.93005	7.49745	4.89154	42
chr12	29355335	29355504	GSE124008_Akerberg_2019_GSM3518659_F_Tbx5_fb2_ChIP_Ventricles_E12.5_SRR8335337_peak_9514	75	.	6.14576	10.3469	7.57132	66
chr12	29410452	29410721	GSE124008_Akerberg_2019_GSM3518659_F_Tbx5_fb2_ChIP_Ventricles_E12.5_SRR8335337_peak_9516	333	.	14.3518	36.7325	33.3505	142
chr12	29410839	29410981	GSE124008_Akerberg_2019_GSM3518659_F_Tbx5_fb2_ChIP_Ventricles_E12.5_SRR8335337_peak_9517	48	.	4.93005	7.49745	4.89154	74
chr12	29560089	29560292	GSE124008_Akerberg_2019_GSM3518659_F_Tbx5_fb2_ChIP_Ventricles_E12.5_SRR8335337_peak_9518	126	.	7.96933	15.6002	12.6389	77
chr12	29603855	29604126	GSE124008_Akerberg_2019_GSM3518659_F_Tbx5_fb2_ChIP_Ventricles_E12.5_SRR8335337_peak_9519	182	.	9.79289	21.359	18.2537	116
chr12	29629838	29630217	GSE124008_Akerberg_2019_GSM3518659_F_Tbx5_fb2_ChIP_Ventricles_E12.5_SRR8335337_peak_9520	218	.	11.0086	25.0158	21.8286	247
chr12	29643010	29643188	GSE124008_Akerberg_2019_GSM3518659_F_Tbx5_fb2_ChIP_Ventricles_E12.5_SRR8335337_peak_9521	48	.	4.93005	7.49745	4.89154	128
chr12	29649941	29650137	GSE124008_Akerberg_2019_GSM3518659_F_Tbx5_fb2_ChIP_Ventricles_E12.5_SRR8335337_peak_9522	143	.	8.24939	17.4005	14.3965	73
chr12	29663396	29663742	GSE124008_Akerberg_2019_GSM3518659_F_Tbx5_fb2_ChIP_Ventricles_E12.5_SRR8335337_peak_9523	713	.	23.7736	75.1708	71.3665	196
chr12	29664791	29665131	GSE124008_Akerberg_2019_GSM3518659_F_Tbx5_fb2_ChIP_Ventricles_E12.5_SRR8335337_peak_9524	66	.	5.84184	9.36887	6.63149	121
chr12	29686293	29686681	GSE124008_Akerberg_2019_GSM3518659_F_Tbx5_fb2_ChIP_Ventricles_E12.5_SRR8335337_peak_9525	537	.	18.6221	57.3998	53.7722	250
chr12	29694454	29694738	GSE124008_Akerberg_2019_GSM3518659_F_Tbx5_fb2_ChIP_Ventricles_E12.5_SRR8335337_peak_9526	360	.	14.9597	39.4686	36.0499	136
chr12	29708352	29708592	GSE124008_Akerberg_2019_GSM3518659_F_Tbx5_fb2_ChIP_Ventricles_E12.5_SRR8335337_peak_9527	270	.	11.798	30.322	27.0382	109
chr12	29789376	29789637	GSE124008_Akerberg_2019_GSM3518659_F_Tbx5_fb2_ChIP_Ventricles_E12.5_SRR8335337_peak_9528	374	.	15.5675	40.8528	37.4109	143
chr12	29796563	29796711	GSE124008_Akerberg_2019_GSM3518659_F_Tbx5_fb2_ChIP_Ventricles_E12.5_SRR8335337_peak_9529	40	.	4.62613	6.60804	4.05225	22
chr12	29809803	29810076	GSE124008_Akerberg_2019_GSM3518659_F_Tbx5_fb2_ChIP_Ventricles_E12.5_SRR8335337_peak_9530	126	.	7.96933	15.6002	12.6389	138
chr12	29838536	29838756	GSE124008_Akerberg_2019_GSM3518659_F_Tbx5_fb2_ChIP_Ventricles_E12.5_SRR8335337_peak_9531	320	.	14.0479	35.3812	32.0184	108
chr12	29930817	29931016	GSE124008_Akerberg_2019_GSM3518659_F_Tbx5_fb2_ChIP_Ventricles_E12.5_SRR8335337_peak_9532	66	.	5.84184	9.36887	6.63149	71
chr12	29936305	29936504	GSE124008_Akerberg_2019_GSM3518659_F_Tbx5_fb2_ChIP_Ventricles_E12.5_SRR8335337_peak_9533	93	.	6.33861	12.1886	9.36001	89
chr12	29937845	29938298	GSE124008_Akerberg_2019_GSM3518659_F_Tbx5_fb2_ChIP_Ventricles_E12.5_SRR8335337_peak_9534	66	.	5.84184	9.36887	6.63149	88
chr12	29948494	29948672	GSE124008_Akerberg_2019_GSM3518659_F_Tbx5_fb2_ChIP_Ventricles_E12.5_SRR8335337_peak_9535	66	.	5.84184	9.36887	6.63149	66
chr12	29960340	29960532	GSE124008_Akerberg_2019_GSM3518659_F_Tbx5_fb2_ChIP_Ventricles_E12.5_SRR8335337_peak_9536	75	.	6.14576	10.3469	7.57132	79
chr12	29965502	29965829	GSE124008_Akerberg_2019_GSM3518659_F_Tbx5_fb2_ChIP_Ventricles_E12.5_SRR8335337_peak_9537	320	.	14.0479	35.3812	32.0184	123
chr12	29974492	29975153	GSE124008_Akerberg_2019_GSM3518659_F_Tbx5_fb2_ChIP_Ventricles_E12.5_SRR8335337_peak_9538	682	.	23.1657	72.023	68.2514	356
chr12	29981757	29982089	GSE124008_Akerberg_2019_GSM3518659_F_Tbx5_fb2_ChIP_Ventricles_E12.5_SRR8335337_peak_9539	1244	.	35.9307	128.739	124.491	159
chr12	30050336	30050477	GSE124008_Akerberg_2019_GSM3518659_F_Tbx5_fb2_ChIP_Ventricles_E12.5_SRR8335337_peak_9540	46	.	4.52727	7.23929	4.66609	42
chr12	30308525	30308959	GSE124008_Akerberg_2019_GSM3518659_F_Tbx5_fb2_ChIP_Ventricles_E12.5_SRR8335337_peak_9541	1823	.	47.7838	187.002	182.314	191
chr12	30467182	30467487	GSE124008_Akerberg_2019_GSM3518659_F_Tbx5_fb2_ChIP_Ventricles_E12.5_SRR8335337_peak_9542	1033	.	29.5237	107.476	103.4	159
chr12	30510919	30511242	GSE124008_Akerberg_2019_GSM3518659_F_Tbx5_fb2_ChIP_Ventricles_E12.5_SRR8335337_peak_9543	57	.	5.24675	8.41215	5.72458	77
chr12	30584711	30584852	GSE124008_Akerberg_2019_GSM3518659_F_Tbx5_fb2_ChIP_Ventricles_E12.5_SRR8335337_peak_9544	57	.	5.23398	8.41843	5.72458	120
chr12	30651299	30651461	GSE124008_Akerberg_2019_GSM3518659_F_Tbx5_fb2_ChIP_Ventricles_E12.5_SRR8335337_peak_9545	41	.	4.42784	6.6833	4.11856	89
chr12	30651614	30651783	GSE124008_Akerberg_2019_GSM3518659_F_Tbx5_fb2_ChIP_Ventricles_E12.5_SRR8335337_peak_9546	24	.	3.32088	4.79185	2.4356	59
chr12	30958577	30958757	GSE124008_Akerberg_2019_GSM3518659_F_Tbx5_fb2_ChIP_Ventricles_E12.5_SRR8335337_peak_9547	99	.	7.00132	12.8395	9.98106	104
chr12	31074032	31074180	GSE124008_Akerberg_2019_GSM3518659_F_Tbx5_fb2_ChIP_Ventricles_E12.5_SRR8335337_peak_9549	48	.	4.93005	7.49745	4.89154	44
chr12	31088660	31088864	GSE124008_Akerberg_2019_GSM3518659_F_Tbx5_fb2_ChIP_Ventricles_E12.5_SRR8335337_peak_9550	194	.	10.0968	22.5624	19.4278	107
chr12	31121055	31121225	GSE124008_Akerberg_2019_GSM3518659_F_Tbx5_fb2_ChIP_Ventricles_E12.5_SRR8335337_peak_9551	57	.	5.53791	8.41843	5.72458	85
chr12	31121334	31121494	GSE124008_Akerberg_2019_GSM3518659_F_Tbx5_fb2_ChIP_Ventricles_E12.5_SRR8335337_peak_9552	66	.	5.84184	9.36887	6.63149	46
chr12	31145463	31145752	GSE124008_Akerberg_2019_GSM3518659_F_Tbx5_fb2_ChIP_Ventricles_E12.5_SRR8335337_peak_9553	200	.	9.97363	23.2093	20.0682	178
chr12	31148620	31148769	GSE124008_Akerberg_2019_GSM3518659_F_Tbx5_fb2_ChIP_Ventricles_E12.5_SRR8335337_peak_9554	57	.	5.53791	8.41843	5.72458	65
chr12	31149052	31149193	GSE124008_Akerberg_2019_GSM3518659_F_Tbx5_fb2_ChIP_Ventricles_E12.5_SRR8335337_peak_9555	75	.	6.14576	10.3469	7.57132	56
chr12	31173567	31173870	GSE124008_Akerberg_2019_GSM3518659_F_Tbx5_fb2_ChIP_Ventricles_E12.5_SRR8335337_peak_9556	307	.	13.44	34.0415	30.7045	136
chr12	31183641	31183970	GSE124008_Akerberg_2019_GSM3518659_F_Tbx5_fb2_ChIP_Ventricles_E12.5_SRR8335337_peak_9557	221	.	10.7591	25.2984	22.1099	113
chr12	31208405	31208639	GSE124008_Akerberg_2019_GSM3518659_F_Tbx5_fb2_ChIP_Ventricles_E12.5_SRR8335337_peak_9558	85	.	6.11868	11.3	8.50997	118
chr12	31221662	31221988	GSE124008_Akerberg_2019_GSM3518659_F_Tbx5_fb2_ChIP_Ventricles_E12.5_SRR8335337_peak_9559	234	.	10.9791	26.6287	23.4128	165
chr12	31228971	31229188	GSE124008_Akerberg_2019_GSM3518659_F_Tbx5_fb2_ChIP_Ventricles_E12.5_SRR8335337_peak_9560	95	.	6.75362	12.3796	9.52866	110
chr12	31249030	31249298	GSE124008_Akerberg_2019_GSM3518659_F_Tbx5_fb2_ChIP_Ventricles_E12.5_SRR8335337_peak_9561	48	.	4.93005	7.49745	4.89154	165
chr12	31265069	31265256	GSE124008_Akerberg_2019_GSM3518659_F_Tbx5_fb2_ChIP_Ventricles_E12.5_SRR8335337_peak_9562	57	.	5.23398	8.41843	5.72458	70
chr12	31265691	31265967	GSE124008_Akerberg_2019_GSM3518659_F_Tbx5_fb2_ChIP_Ventricles_E12.5_SRR8335337_peak_9563	57	.	5.53791	8.41843	5.72458	138
chr12	31267443	31267677	GSE124008_Akerberg_2019_GSM3518659_F_Tbx5_fb2_ChIP_Ventricles_E12.5_SRR8335337_peak_9564	137	.	8.27326	16.7152	13.7221	127
chr12	31269377	31269712	GSE124008_Akerberg_2019_GSM3518659_F_Tbx5_fb2_ChIP_Ventricles_E12.5_SRR8335337_peak_9565	667	.	22.8618	70.4594	66.7024	143
chr12	31271458	31271784	GSE124008_Akerberg_2019_GSM3518659_F_Tbx5_fb2_ChIP_Ventricles_E12.5_SRR8335337_peak_9566	199	.	9.88719	23.0554	19.9151	138
chr12	31280455	31280596	GSE124008_Akerberg_2019_GSM3518659_F_Tbx5_fb2_ChIP_Ventricles_E12.5_SRR8335337_peak_9567	48	.	4.93005	7.49745	4.89154	59
chr12	31295608	31295763	GSE124008_Akerberg_2019_GSM3518659_F_Tbx5_fb2_ChIP_Ventricles_E12.5_SRR8335337_peak_9568	85	.	6.44969	11.351	8.53938	91
chr12	31299659	31300170	GSE124008_Akerberg_2019_GSM3518659_F_Tbx5_fb2_ChIP_Ventricles_E12.5_SRR8335337_peak_9569	922	.	28.9403	96.2541	92.2673	293
chr12	31306302	31306474	GSE124008_Akerberg_2019_GSM3518659_F_Tbx5_fb2_ChIP_Ventricles_E12.5_SRR8335337_peak_9570	30	.	3.73033	5.46828	3.00445	64
chr12	31310334	31310520	GSE124008_Akerberg_2019_GSM3518659_F_Tbx5_fb2_ChIP_Ventricles_E12.5_SRR8335337_peak_9571	105	.	7.36147	13.4314	10.529	85
chr12	31313878	31314819	GSE124008_Akerberg_2019_GSM3518659_F_Tbx5_fb2_ChIP_Ventricles_E12.5_SRR8335337_peak_9572	333	.	13.4358	36.7173	33.3438	651
chr12	31351202	31351361	GSE124008_Akerberg_2019_GSM3518659_F_Tbx5_fb2_ChIP_Ventricles_E12.5_SRR8335337_peak_9573	18	.	3.11616	4.14638	1.83439	86
chr12	31366067	31366846	GSE124008_Akerberg_2019_GSM3518659_F_Tbx5_fb2_ChIP_Ventricles_E12.5_SRR8335337_peak_9574	387	.	15.8714	42.2475	38.7889	640
chr12	31369166	31369475	GSE124008_Akerberg_2019_GSM3518659_F_Tbx5_fb2_ChIP_Ventricles_E12.5_SRR8335337_peak_9575	364	.	13.6369	39.8351	36.4143	124
chr12	31374576	31374945	GSE124008_Akerberg_2019_GSM3518659_F_Tbx5_fb2_ChIP_Ventricles_E12.5_SRR8335337_peak_9576	412	.	15.3465	44.7429	41.2612	134
chr12	31376454	31376637	GSE124008_Akerberg_2019_GSM3518659_F_Tbx5_fb2_ChIP_Ventricles_E12.5_SRR8335337_peak_9577	48	.	4.93005	7.49745	4.89154	105
chr12	31380952	31381264	GSE124008_Akerberg_2019_GSM3518659_F_Tbx5_fb2_ChIP_Ventricles_E12.5_SRR8335337_peak_9578	458	.	17.695	49.3692	45.8267	117
chr12	31398971	31399160	GSE124008_Akerberg_2019_GSM3518659_F_Tbx5_fb2_ChIP_Ventricles_E12.5_SRR8335337_peak_9579	106	.	6.18704	13.5895	10.6846	129
chr12	31443831	31444480	GSE124008_Akerberg_2019_GSM3518659_F_Tbx5_fb2_ChIP_Ventricles_E12.5_SRR8335337_peak_9580	320	.	14.0479	35.3812	32.0184	188
chr12	31499913	31500122	GSE124008_Akerberg_2019_GSM3518659_F_Tbx5_fb2_ChIP_Ventricles_E12.5_SRR8335337_peak_9581	57	.	5.23398	8.41843	5.72458	129
chr12	31509208	31509417	GSE124008_Akerberg_2019_GSM3518659_F_Tbx5_fb2_ChIP_Ventricles_E12.5_SRR8335337_peak_9582	38	.	4.26438	6.41352	3.89266	115
chr12	31520171	31520409	GSE124008_Akerberg_2019_GSM3518659_F_Tbx5_fb2_ChIP_Ventricles_E12.5_SRR8335337_peak_9583	206	.	10.4007	23.7815	20.6141	123
chr12	31537616	31537845	GSE124008_Akerberg_2019_GSM3518659_F_Tbx5_fb2_ChIP_Ventricles_E12.5_SRR8335337_peak_9584	197	.	10.181	22.8834	19.7469	114
chr12	31559201	31559766	GSE124008_Akerberg_2019_GSM3518659_F_Tbx5_fb2_ChIP_Ventricles_E12.5_SRR8335337_peak_9585	40	.	4.62613	6.60804	4.05225	139
chr12	31568526	31569004	GSE124008_Akerberg_2019_GSM3518659_F_Tbx5_fb2_ChIP_Ventricles_E12.5_SRR8335337_peak_9586	1776	.	36.077	182.333	177.682	331
chr12	31580935	31581196	GSE124008_Akerberg_2019_GSM3518659_F_Tbx5_fb2_ChIP_Ventricles_E12.5_SRR8335337_peak_9587	57	.	5.24675	8.41215	5.72458	158
chr12	31618193	31618511	GSE124008_Akerberg_2019_GSM3518659_F_Tbx5_fb2_ChIP_Ventricles_E12.5_SRR8335337_peak_9588	972	.	29.8521	101.26	97.2339	138
chr12	31634376	31634747	GSE124008_Akerberg_2019_GSM3518659_F_Tbx5_fb2_ChIP_Ventricles_E12.5_SRR8335337_peak_9589	66	.	5.84184	9.36887	6.63149	276
chr12	31654780	31655437	GSE124008_Akerberg_2019_GSM3518659_F_Tbx5_fb2_ChIP_Ventricles_E12.5_SRR8335337_peak_9590	170	.	9.48897	20.1719	17.0897	514
chr12	31703904	31704331	GSE124008_Akerberg_2019_GSM3518659_F_Tbx5_fb2_ChIP_Ventricles_E12.5_SRR8335337_peak_9591	2880	.	51.8408	293.597	288.006	212
chr12	31725499	31725833	GSE124008_Akerberg_2019_GSM3518659_F_Tbx5_fb2_ChIP_Ventricles_E12.5_SRR8335337_peak_9592	932	.	27.0841	97.2376	93.2459	141
chr12	31726662	31726985	GSE124008_Akerberg_2019_GSM3518659_F_Tbx5_fb2_ChIP_Ventricles_E12.5_SRR8335337_peak_9593	52	.	4.88075	7.83451	5.20817	184
chr12	31760082	31760245	GSE124008_Akerberg_2019_GSM3518659_F_Tbx5_fb2_ChIP_Ventricles_E12.5_SRR8335337_peak_9594	54	.	5.05304	8.09437	5.46388	78
chr12	31764681	31764877	GSE124008_Akerberg_2019_GSM3518659_F_Tbx5_fb2_ChIP_Ventricles_E12.5_SRR8335337_peak_9595	65	.	5.78643	9.28085	6.57439	92
chr12	31772285	31772552	GSE124008_Akerberg_2019_GSM3518659_F_Tbx5_fb2_ChIP_Ventricles_E12.5_SRR8335337_peak_9596	170	.	9.48897	20.1719	17.0897	98
chr12	31819724	31820014	GSE124008_Akerberg_2019_GSM3518659_F_Tbx5_fb2_ChIP_Ventricles_E12.5_SRR8335337_peak_9597	122	.	7.34928	15.2228	12.285	205
chr12	31835548	31835716	GSE124008_Akerberg_2019_GSM3518659_F_Tbx5_fb2_ChIP_Ventricles_E12.5_SRR8335337_peak_9598	24	.	3.89931	4.76019	2.40696	62
chr12	31837687	31837922	GSE124008_Akerberg_2019_GSM3518659_F_Tbx5_fb2_ChIP_Ventricles_E12.5_SRR8335337_peak_9599	139	.	8.36336	16.9806	13.9861	116
chr12	31848248	31848487	GSE124008_Akerberg_2019_GSM3518659_F_Tbx5_fb2_ChIP_Ventricles_E12.5_SRR8335337_peak_9600	24	.	4.01827	4.93396	2.49119	137
chr12	31849110	31849401	GSE124008_Akerberg_2019_GSM3518659_F_Tbx5_fb2_ChIP_Ventricles_E12.5_SRR8335337_peak_9601	443	.	17.0872	47.9258	44.3981	133
chr12	31895348	31895676	GSE124008_Akerberg_2019_GSM3518659_F_Tbx5_fb2_ChIP_Ventricles_E12.5_SRR8335337_peak_9602	115	.	7.6654	14.5053	11.5735	210
chr12	31913513	31913837	GSE124008_Akerberg_2019_GSM3518659_F_Tbx5_fb2_ChIP_Ventricles_E12.5_SRR8335337_peak_9603	530	.	19.5186	56.7196	53.0986	162
chr12	31949168	31949401	GSE124008_Akerberg_2019_GSM3518659_F_Tbx5_fb2_ChIP_Ventricles_E12.5_SRR8335337_peak_9604	105	.	7.36147	13.4314	10.529	97
chr12	31950647	31950822	GSE124008_Akerberg_2019_GSM3518659_F_Tbx5_fb2_ChIP_Ventricles_E12.5_SRR8335337_peak_9605	85	.	6.44969	11.351	8.53938	98
chr12	31969216	31969430	GSE124008_Akerberg_2019_GSM3518659_F_Tbx5_fb2_ChIP_Ventricles_E12.5_SRR8335337_peak_9606	123	.	7.43048	15.2573	12.3147	139
chr12	31973491	31973836	GSE124008_Akerberg_2019_GSM3518659_F_Tbx5_fb2_ChIP_Ventricles_E12.5_SRR8335337_peak_9607	293	.	13.1361	32.7136	29.3974	155
chr12	31997330	31997974	GSE124008_Akerberg_2019_GSM3518659_F_Tbx5_fb2_ChIP_Ventricles_E12.5_SRR8335337_peak_9608	346	.	14.6557	38.0951	34.6932	401
chr12	31998851	31998996	GSE124008_Akerberg_2019_GSM3518659_F_Tbx5_fb2_ChIP_Ventricles_E12.5_SRR8335337_peak_9609	65	.	4.95869	9.25272	6.54639	58
chr12	32033613	32033794	GSE124008_Akerberg_2019_GSM3518659_F_Tbx5_fb2_ChIP_Ventricles_E12.5_SRR8335337_peak_9610	105	.	7.36147	13.4314	10.529	82
chr12	32038042	32038334	GSE124008_Akerberg_2019_GSM3518659_F_Tbx5_fb2_ChIP_Ventricles_E12.5_SRR8335337_peak_9611	242	.	11.6165	27.5278	24.2962	133
chr12	32060853	32061550	GSE124008_Akerberg_2019_GSM3518659_F_Tbx5_fb2_ChIP_Ventricles_E12.5_SRR8335337_peak_9612	49	.	4.97378	7.53305	4.91191	483
chr12	32103733	32104027	GSE124008_Akerberg_2019_GSM3518659_F_Tbx5_fb2_ChIP_Ventricles_E12.5_SRR8335337_peak_9613	472	.	17.9989	50.8218	47.2622	138
chr12	32123018	32123281	GSE124008_Akerberg_2019_GSM3518659_F_Tbx5_fb2_ChIP_Ventricles_E12.5_SRR8335337_peak_9614	143	.	8.24939	17.4005	14.3965	125
chr12	32144588	32144768	GSE124008_Akerberg_2019_GSM3518659_F_Tbx5_fb2_ChIP_Ventricles_E12.5_SRR8335337_peak_9615	43	.	4.13978	6.9063	4.33696	87
chr12	32212086	32212492	GSE124008_Akerberg_2019_GSM3518659_F_Tbx5_fb2_ChIP_Ventricles_E12.5_SRR8335337_peak_9616	1074	.	25.2265	111.548	107.434	235
chr12	32292061	32292230	GSE124008_Akerberg_2019_GSM3518659_F_Tbx5_fb2_ChIP_Ventricles_E12.5_SRR8335337_peak_9617	48	.	4.93005	7.49745	4.89154	110
chr12	32378734	32379028	GSE124008_Akerberg_2019_GSM3518659_F_Tbx5_fb2_ChIP_Ventricles_E12.5_SRR8335337_peak_9618	102	.	6.84861	13.0743	10.2152	118
chr12	32379110	32379799	GSE124008_Akerberg_2019_GSM3518659_F_Tbx5_fb2_ChIP_Ventricles_E12.5_SRR8335337_peak_9619	130	.	7.8685	16.0213	13.0574	559
chr12	32468322	32468551	GSE124008_Akerberg_2019_GSM3518659_F_Tbx5_fb2_ChIP_Ventricles_E12.5_SRR8335337_peak_9620	148	.	8.88111	17.8493	14.8141	125
chr12	32656042	32656557	GSE124008_Akerberg_2019_GSM3518659_F_Tbx5_fb2_ChIP_Ventricles_E12.5_SRR8335337_peak_9621	906	.	28.3325	94.5965	90.6272	264
chr12	32760511	32761426	GSE124008_Akerberg_2019_GSM3518659_F_Tbx5_fb2_ChIP_Ventricles_E12.5_SRR8335337_peak_9622	2724	.	60.3861	277.938	272.493	695
chr12	32789061	32789478	GSE124008_Akerberg_2019_GSM3518659_F_Tbx5_fb2_ChIP_Ventricles_E12.5_SRR8335337_peak_9623	1192	.	34.715	123.493	119.291	261
chr12	32841603	32841750	GSE124008_Akerberg_2019_GSM3518659_F_Tbx5_fb2_ChIP_Ventricles_E12.5_SRR8335337_peak_9624	29	.	4.11074	5.43147	2.97319	17
chr12	32842100	32842287	GSE124008_Akerberg_2019_GSM3518659_F_Tbx5_fb2_ChIP_Ventricles_E12.5_SRR8335337_peak_9625	65	.	4.75396	9.25272	6.54639	87
chr12	32846563	32846704	GSE124008_Akerberg_2019_GSM3518659_F_Tbx5_fb2_ChIP_Ventricles_E12.5_SRR8335337_peak_9626	39	.	4.55862	6.50256	3.98111	131
chr12	32895851	32896186	GSE124008_Akerberg_2019_GSM3518659_F_Tbx5_fb2_ChIP_Ventricles_E12.5_SRR8335337_peak_9627	57	.	5.23398	8.41843	5.72458	90
chr12	32926392	32926592	GSE124008_Akerberg_2019_GSM3518659_F_Tbx5_fb2_ChIP_Ventricles_E12.5_SRR8335337_peak_9628	18	.	3.11616	4.14638	1.83439	19
chr12	32952565	32952819	GSE124008_Akerberg_2019_GSM3518659_F_Tbx5_fb2_ChIP_Ventricles_E12.5_SRR8335337_peak_9629	268	.	12.5282	30.0949	26.8165	114
chr12	32989910	32990120	GSE124008_Akerberg_2019_GSM3518659_F_Tbx5_fb2_ChIP_Ventricles_E12.5_SRR8335337_peak_9630	40	.	4.62613	6.60804	4.05225	121
chr12	33010078	33010263	GSE124008_Akerberg_2019_GSM3518659_F_Tbx5_fb2_ChIP_Ventricles_E12.5_SRR8335337_peak_9631	141	.	7.45787	17.1484	14.1523	99
chr12	33027209	33027532	GSE124008_Akerberg_2019_GSM3518659_F_Tbx5_fb2_ChIP_Ventricles_E12.5_SRR8335337_peak_9632	699	.	22.1707	73.7233	69.9347	134
chr12	33061716	33062029	GSE124008_Akerberg_2019_GSM3518659_F_Tbx5_fb2_ChIP_Ventricles_E12.5_SRR8335337_peak_9633	48	.	4.93005	7.49745	4.89154	254
chr12	33096194	33096335	GSE124008_Akerberg_2019_GSM3518659_F_Tbx5_fb2_ChIP_Ventricles_E12.5_SRR8335337_peak_9634	41	.	4.42784	6.6833	4.11856	78
chr12	33105734	33106017	GSE124008_Akerberg_2019_GSM3518659_F_Tbx5_fb2_ChIP_Ventricles_E12.5_SRR8335337_peak_9635	122	.	5.93231	15.1622	12.2251	152
chr12	33139025	33139330	GSE124008_Akerberg_2019_GSM3518659_F_Tbx5_fb2_ChIP_Ventricles_E12.5_SRR8335337_peak_9636	57	.	5.23398	8.41843	5.72458	145
chr12	33147501	33147769	GSE124008_Akerberg_2019_GSM3518659_F_Tbx5_fb2_ChIP_Ventricles_E12.5_SRR8335337_peak_9637	93	.	6.61158	12.1886	9.36001	115
chr12	33157785	33158158	GSE124008_Akerberg_2019_GSM3518659_F_Tbx5_fb2_ChIP_Ventricles_E12.5_SRR8335337_peak_9638	374	.	15.2636	40.8528	37.4109	240
chr12	33175993	33176162	GSE124008_Akerberg_2019_GSM3518659_F_Tbx5_fb2_ChIP_Ventricles_E12.5_SRR8335337_peak_9639	48	.	4.93005	7.49745	4.89154	69
chr12	33188280	33188463	GSE124008_Akerberg_2019_GSM3518659_F_Tbx5_fb2_ChIP_Ventricles_E12.5_SRR8335337_peak_9640	137	.	8.27326	16.7152	13.7221	107
chr12	33188790	33189058	GSE124008_Akerberg_2019_GSM3518659_F_Tbx5_fb2_ChIP_Ventricles_E12.5_SRR8335337_peak_9641	182	.	9.79289	21.359	18.2537	84
chr12	33193593	33193796	GSE124008_Akerberg_2019_GSM3518659_F_Tbx5_fb2_ChIP_Ventricles_E12.5_SRR8335337_peak_9642	57	.	5.23398	8.41843	5.72458	109
chr12	33220498	33221001	GSE124008_Akerberg_2019_GSM3518659_F_Tbx5_fb2_ChIP_Ventricles_E12.5_SRR8335337_peak_9643	415	.	16.4793	45.0671	41.5763	122
chr12	33223790	33224082	GSE124008_Akerberg_2019_GSM3518659_F_Tbx5_fb2_ChIP_Ventricles_E12.5_SRR8335337_peak_9644	255	.	11.9204	28.8047	25.5439	173
chr12	33235025	33235344	GSE124008_Akerberg_2019_GSM3518659_F_Tbx5_fb2_ChIP_Ventricles_E12.5_SRR8335337_peak_9645	333	.	14.3518	36.7325	33.3505	112
chr12	33236220	33236700	GSE124008_Akerberg_2019_GSM3518659_F_Tbx5_fb2_ChIP_Ventricles_E12.5_SRR8335337_peak_9646	775	.	23.8085	81.4129	77.5614	319
chr12	33242790	33243001	GSE124008_Akerberg_2019_GSM3518659_F_Tbx5_fb2_ChIP_Ventricles_E12.5_SRR8335337_peak_9647	105	.	7.05755	13.4314	10.529	87
chr12	33244479	33244745	GSE124008_Akerberg_2019_GSM3518659_F_Tbx5_fb2_ChIP_Ventricles_E12.5_SRR8335337_peak_9648	57	.	5.23398	8.41843	5.72458	194
chr12	33259073	33259321	GSE124008_Akerberg_2019_GSM3518659_F_Tbx5_fb2_ChIP_Ventricles_E12.5_SRR8335337_peak_9649	218	.	11.0086	25.0158	21.8286	126
chr12	33285861	33286282	GSE124008_Akerberg_2019_GSM3518659_F_Tbx5_fb2_ChIP_Ventricles_E12.5_SRR8335337_peak_9650	729	.	22.9896	76.7802	72.9595	252
chr12	33302867	33303073	GSE124008_Akerberg_2019_GSM3518659_F_Tbx5_fb2_ChIP_Ventricles_E12.5_SRR8335337_peak_9651	13	.	2.65671	3.5627	1.31982	203
chr12	33313998	33314284	GSE124008_Akerberg_2019_GSM3518659_F_Tbx5_fb2_ChIP_Ventricles_E12.5_SRR8335337_peak_9652	85	.	6.44969	11.351	8.53938	73
chr12	33333980	33334156	GSE124008_Akerberg_2019_GSM3518659_F_Tbx5_fb2_ChIP_Ventricles_E12.5_SRR8335337_peak_9653	74	.	5.79268	10.2513	7.49917	85
chr12	33360307	33360468	GSE124008_Akerberg_2019_GSM3518659_F_Tbx5_fb2_ChIP_Ventricles_E12.5_SRR8335337_peak_9654	66	.	5.84184	9.36887	6.63149	99
chr12	33371875	33372353	GSE124008_Akerberg_2019_GSM3518659_F_Tbx5_fb2_ChIP_Ventricles_E12.5_SRR8335337_peak_9655	713	.	24.0775	75.1708	71.3665	299
chr12	33429432	33429818	GSE124008_Akerberg_2019_GSM3518659_F_Tbx5_fb2_ChIP_Ventricles_E12.5_SRR8335337_peak_9656	1583	.	42.921	162.859	158.352	163
chr12	33957552	33957807	GSE124008_Akerberg_2019_GSM3518659_F_Tbx5_fb2_ChIP_Ventricles_E12.5_SRR8335337_peak_9657	148	.	8.57718	17.8493	14.8141	119
chr12	33957900	33958214	GSE124008_Akerberg_2019_GSM3518659_F_Tbx5_fb2_ChIP_Ventricles_E12.5_SRR8335337_peak_9658	48	.	4.93005	7.49745	4.89154	66
chr12	34087407	34087647	GSE124008_Akerberg_2019_GSM3518659_F_Tbx5_fb2_ChIP_Ventricles_E12.5_SRR8335337_peak_9659	57	.	5.23398	8.41843	5.72458	107
chr12	34170665	34171051	GSE124008_Akerberg_2019_GSM3518659_F_Tbx5_fb2_ChIP_Ventricles_E12.5_SRR8335337_peak_9660	2678	.	54.7753	273.302	267.899	170
chr12	34305292	34305490	GSE124008_Akerberg_2019_GSM3518659_F_Tbx5_fb2_ChIP_Ventricles_E12.5_SRR8335337_peak_9661	32	.	4.3222	5.7526	3.25072	115
chr12	34388850	34389002	GSE124008_Akerberg_2019_GSM3518659_F_Tbx5_fb2_ChIP_Ventricles_E12.5_SRR8335337_peak_9662	61	.	5.52851	8.86848	6.16948	48
chr12	34444762	34444992	GSE124008_Akerberg_2019_GSM3518659_F_Tbx5_fb2_ChIP_Ventricles_E12.5_SRR8335337_peak_9663	70	.	4.26118	9.79599	7.05601	95
chr12	34451303	34451465	GSE124008_Akerberg_2019_GSM3518659_F_Tbx5_fb2_ChIP_Ventricles_E12.5_SRR8335337_peak_9664	108	.	6.24796	13.7097	10.8042	75
chr12	34452744	34453027	GSE124008_Akerberg_2019_GSM3518659_F_Tbx5_fb2_ChIP_Ventricles_E12.5_SRR8335337_peak_9665	214	.	8.84847	24.5802	21.405	130
chr12	34516827	34517180	GSE124008_Akerberg_2019_GSM3518659_F_Tbx5_fb2_ChIP_Ventricles_E12.5_SRR8335337_peak_9666	334	.	13.9387	36.822	33.4392	139
chr12	35039016	35039293	GSE124008_Akerberg_2019_GSM3518659_F_Tbx5_fb2_ChIP_Ventricles_E12.5_SRR8335337_peak_9667	65	.	4.95869	9.25272	6.54639	197
chr12	35047475	35047671	GSE124008_Akerberg_2019_GSM3518659_F_Tbx5_fb2_ChIP_Ventricles_E12.5_SRR8335337_peak_9668	32	.	4.3222	5.7526	3.25072	164
chr12	35051450	35051656	GSE124008_Akerberg_2019_GSM3518659_F_Tbx5_fb2_ChIP_Ventricles_E12.5_SRR8335337_peak_9669	178	.	8.7317	20.9411	17.8504	99
chr12	35055419	35055680	GSE124008_Akerberg_2019_GSM3518659_F_Tbx5_fb2_ChIP_Ventricles_E12.5_SRR8335337_peak_9670	53	.	4.97791	7.9961	5.36663	122
chr12	35055853	35056105	GSE124008_Akerberg_2019_GSM3518659_F_Tbx5_fb2_ChIP_Ventricles_E12.5_SRR8335337_peak_9671	167	.	9.25504	19.7725	16.7048	113
chr12	35155010	35155188	GSE124008_Akerberg_2019_GSM3518659_F_Tbx5_fb2_ChIP_Ventricles_E12.5_SRR8335337_peak_9672	74	.	5.79268	10.2513	7.49917	111
chr12	35175954	35176228	GSE124008_Akerberg_2019_GSM3518659_F_Tbx5_fb2_ChIP_Ventricles_E12.5_SRR8335337_peak_9673	105	.	7.36147	13.4314	10.529	81
chr12	35334831	35335170	GSE124008_Akerberg_2019_GSM3518659_F_Tbx5_fb2_ChIP_Ventricles_E12.5_SRR8335337_peak_9674	1492	.	41.0974	153.738	149.3	169
chr12	35525343	35525506	GSE124008_Akerberg_2019_GSM3518659_F_Tbx5_fb2_ChIP_Ventricles_E12.5_SRR8335337_peak_9675	95	.	6.75362	12.3796	9.52866	65
chr12	35534985	35535216	GSE124008_Akerberg_2019_GSM3518659_F_Tbx5_fb2_ChIP_Ventricles_E12.5_SRR8335337_peak_9676	48	.	4.93005	7.49745	4.89154	192
chr12	35575684	35576011	GSE124008_Akerberg_2019_GSM3518659_F_Tbx5_fb2_ChIP_Ventricles_E12.5_SRR8335337_peak_9677	185	.	9.10982	21.6456	18.5364	119
chr12	35701136	35701378	GSE124008_Akerberg_2019_GSM3518659_F_Tbx5_fb2_ChIP_Ventricles_E12.5_SRR8335337_peak_9678	123	.	7.43048	15.2573	12.3147	106
chr12	35702765	35702956	GSE124008_Akerberg_2019_GSM3518659_F_Tbx5_fb2_ChIP_Ventricles_E12.5_SRR8335337_peak_9679	89	.	5.57286	11.7967	8.98104	91
chr12	35853270	35853583	GSE124008_Akerberg_2019_GSM3518659_F_Tbx5_fb2_ChIP_Ventricles_E12.5_SRR8335337_peak_9680	495	.	17.5303	53.105	49.5283	140
chr12	36039841	36040074	GSE124008_Akerberg_2019_GSM3518659_F_Tbx5_fb2_ChIP_Ventricles_E12.5_SRR8335337_peak_9681	95	.	6.75362	12.3796	9.52866	149
chr12	36042177	36042495	GSE124008_Akerberg_2019_GSM3518659_F_Tbx5_fb2_ChIP_Ventricles_E12.5_SRR8335337_peak_9682	24	.	4.01827	4.93396	2.49119	233
chr12	36042786	36042927	GSE124008_Akerberg_2019_GSM3518659_F_Tbx5_fb2_ChIP_Ventricles_E12.5_SRR8335337_peak_9683	41	.	4.42784	6.6833	4.11856	60
chr12	36081779	36082046	GSE124008_Akerberg_2019_GSM3518659_F_Tbx5_fb2_ChIP_Ventricles_E12.5_SRR8335337_peak_9684	75	.	6.14576	10.3469	7.57132	185
chr12	36089383	36089601	GSE124008_Akerberg_2019_GSM3518659_F_Tbx5_fb2_ChIP_Ventricles_E12.5_SRR8335337_peak_9685	75	.	6.14576	10.3469	7.57132	111
chr12	36137217	36137477	GSE124008_Akerberg_2019_GSM3518659_F_Tbx5_fb2_ChIP_Ventricles_E12.5_SRR8335337_peak_9686	137	.	8.27326	16.7152	13.7221	128
chr12	36150372	36150682	GSE124008_Akerberg_2019_GSM3518659_F_Tbx5_fb2_ChIP_Ventricles_E12.5_SRR8335337_peak_9687	357	.	12.5142	39.1918	35.7857	154
chr12	36150845	36150986	GSE124008_Akerberg_2019_GSM3518659_F_Tbx5_fb2_ChIP_Ventricles_E12.5_SRR8335337_peak_9688	40	.	3.63939	6.60524	4.05225	43
chr12	36156294	36156806	GSE124008_Akerberg_2019_GSM3518659_F_Tbx5_fb2_ChIP_Ventricles_E12.5_SRR8335337_peak_9689	57	.	5.24675	8.41215	5.72458	444
chr12	36381469	36382029	GSE124008_Akerberg_2019_GSM3518659_F_Tbx5_fb2_ChIP_Ventricles_E12.5_SRR8335337_peak_9690	49	.	4.70081	7.53305	4.91191	30
chr12	36437041	36437305	GSE124008_Akerberg_2019_GSM3518659_F_Tbx5_fb2_ChIP_Ventricles_E12.5_SRR8335337_peak_9691	103	.	6.59476	13.2212	10.3565	206
chr12	36476631	36476821	GSE124008_Akerberg_2019_GSM3518659_F_Tbx5_fb2_ChIP_Ventricles_E12.5_SRR8335337_peak_9692	113	.	7.15752	14.2141	11.3009	109
chr12	36515444	36515585	GSE124008_Akerberg_2019_GSM3518659_F_Tbx5_fb2_ChIP_Ventricles_E12.5_SRR8335337_peak_9693	36	.	3.93506	6.17368	3.65599	56
chr12	36670977	36671237	GSE124008_Akerberg_2019_GSM3518659_F_Tbx5_fb2_ChIP_Ventricles_E12.5_SRR8335337_peak_9694	389	.	14.3914	42.4454	38.9856	136
chr12	36740797	36741002	GSE124008_Akerberg_2019_GSM3518659_F_Tbx5_fb2_ChIP_Ventricles_E12.5_SRR8335337_peak_9695	93	.	6.33861	12.1886	9.36001	104
chr12	36933079	36933286	GSE124008_Akerberg_2019_GSM3518659_F_Tbx5_fb2_ChIP_Ventricles_E12.5_SRR8335337_peak_9696	95	.	6.42449	12.3393	9.50864	78
chr12	37235771	37235912	GSE124008_Akerberg_2019_GSM3518659_F_Tbx5_fb2_ChIP_Ventricles_E12.5_SRR8335337_peak_9697	43	.	4.13978	6.9063	4.33696	61
chr12	37574296	37574486	GSE124008_Akerberg_2019_GSM3518659_F_Tbx5_fb2_ChIP_Ventricles_E12.5_SRR8335337_peak_9698	75	.	5.58874	10.3715	7.5954	114
chr12	37762192	37762481	GSE124008_Akerberg_2019_GSM3518659_F_Tbx5_fb2_ChIP_Ventricles_E12.5_SRR8335337_peak_9699	522	.	15.3997	55.8825	52.2733	173
chr12	38136238	38136809	GSE124008_Akerberg_2019_GSM3518659_F_Tbx5_fb2_ChIP_Ventricles_E12.5_SRR8335337_peak_9700	590	.	21.0382	62.7498	59.0657	298
chr12	38373923	38374358	GSE124008_Akerberg_2019_GSM3518659_F_Tbx5_fb2_ChIP_Ventricles_E12.5_SRR8335337_peak_9701	686	.	14.4975	72.4187	68.6423	175
chr12	38779406	38779673	GSE124008_Akerberg_2019_GSM3518659_F_Tbx5_fb2_ChIP_Ventricles_E12.5_SRR8335337_peak_9702	50	.	4.34451	7.66459	5.03934	90
chr12	38874662	38874950	GSE124008_Akerberg_2019_GSM3518659_F_Tbx5_fb2_ChIP_Ventricles_E12.5_SRR8335337_peak_9703	158	.	9.14532	18.9349	15.8898	120
chr12	38929752	38930040	GSE124008_Akerberg_2019_GSM3518659_F_Tbx5_fb2_ChIP_Ventricles_E12.5_SRR8335337_peak_9704	374	.	15.2636	40.8528	37.4109	158
chr12	39001372	39001618	GSE124008_Akerberg_2019_GSM3518659_F_Tbx5_fb2_ChIP_Ventricles_E12.5_SRR8335337_peak_9705	207	.	10.3668	23.9031	20.7356	125
chr12	39124533	39124806	GSE124008_Akerberg_2019_GSM3518659_F_Tbx5_fb2_ChIP_Ventricles_E12.5_SRR8335337_peak_9706	415	.	15.7561	44.9933	41.5107	116
chr12	39153289	39153655	GSE124008_Akerberg_2019_GSM3518659_F_Tbx5_fb2_ChIP_Ventricles_E12.5_SRR8335337_peak_9707	747	.	23.7019	78.6281	74.7946	207
chr12	39190996	39191240	GSE124008_Akerberg_2019_GSM3518659_F_Tbx5_fb2_ChIP_Ventricles_E12.5_SRR8335337_peak_9708	224	.	8.92071	25.6035	22.4102	136
chr12	39202858	39202999	GSE124008_Akerberg_2019_GSM3518659_F_Tbx5_fb2_ChIP_Ventricles_E12.5_SRR8335337_peak_9709	57	.	5.23398	8.41843	5.72458	65
chr12	39224154	39224308	GSE124008_Akerberg_2019_GSM3518659_F_Tbx5_fb2_ChIP_Ventricles_E12.5_SRR8335337_peak_9710	51	.	4.83357	7.75576	5.12962	48
chr12	39306294	39306443	GSE124008_Akerberg_2019_GSM3518659_F_Tbx5_fb2_ChIP_Ventricles_E12.5_SRR8335337_peak_9711	71	.	5.57882	9.88543	7.14373	92
chr12	39462791	39462994	GSE124008_Akerberg_2019_GSM3518659_F_Tbx5_fb2_ChIP_Ventricles_E12.5_SRR8335337_peak_9712	137	.	8.27326	16.7152	13.7221	94
chr12	39463928	39464257	GSE124008_Akerberg_2019_GSM3518659_F_Tbx5_fb2_ChIP_Ventricles_E12.5_SRR8335337_peak_9713	1329	.	35.2732	137.286	132.977	179
chr12	39780291	39780602	GSE124008_Akerberg_2019_GSM3518659_F_Tbx5_fb2_ChIP_Ventricles_E12.5_SRR8335337_peak_9714	230	.	10.3673	26.2285	23.0318	172
chr12	39893448	39893638	GSE124008_Akerberg_2019_GSM3518659_F_Tbx5_fb2_ChIP_Ventricles_E12.5_SRR8335337_peak_9715	49	.	4.70081	7.53305	4.91191	102
chr12	39956387	39956729	GSE124008_Akerberg_2019_GSM3518659_F_Tbx5_fb2_ChIP_Ventricles_E12.5_SRR8335337_peak_9716	210	.	10.1602	24.2325	21.0602	109
chr12	39957975	39958156	GSE124008_Akerberg_2019_GSM3518659_F_Tbx5_fb2_ChIP_Ventricles_E12.5_SRR8335337_peak_9717	29	.	4.11074	5.43147	2.97319	111
chr12	39998115	39998407	GSE124008_Akerberg_2019_GSM3518659_F_Tbx5_fb2_ChIP_Ventricles_E12.5_SRR8335337_peak_9718	165	.	8.79532	19.6141	16.5475	140
chr12	40004821	40005036	GSE124008_Akerberg_2019_GSM3518659_F_Tbx5_fb2_ChIP_Ventricles_E12.5_SRR8335337_peak_9719	105	.	7.36147	13.4314	10.529	127
chr12	40017109	40017426	GSE124008_Akerberg_2019_GSM3518659_F_Tbx5_fb2_ChIP_Ventricles_E12.5_SRR8335337_peak_9720	230	.	11.3125	26.2647	23.0573	166
chr12	40023917	40024172	GSE124008_Akerberg_2019_GSM3518659_F_Tbx5_fb2_ChIP_Ventricles_E12.5_SRR8335337_peak_9721	176	.	8.28499	20.7088	17.6227	125
chr12	40037192	40037683	GSE124008_Akerberg_2019_GSM3518659_F_Tbx5_fb2_ChIP_Ventricles_E12.5_SRR8335337_peak_9722	47	.	4.8561	7.34515	4.77031	66
chr12	40037981	40038226	GSE124008_Akerberg_2019_GSM3518659_F_Tbx5_fb2_ChIP_Ventricles_E12.5_SRR8335337_peak_9723	93	.	6.30436	12.1283	9.31039	121
chr12	40085794	40086045	GSE124008_Akerberg_2019_GSM3518659_F_Tbx5_fb2_ChIP_Ventricles_E12.5_SRR8335337_peak_9724	66	.	5.84184	9.36887	6.63149	77
chr12	40197642	40197829	GSE124008_Akerberg_2019_GSM3518659_F_Tbx5_fb2_ChIP_Ventricles_E12.5_SRR8335337_peak_9725	75	.	6.14576	10.3469	7.57132	112
chr12	40198400	40198801	GSE124008_Akerberg_2019_GSM3518659_F_Tbx5_fb2_ChIP_Ventricles_E12.5_SRR8335337_peak_9726	483	.	15.5589	51.9388	48.3748	214
chr12	40199870	40200245	GSE124008_Akerberg_2019_GSM3518659_F_Tbx5_fb2_ChIP_Ventricles_E12.5_SRR8335337_peak_9727	57	.	5.23398	8.41843	5.72458	276
chr12	40222834	40223167	GSE124008_Akerberg_2019_GSM3518659_F_Tbx5_fb2_ChIP_Ventricles_E12.5_SRR8335337_peak_9728	24	.	3.71434	4.93396	2.49119	120
chr12	40223469	40223636	GSE124008_Akerberg_2019_GSM3518659_F_Tbx5_fb2_ChIP_Ventricles_E12.5_SRR8335337_peak_9729	32	.	4.3222	5.7526	3.25072	61
chr12	40243799	40244162	GSE124008_Akerberg_2019_GSM3518659_F_Tbx5_fb2_ChIP_Ventricles_E12.5_SRR8335337_peak_9730	32	.	4.3222	5.7526	3.25072	224
chr12	40315280	40315422	GSE124008_Akerberg_2019_GSM3518659_F_Tbx5_fb2_ChIP_Ventricles_E12.5_SRR8335337_peak_9731	76	.	5.6062	10.4435	7.66693	90
chr12	40339939	40340137	GSE124008_Akerberg_2019_GSM3518659_F_Tbx5_fb2_ChIP_Ventricles_E12.5_SRR8335337_peak_9732	127	.	7.67744	15.6899	12.7282	107
chr12	40341598	40341768	GSE124008_Akerberg_2019_GSM3518659_F_Tbx5_fb2_ChIP_Ventricles_E12.5_SRR8335337_peak_9733	65	.	4.95869	9.25272	6.54639	62
chr12	40378971	40379474	GSE124008_Akerberg_2019_GSM3518659_F_Tbx5_fb2_ChIP_Ventricles_E12.5_SRR8335337_peak_9734	242	.	11.6165	27.5278	24.2962	367
chr12	40380094	40380241	GSE124008_Akerberg_2019_GSM3518659_F_Tbx5_fb2_ChIP_Ventricles_E12.5_SRR8335337_peak_9735	74	.	5.79268	10.2513	7.49917	83
chr12	40416124	40416352	GSE124008_Akerberg_2019_GSM3518659_F_Tbx5_fb2_ChIP_Ventricles_E12.5_SRR8335337_peak_9736	159	.	8.47061	19.0308	15.9715	139
chr12	40423164	40423499	GSE124008_Akerberg_2019_GSM3518659_F_Tbx5_fb2_ChIP_Ventricles_E12.5_SRR8335337_peak_9737	1242	.	35.1619	128.537	124.299	167
chr12	40434299	40434465	GSE124008_Akerberg_2019_GSM3518659_F_Tbx5_fb2_ChIP_Ventricles_E12.5_SRR8335337_peak_9738	33	.	4.15488	5.86499	3.35265	61
chr12	40440943	40441251	GSE124008_Akerberg_2019_GSM3518659_F_Tbx5_fb2_ChIP_Ventricles_E12.5_SRR8335337_peak_9739	446	.	13.7619	48.141	44.6109	177
chr12	40445846	40446116	GSE124008_Akerberg_2019_GSM3518659_F_Tbx5_fb2_ChIP_Ventricles_E12.5_SRR8335337_peak_9740	105	.	7.36147	13.4314	10.529	154
chr12	40446271	40446440	GSE124008_Akerberg_2019_GSM3518659_F_Tbx5_fb2_ChIP_Ventricles_E12.5_SRR8335337_peak_9741	32	.	4.3222	5.7526	3.25072	108
chr12	40464925	40465192	GSE124008_Akerberg_2019_GSM3518659_F_Tbx5_fb2_ChIP_Ventricles_E12.5_SRR8335337_peak_9742	93	.	6.33861	12.1886	9.36001	174
chr12	40467646	40467868	GSE124008_Akerberg_2019_GSM3518659_F_Tbx5_fb2_ChIP_Ventricles_E12.5_SRR8335337_peak_9743	218	.	11.0086	25.0158	21.8286	112
chr12	40471791	40472045	GSE124008_Akerberg_2019_GSM3518659_F_Tbx5_fb2_ChIP_Ventricles_E12.5_SRR8335337_peak_9744	105	.	7.05755	13.4314	10.529	100
chr12	40499465	40500075	GSE124008_Akerberg_2019_GSM3518659_F_Tbx5_fb2_ChIP_Ventricles_E12.5_SRR8335337_peak_9745	93	.	6.61158	12.1886	9.36001	189
chr12	40511760	40512025	GSE124008_Akerberg_2019_GSM3518659_F_Tbx5_fb2_ChIP_Ventricles_E12.5_SRR8335337_peak_9746	516	.	19.2146	55.2323	51.6246	124
chr12	40556904	40557070	GSE124008_Akerberg_2019_GSM3518659_F_Tbx5_fb2_ChIP_Ventricles_E12.5_SRR8335337_peak_9747	66	.	5.84184	9.36887	6.63149	109
chr12	40562805	40562960	GSE124008_Akerberg_2019_GSM3518659_F_Tbx5_fb2_ChIP_Ventricles_E12.5_SRR8335337_peak_9748	36	.	3.93506	6.17368	3.65599	94
chr12	40634288	40634453	GSE124008_Akerberg_2019_GSM3518659_F_Tbx5_fb2_ChIP_Ventricles_E12.5_SRR8335337_peak_9749	56	.	5.45709	8.29295	5.66107	50
chr12	40750877	40751166	GSE124008_Akerberg_2019_GSM3518659_F_Tbx5_fb2_ChIP_Ventricles_E12.5_SRR8335337_peak_9750	439	.	16.1654	47.495	43.984	149
chr12	40794014	40794240	GSE124008_Akerberg_2019_GSM3518659_F_Tbx5_fb2_ChIP_Ventricles_E12.5_SRR8335337_peak_9751	95	.	6.75362	12.3796	9.52866	124
chr12	40841946	40842183	GSE124008_Akerberg_2019_GSM3518659_F_Tbx5_fb2_ChIP_Ventricles_E12.5_SRR8335337_peak_9752	95	.	6.75362	12.3796	9.52866	106
chr12	40842329	40842547	GSE124008_Akerberg_2019_GSM3518659_F_Tbx5_fb2_ChIP_Ventricles_E12.5_SRR8335337_peak_9753	85	.	6.44969	11.351	8.53938	115
chr12	40842631	40842802	GSE124008_Akerberg_2019_GSM3518659_F_Tbx5_fb2_ChIP_Ventricles_E12.5_SRR8335337_peak_9754	33	.	4.15488	5.86499	3.35265	85
chr12	40925922	40926086	GSE124008_Akerberg_2019_GSM3518659_F_Tbx5_fb2_ChIP_Ventricles_E12.5_SRR8335337_peak_9755	66	.	5.84184	9.36887	6.63149	105
chr12	41027529	41027717	GSE124008_Akerberg_2019_GSM3518659_F_Tbx5_fb2_ChIP_Ventricles_E12.5_SRR8335337_peak_9756	24	.	3.71434	4.93396	2.49119	80
chr12	41274235	41274568	GSE124008_Akerberg_2019_GSM3518659_F_Tbx5_fb2_ChIP_Ventricles_E12.5_SRR8335337_peak_9757	426	.	15.8925	46.1144	42.6184	150
chr12	41331230	41331543	GSE124008_Akerberg_2019_GSM3518659_F_Tbx5_fb2_ChIP_Ventricles_E12.5_SRR8335337_peak_9758	289	.	11.8764	32.2456	28.9404	141
chr12	41333937	41334263	GSE124008_Akerberg_2019_GSM3518659_F_Tbx5_fb2_ChIP_Ventricles_E12.5_SRR8335337_peak_9759	495	.	17.5303	53.105	49.5283	140
chr12	41398175	41398398	GSE124008_Akerberg_2019_GSM3518659_F_Tbx5_fb2_ChIP_Ventricles_E12.5_SRR8335337_peak_9760	148	.	8.57718	17.8493	14.8141	116
chr12	41409479	41409696	GSE124008_Akerberg_2019_GSM3518659_F_Tbx5_fb2_ChIP_Ventricles_E12.5_SRR8335337_peak_9761	134	.	6.80122	16.4086	13.4326	102
chr12	41427561	41427764	GSE124008_Akerberg_2019_GSM3518659_F_Tbx5_fb2_ChIP_Ventricles_E12.5_SRR8335337_peak_9762	190	.	8.40792	22.1982	19.0792	91
chr12	43618867	43619062	GSE124008_Akerberg_2019_GSM3518659_F_Tbx5_fb2_ChIP_Ventricles_E12.5_SRR8335337_peak_9763	105	.	7.05755	13.4314	10.529	87
chr12	43619196	43619420	GSE124008_Akerberg_2019_GSM3518659_F_Tbx5_fb2_ChIP_Ventricles_E12.5_SRR8335337_peak_9764	57	.	5.24675	8.41215	5.72458	112
chr12	44043807	44044149	GSE124008_Akerberg_2019_GSM3518659_F_Tbx5_fb2_ChIP_Ventricles_E12.5_SRR8335337_peak_9765	189	.	8.97276	22.0398	18.9219	225
chr12	44044690	44045127	GSE124008_Akerberg_2019_GSM3518659_F_Tbx5_fb2_ChIP_Ventricles_E12.5_SRR8335337_peak_9766	496	.	14.9902	53.2725	49.6931	133
chr12	44045253	44045571	GSE124008_Akerberg_2019_GSM3518659_F_Tbx5_fb2_ChIP_Ventricles_E12.5_SRR8335337_peak_9767	67	.	4.45829	9.46042	6.7218	166
chr12	44181454	44181621	GSE124008_Akerberg_2019_GSM3518659_F_Tbx5_fb2_ChIP_Ventricles_E12.5_SRR8335337_peak_9768	115	.	6.39176	14.5125	11.579	45
chr12	44185667	44185893	GSE124008_Akerberg_2019_GSM3518659_F_Tbx5_fb2_ChIP_Ventricles_E12.5_SRR8335337_peak_9769	194	.	10.0968	22.5624	19.4278	108
chr12	44209901	44210157	GSE124008_Akerberg_2019_GSM3518659_F_Tbx5_fb2_ChIP_Ventricles_E12.5_SRR8335337_peak_9770	24	.	4.01827	4.93396	2.49119	74
chr12	44210279	44210420	GSE124008_Akerberg_2019_GSM3518659_F_Tbx5_fb2_ChIP_Ventricles_E12.5_SRR8335337_peak_9771	24	.	4.01827	4.93396	2.49119	73
chr12	44248438	44248658	GSE124008_Akerberg_2019_GSM3518659_F_Tbx5_fb2_ChIP_Ventricles_E12.5_SRR8335337_peak_9772	49	.	4.70081	7.53305	4.91191	84
chr12	44269072	44269548	GSE124008_Akerberg_2019_GSM3518659_F_Tbx5_fb2_ChIP_Ventricles_E12.5_SRR8335337_peak_9773	85	.	6.44969	11.351	8.53938	131
chr12	44885251	44885443	GSE124008_Akerberg_2019_GSM3518659_F_Tbx5_fb2_ChIP_Ventricles_E12.5_SRR8335337_peak_9774	105	.	7.05755	13.4314	10.529	82
chr12	44899088	44899278	GSE124008_Akerberg_2019_GSM3518659_F_Tbx5_fb2_ChIP_Ventricles_E12.5_SRR8335337_peak_9775	105	.	7.05755	13.4314	10.529	103
chr12	44922206	44922610	GSE124008_Akerberg_2019_GSM3518659_F_Tbx5_fb2_ChIP_Ventricles_E12.5_SRR8335337_peak_9776	848	.	22.5306	88.7325	84.8171	206
chr12	44975409	44975601	GSE124008_Akerberg_2019_GSM3518659_F_Tbx5_fb2_ChIP_Ventricles_E12.5_SRR8335337_peak_9777	235	.	10.7997	26.7996	23.5801	83
chr12	44979596	44980383	GSE124008_Akerberg_2019_GSM3518659_F_Tbx5_fb2_ChIP_Ventricles_E12.5_SRR8335337_peak_9778	245	.	10.4192	27.737	24.5044	636
chr12	44990473	44990667	GSE124008_Akerberg_2019_GSM3518659_F_Tbx5_fb2_ChIP_Ventricles_E12.5_SRR8335337_peak_9779	46	.	4.736	7.18519	4.61364	129
chr12	44993438	44993579	GSE124008_Akerberg_2019_GSM3518659_F_Tbx5_fb2_ChIP_Ventricles_E12.5_SRR8335337_peak_9780	62	.	5.31594	8.97696	6.27615	71
chr12	45060930	45061219	GSE124008_Akerberg_2019_GSM3518659_F_Tbx5_fb2_ChIP_Ventricles_E12.5_SRR8335337_peak_9781	157	.	9.051	18.7758	15.7311	160
chr12	45067420	45067614	GSE124008_Akerberg_2019_GSM3518659_F_Tbx5_fb2_ChIP_Ventricles_E12.5_SRR8335337_peak_9782	57	.	5.23398	8.41843	5.72458	83
chr12	45074051	45074202	GSE124008_Akerberg_2019_GSM3518659_F_Tbx5_fb2_ChIP_Ventricles_E12.5_SRR8335337_peak_9783	24	.	3.71434	4.93396	2.49119	96
chr12	45432251	45432556	GSE124008_Akerberg_2019_GSM3518659_F_Tbx5_fb2_ChIP_Ventricles_E12.5_SRR8335337_peak_9784	47	.	3.96695	7.28745	4.71293	216
chr12	46551253	46551464	GSE124008_Akerberg_2019_GSM3518659_F_Tbx5_fb2_ChIP_Ventricles_E12.5_SRR8335337_peak_9785	255	.	12.2243	28.8047	25.5439	103
chr12	46635568	46635739	GSE124008_Akerberg_2019_GSM3518659_F_Tbx5_fb2_ChIP_Ventricles_E12.5_SRR8335337_peak_9786	149	.	8.20772	17.9397	14.9039	95
chr12	46761370	46761557	GSE124008_Akerberg_2019_GSM3518659_F_Tbx5_fb2_ChIP_Ventricles_E12.5_SRR8335337_peak_9787	73	.	5.99426	10.1008	7.35619	93
chr12	46818876	46819174	GSE124008_Akerberg_2019_GSM3518659_F_Tbx5_fb2_ChIP_Ventricles_E12.5_SRR8335337_peak_9788	40	.	4.62613	6.60804	4.05225	42
chr12	46819401	46819751	GSE124008_Akerberg_2019_GSM3518659_F_Tbx5_fb2_ChIP_Ventricles_E12.5_SRR8335337_peak_9789	133	.	7.97642	16.3197	13.3455	237
chr12	47009811	47010342	GSE124008_Akerberg_2019_GSM3518659_F_Tbx5_fb2_ChIP_Ventricles_E12.5_SRR8335337_peak_9790	235	.	9.46265	26.7525	23.5338	172
chr12	47117644	47117809	GSE124008_Akerberg_2019_GSM3518659_F_Tbx5_fb2_ChIP_Ventricles_E12.5_SRR8335337_peak_9791	75	.	6.14576	10.3469	7.57132	103
chr12	48232953	48233135	GSE124008_Akerberg_2019_GSM3518659_F_Tbx5_fb2_ChIP_Ventricles_E12.5_SRR8335337_peak_9792	84	.	6.06565	11.2084	8.41994	80
chr12	50072977	50073237	GSE124008_Akerberg_2019_GSM3518659_F_Tbx5_fb2_ChIP_Ventricles_E12.5_SRR8335337_peak_9793	206	.	10.7047	23.7815	20.6141	120
chr12	50073885	50074119	GSE124008_Akerberg_2019_GSM3518659_F_Tbx5_fb2_ChIP_Ventricles_E12.5_SRR8335337_peak_9794	258	.	11.525	29.0782	25.812	115
chr12	50352476	50352824	GSE124008_Akerberg_2019_GSM3518659_F_Tbx5_fb2_ChIP_Ventricles_E12.5_SRR8335337_peak_9795	358	.	14.8178	39.217	35.8107	224
chr12	50388321	50388476	GSE124008_Akerberg_2019_GSM3518659_F_Tbx5_fb2_ChIP_Ventricles_E12.5_SRR8335337_peak_9796	57	.	5.53791	8.41843	5.72458	51
chr12	50392871	50393026	GSE124008_Akerberg_2019_GSM3518659_F_Tbx5_fb2_ChIP_Ventricles_E12.5_SRR8335337_peak_9797	57	.	5.24675	8.41215	5.72458	93
chr12	50394895	50395052	GSE124008_Akerberg_2019_GSM3518659_F_Tbx5_fb2_ChIP_Ventricles_E12.5_SRR8335337_peak_9798	50	.	4.34451	7.66459	5.03934	59
chr12	50425407	50425548	GSE124008_Akerberg_2019_GSM3518659_F_Tbx5_fb2_ChIP_Ventricles_E12.5_SRR8335337_peak_9799	57	.	5.21135	8.38129	5.72458	93
chr12	50511373	50511846	GSE124008_Akerberg_2019_GSM3518659_F_Tbx5_fb2_ChIP_Ventricles_E12.5_SRR8335337_peak_9800	359	.	14.2547	39.3523	35.9434	361
chr12	50554339	50554528	GSE124008_Akerberg_2019_GSM3518659_F_Tbx5_fb2_ChIP_Ventricles_E12.5_SRR8335337_peak_9801	66	.	5.51971	9.31879	6.60584	66
chr12	50574735	50575064	GSE124008_Akerberg_2019_GSM3518659_F_Tbx5_fb2_ChIP_Ventricles_E12.5_SRR8335337_peak_9802	615	.	17.0375	65.2338	61.5286	136
chr12	50594623	50594874	GSE124008_Akerberg_2019_GSM3518659_F_Tbx5_fb2_ChIP_Ventricles_E12.5_SRR8335337_peak_9803	120	.	7.57944	14.9404	12.0046	115
chr12	50598085	50598381	GSE124008_Akerberg_2019_GSM3518659_F_Tbx5_fb2_ChIP_Ventricles_E12.5_SRR8335337_peak_9804	258	.	11.525	29.0782	25.812	132
chr12	50614249	50614753	GSE124008_Akerberg_2019_GSM3518659_F_Tbx5_fb2_ChIP_Ventricles_E12.5_SRR8335337_peak_9805	2825	.	51.0219	288.086	282.549	276
chr12	50621065	50621280	GSE124008_Akerberg_2019_GSM3518659_F_Tbx5_fb2_ChIP_Ventricles_E12.5_SRR8335337_peak_9806	95	.	6.75362	12.3796	9.52866	117
chr12	50648251	50648392	GSE124008_Akerberg_2019_GSM3518659_F_Tbx5_fb2_ChIP_Ventricles_E12.5_SRR8335337_peak_9807	48	.	4.93005	7.49745	4.89154	45
chr12	50648474	50649047	GSE124008_Akerberg_2019_GSM3518659_F_Tbx5_fb2_ChIP_Ventricles_E12.5_SRR8335337_peak_9808	49	.	4.97378	7.53305	4.91191	352
chr12	50848396	50848623	GSE124008_Akerberg_2019_GSM3518659_F_Tbx5_fb2_ChIP_Ventricles_E12.5_SRR8335337_peak_9809	49	.	4.69737	7.52725	4.91191	100
chr12	50848714	50848960	GSE124008_Akerberg_2019_GSM3518659_F_Tbx5_fb2_ChIP_Ventricles_E12.5_SRR8335337_peak_9810	75	.	5.84332	10.3374	7.57132	111
chr12	50886460	50886624	GSE124008_Akerberg_2019_GSM3518659_F_Tbx5_fb2_ChIP_Ventricles_E12.5_SRR8335337_peak_9811	85	.	6.44969	11.351	8.53938	99
chr12	50924711	50924862	GSE124008_Akerberg_2019_GSM3518659_F_Tbx5_fb2_ChIP_Ventricles_E12.5_SRR8335337_peak_9812	66	.	5.51971	9.31879	6.60584	58
chr12	50999725	50999913	GSE124008_Akerberg_2019_GSM3518659_F_Tbx5_fb2_ChIP_Ventricles_E12.5_SRR8335337_peak_9813	49	.	4.70081	7.53305	4.91191	68
chr12	51002264	51002428	GSE124008_Akerberg_2019_GSM3518659_F_Tbx5_fb2_ChIP_Ventricles_E12.5_SRR8335337_peak_9814	49	.	4.97378	7.53305	4.91191	99
chr12	51009333	51009548	GSE124008_Akerberg_2019_GSM3518659_F_Tbx5_fb2_ChIP_Ventricles_E12.5_SRR8335337_peak_9815	115	.	7.6654	14.5053	11.5735	84
chr12	51025524	51026004	GSE124008_Akerberg_2019_GSM3518659_F_Tbx5_fb2_ChIP_Ventricles_E12.5_SRR8335337_peak_9816	537	.	18.3492	57.3998	53.7722	172
chr12	51031520	51031661	GSE124008_Akerberg_2019_GSM3518659_F_Tbx5_fb2_ChIP_Ventricles_E12.5_SRR8335337_peak_9817	75	.	6.14576	10.3469	7.57132	66
chr12	51045476	51046269	GSE124008_Akerberg_2019_GSM3518659_F_Tbx5_fb2_ChIP_Ventricles_E12.5_SRR8335337_peak_9818	776	.	25.2932	81.5465	77.6837	655
chr12	51058224	51058810	GSE124008_Akerberg_2019_GSM3518659_F_Tbx5_fb2_ChIP_Ventricles_E12.5_SRR8335337_peak_9819	1638	.	43.8328	168.376	163.828	421
chr12	51112370	51112727	GSE124008_Akerberg_2019_GSM3518659_F_Tbx5_fb2_ChIP_Ventricles_E12.5_SRR8335337_peak_9820	1056	.	27.5349	109.784	105.689	149
chr12	51117783	51118260	GSE124008_Akerberg_2019_GSM3518659_F_Tbx5_fb2_ChIP_Ventricles_E12.5_SRR8335337_peak_9821	922	.	28.6364	96.2541	92.2673	289
chr12	51143322	51143545	GSE124008_Akerberg_2019_GSM3518659_F_Tbx5_fb2_ChIP_Ventricles_E12.5_SRR8335337_peak_9822	95	.	6.75362	12.3796	9.52866	119
chr12	51347877	51348645	GSE124008_Akerberg_2019_GSM3518659_F_Tbx5_fb2_ChIP_Ventricles_E12.5_SRR8335337_peak_9823	133	.	7.97642	16.3197	13.3455	230
chr12	51429202	51429382	GSE124008_Akerberg_2019_GSM3518659_F_Tbx5_fb2_ChIP_Ventricles_E12.5_SRR8335337_peak_9824	46	.	4.79015	7.23929	4.66609	47
chr12	51567220	51567542	GSE124008_Akerberg_2019_GSM3518659_F_Tbx5_fb2_ChIP_Ventricles_E12.5_SRR8335337_peak_9825	159	.	9.18504	19.0018	15.9431	227
chr12	51593152	51593317	GSE124008_Akerberg_2019_GSM3518659_F_Tbx5_fb2_ChIP_Ventricles_E12.5_SRR8335337_peak_9826	24	.	4.01827	4.93396	2.49119	83
chr12	51691154	51691489	GSE124008_Akerberg_2019_GSM3518659_F_Tbx5_fb2_ChIP_Ventricles_E12.5_SRR8335337_peak_9827	77	.	5.95628	10.5284	7.75161	239
chr12	51691569	51692053	GSE124008_Akerberg_2019_GSM3518659_F_Tbx5_fb2_ChIP_Ventricles_E12.5_SRR8335337_peak_9828	210	.	10.5224	24.1749	21.0063	374
chr12	51704886	51705027	GSE124008_Akerberg_2019_GSM3518659_F_Tbx5_fb2_ChIP_Ventricles_E12.5_SRR8335337_peak_9829	57	.	5.23398	8.41843	5.72458	80
chr12	51736534	51736696	GSE124008_Akerberg_2019_GSM3518659_F_Tbx5_fb2_ChIP_Ventricles_E12.5_SRR8335337_peak_9830	85	.	6.44969	11.351	8.53938	90
chr12	51772349	51772505	GSE124008_Akerberg_2019_GSM3518659_F_Tbx5_fb2_ChIP_Ventricles_E12.5_SRR8335337_peak_9831	57	.	5.53791	8.41843	5.72458	68
chr12	51829605	51830130	GSE124008_Akerberg_2019_GSM3518659_F_Tbx5_fb2_ChIP_Ventricles_E12.5_SRR8335337_peak_9832	49	.	4.70081	7.53305	4.91191	458
chr12	51844916	51845128	GSE124008_Akerberg_2019_GSM3518659_F_Tbx5_fb2_ChIP_Ventricles_E12.5_SRR8335337_peak_9833	32	.	4.3222	5.7526	3.25072	81
chr12	51896926	51897311	GSE124008_Akerberg_2019_GSM3518659_F_Tbx5_fb2_ChIP_Ventricles_E12.5_SRR8335337_peak_9834	57	.	4.54924	8.44714	5.75072	265
chr12	51907704	51907889	GSE124008_Akerberg_2019_GSM3518659_F_Tbx5_fb2_ChIP_Ventricles_E12.5_SRR8335337_peak_9835	148	.	8.57718	17.8493	14.8141	106
chr12	51971064	51971529	GSE124008_Akerberg_2019_GSM3518659_F_Tbx5_fb2_ChIP_Ventricles_E12.5_SRR8335337_peak_9836	73	.	5.16341	10.0802	7.33564	310
chr12	52097690	52097928	GSE124008_Akerberg_2019_GSM3518659_F_Tbx5_fb2_ChIP_Ventricles_E12.5_SRR8335337_peak_9837	170	.	9.48897	20.1719	17.0897	103
chr12	52126494	52126707	GSE124008_Akerberg_2019_GSM3518659_F_Tbx5_fb2_ChIP_Ventricles_E12.5_SRR8335337_peak_9838	185	.	9.10982	21.6456	18.5364	109
chr12	52150904	52151051	GSE124008_Akerberg_2019_GSM3518659_F_Tbx5_fb2_ChIP_Ventricles_E12.5_SRR8335337_peak_9839	19	.	3.33597	4.33257	1.98847	94
chr12	52179457	52179656	GSE124008_Akerberg_2019_GSM3518659_F_Tbx5_fb2_ChIP_Ventricles_E12.5_SRR8335337_peak_9840	159	.	9.18504	19.0018	15.9431	98
chr12	52264472	52264699	GSE124008_Akerberg_2019_GSM3518659_F_Tbx5_fb2_ChIP_Ventricles_E12.5_SRR8335337_peak_9841	130	.	7.8685	16.0213	13.0574	122
chr12	52337617	52337799	GSE124008_Akerberg_2019_GSM3518659_F_Tbx5_fb2_ChIP_Ventricles_E12.5_SRR8335337_peak_9842	57	.	5.53791	8.41843	5.72458	86
chr12	52398611	52398825	GSE124008_Akerberg_2019_GSM3518659_F_Tbx5_fb2_ChIP_Ventricles_E12.5_SRR8335337_peak_9843	32	.	4.3222	5.7526	3.25072	92
chr12	52479433	52479602	GSE124008_Akerberg_2019_GSM3518659_F_Tbx5_fb2_ChIP_Ventricles_E12.5_SRR8335337_peak_9844	95	.	6.75362	12.3796	9.52866	86
chr12	52488369	52488587	GSE124008_Akerberg_2019_GSM3518659_F_Tbx5_fb2_ChIP_Ventricles_E12.5_SRR8335337_peak_9845	105	.	7.05755	13.4314	10.529	91
chr12	52503250	52503438	GSE124008_Akerberg_2019_GSM3518659_F_Tbx5_fb2_ChIP_Ventricles_E12.5_SRR8335337_peak_9846	66	.	5.51971	9.31879	6.60584	96
chr12	52503613	52504111	GSE124008_Akerberg_2019_GSM3518659_F_Tbx5_fb2_ChIP_Ventricles_E12.5_SRR8335337_peak_9847	149	.	8.60716	18.0197	14.9837	390
chr12	52504420	52504783	GSE124008_Akerberg_2019_GSM3518659_F_Tbx5_fb2_ChIP_Ventricles_E12.5_SRR8335337_peak_9848	58	.	5.31783	8.5279	5.83078	282
chr12	52504878	52505220	GSE124008_Akerberg_2019_GSM3518659_F_Tbx5_fb2_ChIP_Ventricles_E12.5_SRR8335337_peak_9849	72	.	5.35677	9.95519	7.21307	270
chr12	52602952	52603240	GSE124008_Akerberg_2019_GSM3518659_F_Tbx5_fb2_ChIP_Ventricles_E12.5_SRR8335337_peak_9850	194	.	10.0968	22.5624	19.4278	118
chr12	52775810	52776014	GSE124008_Akerberg_2019_GSM3518659_F_Tbx5_fb2_ChIP_Ventricles_E12.5_SRR8335337_peak_9851	234	.	10.7061	26.6287	23.4128	119
chr12	52782845	52783346	GSE124008_Akerberg_2019_GSM3518659_F_Tbx5_fb2_ChIP_Ventricles_E12.5_SRR8335337_peak_9852	360	.	12.1241	39.4676	36.0499	140
chr12	52790578	52790742	GSE124008_Akerberg_2019_GSM3518659_F_Tbx5_fb2_ChIP_Ventricles_E12.5_SRR8335337_peak_9853	19	.	3.60894	4.33257	1.98847	48
chr12	52799545	52800091	GSE124008_Akerberg_2019_GSM3518659_F_Tbx5_fb2_ChIP_Ventricles_E12.5_SRR8335337_peak_9854	1973	.	50.5192	202.148	197.349	387
chr12	52848215	52848458	GSE124008_Akerberg_2019_GSM3518659_F_Tbx5_fb2_ChIP_Ventricles_E12.5_SRR8335337_peak_9855	95	.	6.75362	12.3796	9.52866	139
chr12	52854273	52854772	GSE124008_Akerberg_2019_GSM3518659_F_Tbx5_fb2_ChIP_Ventricles_E12.5_SRR8335337_peak_9856	43	.	4.13978	6.9063	4.33696	399
chr12	52876957	52877593	GSE124008_Akerberg_2019_GSM3518659_F_Tbx5_fb2_ChIP_Ventricles_E12.5_SRR8335337_peak_9857	176	.	9.06829	20.7457	17.6558	238
chr12	52878947	52879819	GSE124008_Akerberg_2019_GSM3518659_F_Tbx5_fb2_ChIP_Ventricles_E12.5_SRR8335337_peak_9858	1491	.	39.6649	153.61	149.177	689
chr12	53032953	53033175	GSE124008_Akerberg_2019_GSM3518659_F_Tbx5_fb2_ChIP_Ventricles_E12.5_SRR8335337_peak_9860	95	.	6.75362	12.3796	9.52866	92
chr12	53062934	53063269	GSE124008_Akerberg_2019_GSM3518659_F_Tbx5_fb2_ChIP_Ventricles_E12.5_SRR8335337_peak_9861	105	.	7.05755	13.4314	10.529	99
chr12	53147741	53147890	GSE124008_Akerberg_2019_GSM3518659_F_Tbx5_fb2_ChIP_Ventricles_E12.5_SRR8335337_peak_9862	57	.	5.53791	8.41843	5.72458	68
chr12	53253080	53253455	GSE124008_Akerberg_2019_GSM3518659_F_Tbx5_fb2_ChIP_Ventricles_E12.5_SRR8335337_peak_9863	57	.	5.23398	8.41843	5.72458	50
chr12	53362770	53363099	GSE124008_Akerberg_2019_GSM3518659_F_Tbx5_fb2_ChIP_Ventricles_E12.5_SRR8335337_peak_9864	745	.	24.6853	78.3456	74.5122	129
chr12	53587732	53588087	GSE124008_Akerberg_2019_GSM3518659_F_Tbx5_fb2_ChIP_Ventricles_E12.5_SRR8335337_peak_9865	30	.	3.52561	5.46828	3.00445	102
chr12	53630658	53631018	GSE124008_Akerberg_2019_GSM3518659_F_Tbx5_fb2_ChIP_Ventricles_E12.5_SRR8335337_peak_9866	346	.	14.6557	38.0951	34.6932	187
chr12	53746732	53746891	GSE124008_Akerberg_2019_GSM3518659_F_Tbx5_fb2_ChIP_Ventricles_E12.5_SRR8335337_peak_9867	57	.	5.29261	8.48689	5.78981	92
chr12	53753405	53753566	GSE124008_Akerberg_2019_GSM3518659_F_Tbx5_fb2_ChIP_Ventricles_E12.5_SRR8335337_peak_9868	32	.	4.3222	5.7526	3.25072	99
chr12	53862402	53862749	GSE124008_Akerberg_2019_GSM3518659_F_Tbx5_fb2_ChIP_Ventricles_E12.5_SRR8335337_peak_9869	467	.	16.9843	50.2828	46.7336	208
chr12	53873569	53873781	GSE124008_Akerberg_2019_GSM3518659_F_Tbx5_fb2_ChIP_Ventricles_E12.5_SRR8335337_peak_9870	194	.	10.0968	22.5624	19.4278	100
chr12	53995816	53995982	GSE124008_Akerberg_2019_GSM3518659_F_Tbx5_fb2_ChIP_Ventricles_E12.5_SRR8335337_peak_9871	57	.	5.24675	8.41215	5.72458	65
chr12	54067825	54068412	GSE124008_Akerberg_2019_GSM3518659_F_Tbx5_fb2_ChIP_Ventricles_E12.5_SRR8335337_peak_9872	126	.	7.96933	15.6002	12.6389	104
chr12	54164160	54164396	GSE124008_Akerberg_2019_GSM3518659_F_Tbx5_fb2_ChIP_Ventricles_E12.5_SRR8335337_peak_9873	95	.	6.75362	12.3796	9.52866	126
chr12	54192040	54192300	GSE124008_Akerberg_2019_GSM3518659_F_Tbx5_fb2_ChIP_Ventricles_E12.5_SRR8335337_peak_9874	148	.	8.88111	17.8493	14.8141	123
chr12	54203312	54203523	GSE124008_Akerberg_2019_GSM3518659_F_Tbx5_fb2_ChIP_Ventricles_E12.5_SRR8335337_peak_9875	24	.	4.01827	4.93396	2.49119	82
chr12	54231239	54231397	GSE124008_Akerberg_2019_GSM3518659_F_Tbx5_fb2_ChIP_Ventricles_E12.5_SRR8335337_peak_9876	75	.	5.84332	10.3374	7.57132	97
chr12	54287061	54287348	GSE124008_Akerberg_2019_GSM3518659_F_Tbx5_fb2_ChIP_Ventricles_E12.5_SRR8335337_peak_9877	84	.	6.06565	11.2084	8.41994	128
chr12	54385387	54385799	GSE124008_Akerberg_2019_GSM3518659_F_Tbx5_fb2_ChIP_Ventricles_E12.5_SRR8335337_peak_9878	336	.	11.7146	37.0673	33.6818	145
chr12	54405046	54405336	GSE124008_Akerberg_2019_GSM3518659_F_Tbx5_fb2_ChIP_Ventricles_E12.5_SRR8335337_peak_9879	255	.	11.9204	28.8047	25.5439	160
chr12	54533148	54533445	GSE124008_Akerberg_2019_GSM3518659_F_Tbx5_fb2_ChIP_Ventricles_E12.5_SRR8335337_peak_9880	333	.	14.3518	36.7325	33.3505	137
chr12	54558231	54558381	GSE124008_Akerberg_2019_GSM3518659_F_Tbx5_fb2_ChIP_Ventricles_E12.5_SRR8335337_peak_9881	66	.	5.84184	9.36887	6.63149	94
chr12	54656387	54656610	GSE124008_Akerberg_2019_GSM3518659_F_Tbx5_fb2_ChIP_Ventricles_E12.5_SRR8335337_peak_9882	24	.	4.01827	4.93396	2.49119	46
chr12	54695804	54696112	GSE124008_Akerberg_2019_GSM3518659_F_Tbx5_fb2_ChIP_Ventricles_E12.5_SRR8335337_peak_9883	206	.	10.4007	23.7815	20.6141	135
chr12	54795591	54795777	GSE124008_Akerberg_2019_GSM3518659_F_Tbx5_fb2_ChIP_Ventricles_E12.5_SRR8335337_peak_9884	41	.	4.42784	6.6833	4.11856	83
chr12	54834976	54835120	GSE124008_Akerberg_2019_GSM3518659_F_Tbx5_fb2_ChIP_Ventricles_E12.5_SRR8335337_peak_9885	80	.	5.8389	10.8573	8.0781	79
chr12	54862978	54863134	GSE124008_Akerberg_2019_GSM3518659_F_Tbx5_fb2_ChIP_Ventricles_E12.5_SRR8335337_peak_9886	57	.	5.24675	8.41215	5.72458	35
chr12	54863218	54863459	GSE124008_Akerberg_2019_GSM3518659_F_Tbx5_fb2_ChIP_Ventricles_E12.5_SRR8335337_peak_9887	84	.	6.06565	11.2084	8.41994	131
chr12	54984859	54985237	GSE124008_Akerberg_2019_GSM3518659_F_Tbx5_fb2_ChIP_Ventricles_E12.5_SRR8335337_peak_9888	126	.	7.96933	15.6002	12.6389	263
chr12	54986206	54986348	GSE124008_Akerberg_2019_GSM3518659_F_Tbx5_fb2_ChIP_Ventricles_E12.5_SRR8335337_peak_9889	32	.	4.3222	5.7526	3.25072	18
chr12	55041050	55041205	GSE124008_Akerberg_2019_GSM3518659_F_Tbx5_fb2_ChIP_Ventricles_E12.5_SRR8335337_peak_9890	57	.	5.53791	8.41843	5.72458	51
chr12	55073833	55074095	GSE124008_Akerberg_2019_GSM3518659_F_Tbx5_fb2_ChIP_Ventricles_E12.5_SRR8335337_peak_9891	280	.	12.8322	31.398	28.0996	140
chr12	55303106	55303259	GSE124008_Akerberg_2019_GSM3518659_F_Tbx5_fb2_ChIP_Ventricles_E12.5_SRR8335337_peak_9892	49	.	4.70081	7.53305	4.91191	101
chr12	55387056	55387312	GSE124008_Akerberg_2019_GSM3518659_F_Tbx5_fb2_ChIP_Ventricles_E12.5_SRR8335337_peak_9893	95	.	6.75362	12.3796	9.52866	124
chr12	55407890	55408182	GSE124008_Akerberg_2019_GSM3518659_F_Tbx5_fb2_ChIP_Ventricles_E12.5_SRR8335337_peak_9894	374	.	15.5675	40.8528	37.4109	162
chr12	55446763	55447050	GSE124008_Akerberg_2019_GSM3518659_F_Tbx5_fb2_ChIP_Ventricles_E12.5_SRR8335337_peak_9895	143	.	8.24939	17.4005	14.3965	133
chr12	55491788	55492116	GSE124008_Akerberg_2019_GSM3518659_F_Tbx5_fb2_ChIP_Ventricles_E12.5_SRR8335337_peak_9896	115	.	7.6654	14.5053	11.5735	149
chr12	55492194	55492335	GSE124008_Akerberg_2019_GSM3518659_F_Tbx5_fb2_ChIP_Ventricles_E12.5_SRR8335337_peak_9897	40	.	4.62613	6.60804	4.05225	99
chr12	55492504	55492674	GSE124008_Akerberg_2019_GSM3518659_F_Tbx5_fb2_ChIP_Ventricles_E12.5_SRR8335337_peak_9898	40	.	4.62613	6.60804	4.05225	85
chr12	55600305	55600548	GSE124008_Akerberg_2019_GSM3518659_F_Tbx5_fb2_ChIP_Ventricles_E12.5_SRR8335337_peak_9899	95	.	6.75362	12.3796	9.52866	113
chr12	55682365	55682515	GSE124008_Akerberg_2019_GSM3518659_F_Tbx5_fb2_ChIP_Ventricles_E12.5_SRR8335337_peak_9900	85	.	5.84025	11.2998	8.50997	79
chr12	55760022	55760213	GSE124008_Akerberg_2019_GSM3518659_F_Tbx5_fb2_ChIP_Ventricles_E12.5_SRR8335337_peak_9901	135	.	7.73477	16.4919	13.5149	103
chr12	55820404	55821220	GSE124008_Akerberg_2019_GSM3518659_F_Tbx5_fb2_ChIP_Ventricles_E12.5_SRR8335337_peak_9902	95	.	6.75362	12.3796	9.52866	78
chr12	55836652	55836829	GSE124008_Akerberg_2019_GSM3518659_F_Tbx5_fb2_ChIP_Ventricles_E12.5_SRR8335337_peak_9903	24	.	3.71434	4.93396	2.49119	61
chr12	55883656	55883797	GSE124008_Akerberg_2019_GSM3518659_F_Tbx5_fb2_ChIP_Ventricles_E12.5_SRR8335337_peak_9904	48	.	4.93005	7.49745	4.89154	69
chr12	55947877	55948164	GSE124008_Akerberg_2019_GSM3518659_F_Tbx5_fb2_ChIP_Ventricles_E12.5_SRR8335337_peak_9905	194	.	10.0968	22.5624	19.4278	151
chr12	56087884	56088146	GSE124008_Akerberg_2019_GSM3518659_F_Tbx5_fb2_ChIP_Ventricles_E12.5_SRR8335337_peak_9906	307	.	12.8898	34.1251	30.7852	143
chr12	56242798	56243107	GSE124008_Akerberg_2019_GSM3518659_F_Tbx5_fb2_ChIP_Ventricles_E12.5_SRR8335337_peak_9907	320	.	13.744	35.3812	32.0184	134
chr12	56345470	56345778	GSE124008_Akerberg_2019_GSM3518659_F_Tbx5_fb2_ChIP_Ventricles_E12.5_SRR8335337_peak_9908	19	.	3.6063	4.32864	1.98847	25
chr12	56405743	56405967	GSE124008_Akerberg_2019_GSM3518659_F_Tbx5_fb2_ChIP_Ventricles_E12.5_SRR8335337_peak_9909	133	.	7.70345	16.3197	13.3455	125
chr12	56689881	56690076	GSE124008_Akerberg_2019_GSM3518659_F_Tbx5_fb2_ChIP_Ventricles_E12.5_SRR8335337_peak_9910	84	.	6.06565	11.2084	8.41994	76
chr12	56788381	56788611	GSE124008_Akerberg_2019_GSM3518659_F_Tbx5_fb2_ChIP_Ventricles_E12.5_SRR8335337_peak_9911	165	.	8.79532	19.6141	16.5475	107
chr12	56959177	56959401	GSE124008_Akerberg_2019_GSM3518659_F_Tbx5_fb2_ChIP_Ventricles_E12.5_SRR8335337_peak_9912	89	.	5.11341	11.8043	8.98815	100
chr12	57184518	57184697	GSE124008_Akerberg_2019_GSM3518659_F_Tbx5_fb2_ChIP_Ventricles_E12.5_SRR8335337_peak_9913	93	.	6.61158	12.1886	9.36001	63
chr12	57211558	57211777	GSE124008_Akerberg_2019_GSM3518659_F_Tbx5_fb2_ChIP_Ventricles_E12.5_SRR8335337_peak_9914	48	.	4.93005	7.49745	4.89154	86
chr12	57230495	57230747	GSE124008_Akerberg_2019_GSM3518659_F_Tbx5_fb2_ChIP_Ventricles_E12.5_SRR8335337_peak_9915	57	.	5.53791	8.41843	5.72458	140
chr12	57661465	57661764	GSE124008_Akerberg_2019_GSM3518659_F_Tbx5_fb2_ChIP_Ventricles_E12.5_SRR8335337_peak_9916	85	.	6.44969	11.351	8.53938	64
chr12	58151963	58152193	GSE124008_Akerberg_2019_GSM3518659_F_Tbx5_fb2_ChIP_Ventricles_E12.5_SRR8335337_peak_9917	175	.	7.07878	20.6283	17.5424	144
chr12	58287713	58287867	GSE124008_Akerberg_2019_GSM3518659_F_Tbx5_fb2_ChIP_Ventricles_E12.5_SRR8335337_peak_9918	85	.	6.44969	11.351	8.53938	63
chr12	58544985	58545213	GSE124008_Akerberg_2019_GSM3518659_F_Tbx5_fb2_ChIP_Ventricles_E12.5_SRR8335337_peak_9919	57	.	4.54924	8.44714	5.75072	129
chr12	58935518	58935697	GSE124008_Akerberg_2019_GSM3518659_F_Tbx5_fb2_ChIP_Ventricles_E12.5_SRR8335337_peak_9920	57	.	5.53791	8.41843	5.72458	81
chr12	58947860	58948245	GSE124008_Akerberg_2019_GSM3518659_F_Tbx5_fb2_ChIP_Ventricles_E12.5_SRR8335337_peak_9921	1314	.	37.1464	135.797	131.495	213
chr12	58959779	58960238	GSE124008_Akerberg_2019_GSM3518659_F_Tbx5_fb2_ChIP_Ventricles_E12.5_SRR8335337_peak_9922	885	.	19.1985	92.5371	88.5859	212
chr12	58983197	58983443	GSE124008_Akerberg_2019_GSM3518659_F_Tbx5_fb2_ChIP_Ventricles_E12.5_SRR8335337_peak_9923	422	.	13.7672	45.6947	42.2013	117
chr12	59011758	59012081	GSE124008_Akerberg_2019_GSM3518659_F_Tbx5_fb2_ChIP_Ventricles_E12.5_SRR8335337_peak_9924	40	.	4.62613	6.60804	4.05225	282
chr12	59129672	59129829	GSE124008_Akerberg_2019_GSM3518659_F_Tbx5_fb2_ChIP_Ventricles_E12.5_SRR8335337_peak_9925	65	.	4.95869	9.25272	6.54639	57
chr12	59130969	59131503	GSE124008_Akerberg_2019_GSM3518659_F_Tbx5_fb2_ChIP_Ventricles_E12.5_SRR8335337_peak_9926	95	.	6.75362	12.3796	9.52866	408
chr12	59194727	59194901	GSE124008_Akerberg_2019_GSM3518659_F_Tbx5_fb2_ChIP_Ventricles_E12.5_SRR8335337_peak_9927	93	.	6.61158	12.1886	9.36001	56
chr12	61522688	61522932	GSE124008_Akerberg_2019_GSM3518659_F_Tbx5_fb2_ChIP_Ventricles_E12.5_SRR8335337_peak_9928	84	.	6.06565	11.2084	8.41994	75
chr12	61523092	61523253	GSE124008_Akerberg_2019_GSM3518659_F_Tbx5_fb2_ChIP_Ventricles_E12.5_SRR8335337_peak_9929	48	.	4.93005	7.49745	4.89154	92
chr12	61524440	61524611	GSE124008_Akerberg_2019_GSM3518659_F_Tbx5_fb2_ChIP_Ventricles_E12.5_SRR8335337_peak_9930	57	.	5.53791	8.41843	5.72458	56
chr12	61526402	61526633	GSE124008_Akerberg_2019_GSM3518659_F_Tbx5_fb2_ChIP_Ventricles_E12.5_SRR8335337_peak_9931	320	.	13.744	35.3812	32.0184	112
chr12	61826494	61826651	GSE124008_Akerberg_2019_GSM3518659_F_Tbx5_fb2_ChIP_Ventricles_E12.5_SRR8335337_peak_9932	35	.	4.29297	6.08449	3.56999	91
chr12	61869472	61869754	GSE124008_Akerberg_2019_GSM3518659_F_Tbx5_fb2_ChIP_Ventricles_E12.5_SRR8335337_peak_9933	900	.	26.5382	94.0279	90.065	128
chr12	61905431	61905623	GSE124008_Akerberg_2019_GSM3518659_F_Tbx5_fb2_ChIP_Ventricles_E12.5_SRR8335337_peak_9934	49	.	4.70081	7.53305	4.91191	136
chr12	63489685	63489994	GSE124008_Akerberg_2019_GSM3518659_F_Tbx5_fb2_ChIP_Ventricles_E12.5_SRR8335337_peak_9935	373	.	15.0202	40.7382	37.312	155
chr12	63512908	63513184	GSE124008_Akerberg_2019_GSM3518659_F_Tbx5_fb2_ChIP_Ventricles_E12.5_SRR8335337_peak_9936	428	.	16.7107	46.3622	42.8653	155
chr12	63759788	63759980	GSE124008_Akerberg_2019_GSM3518659_F_Tbx5_fb2_ChIP_Ventricles_E12.5_SRR8335337_peak_9937	115	.	7.6654	14.5053	11.5735	73
chr12	64385759	64385936	GSE124008_Akerberg_2019_GSM3518659_F_Tbx5_fb2_ChIP_Ventricles_E12.5_SRR8335337_peak_9938	60	.	4.29451	8.71601	6.01734	83
chr12	64389796	64390139	GSE124008_Akerberg_2019_GSM3518659_F_Tbx5_fb2_ChIP_Ventricles_E12.5_SRR8335337_peak_9939	808	.	26.205	84.7727	80.8844	161
chr12	64449983	64450127	GSE124008_Akerberg_2019_GSM3518659_F_Tbx5_fb2_ChIP_Ventricles_E12.5_SRR8335337_peak_9940	49	.	4.70081	7.53305	4.91191	79
chr12	64610094	64610311	GSE124008_Akerberg_2019_GSM3518659_F_Tbx5_fb2_ChIP_Ventricles_E12.5_SRR8335337_peak_9941	194	.	10.0968	22.5624	19.4278	85
chr12	64876615	64876772	GSE124008_Akerberg_2019_GSM3518659_F_Tbx5_fb2_ChIP_Ventricles_E12.5_SRR8335337_peak_9942	103	.	6.88455	13.1909	10.3267	73
chr12	64902624	64902849	GSE124008_Akerberg_2019_GSM3518659_F_Tbx5_fb2_ChIP_Ventricles_E12.5_SRR8335337_peak_9943	143	.	8.24939	17.4005	14.3965	129
chr12	64917602	64917977	GSE124008_Akerberg_2019_GSM3518659_F_Tbx5_fb2_ChIP_Ventricles_E12.5_SRR8335337_peak_9944	194	.	10.0968	22.5624	19.4278	119
chr12	64965706	64965847	GSE124008_Akerberg_2019_GSM3518659_F_Tbx5_fb2_ChIP_Ventricles_E12.5_SRR8335337_peak_9945	53	.	4.95326	7.95518	5.32826	64
chr12	65036254	65036662	GSE124008_Akerberg_2019_GSM3518659_F_Tbx5_fb2_ChIP_Ventricles_E12.5_SRR8335337_peak_9946	159	.	9.18504	19.0018	15.9431	134
chr12	65073907	65074179	GSE124008_Akerberg_2019_GSM3518659_F_Tbx5_fb2_ChIP_Ventricles_E12.5_SRR8335337_peak_9947	57	.	5.53791	8.41843	5.72458	122
chr12	65075624	65075765	GSE124008_Akerberg_2019_GSM3518659_F_Tbx5_fb2_ChIP_Ventricles_E12.5_SRR8335337_peak_9948	32	.	4.3222	5.7526	3.25072	70
chr12	65172805	65172999	GSE124008_Akerberg_2019_GSM3518659_F_Tbx5_fb2_ChIP_Ventricles_E12.5_SRR8335337_peak_9949	85	.	6.44969	11.351	8.53938	108
chr12	65258602	65258751	GSE124008_Akerberg_2019_GSM3518659_F_Tbx5_fb2_ChIP_Ventricles_E12.5_SRR8335337_peak_9950	30	.	3.52561	5.46828	3.00445	88
chr12	65386300	65386640	GSE124008_Akerberg_2019_GSM3518659_F_Tbx5_fb2_ChIP_Ventricles_E12.5_SRR8335337_peak_9951	297	.	12.4518	33.0451	29.721	202
chr12	65387195	65387354	GSE124008_Akerberg_2019_GSM3518659_F_Tbx5_fb2_ChIP_Ventricles_E12.5_SRR8335337_peak_9952	40	.	4.62613	6.60804	4.05225	108
chr12	65515142	65515294	GSE124008_Akerberg_2019_GSM3518659_F_Tbx5_fb2_ChIP_Ventricles_E12.5_SRR8335337_peak_9953	118	.	7.15616	14.7708	11.8358	42
chr12	66437772	66437919	GSE124008_Akerberg_2019_GSM3518659_F_Tbx5_fb2_ChIP_Ventricles_E12.5_SRR8335337_peak_9954	66	.	5.84184	9.36887	6.63149	74
chr12	67221448	67221630	GSE124008_Akerberg_2019_GSM3518659_F_Tbx5_fb2_ChIP_Ventricles_E12.5_SRR8335337_peak_9955	40	.	4.62613	6.60804	4.05225	64
chr12	68005639	68005808	GSE124008_Akerberg_2019_GSM3518659_F_Tbx5_fb2_ChIP_Ventricles_E12.5_SRR8335337_peak_9956	95	.	6.75362	12.3796	9.52866	107
chr12	68230838	68231000	GSE124008_Akerberg_2019_GSM3518659_F_Tbx5_fb2_ChIP_Ventricles_E12.5_SRR8335337_peak_9957	93	.	6.33861	12.1886	9.36001	90
chr12	68461347	68461536	GSE124008_Akerberg_2019_GSM3518659_F_Tbx5_fb2_ChIP_Ventricles_E12.5_SRR8335337_peak_9958	105	.	7.05755	13.4314	10.529	101
chr12	68463202	68463485	GSE124008_Akerberg_2019_GSM3518659_F_Tbx5_fb2_ChIP_Ventricles_E12.5_SRR8335337_peak_9959	48	.	4.93005	7.49745	4.89154	65
chr12	68589164	68589460	GSE124008_Akerberg_2019_GSM3518659_F_Tbx5_fb2_ChIP_Ventricles_E12.5_SRR8335337_peak_9960	218	.	9.86434	25.0624	21.8745	188
chr12	68601683	68601841	GSE124008_Akerberg_2019_GSM3518659_F_Tbx5_fb2_ChIP_Ventricles_E12.5_SRR8335337_peak_9961	40	.	4.62613	6.60804	4.05225	86
chr12	68680678	68681068	GSE124008_Akerberg_2019_GSM3518659_F_Tbx5_fb2_ChIP_Ventricles_E12.5_SRR8335337_peak_9962	320	.	14.0479	35.3812	32.0184	213
chr12	69132087	69132235	GSE124008_Akerberg_2019_GSM3518659_F_Tbx5_fb2_ChIP_Ventricles_E12.5_SRR8335337_peak_9963	66	.	5.84184	9.36887	6.63149	77
chr12	69168386	69168962	GSE124008_Akerberg_2019_GSM3518659_F_Tbx5_fb2_ChIP_Ventricles_E12.5_SRR8335337_peak_9964	374	.	15.2636	40.8528	37.4109	178
chr12	69184070	69184309	GSE124008_Akerberg_2019_GSM3518659_F_Tbx5_fb2_ChIP_Ventricles_E12.5_SRR8335337_peak_9965	57	.	5.53791	8.41843	5.72458	88
chr12	69184599	69184800	GSE124008_Akerberg_2019_GSM3518659_F_Tbx5_fb2_ChIP_Ventricles_E12.5_SRR8335337_peak_9966	32	.	4.3222	5.7526	3.25072	136
chr12	69190163	69190405	GSE124008_Akerberg_2019_GSM3518659_F_Tbx5_fb2_ChIP_Ventricles_E12.5_SRR8335337_peak_9967	57	.	5.53791	8.41843	5.72458	132
chr12	69197133	69197307	GSE124008_Akerberg_2019_GSM3518659_F_Tbx5_fb2_ChIP_Ventricles_E12.5_SRR8335337_peak_9968	36	.	3.93506	6.17368	3.65599	100
chr12	69211117	69211462	GSE124008_Akerberg_2019_GSM3518659_F_Tbx5_fb2_ChIP_Ventricles_E12.5_SRR8335337_peak_9969	1141	.	33.4992	118.288	114.128	170
chr12	69227847	69228220	GSE124008_Akerberg_2019_GSM3518659_F_Tbx5_fb2_ChIP_Ventricles_E12.5_SRR8335337_peak_9970	40	.	4.62613	6.60804	4.05225	90
chr12	69241752	69242278	GSE124008_Akerberg_2019_GSM3518659_F_Tbx5_fb2_ChIP_Ventricles_E12.5_SRR8335337_peak_9971	33	.	4.15488	5.86499	3.35265	459
chr12	69296608	69296841	GSE124008_Akerberg_2019_GSM3518659_F_Tbx5_fb2_ChIP_Ventricles_E12.5_SRR8335337_peak_9972	66	.	5.84184	9.36887	6.63149	115
chr12	69357240	69357381	GSE124008_Akerberg_2019_GSM3518659_F_Tbx5_fb2_ChIP_Ventricles_E12.5_SRR8335337_peak_9973	33	.	4.15488	5.86499	3.35265	98
chr12	69371740	69372105	GSE124008_Akerberg_2019_GSM3518659_F_Tbx5_fb2_ChIP_Ventricles_E12.5_SRR8335337_peak_9974	165	.	8.79532	19.6141	16.5475	262
chr12	69383047	69383442	GSE124008_Akerberg_2019_GSM3518659_F_Tbx5_fb2_ChIP_Ventricles_E12.5_SRR8335337_peak_9975	374	.	15.5675	40.8528	37.4109	276
chr12	69402240	69402478	GSE124008_Akerberg_2019_GSM3518659_F_Tbx5_fb2_ChIP_Ventricles_E12.5_SRR8335337_peak_9976	280	.	12.8322	31.398	28.0996	99
chr12	69494837	69494994	GSE124008_Akerberg_2019_GSM3518659_F_Tbx5_fb2_ChIP_Ventricles_E12.5_SRR8335337_peak_9977	57	.	5.23398	8.41843	5.72458	65
chr12	69538127	69538268	GSE124008_Akerberg_2019_GSM3518659_F_Tbx5_fb2_ChIP_Ventricles_E12.5_SRR8335337_peak_9978	31	.	4.00149	5.61914	3.15349	85
chr12	69580754	69581020	GSE124008_Akerberg_2019_GSM3518659_F_Tbx5_fb2_ChIP_Ventricles_E12.5_SRR8335337_peak_9979	384	.	12.7383	41.9036	38.456	129
chr12	69582067	69582284	GSE124008_Akerberg_2019_GSM3518659_F_Tbx5_fb2_ChIP_Ventricles_E12.5_SRR8335337_peak_9980	41	.	4.42784	6.6833	4.11856	106
chr12	69582853	69583158	GSE124008_Akerberg_2019_GSM3518659_F_Tbx5_fb2_ChIP_Ventricles_E12.5_SRR8335337_peak_9981	33	.	4.15488	5.86499	3.35265	130
chr12	69666782	69667022	GSE124008_Akerberg_2019_GSM3518659_F_Tbx5_fb2_ChIP_Ventricles_E12.5_SRR8335337_peak_9983	95	.	6.75362	12.3796	9.52866	158
chr12	69681391	69681565	GSE124008_Akerberg_2019_GSM3518659_F_Tbx5_fb2_ChIP_Ventricles_E12.5_SRR8335337_peak_9984	57	.	5.23398	8.41843	5.72458	139
chr12	69757866	69758175	GSE124008_Akerberg_2019_GSM3518659_F_Tbx5_fb2_ChIP_Ventricles_E12.5_SRR8335337_peak_9985	268	.	12.5282	30.0949	26.8165	136
chr12	69816992	69817219	GSE124008_Akerberg_2019_GSM3518659_F_Tbx5_fb2_ChIP_Ventricles_E12.5_SRR8335337_peak_9986	18	.	2.82049	4.11731	1.83439	118
chr12	69817387	69817758	GSE124008_Akerberg_2019_GSM3518659_F_Tbx5_fb2_ChIP_Ventricles_E12.5_SRR8335337_peak_9987	148	.	8.88111	17.8493	14.8141	252
chr12	69892490	69893534	GSE124008_Akerberg_2019_GSM3518659_F_Tbx5_fb2_ChIP_Ventricles_E12.5_SRR8335337_peak_9988	95	.	6.75362	12.3796	9.52866	395
chr12	69898183	69898495	GSE124008_Akerberg_2019_GSM3518659_F_Tbx5_fb2_ChIP_Ventricles_E12.5_SRR8335337_peak_9989	780	.	22.2314	81.9466	78.0828	131
chr12	69908011	69908183	GSE124008_Akerberg_2019_GSM3518659_F_Tbx5_fb2_ChIP_Ventricles_E12.5_SRR8335337_peak_9990	57	.	5.53791	8.41843	5.72458	126
chr12	69987106	69987379	GSE124008_Akerberg_2019_GSM3518659_F_Tbx5_fb2_ChIP_Ventricles_E12.5_SRR8335337_peak_9991	33	.	4.15488	5.86499	3.35265	49
chr12	69990282	69990489	GSE124008_Akerberg_2019_GSM3518659_F_Tbx5_fb2_ChIP_Ventricles_E12.5_SRR8335337_peak_9992	106	.	6.18704	13.5895	10.6846	92
chr12	70010223	70010448	GSE124008_Akerberg_2019_GSM3518659_F_Tbx5_fb2_ChIP_Ventricles_E12.5_SRR8335337_peak_9993	148	.	8.57718	17.8493	14.8141	130
chr12	70072662	70072933	GSE124008_Akerberg_2019_GSM3518659_F_Tbx5_fb2_ChIP_Ventricles_E12.5_SRR8335337_peak_9994	467	.	16.9843	50.2828	46.7336	117
chr12	70105995	70106152	GSE124008_Akerberg_2019_GSM3518659_F_Tbx5_fb2_ChIP_Ventricles_E12.5_SRR8335337_peak_9995	74	.	5.79268	10.2513	7.49917	94
chr12	70111223	70111743	GSE124008_Akerberg_2019_GSM3518659_F_Tbx5_fb2_ChIP_Ventricles_E12.5_SRR8335337_peak_9996	126	.	7.96933	15.6002	12.6389	139
chr12	70111932	70112145	GSE124008_Akerberg_2019_GSM3518659_F_Tbx5_fb2_ChIP_Ventricles_E12.5_SRR8335337_peak_9997	24	.	4.01827	4.93396	2.49119	120
chr12	70223294	70223479	GSE124008_Akerberg_2019_GSM3518659_F_Tbx5_fb2_ChIP_Ventricles_E12.5_SRR8335337_peak_9998	57	.	5.24675	8.41215	5.72458	64
chr12	70241411	70241608	GSE124008_Akerberg_2019_GSM3518659_F_Tbx5_fb2_ChIP_Ventricles_E12.5_SRR8335337_peak_9999	89	.	6.1046	11.7745	8.96101	69
chr12	70251914	70252149	GSE124008_Akerberg_2019_GSM3518659_F_Tbx5_fb2_ChIP_Ventricles_E12.5_SRR8335337_peak_10000	66	.	5.51971	9.31879	6.60584	117
chr12	70265599	70265840	GSE124008_Akerberg_2019_GSM3518659_F_Tbx5_fb2_ChIP_Ventricles_E12.5_SRR8335337_peak_10001	95	.	6.75362	12.3796	9.52866	130
chr12	70266408	70266997	GSE124008_Akerberg_2019_GSM3518659_F_Tbx5_fb2_ChIP_Ventricles_E12.5_SRR8335337_peak_10002	1385	.	38.666	142.924	138.572	185
chr12	70347499	70347793	GSE124008_Akerberg_2019_GSM3518659_F_Tbx5_fb2_ChIP_Ventricles_E12.5_SRR8335337_peak_10003	32	.	4.3222	5.7526	3.25072	132
chr12	70577954	70578147	GSE124008_Akerberg_2019_GSM3518659_F_Tbx5_fb2_ChIP_Ventricles_E12.5_SRR8335337_peak_10004	95	.	6.75362	12.3796	9.52866	102
chr12	70622147	70622301	GSE124008_Akerberg_2019_GSM3518659_F_Tbx5_fb2_ChIP_Ventricles_E12.5_SRR8335337_peak_10005	74	.	5.79268	10.2513	7.49917	71
chr12	70628140	70628415	GSE124008_Akerberg_2019_GSM3518659_F_Tbx5_fb2_ChIP_Ventricles_E12.5_SRR8335337_peak_10006	183	.	8.02957	21.4139	18.3057	161
chr12	70633647	70633816	GSE124008_Akerberg_2019_GSM3518659_F_Tbx5_fb2_ChIP_Ventricles_E12.5_SRR8335337_peak_10007	48	.	4.93005	7.49745	4.89154	84
chr12	70680122	70680434	GSE124008_Akerberg_2019_GSM3518659_F_Tbx5_fb2_ChIP_Ventricles_E12.5_SRR8335337_peak_10011	137	.	8.27326	16.7152	13.7221	192
chr12	70730482	70730690	GSE124008_Akerberg_2019_GSM3518659_F_Tbx5_fb2_ChIP_Ventricles_E12.5_SRR8335337_peak_10012	257	.	9.8721	28.9709	25.7085	114
chr12	70812135	70812472	GSE124008_Akerberg_2019_GSM3518659_F_Tbx5_fb2_ChIP_Ventricles_E12.5_SRR8335337_peak_10013	95	.	6.75362	12.3796	9.52866	228
chr12	70825535	70825707	GSE124008_Akerberg_2019_GSM3518659_F_Tbx5_fb2_ChIP_Ventricles_E12.5_SRR8335337_peak_10014	57	.	5.24675	8.41215	5.72458	47
chr12	70850454	70850922	GSE124008_Akerberg_2019_GSM3518659_F_Tbx5_fb2_ChIP_Ventricles_E12.5_SRR8335337_peak_10015	177	.	9.14757	20.8882	17.7978	173
chr12	70854406	70854588	GSE124008_Akerberg_2019_GSM3518659_F_Tbx5_fb2_ChIP_Ventricles_E12.5_SRR8335337_peak_10016	89	.	6.36749	11.7745	8.96101	66
chr12	70854673	70854845	GSE124008_Akerberg_2019_GSM3518659_F_Tbx5_fb2_ChIP_Ventricles_E12.5_SRR8335337_peak_10017	85	.	6.44969	11.351	8.53938	63
chr12	70907584	70907873	GSE124008_Akerberg_2019_GSM3518659_F_Tbx5_fb2_ChIP_Ventricles_E12.5_SRR8335337_peak_10018	320	.	14.0479	35.3812	32.0184	151
chr12	70937856	70938081	GSE124008_Akerberg_2019_GSM3518659_F_Tbx5_fb2_ChIP_Ventricles_E12.5_SRR8335337_peak_10019	41	.	4.42784	6.6833	4.11856	65
chr12	70974915	70975213	GSE124008_Akerberg_2019_GSM3518659_F_Tbx5_fb2_ChIP_Ventricles_E12.5_SRR8335337_peak_10020	48	.	4.93005	7.49745	4.89154	42
chr12	71005404	71005762	GSE124008_Akerberg_2019_GSM3518659_F_Tbx5_fb2_ChIP_Ventricles_E12.5_SRR8335337_peak_10021	857	.	27.1168	89.658	85.7269	219
chr12	71016528	71016822	GSE124008_Akerberg_2019_GSM3518659_F_Tbx5_fb2_ChIP_Ventricles_E12.5_SRR8335337_peak_10022	57	.	5.23398	8.41843	5.72458	186
chr12	71052395	71053139	GSE124008_Akerberg_2019_GSM3518659_F_Tbx5_fb2_ChIP_Ventricles_E12.5_SRR8335337_peak_10023	1005	.	30.7639	104.625	100.568	130
chr12	71095414	71095610	GSE124008_Akerberg_2019_GSM3518659_F_Tbx5_fb2_ChIP_Ventricles_E12.5_SRR8335337_peak_10024	105	.	7.05755	13.4314	10.529	90
chr12	71113116	71113376	GSE124008_Akerberg_2019_GSM3518659_F_Tbx5_fb2_ChIP_Ventricles_E12.5_SRR8335337_peak_10025	374	.	15.2636	40.8528	37.4109	119
chr12	71136952	71137113	GSE124008_Akerberg_2019_GSM3518659_F_Tbx5_fb2_ChIP_Ventricles_E12.5_SRR8335337_peak_10026	66	.	5.84184	9.36887	6.63149	100
chr12	71227832	71228177	GSE124008_Akerberg_2019_GSM3518659_F_Tbx5_fb2_ChIP_Ventricles_E12.5_SRR8335337_peak_10027	660	.	15.7591	69.808	66.0583	174
chr12	71228524	71228696	GSE124008_Akerberg_2019_GSM3518659_F_Tbx5_fb2_ChIP_Ventricles_E12.5_SRR8335337_peak_10028	57	.	5.53791	8.41843	5.72458	105
chr12	71229334	71229604	GSE124008_Akerberg_2019_GSM3518659_F_Tbx5_fb2_ChIP_Ventricles_E12.5_SRR8335337_peak_10029	141	.	7.45787	17.1484	14.1523	98
chr12	71244342	71244483	GSE124008_Akerberg_2019_GSM3518659_F_Tbx5_fb2_ChIP_Ventricles_E12.5_SRR8335337_peak_10030	41	.	4.42784	6.6833	4.11856	70
chr12	71309544	71310285	GSE124008_Akerberg_2019_GSM3518659_F_Tbx5_fb2_ChIP_Ventricles_E12.5_SRR8335337_peak_10031	268	.	12.5282	30.0949	26.8165	322
chr12	71311583	71311889	GSE124008_Akerberg_2019_GSM3518659_F_Tbx5_fb2_ChIP_Ventricles_E12.5_SRR8335337_peak_10032	40	.	4.62613	6.60804	4.05225	117
chr12	71336947	71337663	GSE124008_Akerberg_2019_GSM3518659_F_Tbx5_fb2_ChIP_Ventricles_E12.5_SRR8335337_peak_10033	320	.	13.744	35.3812	32.0184	219
chr12	71440963	71441214	GSE124008_Akerberg_2019_GSM3518659_F_Tbx5_fb2_ChIP_Ventricles_E12.5_SRR8335337_peak_10034	126	.	7.96933	15.6002	12.6389	74
chr12	71441315	71441669	GSE124008_Akerberg_2019_GSM3518659_F_Tbx5_fb2_ChIP_Ventricles_E12.5_SRR8335337_peak_10035	561	.	16.0139	59.85	56.1982	172
chr12	71471819	71472014	GSE124008_Akerberg_2019_GSM3518659_F_Tbx5_fb2_ChIP_Ventricles_E12.5_SRR8335337_peak_10036	74	.	5.79268	10.2513	7.49917	108
chr12	71574768	71575018	GSE124008_Akerberg_2019_GSM3518659_F_Tbx5_fb2_ChIP_Ventricles_E12.5_SRR8335337_peak_10037	67	.	5.33724	9.46637	6.72727	165
chr12	71625141	71625382	GSE124008_Akerberg_2019_GSM3518659_F_Tbx5_fb2_ChIP_Ventricles_E12.5_SRR8335337_peak_10038	148	.	8.88111	17.8493	14.8141	121
chr12	71631505	71631704	GSE124008_Akerberg_2019_GSM3518659_F_Tbx5_fb2_ChIP_Ventricles_E12.5_SRR8335337_peak_10039	105	.	7.36147	13.4314	10.529	72
chr12	71639975	71640406	GSE124008_Akerberg_2019_GSM3518659_F_Tbx5_fb2_ChIP_Ventricles_E12.5_SRR8335337_peak_10040	133	.	7.70345	16.3197	13.3455	279
chr12	71645972	71646137	GSE124008_Akerberg_2019_GSM3518659_F_Tbx5_fb2_ChIP_Ventricles_E12.5_SRR8335337_peak_10041	66	.	5.84184	9.36887	6.63149	74
chr12	71748809	71749035	GSE124008_Akerberg_2019_GSM3518659_F_Tbx5_fb2_ChIP_Ventricles_E12.5_SRR8335337_peak_10042	93	.	6.61158	12.1886	9.36001	138
chr12	71779805	71780279	GSE124008_Akerberg_2019_GSM3518659_F_Tbx5_fb2_ChIP_Ventricles_E12.5_SRR8335337_peak_10043	724	.	19.0847	76.2998	72.4903	346
chr12	71796648	71796846	GSE124008_Akerberg_2019_GSM3518659_F_Tbx5_fb2_ChIP_Ventricles_E12.5_SRR8335337_peak_10044	206	.	10.7047	23.7815	20.6141	71
chr12	71807906	71808047	GSE124008_Akerberg_2019_GSM3518659_F_Tbx5_fb2_ChIP_Ventricles_E12.5_SRR8335337_peak_10045	48	.	4.93005	7.49745	4.89154	73
chr12	71812665	71812826	GSE124008_Akerberg_2019_GSM3518659_F_Tbx5_fb2_ChIP_Ventricles_E12.5_SRR8335337_peak_10046	66	.	5.84184	9.36887	6.63149	89
chr12	71815418	71815938	GSE124008_Akerberg_2019_GSM3518659_F_Tbx5_fb2_ChIP_Ventricles_E12.5_SRR8335337_peak_10047	105	.	7.05755	13.4314	10.529	396
chr12	71820147	71820411	GSE124008_Akerberg_2019_GSM3518659_F_Tbx5_fb2_ChIP_Ventricles_E12.5_SRR8335337_peak_10048	118	.	7.15616	14.7708	11.8358	133
chr12	71831074	71831215	GSE124008_Akerberg_2019_GSM3518659_F_Tbx5_fb2_ChIP_Ventricles_E12.5_SRR8335337_peak_10049	40	.	4.62613	6.60804	4.05225	8
chr12	71834231	71834392	GSE124008_Akerberg_2019_GSM3518659_F_Tbx5_fb2_ChIP_Ventricles_E12.5_SRR8335337_peak_10050	73	.	5.16341	10.0802	7.33564	79
chr12	71848023	71848388	GSE124008_Akerberg_2019_GSM3518659_F_Tbx5_fb2_ChIP_Ventricles_E12.5_SRR8335337_peak_10051	1244	.	35.9307	128.739	124.491	200
chr12	71855701	71856482	GSE124008_Akerberg_2019_GSM3518659_F_Tbx5_fb2_ChIP_Ventricles_E12.5_SRR8335337_peak_10052	496	.	14.9902	53.2725	49.6931	255
chr12	71856985	71857237	GSE124008_Akerberg_2019_GSM3518659_F_Tbx5_fb2_ChIP_Ventricles_E12.5_SRR8335337_peak_10053	307	.	13.44	34.0415	30.7045	136
chr12	71859221	71859366	GSE124008_Akerberg_2019_GSM3518659_F_Tbx5_fb2_ChIP_Ventricles_E12.5_SRR8335337_peak_10054	40	.	4.62613	6.60804	4.05225	98
chr12	71863927	71864297	GSE124008_Akerberg_2019_GSM3518659_F_Tbx5_fb2_ChIP_Ventricles_E12.5_SRR8335337_peak_10055	204	.	9.07809	23.544	20.4004	106
chr12	71865991	71866273	GSE124008_Akerberg_2019_GSM3518659_F_Tbx5_fb2_ChIP_Ventricles_E12.5_SRR8335337_peak_10056	207	.	9.61283	23.9096	20.7417	98
chr12	71883349	71883535	GSE124008_Akerberg_2019_GSM3518659_F_Tbx5_fb2_ChIP_Ventricles_E12.5_SRR8335337_peak_10057	66	.	5.56797	9.39916	6.66115	135
chr12	71884975	71885538	GSE124008_Akerberg_2019_GSM3518659_F_Tbx5_fb2_ChIP_Ventricles_E12.5_SRR8335337_peak_10058	806	.	24.6274	84.5318	80.6493	264
chr12	71885929	71886155	GSE124008_Akerberg_2019_GSM3518659_F_Tbx5_fb2_ChIP_Ventricles_E12.5_SRR8335337_peak_10059	95	.	6.75362	12.3796	9.52866	101
chr12	71888327	71888789	GSE124008_Akerberg_2019_GSM3518659_F_Tbx5_fb2_ChIP_Ventricles_E12.5_SRR8335337_peak_10060	346	.	13.9817	38.0296	34.6362	325
chr12	71901418	71901569	GSE124008_Akerberg_2019_GSM3518659_F_Tbx5_fb2_ChIP_Ventricles_E12.5_SRR8335337_peak_10061	90	.	6.42321	11.8217	9.00474	70
chr12	71903185	71903439	GSE124008_Akerberg_2019_GSM3518659_F_Tbx5_fb2_ChIP_Ventricles_E12.5_SRR8335337_peak_10062	194	.	10.0968	22.5624	19.4278	117
chr12	71906980	71907259	GSE124008_Akerberg_2019_GSM3518659_F_Tbx5_fb2_ChIP_Ventricles_E12.5_SRR8335337_peak_10063	148	.	8.88111	17.8493	14.8141	87
chr12	71907573	71908032	GSE124008_Akerberg_2019_GSM3518659_F_Tbx5_fb2_ChIP_Ventricles_E12.5_SRR8335337_peak_10064	412	.	15.6195	44.7429	41.2612	149
chr12	71919251	71919667	GSE124008_Akerberg_2019_GSM3518659_F_Tbx5_fb2_ChIP_Ventricles_E12.5_SRR8335337_peak_10065	230	.	11.3125	26.2647	23.0573	147
chr12	71921538	71921792	GSE124008_Akerberg_2019_GSM3518659_F_Tbx5_fb2_ChIP_Ventricles_E12.5_SRR8335337_peak_10066	133	.	7.97642	16.3197	13.3455	123
chr12	71925248	71925458	GSE124008_Akerberg_2019_GSM3518659_F_Tbx5_fb2_ChIP_Ventricles_E12.5_SRR8335337_peak_10067	48	.	4.93005	7.49745	4.89154	132
chr12	71926640	71927114	GSE124008_Akerberg_2019_GSM3518659_F_Tbx5_fb2_ChIP_Ventricles_E12.5_SRR8335337_peak_10068	173	.	7.82484	20.3845	17.3005	320
chr12	71936540	71937039	GSE124008_Akerberg_2019_GSM3518659_F_Tbx5_fb2_ChIP_Ventricles_E12.5_SRR8335337_peak_10069	2407	.	52.1173	245.89	240.756	218
chr12	71938235	71939168	GSE124008_Akerberg_2019_GSM3518659_F_Tbx5_fb2_ChIP_Ventricles_E12.5_SRR8335337_peak_10070	1374	.	25.9135	141.755	137.412	564
chr12	71971896	71972201	GSE124008_Akerberg_2019_GSM3518659_F_Tbx5_fb2_ChIP_Ventricles_E12.5_SRR8335337_peak_10071	101	.	4.58833	13.0386	10.1796	129
chr12	71980057	71980495	GSE124008_Akerberg_2019_GSM3518659_F_Tbx5_fb2_ChIP_Ventricles_E12.5_SRR8335337_peak_10072	333	.	14.3518	36.7325	33.3505	279
chr12	71983152	71983293	GSE124008_Akerberg_2019_GSM3518659_F_Tbx5_fb2_ChIP_Ventricles_E12.5_SRR8335337_peak_10073	40	.	4.62613	6.60804	4.05225	101
chr12	71983384	71983562	GSE124008_Akerberg_2019_GSM3518659_F_Tbx5_fb2_ChIP_Ventricles_E12.5_SRR8335337_peak_10074	49	.	4.97378	7.53305	4.91191	86
chr12	71998486	71998916	GSE124008_Akerberg_2019_GSM3518659_F_Tbx5_fb2_ChIP_Ventricles_E12.5_SRR8335337_peak_10075	66	.	5.84184	9.36887	6.63149	330
chr12	72005435	72005748	GSE124008_Akerberg_2019_GSM3518659_F_Tbx5_fb2_ChIP_Ventricles_E12.5_SRR8335337_peak_10076	99	.	7.00132	12.8395	9.98106	99
chr12	72021614	72021884	GSE124008_Akerberg_2019_GSM3518659_F_Tbx5_fb2_ChIP_Ventricles_E12.5_SRR8335337_peak_10077	148	.	8.88111	17.8493	14.8141	170
chr12	72036540	72036706	GSE124008_Akerberg_2019_GSM3518659_F_Tbx5_fb2_ChIP_Ventricles_E12.5_SRR8335337_peak_10078	71	.	5.84509	9.85688	7.11588	65
chr12	72070400	72070654	GSE124008_Akerberg_2019_GSM3518659_F_Tbx5_fb2_ChIP_Ventricles_E12.5_SRR8335337_peak_10079	32	.	4.3222	5.7526	3.25072	210
chr12	72077106	72077260	GSE124008_Akerberg_2019_GSM3518659_F_Tbx5_fb2_ChIP_Ventricles_E12.5_SRR8335337_peak_10080	40	.	4.62613	6.60804	4.05225	56
chr12	72084783	72085187	GSE124008_Akerberg_2019_GSM3518659_F_Tbx5_fb2_ChIP_Ventricles_E12.5_SRR8335337_peak_10081	50	.	4.34451	7.66459	5.03934	226
chr12	72085907	72086232	GSE124008_Akerberg_2019_GSM3518659_F_Tbx5_fb2_ChIP_Ventricles_E12.5_SRR8335337_peak_10082	66	.	5.84184	9.36887	6.63149	110
chr12	72227911	72228181	GSE124008_Akerberg_2019_GSM3518659_F_Tbx5_fb2_ChIP_Ventricles_E12.5_SRR8335337_peak_10083	346	.	14.6557	38.0951	34.6932	132
chr12	72343681	72343978	GSE124008_Akerberg_2019_GSM3518659_F_Tbx5_fb2_ChIP_Ventricles_E12.5_SRR8335337_peak_10084	588	.	16.628	62.5289	58.8514	130
chr12	72359943	72360216	GSE124008_Akerberg_2019_GSM3518659_F_Tbx5_fb2_ChIP_Ventricles_E12.5_SRR8335337_peak_10085	182	.	9.79289	21.359	18.2537	132
chr12	72520755	72520925	GSE124008_Akerberg_2019_GSM3518659_F_Tbx5_fb2_ChIP_Ventricles_E12.5_SRR8335337_peak_10086	94	.	6.06912	12.2633	9.43407	76
chr12	72527445	72527620	GSE124008_Akerberg_2019_GSM3518659_F_Tbx5_fb2_ChIP_Ventricles_E12.5_SRR8335337_peak_10087	71	.	5.84509	9.85688	7.11588	120
chr12	72664752	72664968	GSE124008_Akerberg_2019_GSM3518659_F_Tbx5_fb2_ChIP_Ventricles_E12.5_SRR8335337_peak_10088	66	.	5.51971	9.31879	6.60584	127
chr12	72695013	72695185	GSE124008_Akerberg_2019_GSM3518659_F_Tbx5_fb2_ChIP_Ventricles_E12.5_SRR8335337_peak_10089	84	.	6.06565	11.2084	8.41994	58
chr12	72719093	72719366	GSE124008_Akerberg_2019_GSM3518659_F_Tbx5_fb2_ChIP_Ventricles_E12.5_SRR8335337_peak_10090	320	.	13.744	35.3812	32.0184	95
chr12	72760945	72761474	GSE124008_Akerberg_2019_GSM3518659_F_Tbx5_fb2_ChIP_Ventricles_E12.5_SRR8335337_peak_10091	75	.	6.14576	10.3469	7.57132	99
chr12	72761648	72761928	GSE124008_Akerberg_2019_GSM3518659_F_Tbx5_fb2_ChIP_Ventricles_E12.5_SRR8335337_peak_10092	57	.	5.23398	8.41843	5.72458	87
chr12	72769959	72770209	GSE124008_Akerberg_2019_GSM3518659_F_Tbx5_fb2_ChIP_Ventricles_E12.5_SRR8335337_peak_10093	146	.	5.89898	17.6571	14.652	140
chr12	72774060	72774212	GSE124008_Akerberg_2019_GSM3518659_F_Tbx5_fb2_ChIP_Ventricles_E12.5_SRR8335337_peak_10094	26	.	3.88191	5.08049	2.62682	87
chr12	72831879	72832145	GSE124008_Akerberg_2019_GSM3518659_F_Tbx5_fb2_ChIP_Ventricles_E12.5_SRR8335337_peak_10095	166	.	6.915	19.6848	16.6176	92
chr12	72955076	72955390	GSE124008_Akerberg_2019_GSM3518659_F_Tbx5_fb2_ChIP_Ventricles_E12.5_SRR8335337_peak_10096	159	.	9.18504	19.0018	15.9431	117
chr12	72976830	72977056	GSE124008_Akerberg_2019_GSM3518659_F_Tbx5_fb2_ChIP_Ventricles_E12.5_SRR8335337_peak_10097	133	.	7.97642	16.3197	13.3455	105
chr12	72996698	72996960	GSE124008_Akerberg_2019_GSM3518659_F_Tbx5_fb2_ChIP_Ventricles_E12.5_SRR8335337_peak_10098	426	.	15.8925	46.1144	42.6184	121
chr12	73045700	73045852	GSE124008_Akerberg_2019_GSM3518659_F_Tbx5_fb2_ChIP_Ventricles_E12.5_SRR8335337_peak_10099	24	.	4.01827	4.93396	2.49119	94
chr12	73112827	73113006	GSE124008_Akerberg_2019_GSM3518659_F_Tbx5_fb2_ChIP_Ventricles_E12.5_SRR8335337_peak_10100	32	.	4.3222	5.7526	3.25072	107
chr12	73123609	73123807	GSE124008_Akerberg_2019_GSM3518659_F_Tbx5_fb2_ChIP_Ventricles_E12.5_SRR8335337_peak_10101	103	.	6.59476	13.2212	10.3565	86
chr12	73125312	73125492	GSE124008_Akerberg_2019_GSM3518659_F_Tbx5_fb2_ChIP_Ventricles_E12.5_SRR8335337_peak_10102	147	.	8.5401	17.7854	14.7797	115
chr12	73201692	73201871	GSE124008_Akerberg_2019_GSM3518659_F_Tbx5_fb2_ChIP_Ventricles_E12.5_SRR8335337_peak_10103	26	.	3.86093	5.04811	2.60515	69
chr12	73210542	73210786	GSE124008_Akerberg_2019_GSM3518659_F_Tbx5_fb2_ChIP_Ventricles_E12.5_SRR8335337_peak_10104	626	.	21.7053	66.3729	62.6565	112
chr12	73250813	73251080	GSE124008_Akerberg_2019_GSM3518659_F_Tbx5_fb2_ChIP_Ventricles_E12.5_SRR8335337_peak_10105	49	.	4.97378	7.53305	4.91191	42
chr12	73286691	73287015	GSE124008_Akerberg_2019_GSM3518659_F_Tbx5_fb2_ChIP_Ventricles_E12.5_SRR8335337_peak_10106	95	.	6.75362	12.3796	9.52866	108
chr12	73381548	73381760	GSE124008_Akerberg_2019_GSM3518659_F_Tbx5_fb2_ChIP_Ventricles_E12.5_SRR8335337_peak_10107	66	.	5.84184	9.36887	6.63149	118
chr12	73389644	73389873	GSE124008_Akerberg_2019_GSM3518659_F_Tbx5_fb2_ChIP_Ventricles_E12.5_SRR8335337_peak_10108	115	.	6.39176	14.5125	11.579	111
chr12	73399512	73399716	GSE124008_Akerberg_2019_GSM3518659_F_Tbx5_fb2_ChIP_Ventricles_E12.5_SRR8335337_peak_10109	115	.	7.6654	14.5053	11.5735	79
chr12	73402229	73402672	GSE124008_Akerberg_2019_GSM3518659_F_Tbx5_fb2_ChIP_Ventricles_E12.5_SRR8335337_peak_10110	595	.	19.714	63.2351	59.5458	337
chr12	73402763	73403115	GSE124008_Akerberg_2019_GSM3518659_F_Tbx5_fb2_ChIP_Ventricles_E12.5_SRR8335337_peak_10111	487	.	18.3029	52.2832	48.7093	134
chr12	73404074	73404277	GSE124008_Akerberg_2019_GSM3518659_F_Tbx5_fb2_ChIP_Ventricles_E12.5_SRR8335337_peak_10112	48	.	4.93005	7.49745	4.89154	92
chr12	73450983	73451127	GSE124008_Akerberg_2019_GSM3518659_F_Tbx5_fb2_ChIP_Ventricles_E12.5_SRR8335337_peak_10113	48	.	4.93005	7.49745	4.89154	61
chr12	73545741	73545882	GSE124008_Akerberg_2019_GSM3518659_F_Tbx5_fb2_ChIP_Ventricles_E12.5_SRR8335337_peak_10114	40	.	4.62613	6.60804	4.05225	72
chr12	73584492	73584784	GSE124008_Akerberg_2019_GSM3518659_F_Tbx5_fb2_ChIP_Ventricles_E12.5_SRR8335337_peak_10115	57	.	5.53791	8.41843	5.72458	181
chr12	73718152	73718522	GSE124008_Akerberg_2019_GSM3518659_F_Tbx5_fb2_ChIP_Ventricles_E12.5_SRR8335337_peak_10116	148	.	8.57718	17.8493	14.8141	112
chr12	73733735	73733976	GSE124008_Akerberg_2019_GSM3518659_F_Tbx5_fb2_ChIP_Ventricles_E12.5_SRR8335337_peak_10117	206	.	10.4007	23.7815	20.6141	136
chr12	73739890	73740036	GSE124008_Akerberg_2019_GSM3518659_F_Tbx5_fb2_ChIP_Ventricles_E12.5_SRR8335337_peak_10118	57	.	5.23398	8.41843	5.72458	68
chr12	73764554	73765238	GSE124008_Akerberg_2019_GSM3518659_F_Tbx5_fb2_ChIP_Ventricles_E12.5_SRR8335337_peak_10119	1932	.	46.4648	198.002	193.242	177
chr12	73774605	73774839	GSE124008_Akerberg_2019_GSM3518659_F_Tbx5_fb2_ChIP_Ventricles_E12.5_SRR8335337_peak_10120	235	.	9.25792	26.7525	23.5338	117
chr12	73779591	73779761	GSE124008_Akerberg_2019_GSM3518659_F_Tbx5_fb2_ChIP_Ventricles_E12.5_SRR8335337_peak_10121	75	.	6.14576	10.3469	7.57132	93
chr12	73781298	73782005	GSE124008_Akerberg_2019_GSM3518659_F_Tbx5_fb2_ChIP_Ventricles_E12.5_SRR8335337_peak_10122	867	.	21.7462	90.6395	86.7045	177
chr12	73789016	73789191	GSE124008_Akerberg_2019_GSM3518659_F_Tbx5_fb2_ChIP_Ventricles_E12.5_SRR8335337_peak_10123	85	.	6.44969	11.351	8.53938	92
chr12	73794212	73794624	GSE124008_Akerberg_2019_GSM3518659_F_Tbx5_fb2_ChIP_Ventricles_E12.5_SRR8335337_peak_10124	320	.	14.0479	35.3812	32.0184	286
chr12	73802534	73802759	GSE124008_Akerberg_2019_GSM3518659_F_Tbx5_fb2_ChIP_Ventricles_E12.5_SRR8335337_peak_10125	148	.	8.57718	17.8493	14.8141	135
chr12	73814237	73814409	GSE124008_Akerberg_2019_GSM3518659_F_Tbx5_fb2_ChIP_Ventricles_E12.5_SRR8335337_peak_10126	66	.	5.84184	9.36887	6.63149	88
chr12	73815923	73816176	GSE124008_Akerberg_2019_GSM3518659_F_Tbx5_fb2_ChIP_Ventricles_E12.5_SRR8335337_peak_10127	57	.	5.53791	8.41843	5.72458	112
chr12	73832561	73832702	GSE124008_Akerberg_2019_GSM3518659_F_Tbx5_fb2_ChIP_Ventricles_E12.5_SRR8335337_peak_10128	66	.	5.51971	9.31879	6.60584	40
chr12	73846872	73847137	GSE124008_Akerberg_2019_GSM3518659_F_Tbx5_fb2_ChIP_Ventricles_E12.5_SRR8335337_peak_10129	115	.	7.6654	14.5053	11.5735	157
chr12	73875095	73875274	GSE124008_Akerberg_2019_GSM3518659_F_Tbx5_fb2_ChIP_Ventricles_E12.5_SRR8335337_peak_10130	206	.	10.7047	23.7815	20.6141	100
chr12	73907625	73907793	GSE124008_Akerberg_2019_GSM3518659_F_Tbx5_fb2_ChIP_Ventricles_E12.5_SRR8335337_peak_10131	40	.	4.60612	6.57681	4.05225	127
chr12	73907869	73908201	GSE124008_Akerberg_2019_GSM3518659_F_Tbx5_fb2_ChIP_Ventricles_E12.5_SRR8335337_peak_10132	74	.	6.02501	10.1509	7.40617	204
chr12	73917710	73918024	GSE124008_Akerberg_2019_GSM3518659_F_Tbx5_fb2_ChIP_Ventricles_E12.5_SRR8335337_peak_10133	404	.	12.5877	43.9323	40.4577	181
chr12	73930440	73930601	GSE124008_Akerberg_2019_GSM3518659_F_Tbx5_fb2_ChIP_Ventricles_E12.5_SRR8335337_peak_10134	115	.	6.99779	14.4866	11.5716	94
chr12	73948867	73949008	GSE124008_Akerberg_2019_GSM3518659_F_Tbx5_fb2_ChIP_Ventricles_E12.5_SRR8335337_peak_10135	54	.	4.54922	8.0483	5.41865	63
chr12	73949586	73950161	GSE124008_Akerberg_2019_GSM3518659_F_Tbx5_fb2_ChIP_Ventricles_E12.5_SRR8335337_peak_10136	137	.	8.20169	16.7058	13.7221	434
chr12	73952722	73952950	GSE124008_Akerberg_2019_GSM3518659_F_Tbx5_fb2_ChIP_Ventricles_E12.5_SRR8335337_peak_10137	66	.	5.84184	9.36887	6.63149	96
chr12	73982679	73982857	GSE124008_Akerberg_2019_GSM3518659_F_Tbx5_fb2_ChIP_Ventricles_E12.5_SRR8335337_peak_10138	57	.	5.53791	8.41843	5.72458	65
chr12	74013512	74014008	GSE124008_Akerberg_2019_GSM3518659_F_Tbx5_fb2_ChIP_Ventricles_E12.5_SRR8335337_peak_10139	320	.	13.1628	35.4158	32.05	105
chr12	74041705	74041885	GSE124008_Akerberg_2019_GSM3518659_F_Tbx5_fb2_ChIP_Ventricles_E12.5_SRR8335337_peak_10140	66	.	5.84184	9.36887	6.63149	60
chr12	74056311	74056452	GSE124008_Akerberg_2019_GSM3518659_F_Tbx5_fb2_ChIP_Ventricles_E12.5_SRR8335337_peak_10141	57	.	4.54924	8.44714	5.75072	98
chr12	74078123	74078332	GSE124008_Akerberg_2019_GSM3518659_F_Tbx5_fb2_ChIP_Ventricles_E12.5_SRR8335337_peak_10142	57	.	5.24675	8.41215	5.72458	114
chr12	74265013	74265250	GSE124008_Akerberg_2019_GSM3518659_F_Tbx5_fb2_ChIP_Ventricles_E12.5_SRR8335337_peak_10143	137	.	8.27326	16.7152	13.7221	119
chr12	74284091	74284562	GSE124008_Akerberg_2019_GSM3518659_F_Tbx5_fb2_ChIP_Ventricles_E12.5_SRR8335337_peak_10144	115	.	7.6654	14.5053	11.5735	247
chr12	74340095	74340460	GSE124008_Akerberg_2019_GSM3518659_F_Tbx5_fb2_ChIP_Ventricles_E12.5_SRR8335337_peak_10145	838	.	21.132	87.7295	83.8213	178
chr12	74358916	74359192	GSE124008_Akerberg_2019_GSM3518659_F_Tbx5_fb2_ChIP_Ventricles_E12.5_SRR8335337_peak_10146	429	.	16.7832	46.4917	42.9856	126
chr12	74362090	74362251	GSE124008_Akerberg_2019_GSM3518659_F_Tbx5_fb2_ChIP_Ventricles_E12.5_SRR8335337_peak_10147	105	.	7.05755	13.4314	10.529	101
chr12	74595122	74595407	GSE124008_Akerberg_2019_GSM3518659_F_Tbx5_fb2_ChIP_Ventricles_E12.5_SRR8335337_peak_10148	50	.	4.34451	7.66459	5.03934	142
chr12	75043006	75043200	GSE124008_Akerberg_2019_GSM3518659_F_Tbx5_fb2_ChIP_Ventricles_E12.5_SRR8335337_peak_10149	161	.	8.15225	19.221	16.1613	101
chr12	75296406	75296702	GSE124008_Akerberg_2019_GSM3518659_F_Tbx5_fb2_ChIP_Ventricles_E12.5_SRR8335337_peak_10150	523	.	18.0762	55.9602	52.3485	128
chr12	75437209	75437353	GSE124008_Akerberg_2019_GSM3518659_F_Tbx5_fb2_ChIP_Ventricles_E12.5_SRR8335337_peak_10151	66	.	5.84184	9.36887	6.63149	107
chr12	75451346	75451549	GSE124008_Akerberg_2019_GSM3518659_F_Tbx5_fb2_ChIP_Ventricles_E12.5_SRR8335337_peak_10152	182	.	9.79289	21.359	18.2537	104
chr12	75503613	75503933	GSE124008_Akerberg_2019_GSM3518659_F_Tbx5_fb2_ChIP_Ventricles_E12.5_SRR8335337_peak_10153	654	.	21.0788	69.1871	65.44	181
chr12	75505022	75505223	GSE124008_Akerberg_2019_GSM3518659_F_Tbx5_fb2_ChIP_Ventricles_E12.5_SRR8335337_peak_10154	49	.	4.97378	7.53305	4.91191	106
chr12	75534306	75534467	GSE124008_Akerberg_2019_GSM3518659_F_Tbx5_fb2_ChIP_Ventricles_E12.5_SRR8335337_peak_10155	89	.	5.57286	11.7967	8.98104	123
chr12	75559175	75559658	GSE124008_Akerberg_2019_GSM3518659_F_Tbx5_fb2_ChIP_Ventricles_E12.5_SRR8335337_peak_10156	1565	.	42.3131	161.027	156.534	193
chr12	75568166	75568532	GSE124008_Akerberg_2019_GSM3518659_F_Tbx5_fb2_ChIP_Ventricles_E12.5_SRR8335337_peak_10157	245	.	11.6263	27.7703	24.5367	105
chr12	75572533	75572762	GSE124008_Akerberg_2019_GSM3518659_F_Tbx5_fb2_ChIP_Ventricles_E12.5_SRR8335337_peak_10158	130	.	7.8685	16.0213	13.0574	124
chr12	75573167	75573348	GSE124008_Akerberg_2019_GSM3518659_F_Tbx5_fb2_ChIP_Ventricles_E12.5_SRR8335337_peak_10159	55	.	4.87464	8.22155	5.59019	115
chr12	75596071	75596517	GSE124008_Akerberg_2019_GSM3518659_F_Tbx5_fb2_ChIP_Ventricles_E12.5_SRR8335337_peak_10160	115	.	7.6654	14.5053	11.5735	310
chr12	75614339	75614495	GSE124008_Akerberg_2019_GSM3518659_F_Tbx5_fb2_ChIP_Ventricles_E12.5_SRR8335337_peak_10161	93	.	6.33861	12.1886	9.36001	95
chr12	75616254	75616398	GSE124008_Akerberg_2019_GSM3518659_F_Tbx5_fb2_ChIP_Ventricles_E12.5_SRR8335337_peak_10162	57	.	5.53791	8.41843	5.72458	61
chr12	75656647	75656941	GSE124008_Akerberg_2019_GSM3518659_F_Tbx5_fb2_ChIP_Ventricles_E12.5_SRR8335337_peak_10163	181	.	8.99639	21.2612	18.1689	121
chr12	75702394	75702656	GSE124008_Akerberg_2019_GSM3518659_F_Tbx5_fb2_ChIP_Ventricles_E12.5_SRR8335337_peak_10164	148	.	8.57718	17.8493	14.8141	127
chr12	75730565	75730807	GSE124008_Akerberg_2019_GSM3518659_F_Tbx5_fb2_ChIP_Ventricles_E12.5_SRR8335337_peak_10165	57	.	4.54924	8.44714	5.75072	106
chr12	75735381	75735725	GSE124008_Akerberg_2019_GSM3518659_F_Tbx5_fb2_ChIP_Ventricles_E12.5_SRR8335337_peak_10166	95	.	6.75362	12.3796	9.52866	171
chr12	75758765	75758996	GSE124008_Akerberg_2019_GSM3518659_F_Tbx5_fb2_ChIP_Ventricles_E12.5_SRR8335337_peak_10167	206	.	10.7047	23.7815	20.6141	107
chr12	75794504	75794877	GSE124008_Akerberg_2019_GSM3518659_F_Tbx5_fb2_ChIP_Ventricles_E12.5_SRR8335337_peak_10168	348	.	11.9194	38.2629	34.8588	187
chr12	75818113	75818396	GSE124008_Akerberg_2019_GSM3518659_F_Tbx5_fb2_ChIP_Ventricles_E12.5_SRR8335337_peak_10169	33	.	4.15488	5.86499	3.35265	195
chr12	75818697	75819372	GSE124008_Akerberg_2019_GSM3518659_F_Tbx5_fb2_ChIP_Ventricles_E12.5_SRR8335337_peak_10170	115	.	7.6654	14.5053	11.5735	111
chr12	75833454	75833835	GSE124008_Akerberg_2019_GSM3518659_F_Tbx5_fb2_ChIP_Ventricles_E12.5_SRR8335337_peak_10171	66	.	5.84184	9.36887	6.63149	261
chr12	75836835	75837302	GSE124008_Akerberg_2019_GSM3518659_F_Tbx5_fb2_ChIP_Ventricles_E12.5_SRR8335337_peak_10172	206	.	10.7047	23.7815	20.6141	330
chr12	75853221	75853493	GSE124008_Akerberg_2019_GSM3518659_F_Tbx5_fb2_ChIP_Ventricles_E12.5_SRR8335337_peak_10173	215	.	10.048	24.7193	21.5435	154
chr12	75867241	75867408	GSE124008_Akerberg_2019_GSM3518659_F_Tbx5_fb2_ChIP_Ventricles_E12.5_SRR8335337_peak_10174	32	.	4.3222	5.7526	3.25072	89
chr12	75966818	75967189	GSE124008_Akerberg_2019_GSM3518659_F_Tbx5_fb2_ChIP_Ventricles_E12.5_SRR8335337_peak_10175	669	.	21.3518	70.6925	66.9309	159
chr12	75992504	75992645	GSE124008_Akerberg_2019_GSM3518659_F_Tbx5_fb2_ChIP_Ventricles_E12.5_SRR8335337_peak_10176	24	.	3.71434	4.93396	2.49119	98
chr12	75995268	75995470	GSE124008_Akerberg_2019_GSM3518659_F_Tbx5_fb2_ChIP_Ventricles_E12.5_SRR8335337_peak_10177	136	.	7.17205	16.5966	13.6193	113
chr12	76092875	76093192	GSE124008_Akerberg_2019_GSM3518659_F_Tbx5_fb2_ChIP_Ventricles_E12.5_SRR8335337_peak_10178	66	.	5.84184	9.36887	6.63149	90
chr12	76117448	76117948	GSE124008_Akerberg_2019_GSM3518659_F_Tbx5_fb2_ChIP_Ventricles_E12.5_SRR8335337_peak_10179	65	.	4.75396	9.25272	6.54639	426
chr12	76196104	76196245	GSE124008_Akerberg_2019_GSM3518659_F_Tbx5_fb2_ChIP_Ventricles_E12.5_SRR8335337_peak_10180	40	.	4.62613	6.60804	4.05225	38
chr12	76230229	76230515	GSE124008_Akerberg_2019_GSM3518659_F_Tbx5_fb2_ChIP_Ventricles_E12.5_SRR8335337_peak_10181	57	.	5.23398	8.41843	5.72458	226
chr12	76255285	76255483	GSE124008_Akerberg_2019_GSM3518659_F_Tbx5_fb2_ChIP_Ventricles_E12.5_SRR8335337_peak_10182	75	.	6.14576	10.3469	7.57132	71
chr12	76311073	76311219	GSE124008_Akerberg_2019_GSM3518659_F_Tbx5_fb2_ChIP_Ventricles_E12.5_SRR8335337_peak_10183	57	.	5.53791	8.41843	5.72458	80
chr12	76367596	76367921	GSE124008_Akerberg_2019_GSM3518659_F_Tbx5_fb2_ChIP_Ventricles_E12.5_SRR8335337_peak_10184	57	.	5.23398	8.41843	5.72458	112
chr12	76369002	76369180	GSE124008_Akerberg_2019_GSM3518659_F_Tbx5_fb2_ChIP_Ventricles_E12.5_SRR8335337_peak_10185	32	.	4.3222	5.7526	3.25072	125
chr12	76369611	76369781	GSE124008_Akerberg_2019_GSM3518659_F_Tbx5_fb2_ChIP_Ventricles_E12.5_SRR8335337_peak_10186	57	.	5.53791	8.41843	5.72458	84
chr12	76369896	76370120	GSE124008_Akerberg_2019_GSM3518659_F_Tbx5_fb2_ChIP_Ventricles_E12.5_SRR8335337_peak_10187	24	.	3.71434	4.93396	2.49119	145
chr12	76370298	76370620	GSE124008_Akerberg_2019_GSM3518659_F_Tbx5_fb2_ChIP_Ventricles_E12.5_SRR8335337_peak_10188	85	.	6.44969	11.351	8.53938	211
chr12	76374711	76375007	GSE124008_Akerberg_2019_GSM3518659_F_Tbx5_fb2_ChIP_Ventricles_E12.5_SRR8335337_peak_10189	126	.	7.96933	15.6002	12.6389	126
chr12	76378534	76378865	GSE124008_Akerberg_2019_GSM3518659_F_Tbx5_fb2_ChIP_Ventricles_E12.5_SRR8335337_peak_10190	526	.	18.2342	56.256	52.6425	179
chr12	76403885	76404070	GSE124008_Akerberg_2019_GSM3518659_F_Tbx5_fb2_ChIP_Ventricles_E12.5_SRR8335337_peak_10191	40	.	4.62613	6.60804	4.05225	88
chr12	76417471	76417673	GSE124008_Akerberg_2019_GSM3518659_F_Tbx5_fb2_ChIP_Ventricles_E12.5_SRR8335337_peak_10192	40	.	4.62613	6.60804	4.05225	71
chr12	76426186	76426410	GSE124008_Akerberg_2019_GSM3518659_F_Tbx5_fb2_ChIP_Ventricles_E12.5_SRR8335337_peak_10193	182	.	9.79289	21.359	18.2537	102
chr12	76434080	76434552	GSE124008_Akerberg_2019_GSM3518659_F_Tbx5_fb2_ChIP_Ventricles_E12.5_SRR8335337_peak_10194	1620	.	43.5289	166.534	162.003	218
chr12	76487138	76487361	GSE124008_Akerberg_2019_GSM3518659_F_Tbx5_fb2_ChIP_Ventricles_E12.5_SRR8335337_peak_10195	137	.	8.27326	16.7152	13.7221	131
chr12	76493512	76493689	GSE124008_Akerberg_2019_GSM3518659_F_Tbx5_fb2_ChIP_Ventricles_E12.5_SRR8335337_peak_10196	57	.	5.53791	8.41843	5.72458	86
chr12	76520744	76521047	GSE124008_Akerberg_2019_GSM3518659_F_Tbx5_fb2_ChIP_Ventricles_E12.5_SRR8335337_peak_10197	258	.	11.525	29.0782	25.812	158
chr12	76522021	76522255	GSE124008_Akerberg_2019_GSM3518659_F_Tbx5_fb2_ChIP_Ventricles_E12.5_SRR8335337_peak_10198	270	.	11.798	30.322	27.0382	128
chr12	76533144	76533908	GSE124008_Akerberg_2019_GSM3518659_F_Tbx5_fb2_ChIP_Ventricles_E12.5_SRR8335337_peak_10199	57	.	5.23398	8.41843	5.72458	625
chr12	76534100	76534350	GSE124008_Akerberg_2019_GSM3518659_F_Tbx5_fb2_ChIP_Ventricles_E12.5_SRR8335337_peak_10200	57	.	5.53791	8.41843	5.72458	124
chr12	76534638	76534878	GSE124008_Akerberg_2019_GSM3518659_F_Tbx5_fb2_ChIP_Ventricles_E12.5_SRR8335337_peak_10201	40	.	4.62613	6.60804	4.05225	125
chr12	76547893	76548142	GSE124008_Akerberg_2019_GSM3518659_F_Tbx5_fb2_ChIP_Ventricles_E12.5_SRR8335337_peak_10202	255	.	11.9204	28.8047	25.5439	116
chr12	76635025	76635303	GSE124008_Akerberg_2019_GSM3518659_F_Tbx5_fb2_ChIP_Ventricles_E12.5_SRR8335337_peak_10203	32	.	4.3222	5.7526	3.25072	218
chr12	76640803	76641071	GSE124008_Akerberg_2019_GSM3518659_F_Tbx5_fb2_ChIP_Ventricles_E12.5_SRR8335337_peak_10204	105	.	7.36147	13.4314	10.529	132
chr12	76670738	76670975	GSE124008_Akerberg_2019_GSM3518659_F_Tbx5_fb2_ChIP_Ventricles_E12.5_SRR8335337_peak_10205	24	.	4.01827	4.93396	2.49119	25
chr12	76671362	76671535	GSE124008_Akerberg_2019_GSM3518659_F_Tbx5_fb2_ChIP_Ventricles_E12.5_SRR8335337_peak_10206	75	.	6.14576	10.3469	7.57132	74
chr12	76692613	76692948	GSE124008_Akerberg_2019_GSM3518659_F_Tbx5_fb2_ChIP_Ventricles_E12.5_SRR8335337_peak_10207	429	.	16.7832	46.4917	42.9856	157
chr12	76709677	76710038	GSE124008_Akerberg_2019_GSM3518659_F_Tbx5_fb2_ChIP_Ventricles_E12.5_SRR8335337_peak_10208	57	.	5.53791	8.41843	5.72458	99
chr12	76710113	76710290	GSE124008_Akerberg_2019_GSM3518659_F_Tbx5_fb2_ChIP_Ventricles_E12.5_SRR8335337_peak_10209	105	.	7.36147	13.4314	10.529	49
chr12	76710728	76710988	GSE124008_Akerberg_2019_GSM3518659_F_Tbx5_fb2_ChIP_Ventricles_E12.5_SRR8335337_peak_10210	32	.	4.3222	5.7526	3.25072	177
chr12	76765417	76765812	GSE124008_Akerberg_2019_GSM3518659_F_Tbx5_fb2_ChIP_Ventricles_E12.5_SRR8335337_peak_10211	218	.	11.0086	25.0158	21.8286	97
chr12	76790710	76791128	GSE124008_Akerberg_2019_GSM3518659_F_Tbx5_fb2_ChIP_Ventricles_E12.5_SRR8335337_peak_10212	824	.	26.5089	86.3951	82.493	238
chr12	76837310	76837680	GSE124008_Akerberg_2019_GSM3518659_F_Tbx5_fb2_ChIP_Ventricles_E12.5_SRR8335337_peak_10213	52	.	4.68037	7.88149	5.25484	89
chr12	76865978	76866156	GSE124008_Akerberg_2019_GSM3518659_F_Tbx5_fb2_ChIP_Ventricles_E12.5_SRR8335337_peak_10214	57	.	5.23398	8.41843	5.72458	120
chr12	76883844	76884251	GSE124008_Akerberg_2019_GSM3518659_F_Tbx5_fb2_ChIP_Ventricles_E12.5_SRR8335337_peak_10215	307	.	12.8898	34.1251	30.7852	234
chr12	76927406	76927562	GSE124008_Akerberg_2019_GSM3518659_F_Tbx5_fb2_ChIP_Ventricles_E12.5_SRR8335337_peak_10216	40	.	4.62613	6.60804	4.05225	39
chr12	76941647	76941918	GSE124008_Akerberg_2019_GSM3518659_F_Tbx5_fb2_ChIP_Ventricles_E12.5_SRR8335337_peak_10217	439	.	16.1654	47.495	43.984	132
chr12	76962105	76962584	GSE124008_Akerberg_2019_GSM3518659_F_Tbx5_fb2_ChIP_Ventricles_E12.5_SRR8335337_peak_10218	105	.	7.36147	13.4314	10.529	285
chr12	76962664	76962896	GSE124008_Akerberg_2019_GSM3518659_F_Tbx5_fb2_ChIP_Ventricles_E12.5_SRR8335337_peak_10219	115	.	7.6654	14.5053	11.5735	111
chr12	77009673	77009847	GSE124008_Akerberg_2019_GSM3518659_F_Tbx5_fb2_ChIP_Ventricles_E12.5_SRR8335337_peak_10220	75	.	6.14576	10.3469	7.57132	83
chr12	77025427	77025658	GSE124008_Akerberg_2019_GSM3518659_F_Tbx5_fb2_ChIP_Ventricles_E12.5_SRR8335337_peak_10221	24	.	4.01827	4.93396	2.49119	72
chr12	77045999	77046338	GSE124008_Akerberg_2019_GSM3518659_F_Tbx5_fb2_ChIP_Ventricles_E12.5_SRR8335337_peak_10222	137	.	8.27326	16.7152	13.7221	218
chr12	77166581	77166757	GSE124008_Akerberg_2019_GSM3518659_F_Tbx5_fb2_ChIP_Ventricles_E12.5_SRR8335337_peak_10223	57	.	5.23398	8.41843	5.72458	81
chr12	77309516	77309880	GSE124008_Akerberg_2019_GSM3518659_F_Tbx5_fb2_ChIP_Ventricles_E12.5_SRR8335337_peak_10224	222	.	10.2942	25.3906	22.2019	126
chr12	77352204	77352482	GSE124008_Akerberg_2019_GSM3518659_F_Tbx5_fb2_ChIP_Ventricles_E12.5_SRR8335337_peak_10225	247	.	11.3504	28.0236	24.785	126
chr12	77483335	77483915	GSE124008_Akerberg_2019_GSM3518659_F_Tbx5_fb2_ChIP_Ventricles_E12.5_SRR8335337_peak_10226	1774	.	39.1678	182.114	177.465	343
chr12	77501566	77501715	GSE124008_Akerberg_2019_GSM3518659_F_Tbx5_fb2_ChIP_Ventricles_E12.5_SRR8335337_peak_10227	30	.	3.73033	5.46828	3.00445	44
chr12	77557725	77557973	GSE124008_Akerberg_2019_GSM3518659_F_Tbx5_fb2_ChIP_Ventricles_E12.5_SRR8335337_peak_10228	57	.	5.24675	8.41215	5.72458	114
chr12	77596771	77597001	GSE124008_Akerberg_2019_GSM3518659_F_Tbx5_fb2_ChIP_Ventricles_E12.5_SRR8335337_peak_10229	320	.	13.744	35.3812	32.0184	108
chr12	77597781	77598719	GSE124008_Akerberg_2019_GSM3518659_F_Tbx5_fb2_ChIP_Ventricles_E12.5_SRR8335337_peak_10230	932	.	27.0841	97.2376	93.2459	429
chr12	77602352	77602524	GSE124008_Akerberg_2019_GSM3518659_F_Tbx5_fb2_ChIP_Ventricles_E12.5_SRR8335337_peak_10231	75	.	6.14576	10.3469	7.57132	82
chr12	77638281	77638620	GSE124008_Akerberg_2019_GSM3518659_F_Tbx5_fb2_ChIP_Ventricles_E12.5_SRR8335337_peak_10232	412	.	15.6195	44.7429	41.2612	159
chr12	77667664	77667872	GSE124008_Akerberg_2019_GSM3518659_F_Tbx5_fb2_ChIP_Ventricles_E12.5_SRR8335337_peak_10233	95	.	6.75362	12.3796	9.52866	102
chr12	77678141	77678364	GSE124008_Akerberg_2019_GSM3518659_F_Tbx5_fb2_ChIP_Ventricles_E12.5_SRR8335337_peak_10234	32	.	4.3222	5.7526	3.25072	129
chr12	77687857	77687998	GSE124008_Akerberg_2019_GSM3518659_F_Tbx5_fb2_ChIP_Ventricles_E12.5_SRR8335337_peak_10235	48	.	4.93005	7.49745	4.89154	103
chr12	77694218	77694474	GSE124008_Akerberg_2019_GSM3518659_F_Tbx5_fb2_ChIP_Ventricles_E12.5_SRR8335337_peak_10236	85	.	6.44969	11.351	8.53938	127
chr12	77781503	77781706	GSE124008_Akerberg_2019_GSM3518659_F_Tbx5_fb2_ChIP_Ventricles_E12.5_SRR8335337_peak_10237	84	.	6.06565	11.2084	8.41994	113
chr12	77789559	77789840	GSE124008_Akerberg_2019_GSM3518659_F_Tbx5_fb2_ChIP_Ventricles_E12.5_SRR8335337_peak_10238	176	.	9.06829	20.7457	17.6558	140
chr12	77841236	77841438	GSE124008_Akerberg_2019_GSM3518659_F_Tbx5_fb2_ChIP_Ventricles_E12.5_SRR8335337_peak_10239	182	.	9.79289	21.359	18.2537	106
chr12	77853326	77853471	GSE124008_Akerberg_2019_GSM3518659_F_Tbx5_fb2_ChIP_Ventricles_E12.5_SRR8335337_peak_10240	85	.	6.44969	11.351	8.53938	45
chr12	77868027	77868205	GSE124008_Akerberg_2019_GSM3518659_F_Tbx5_fb2_ChIP_Ventricles_E12.5_SRR8335337_peak_10241	32	.	4.3222	5.7526	3.25072	97
chr12	77944122	77944347	GSE124008_Akerberg_2019_GSM3518659_F_Tbx5_fb2_ChIP_Ventricles_E12.5_SRR8335337_peak_10242	206	.	10.7047	23.7815	20.6141	103
chr12	77972188	77972504	GSE124008_Akerberg_2019_GSM3518659_F_Tbx5_fb2_ChIP_Ventricles_E12.5_SRR8335337_peak_10243	548	.	15.8091	58.5206	54.8829	175
chr12	78130148	78130363	GSE124008_Akerberg_2019_GSM3518659_F_Tbx5_fb2_ChIP_Ventricles_E12.5_SRR8335337_peak_10244	133	.	7.97642	16.3197	13.3455	105
chr12	78133410	78133783	GSE124008_Akerberg_2019_GSM3518659_F_Tbx5_fb2_ChIP_Ventricles_E12.5_SRR8335337_peak_10245	95	.	6.75362	12.3796	9.52866	299
chr12	78169601	78169908	GSE124008_Akerberg_2019_GSM3518659_F_Tbx5_fb2_ChIP_Ventricles_E12.5_SRR8335337_peak_10246	333	.	12.069	36.7307	33.3505	120
chr12	78170369	78170729	GSE124008_Akerberg_2019_GSM3518659_F_Tbx5_fb2_ChIP_Ventricles_E12.5_SRR8335337_peak_10247	257	.	9.8721	28.9709	25.7085	155
chr12	78226230	78226778	GSE124008_Akerberg_2019_GSM3518659_F_Tbx5_fb2_ChIP_Ventricles_E12.5_SRR8335337_peak_10248	54	.	5.29332	8.03738	5.40779	278
chr12	78748147	78748399	GSE124008_Akerberg_2019_GSM3518659_F_Tbx5_fb2_ChIP_Ventricles_E12.5_SRR8335337_peak_10251	33	.	3.16931	5.85335	3.35045	138
chr12	78748936	78749114	GSE124008_Akerberg_2019_GSM3518659_F_Tbx5_fb2_ChIP_Ventricles_E12.5_SRR8335337_peak_10252	24	.	4.01827	4.93396	2.49119	115
chr12	78749200	78749569	GSE124008_Akerberg_2019_GSM3518659_F_Tbx5_fb2_ChIP_Ventricles_E12.5_SRR8335337_peak_10253	40	.	4.62613	6.60804	4.05225	121
chr12	78860870	78861074	GSE124008_Akerberg_2019_GSM3518659_F_Tbx5_fb2_ChIP_Ventricles_E12.5_SRR8335337_peak_10254	57	.	5.23398	8.41843	5.72458	80
chr12	78861154	78861834	GSE124008_Akerberg_2019_GSM3518659_F_Tbx5_fb2_ChIP_Ventricles_E12.5_SRR8335337_peak_10255	545	.	19.8225	58.2151	54.5788	340
chr12	78861982	78862338	GSE124008_Akerberg_2019_GSM3518659_F_Tbx5_fb2_ChIP_Ventricles_E12.5_SRR8335337_peak_10256	84	.	6.06565	11.2084	8.41994	215
chr12	78906825	78906985	GSE124008_Akerberg_2019_GSM3518659_F_Tbx5_fb2_ChIP_Ventricles_E12.5_SRR8335337_peak_10257	32	.	4.3222	5.7526	3.25072	26
chr12	78933269	78933556	GSE124008_Akerberg_2019_GSM3518659_F_Tbx5_fb2_ChIP_Ventricles_E12.5_SRR8335337_peak_10258	183	.	8.23429	21.4139	18.3057	128
chr12	78952014	78952239	GSE124008_Akerberg_2019_GSM3518659_F_Tbx5_fb2_ChIP_Ventricles_E12.5_SRR8335337_peak_10259	93	.	6.61158	12.1886	9.36001	118
chr12	78984121	78984275	GSE124008_Akerberg_2019_GSM3518659_F_Tbx5_fb2_ChIP_Ventricles_E12.5_SRR8335337_peak_10260	57	.	5.53791	8.41843	5.72458	87
chr12	79006860	79007076	GSE124008_Akerberg_2019_GSM3518659_F_Tbx5_fb2_ChIP_Ventricles_E12.5_SRR8335337_peak_10261	66	.	5.84184	9.36887	6.63149	82
chr12	79044689	79045198	GSE124008_Akerberg_2019_GSM3518659_F_Tbx5_fb2_ChIP_Ventricles_E12.5_SRR8335337_peak_10262	580	.	19.441	61.765	58.0905	159
chr12	79048860	79049271	GSE124008_Akerberg_2019_GSM3518659_F_Tbx5_fb2_ChIP_Ventricles_E12.5_SRR8335337_peak_10263	415	.	16.4793	45.0671	41.5763	281
chr12	79055344	79055681	GSE124008_Akerberg_2019_GSM3518659_F_Tbx5_fb2_ChIP_Ventricles_E12.5_SRR8335337_peak_10264	537	.	18.6221	57.3998	53.7722	166
chr12	79059681	79059857	GSE124008_Akerberg_2019_GSM3518659_F_Tbx5_fb2_ChIP_Ventricles_E12.5_SRR8335337_peak_10265	105	.	7.05755	13.4314	10.529	83
chr12	79089526	79089706	GSE124008_Akerberg_2019_GSM3518659_F_Tbx5_fb2_ChIP_Ventricles_E12.5_SRR8335337_peak_10266	105	.	7.05755	13.4314	10.529	104
chr12	79163502	79163713	GSE124008_Akerberg_2019_GSM3518659_F_Tbx5_fb2_ChIP_Ventricles_E12.5_SRR8335337_peak_10267	105	.	7.36147	13.4314	10.529	107
chr12	79172013	79172995	GSE124008_Akerberg_2019_GSM3518659_F_Tbx5_fb2_ChIP_Ventricles_E12.5_SRR8335337_peak_10268	360	.	14.5168	39.5115	36.0919	809
chr12	79191107	79191378	GSE124008_Akerberg_2019_GSM3518659_F_Tbx5_fb2_ChIP_Ventricles_E12.5_SRR8335337_peak_10269	75	.	6.14576	10.3469	7.57132	101
chr12	79347876	79348183	GSE124008_Akerberg_2019_GSM3518659_F_Tbx5_fb2_ChIP_Ventricles_E12.5_SRR8335337_peak_10270	85	.	6.44969	11.351	8.53938	52
chr12	79352138	79352359	GSE124008_Akerberg_2019_GSM3518659_F_Tbx5_fb2_ChIP_Ventricles_E12.5_SRR8335337_peak_10271	282	.	12.0709	31.5779	28.2759	118
chr12	79353435	79353621	GSE124008_Akerberg_2019_GSM3518659_F_Tbx5_fb2_ChIP_Ventricles_E12.5_SRR8335337_peak_10272	75	.	6.14576	10.3469	7.57132	100
chr12	79368823	79369202	GSE124008_Akerberg_2019_GSM3518659_F_Tbx5_fb2_ChIP_Ventricles_E12.5_SRR8335337_peak_10273	320	.	13.744	35.3812	32.0184	256
chr12	79387929	79388156	GSE124008_Akerberg_2019_GSM3518659_F_Tbx5_fb2_ChIP_Ventricles_E12.5_SRR8335337_peak_10274	182	.	9.79289	21.359	18.2537	126
chr12	79389904	79390315	GSE124008_Akerberg_2019_GSM3518659_F_Tbx5_fb2_ChIP_Ventricles_E12.5_SRR8335337_peak_10275	881	.	21.0798	92.1359	88.1879	255
chr12	79452874	79453098	GSE124008_Akerberg_2019_GSM3518659_F_Tbx5_fb2_ChIP_Ventricles_E12.5_SRR8335337_peak_10276	65	.	5.78643	9.28085	6.57439	84
chr12	79476530	79476900	GSE124008_Akerberg_2019_GSM3518659_F_Tbx5_fb2_ChIP_Ventricles_E12.5_SRR8335337_peak_10277	206	.	10.4007	23.7815	20.6141	260
chr12	79478858	79479180	GSE124008_Akerberg_2019_GSM3518659_F_Tbx5_fb2_ChIP_Ventricles_E12.5_SRR8335337_peak_10278	869	.	25.7193	90.8399	86.9005	136
chr12	79488929	79489150	GSE124008_Akerberg_2019_GSM3518659_F_Tbx5_fb2_ChIP_Ventricles_E12.5_SRR8335337_peak_10279	73	.	5.16341	10.0802	7.33564	103
chr12	79503242	79503603	GSE124008_Akerberg_2019_GSM3518659_F_Tbx5_fb2_ChIP_Ventricles_E12.5_SRR8335337_peak_10280	315	.	13.4739	34.8999	31.5561	148
chr12	79522537	79522710	GSE124008_Akerberg_2019_GSM3518659_F_Tbx5_fb2_ChIP_Ventricles_E12.5_SRR8335337_peak_10281	105	.	7.36147	13.4314	10.529	104
chr12	79534663	79535217	GSE124008_Akerberg_2019_GSM3518659_F_Tbx5_fb2_ChIP_Ventricles_E12.5_SRR8335337_peak_10282	1167	.	23.1293	120.951	116.767	247
chr12	79606468	79606609	GSE124008_Akerberg_2019_GSM3518659_F_Tbx5_fb2_ChIP_Ventricles_E12.5_SRR8335337_peak_10283	48	.	4.93005	7.49745	4.89154	33
chr12	79612803	79613052	GSE124008_Akerberg_2019_GSM3518659_F_Tbx5_fb2_ChIP_Ventricles_E12.5_SRR8335337_peak_10284	40	.	4.62613	6.60804	4.05225	72
chr12	79679397	79679579	GSE124008_Akerberg_2019_GSM3518659_F_Tbx5_fb2_ChIP_Ventricles_E12.5_SRR8335337_peak_10285	36	.	3.93506	6.17368	3.65599	85
chr12	79750266	79750525	GSE124008_Akerberg_2019_GSM3518659_F_Tbx5_fb2_ChIP_Ventricles_E12.5_SRR8335337_peak_10286	293	.	13.1361	32.7136	29.3974	112
chr12	79763186	79763368	GSE124008_Akerberg_2019_GSM3518659_F_Tbx5_fb2_ChIP_Ventricles_E12.5_SRR8335337_peak_10287	80	.	5.59783	10.8573	8.0781	87
chr12	79807421	79807788	GSE124008_Akerberg_2019_GSM3518659_F_Tbx5_fb2_ChIP_Ventricles_E12.5_SRR8335337_peak_10288	133	.	7.97642	16.3197	13.3455	138
chr12	79827677	79828121	GSE124008_Akerberg_2019_GSM3518659_F_Tbx5_fb2_ChIP_Ventricles_E12.5_SRR8335337_peak_10289	105	.	7.36147	13.4314	10.529	82
chr12	79838239	79838416	GSE124008_Akerberg_2019_GSM3518659_F_Tbx5_fb2_ChIP_Ventricles_E12.5_SRR8335337_peak_10290	57	.	5.53791	8.41843	5.72458	81
chr12	79840613	79840810	GSE124008_Akerberg_2019_GSM3518659_F_Tbx5_fb2_ChIP_Ventricles_E12.5_SRR8335337_peak_10291	95	.	6.75362	12.3796	9.52866	124
chr12	79842286	79842544	GSE124008_Akerberg_2019_GSM3518659_F_Tbx5_fb2_ChIP_Ventricles_E12.5_SRR8335337_peak_10292	255	.	11.9204	28.8047	25.5439	134
chr12	79856825	79856977	GSE124008_Akerberg_2019_GSM3518659_F_Tbx5_fb2_ChIP_Ventricles_E12.5_SRR8335337_peak_10293	34	.	4.1912	5.92289	3.40965	30
chr12	79859769	79860071	GSE124008_Akerberg_2019_GSM3518659_F_Tbx5_fb2_ChIP_Ventricles_E12.5_SRR8335337_peak_10294	501	.	18.9107	53.7535	50.1587	165
chr12	79896086	79896391	GSE124008_Akerberg_2019_GSM3518659_F_Tbx5_fb2_ChIP_Ventricles_E12.5_SRR8335337_peak_10295	85	.	6.44969	11.351	8.53938	196
chr12	79902588	79902777	GSE124008_Akerberg_2019_GSM3518659_F_Tbx5_fb2_ChIP_Ventricles_E12.5_SRR8335337_peak_10296	143	.	7.21067	17.3804	14.3805	88
chr12	79907625	79907904	GSE124008_Akerberg_2019_GSM3518659_F_Tbx5_fb2_ChIP_Ventricles_E12.5_SRR8335337_peak_10297	24	.	3.32088	4.79185	2.4356	139
chr12	79934123	79934669	GSE124008_Akerberg_2019_GSM3518659_F_Tbx5_fb2_ChIP_Ventricles_E12.5_SRR8335337_peak_10298	2357	.	58.1174	240.878	235.784	195
chr12	79949185	79949446	GSE124008_Akerberg_2019_GSM3518659_F_Tbx5_fb2_ChIP_Ventricles_E12.5_SRR8335337_peak_10299	85	.	6.44969	11.351	8.53938	77
chr12	79983409	79983597	GSE124008_Akerberg_2019_GSM3518659_F_Tbx5_fb2_ChIP_Ventricles_E12.5_SRR8335337_peak_10300	33	.	4.15488	5.86499	3.35265	100
chr12	80004695	80004958	GSE124008_Akerberg_2019_GSM3518659_F_Tbx5_fb2_ChIP_Ventricles_E12.5_SRR8335337_peak_10301	258	.	11.525	29.0782	25.812	127
chr12	80012034	80012281	GSE124008_Akerberg_2019_GSM3518659_F_Tbx5_fb2_ChIP_Ventricles_E12.5_SRR8335337_peak_10302	238	.	10.8366	27.0941	23.8738	128
chr12	80046981	80047235	GSE124008_Akerberg_2019_GSM3518659_F_Tbx5_fb2_ChIP_Ventricles_E12.5_SRR8335337_peak_10303	235	.	9.46265	26.7525	23.5338	115
chr12	80061792	80062193	GSE124008_Akerberg_2019_GSM3518659_F_Tbx5_fb2_ChIP_Ventricles_E12.5_SRR8335337_peak_10304	316	.	9.86304	34.9842	31.6396	257
chr12	80084529	80084812	GSE124008_Akerberg_2019_GSM3518659_F_Tbx5_fb2_ChIP_Ventricles_E12.5_SRR8335337_peak_10305	257	.	9.8721	28.9709	25.7085	157
chr12	80087986	80088127	GSE124008_Akerberg_2019_GSM3518659_F_Tbx5_fb2_ChIP_Ventricles_E12.5_SRR8335337_peak_10306	66	.	5.84184	9.36887	6.63149	67
chr12	80109048	80109189	GSE124008_Akerberg_2019_GSM3518659_F_Tbx5_fb2_ChIP_Ventricles_E12.5_SRR8335337_peak_10307	49	.	4.70081	7.53305	4.91191	83
chr12	80111163	80111516	GSE124008_Akerberg_2019_GSM3518659_F_Tbx5_fb2_ChIP_Ventricles_E12.5_SRR8335337_peak_10308	183	.	8.23429	21.4139	18.3057	189
chr12	80112291	80112571	GSE124008_Akerberg_2019_GSM3518659_F_Tbx5_fb2_ChIP_Ventricles_E12.5_SRR8335337_peak_10309	57	.	5.53791	8.41843	5.72458	207
chr12	80112788	80112929	GSE124008_Akerberg_2019_GSM3518659_F_Tbx5_fb2_ChIP_Ventricles_E12.5_SRR8335337_peak_10310	48	.	4.93005	7.49745	4.89154	99
chr12	80115604	80115808	GSE124008_Akerberg_2019_GSM3518659_F_Tbx5_fb2_ChIP_Ventricles_E12.5_SRR8335337_peak_10311	57	.	5.23398	8.41843	5.72458	109
chr12	80123357	80123659	GSE124008_Akerberg_2019_GSM3518659_F_Tbx5_fb2_ChIP_Ventricles_E12.5_SRR8335337_peak_10312	148	.	8.88111	17.8493	14.8141	137
chr12	80132755	80132919	GSE124008_Akerberg_2019_GSM3518659_F_Tbx5_fb2_ChIP_Ventricles_E12.5_SRR8335337_peak_10313	40	.	4.62613	6.60804	4.05225	111
chr12	80136095	80136851	GSE124008_Akerberg_2019_GSM3518659_F_Tbx5_fb2_ChIP_Ventricles_E12.5_SRR8335337_peak_10314	922	.	28.6364	96.2541	92.2673	440
chr12	80198675	80198888	GSE124008_Akerberg_2019_GSM3518659_F_Tbx5_fb2_ChIP_Ventricles_E12.5_SRR8335337_peak_10315	134	.	6.80122	16.4086	13.4326	109
chr12	80223635	80223838	GSE124008_Akerberg_2019_GSM3518659_F_Tbx5_fb2_ChIP_Ventricles_E12.5_SRR8335337_peak_10316	126	.	7.96933	15.6002	12.6389	105
chr12	80230161	80230317	GSE124008_Akerberg_2019_GSM3518659_F_Tbx5_fb2_ChIP_Ventricles_E12.5_SRR8335337_peak_10317	75	.	6.14576	10.3469	7.57132	96
chr12	80243343	80243619	GSE124008_Akerberg_2019_GSM3518659_F_Tbx5_fb2_ChIP_Ventricles_E12.5_SRR8335337_peak_10318	105	.	7.05755	13.4314	10.529	85
chr12	80259429	80260037	GSE124008_Akerberg_2019_GSM3518659_F_Tbx5_fb2_ChIP_Ventricles_E12.5_SRR8335337_peak_10319	57	.	5.23398	8.41843	5.72458	238
chr12	80260181	80260452	GSE124008_Akerberg_2019_GSM3518659_F_Tbx5_fb2_ChIP_Ventricles_E12.5_SRR8335337_peak_10320	66	.	5.84184	9.36887	6.63149	176
chr12	80270894	80271241	GSE124008_Akerberg_2019_GSM3518659_F_Tbx5_fb2_ChIP_Ventricles_E12.5_SRR8335337_peak_10321	346	.	14.6557	38.0951	34.6932	180
chr12	80315369	80315558	GSE124008_Akerberg_2019_GSM3518659_F_Tbx5_fb2_ChIP_Ventricles_E12.5_SRR8335337_peak_10322	75	.	6.14576	10.3469	7.57132	63
chr12	80324547	80324779	GSE124008_Akerberg_2019_GSM3518659_F_Tbx5_fb2_ChIP_Ventricles_E12.5_SRR8335337_peak_10323	206	.	10.4007	23.7815	20.6141	108
chr12	80345122	80345309	GSE124008_Akerberg_2019_GSM3518659_F_Tbx5_fb2_ChIP_Ventricles_E12.5_SRR8335337_peak_10324	84	.	6.06565	11.2084	8.41994	69
chr12	80366126	80366462	GSE124008_Akerberg_2019_GSM3518659_F_Tbx5_fb2_ChIP_Ventricles_E12.5_SRR8335337_peak_10325	306	.	11.8556	34.0155	30.6877	202
chr12	80367400	80367573	GSE124008_Akerberg_2019_GSM3518659_F_Tbx5_fb2_ChIP_Ventricles_E12.5_SRR8335337_peak_10326	57	.	5.23398	8.41843	5.72458	49
chr12	80463091	80463546	GSE124008_Akerberg_2019_GSM3518659_F_Tbx5_fb2_ChIP_Ventricles_E12.5_SRR8335337_peak_10331	170	.	9.48897	20.1719	17.0897	153
chr12	80562939	80563090	GSE124008_Akerberg_2019_GSM3518659_F_Tbx5_fb2_ChIP_Ventricles_E12.5_SRR8335337_peak_10332	33	.	4.15488	5.86499	3.35265	73
chr12	80574354	80574583	GSE124008_Akerberg_2019_GSM3518659_F_Tbx5_fb2_ChIP_Ventricles_E12.5_SRR8335337_peak_10333	194	.	10.0968	22.5624	19.4278	114
chr12	80585050	80585203	GSE124008_Akerberg_2019_GSM3518659_F_Tbx5_fb2_ChIP_Ventricles_E12.5_SRR8335337_peak_10334	113	.	7.15752	14.2141	11.3009	83
chr12	80613307	80613609	GSE124008_Akerberg_2019_GSM3518659_F_Tbx5_fb2_ChIP_Ventricles_E12.5_SRR8335337_peak_10335	636	.	22.2539	67.3535	63.6218	135
chr12	80631781	80631989	GSE124008_Akerberg_2019_GSM3518659_F_Tbx5_fb2_ChIP_Ventricles_E12.5_SRR8335337_peak_10336	33	.	4.15488	5.86499	3.35265	136
chr12	80643272	80643936	GSE124008_Akerberg_2019_GSM3518659_F_Tbx5_fb2_ChIP_Ventricles_E12.5_SRR8335337_peak_10337	560	.	20.1264	59.7188	56.0691	529
chr12	80644129	80644326	GSE124008_Akerberg_2019_GSM3518659_F_Tbx5_fb2_ChIP_Ventricles_E12.5_SRR8335337_peak_10338	85	.	6.44969	11.351	8.53938	117
chr12	80699172	80699313	GSE124008_Akerberg_2019_GSM3518659_F_Tbx5_fb2_ChIP_Ventricles_E12.5_SRR8335337_peak_10339	66	.	5.84184	9.36887	6.63149	57
chr12	80715539	80715732	GSE124008_Akerberg_2019_GSM3518659_F_Tbx5_fb2_ChIP_Ventricles_E12.5_SRR8335337_peak_10340	105	.	7.05755	13.4314	10.529	116
chr12	80716045	80716214	GSE124008_Akerberg_2019_GSM3518659_F_Tbx5_fb2_ChIP_Ventricles_E12.5_SRR8335337_peak_10341	40	.	4.62613	6.60804	4.05225	73
chr12	80778306	80778522	GSE124008_Akerberg_2019_GSM3518659_F_Tbx5_fb2_ChIP_Ventricles_E12.5_SRR8335337_peak_10342	93	.	6.33861	12.1886	9.36001	92
chr12	80790334	80791171	GSE124008_Akerberg_2019_GSM3518659_F_Tbx5_fb2_ChIP_Ventricles_E12.5_SRR8335337_peak_10343	206	.	10.4007	23.7815	20.6141	468
chr12	80791678	80791850	GSE124008_Akerberg_2019_GSM3518659_F_Tbx5_fb2_ChIP_Ventricles_E12.5_SRR8335337_peak_10344	40	.	4.62613	6.60804	4.05225	93
chr12	80815522	80815664	GSE124008_Akerberg_2019_GSM3518659_F_Tbx5_fb2_ChIP_Ventricles_E12.5_SRR8335337_peak_10345	63	.	5.64025	9.0477	6.34665	77
chr12	80837749	80837900	GSE124008_Akerberg_2019_GSM3518659_F_Tbx5_fb2_ChIP_Ventricles_E12.5_SRR8335337_peak_10346	37	.	4.3998	6.25324	3.73415	58
chr12	80878564	80878911	GSE124008_Akerberg_2019_GSM3518659_F_Tbx5_fb2_ChIP_Ventricles_E12.5_SRR8335337_peak_10347	320	.	13.744	35.3812	32.0184	208
chr12	80945903	80946213	GSE124008_Akerberg_2019_GSM3518659_F_Tbx5_fb2_ChIP_Ventricles_E12.5_SRR8335337_peak_10348	159	.	9.18504	19.0018	15.9431	183
chr12	81055881	81056203	GSE124008_Akerberg_2019_GSM3518659_F_Tbx5_fb2_ChIP_Ventricles_E12.5_SRR8335337_peak_10349	487	.	18.3029	52.2832	48.7093	136
chr12	81062355	81062575	GSE124008_Akerberg_2019_GSM3518659_F_Tbx5_fb2_ChIP_Ventricles_E12.5_SRR8335337_peak_10350	137	.	8.27326	16.7152	13.7221	125
chr12	81262963	81263214	GSE124008_Akerberg_2019_GSM3518659_F_Tbx5_fb2_ChIP_Ventricles_E12.5_SRR8335337_peak_10351	237	.	10.0039	26.9276	23.7078	155
chr12	81294648	81294789	GSE124008_Akerberg_2019_GSM3518659_F_Tbx5_fb2_ChIP_Ventricles_E12.5_SRR8335337_peak_10352	26	.	3.88191	5.08049	2.62682	118
chr12	81321200	81321452	GSE124008_Akerberg_2019_GSM3518659_F_Tbx5_fb2_ChIP_Ventricles_E12.5_SRR8335337_peak_10353	133	.	7.70345	16.3197	13.3455	149
chr12	81484909	81485170	GSE124008_Akerberg_2019_GSM3518659_F_Tbx5_fb2_ChIP_Ventricles_E12.5_SRR8335337_peak_10354	57	.	5.53791	8.41843	5.72458	127
chr12	81575262	81575482	GSE124008_Akerberg_2019_GSM3518659_F_Tbx5_fb2_ChIP_Ventricles_E12.5_SRR8335337_peak_10355	165	.	8.79532	19.6141	16.5475	98
chr12	81594952	81595205	GSE124008_Akerberg_2019_GSM3518659_F_Tbx5_fb2_ChIP_Ventricles_E12.5_SRR8335337_peak_10356	374	.	15.2636	40.8528	37.4109	124
chr12	81611541	81611726	GSE124008_Akerberg_2019_GSM3518659_F_Tbx5_fb2_ChIP_Ventricles_E12.5_SRR8335337_peak_10357	48	.	4.93005	7.49745	4.89154	88
chr12	81679420	81679607	GSE124008_Akerberg_2019_GSM3518659_F_Tbx5_fb2_ChIP_Ventricles_E12.5_SRR8335337_peak_10358	148	.	8.57718	17.8493	14.8141	114
chr12	81780527	81780668	GSE124008_Akerberg_2019_GSM3518659_F_Tbx5_fb2_ChIP_Ventricles_E12.5_SRR8335337_peak_10359	32	.	4.3222	5.7526	3.25072	89
chr12	81788776	81788924	GSE124008_Akerberg_2019_GSM3518659_F_Tbx5_fb2_ChIP_Ventricles_E12.5_SRR8335337_peak_10360	57	.	4.54924	8.44714	5.75072	61
chr12	81803947	81804613	GSE124008_Akerberg_2019_GSM3518659_F_Tbx5_fb2_ChIP_Ventricles_E12.5_SRR8335337_peak_10361	333	.	14.3518	36.7325	33.3505	234
chr12	81810391	81810566	GSE124008_Akerberg_2019_GSM3518659_F_Tbx5_fb2_ChIP_Ventricles_E12.5_SRR8335337_peak_10362	57	.	5.53791	8.41843	5.72458	89
chr12	81819124	81819337	GSE124008_Akerberg_2019_GSM3518659_F_Tbx5_fb2_ChIP_Ventricles_E12.5_SRR8335337_peak_10363	170	.	9.48897	20.1719	17.0897	107
chr12	81856737	81857024	GSE124008_Akerberg_2019_GSM3518659_F_Tbx5_fb2_ChIP_Ventricles_E12.5_SRR8335337_peak_10364	682	.	23.1657	72.023	68.2514	136
chr12	81860300	81860811	GSE124008_Akerberg_2019_GSM3518659_F_Tbx5_fb2_ChIP_Ventricles_E12.5_SRR8335337_peak_10365	66	.	5.84184	9.36887	6.63149	315
chr12	81860987	81861134	GSE124008_Akerberg_2019_GSM3518659_F_Tbx5_fb2_ChIP_Ventricles_E12.5_SRR8335337_peak_10366	49	.	4.70081	7.53305	4.91191	65
chr12	81862468	81862862	GSE124008_Akerberg_2019_GSM3518659_F_Tbx5_fb2_ChIP_Ventricles_E12.5_SRR8335337_peak_10367	307	.	13.44	34.0415	30.7045	190
chr12	81862982	81863163	GSE124008_Akerberg_2019_GSM3518659_F_Tbx5_fb2_ChIP_Ventricles_E12.5_SRR8335337_peak_10368	74	.	5.79268	10.2513	7.49917	87
chr12	81886021	81886272	GSE124008_Akerberg_2019_GSM3518659_F_Tbx5_fb2_ChIP_Ventricles_E12.5_SRR8335337_peak_10369	382	.	13.1819	41.6903	38.2458	130
chr12	81897540	81897842	GSE124008_Akerberg_2019_GSM3518659_F_Tbx5_fb2_ChIP_Ventricles_E12.5_SRR8335337_peak_10370	242	.	11.6165	27.5278	24.2962	98
chr12	81932468	81932625	GSE124008_Akerberg_2019_GSM3518659_F_Tbx5_fb2_ChIP_Ventricles_E12.5_SRR8335337_peak_10371	28	.	3.31183	5.31046	2.85433	102
chr12	81944173	81944428	GSE124008_Akerberg_2019_GSM3518659_F_Tbx5_fb2_ChIP_Ventricles_E12.5_SRR8335337_peak_10372	146	.	5.89898	17.6571	14.652	128
chr12	81965584	81965849	GSE124008_Akerberg_2019_GSM3518659_F_Tbx5_fb2_ChIP_Ventricles_E12.5_SRR8335337_peak_10373	187	.	9.61422	21.8929	18.7754	127
chr12	81969451	81969645	GSE124008_Akerberg_2019_GSM3518659_F_Tbx5_fb2_ChIP_Ventricles_E12.5_SRR8335337_peak_10374	137	.	8.27326	16.7152	13.7221	78
chr12	82076945	82077113	GSE124008_Akerberg_2019_GSM3518659_F_Tbx5_fb2_ChIP_Ventricles_E12.5_SRR8335337_peak_10375	75	.	6.14576	10.3469	7.57132	77
chr12	82113624	82113970	GSE124008_Akerberg_2019_GSM3518659_F_Tbx5_fb2_ChIP_Ventricles_E12.5_SRR8335337_peak_10376	279	.	10.2815	31.2332	27.9442	214
chr12	82122450	82123017	GSE124008_Akerberg_2019_GSM3518659_F_Tbx5_fb2_ChIP_Ventricles_E12.5_SRR8335337_peak_10377	1290	.	28.5021	133.305	129.029	258
chr12	82170131	82170480	GSE124008_Akerberg_2019_GSM3518659_F_Tbx5_fb2_ChIP_Ventricles_E12.5_SRR8335337_peak_10378	95	.	6.75362	12.3796	9.52866	263
chr12	82171642	82171812	GSE124008_Akerberg_2019_GSM3518659_F_Tbx5_fb2_ChIP_Ventricles_E12.5_SRR8335337_peak_10379	57	.	5.24675	8.41215	5.72458	96
chr12	82191746	82192034	GSE124008_Akerberg_2019_GSM3518659_F_Tbx5_fb2_ChIP_Ventricles_E12.5_SRR8335337_peak_10380	85	.	6.44969	11.351	8.53938	112
chr12	82192605	82193088	GSE124008_Akerberg_2019_GSM3518659_F_Tbx5_fb2_ChIP_Ventricles_E12.5_SRR8335337_peak_10381	1860	.	48.3917	190.769	186.058	286
chr12	82210344	82210485	GSE124008_Akerberg_2019_GSM3518659_F_Tbx5_fb2_ChIP_Ventricles_E12.5_SRR8335337_peak_10382	46	.	4.79015	7.23929	4.66609	90
chr12	82214971	82215268	GSE124008_Akerberg_2019_GSM3518659_F_Tbx5_fb2_ChIP_Ventricles_E12.5_SRR8335337_peak_10383	346	.	14.6557	38.0951	34.6932	116
chr12	82226042	82226231	GSE124008_Akerberg_2019_GSM3518659_F_Tbx5_fb2_ChIP_Ventricles_E12.5_SRR8335337_peak_10384	57	.	5.23398	8.41843	5.72458	74
chr12	82231100	82231380	GSE124008_Akerberg_2019_GSM3518659_F_Tbx5_fb2_ChIP_Ventricles_E12.5_SRR8335337_peak_10385	234	.	10.9791	26.6287	23.4128	140
chr12	82237925	82238350	GSE124008_Akerberg_2019_GSM3518659_F_Tbx5_fb2_ChIP_Ventricles_E12.5_SRR8335337_peak_10386	374	.	15.2636	40.8528	37.4109	136
chr12	82276037	82276200	GSE124008_Akerberg_2019_GSM3518659_F_Tbx5_fb2_ChIP_Ventricles_E12.5_SRR8335337_peak_10387	105	.	7.05755	13.4314	10.529	99
chr12	82279235	82279440	GSE124008_Akerberg_2019_GSM3518659_F_Tbx5_fb2_ChIP_Ventricles_E12.5_SRR8335337_peak_10388	133	.	7.97642	16.3197	13.3455	92
chr12	82286141	82286397	GSE124008_Akerberg_2019_GSM3518659_F_Tbx5_fb2_ChIP_Ventricles_E12.5_SRR8335337_peak_10389	384	.	12.7383	41.9036	38.456	125
chr12	82300900	82301041	GSE124008_Akerberg_2019_GSM3518659_F_Tbx5_fb2_ChIP_Ventricles_E12.5_SRR8335337_peak_10390	57	.	5.24675	8.41215	5.72458	38
chr12	82323877	82324106	GSE124008_Akerberg_2019_GSM3518659_F_Tbx5_fb2_ChIP_Ventricles_E12.5_SRR8335337_peak_10391	194	.	10.0968	22.5624	19.4278	121
chr12	82324684	82324840	GSE124008_Akerberg_2019_GSM3518659_F_Tbx5_fb2_ChIP_Ventricles_E12.5_SRR8335337_peak_10392	57	.	5.23398	8.41843	5.72458	76
chr12	82326548	82326736	GSE124008_Akerberg_2019_GSM3518659_F_Tbx5_fb2_ChIP_Ventricles_E12.5_SRR8335337_peak_10393	30	.	3.75453	5.5526	3.08816	135
chr12	82331363	82331543	GSE124008_Akerberg_2019_GSM3518659_F_Tbx5_fb2_ChIP_Ventricles_E12.5_SRR8335337_peak_10394	75	.	6.14576	10.3469	7.57132	64
chr12	82339380	82339709	GSE124008_Akerberg_2019_GSM3518659_F_Tbx5_fb2_ChIP_Ventricles_E12.5_SRR8335337_peak_10395	173	.	7.82484	20.3845	17.3005	177
chr12	82355097	82356055	GSE124008_Akerberg_2019_GSM3518659_F_Tbx5_fb2_ChIP_Ventricles_E12.5_SRR8335337_peak_10396	830	.	23.9486	86.9218	83.0187	749
chr12	82374118	82374359	GSE124008_Akerberg_2019_GSM3518659_F_Tbx5_fb2_ChIP_Ventricles_E12.5_SRR8335337_peak_10397	49	.	5.01726	7.60217	4.97942	104
chr12	82384224	82384377	GSE124008_Akerberg_2019_GSM3518659_F_Tbx5_fb2_ChIP_Ventricles_E12.5_SRR8335337_peak_10398	57	.	5.53791	8.41843	5.72458	55
chr12	82387741	82387882	GSE124008_Akerberg_2019_GSM3518659_F_Tbx5_fb2_ChIP_Ventricles_E12.5_SRR8335337_peak_10399	24	.	4.01827	4.93396	2.49119	46
chr12	82394504	82394805	GSE124008_Akerberg_2019_GSM3518659_F_Tbx5_fb2_ChIP_Ventricles_E12.5_SRR8335337_peak_10400	636	.	21.95	67.3535	63.6218	118
chr12	82395635	82395777	GSE124008_Akerberg_2019_GSM3518659_F_Tbx5_fb2_ChIP_Ventricles_E12.5_SRR8335337_peak_10401	49	.	4.70081	7.53305	4.91191	133
chr12	82416028	82416328	GSE124008_Akerberg_2019_GSM3518659_F_Tbx5_fb2_ChIP_Ventricles_E12.5_SRR8335337_peak_10402	105	.	7.05755	13.4314	10.529	117
chr12	82420531	82420806	GSE124008_Akerberg_2019_GSM3518659_F_Tbx5_fb2_ChIP_Ventricles_E12.5_SRR8335337_peak_10403	256	.	10.6602	28.9145	25.6534	134
chr12	82424488	82425254	GSE124008_Akerberg_2019_GSM3518659_F_Tbx5_fb2_ChIP_Ventricles_E12.5_SRR8335337_peak_10404	280	.	12.8322	31.398	28.0996	516
chr12	82470115	82470307	GSE124008_Akerberg_2019_GSM3518659_F_Tbx5_fb2_ChIP_Ventricles_E12.5_SRR8335337_peak_10405	40	.	4.62613	6.60804	4.05225	94
chr12	82478524	82478735	GSE124008_Akerberg_2019_GSM3518659_F_Tbx5_fb2_ChIP_Ventricles_E12.5_SRR8335337_peak_10406	255	.	11.9204	28.8047	25.5439	86
chr12	82487157	82487554	GSE124008_Akerberg_2019_GSM3518659_F_Tbx5_fb2_ChIP_Ventricles_E12.5_SRR8335337_peak_10407	1529	.	41.7053	157.375	152.912	226
chr12	82588833	82589120	GSE124008_Akerberg_2019_GSM3518659_F_Tbx5_fb2_ChIP_Ventricles_E12.5_SRR8335337_peak_10408	230	.	11.3125	26.2647	23.0573	184
chr12	82616809	82617274	GSE124008_Akerberg_2019_GSM3518659_F_Tbx5_fb2_ChIP_Ventricles_E12.5_SRR8335337_peak_10409	95	.	6.75362	12.3796	9.52866	344
chr12	82664732	82664930	GSE124008_Akerberg_2019_GSM3518659_F_Tbx5_fb2_ChIP_Ventricles_E12.5_SRR8335337_peak_10410	133	.	7.70345	16.3197	13.3455	68
chr12	82714338	82714519	GSE124008_Akerberg_2019_GSM3518659_F_Tbx5_fb2_ChIP_Ventricles_E12.5_SRR8335337_peak_10411	57	.	5.23398	8.41843	5.72458	84
chr12	82723040	82723430	GSE124008_Akerberg_2019_GSM3518659_F_Tbx5_fb2_ChIP_Ventricles_E12.5_SRR8335337_peak_10412	853	.	25.4463	89.2543	85.3346	245
chr12	82728324	82728522	GSE124008_Akerberg_2019_GSM3518659_F_Tbx5_fb2_ChIP_Ventricles_E12.5_SRR8335337_peak_10413	159	.	8.47061	19.0308	15.9715	120
chr12	82745772	82746001	GSE124008_Akerberg_2019_GSM3518659_F_Tbx5_fb2_ChIP_Ventricles_E12.5_SRR8335337_peak_10414	41	.	4.42784	6.6833	4.11856	98
chr12	82754418	82754825	GSE124008_Akerberg_2019_GSM3518659_F_Tbx5_fb2_ChIP_Ventricles_E12.5_SRR8335337_peak_10415	41	.	4.42784	6.6833	4.11856	209
chr12	82773876	82774027	GSE124008_Akerberg_2019_GSM3518659_F_Tbx5_fb2_ChIP_Ventricles_E12.5_SRR8335337_peak_10416	48	.	4.93005	7.49745	4.89154	89
chr12	82810346	82810731	GSE124008_Akerberg_2019_GSM3518659_F_Tbx5_fb2_ChIP_Ventricles_E12.5_SRR8335337_peak_10417	1012	.	28.9949	105.354	101.292	160
chr12	82838409	82839059	GSE124008_Akerberg_2019_GSM3518659_F_Tbx5_fb2_ChIP_Ventricles_E12.5_SRR8335337_peak_10418	980	.	28.176	102.092	98.0619	350
chr12	82878662	82878887	GSE124008_Akerberg_2019_GSM3518659_F_Tbx5_fb2_ChIP_Ventricles_E12.5_SRR8335337_peak_10419	206	.	10.7047	23.7815	20.6141	102
chr12	82893364	82893521	GSE124008_Akerberg_2019_GSM3518659_F_Tbx5_fb2_ChIP_Ventricles_E12.5_SRR8335337_peak_10420	103	.	6.88455	13.1909	10.3267	76
chr12	82896220	82896653	GSE124008_Akerberg_2019_GSM3518659_F_Tbx5_fb2_ChIP_Ventricles_E12.5_SRR8335337_peak_10421	270	.	11.798	30.322	27.0382	107
chr12	82932920	82933219	GSE124008_Akerberg_2019_GSM3518659_F_Tbx5_fb2_ChIP_Ventricles_E12.5_SRR8335337_peak_10422	183	.	8.02957	21.4139	18.3057	187
chr12	82935428	82935745	GSE124008_Akerberg_2019_GSM3518659_F_Tbx5_fb2_ChIP_Ventricles_E12.5_SRR8335337_peak_10423	530	.	19.5186	56.7196	53.0986	139
chr12	83070977	83071172	GSE124008_Akerberg_2019_GSM3518659_F_Tbx5_fb2_ChIP_Ventricles_E12.5_SRR8335337_peak_10424	98	.	6.63038	12.7526	9.89591	125
chr12	83072262	83072534	GSE124008_Akerberg_2019_GSM3518659_F_Tbx5_fb2_ChIP_Ventricles_E12.5_SRR8335337_peak_10425	95	.	6.75362	12.3796	9.52866	101
chr12	83072673	83072824	GSE124008_Akerberg_2019_GSM3518659_F_Tbx5_fb2_ChIP_Ventricles_E12.5_SRR8335337_peak_10426	58	.	5.08573	8.58567	5.88796	100
chr12	83072955	83073622	GSE124008_Akerberg_2019_GSM3518659_F_Tbx5_fb2_ChIP_Ventricles_E12.5_SRR8335337_peak_10427	816	.	21.2703	85.5025	81.6108	439
chr12	83100516	83101174	GSE124008_Akerberg_2019_GSM3518659_F_Tbx5_fb2_ChIP_Ventricles_E12.5_SRR8335337_peak_10428	624	.	20.5329	66.197	62.4811	487
chr12	83142577	83142834	GSE124008_Akerberg_2019_GSM3518659_F_Tbx5_fb2_ChIP_Ventricles_E12.5_SRR8335337_peak_10429	360	.	14.9597	39.4686	36.0499	130
chr12	83169684	83169929	GSE124008_Akerberg_2019_GSM3518659_F_Tbx5_fb2_ChIP_Ventricles_E12.5_SRR8335337_peak_10430	75	.	6.14576	10.3469	7.57132	112
chr12	83194869	83195221	GSE124008_Akerberg_2019_GSM3518659_F_Tbx5_fb2_ChIP_Ventricles_E12.5_SRR8335337_peak_10431	336	.	11.5099	37.0673	33.6818	132
chr12	83209577	83209948	GSE124008_Akerberg_2019_GSM3518659_F_Tbx5_fb2_ChIP_Ventricles_E12.5_SRR8335337_peak_10432	293	.	13.1361	32.7136	29.3974	163
chr12	83229634	83229902	GSE124008_Akerberg_2019_GSM3518659_F_Tbx5_fb2_ChIP_Ventricles_E12.5_SRR8335337_peak_10433	173	.	7.82484	20.3845	17.3005	128
chr12	83233667	83233898	GSE124008_Akerberg_2019_GSM3518659_F_Tbx5_fb2_ChIP_Ventricles_E12.5_SRR8335337_peak_10434	48	.	4.93005	7.49745	4.89154	136
chr12	83241461	83241622	GSE124008_Akerberg_2019_GSM3518659_F_Tbx5_fb2_ChIP_Ventricles_E12.5_SRR8335337_peak_10435	85	.	6.44969	11.351	8.53938	70
chr12	83247754	83248021	GSE124008_Akerberg_2019_GSM3518659_F_Tbx5_fb2_ChIP_Ventricles_E12.5_SRR8335337_peak_10436	230	.	11.3125	26.2647	23.0573	167
chr12	83302460	83302679	GSE124008_Akerberg_2019_GSM3518659_F_Tbx5_fb2_ChIP_Ventricles_E12.5_SRR8335337_peak_10437	85	.	6.44969	11.351	8.53938	110
chr12	83325857	83326115	GSE124008_Akerberg_2019_GSM3518659_F_Tbx5_fb2_ChIP_Ventricles_E12.5_SRR8335337_peak_10438	295	.	12.6169	32.8458	29.523	125
chr12	83328996	83329181	GSE124008_Akerberg_2019_GSM3518659_F_Tbx5_fb2_ChIP_Ventricles_E12.5_SRR8335337_peak_10439	41	.	4.42784	6.6833	4.11856	67
chr12	83346879	83347246	GSE124008_Akerberg_2019_GSM3518659_F_Tbx5_fb2_ChIP_Ventricles_E12.5_SRR8335337_peak_10440	509	.	17.8032	54.5285	50.9312	168
chr12	83352156	83352297	GSE124008_Akerberg_2019_GSM3518659_F_Tbx5_fb2_ChIP_Ventricles_E12.5_SRR8335337_peak_10441	57	.	5.23398	8.41843	5.72458	76
chr12	83352777	83353059	GSE124008_Akerberg_2019_GSM3518659_F_Tbx5_fb2_ChIP_Ventricles_E12.5_SRR8335337_peak_10442	57	.	5.24675	8.41215	5.72458	144
chr12	83367595	83367852	GSE124008_Akerberg_2019_GSM3518659_F_Tbx5_fb2_ChIP_Ventricles_E12.5_SRR8335337_peak_10443	89	.	5.57286	11.7967	8.98104	138
chr12	83369112	83369265	GSE124008_Akerberg_2019_GSM3518659_F_Tbx5_fb2_ChIP_Ventricles_E12.5_SRR8335337_peak_10444	57	.	5.53791	8.41843	5.72458	60
chr12	83373114	83373410	GSE124008_Akerberg_2019_GSM3518659_F_Tbx5_fb2_ChIP_Ventricles_E12.5_SRR8335337_peak_10445	401	.	16.1754	43.6523	40.179	178
chr12	83406918	83407312	GSE124008_Akerberg_2019_GSM3518659_F_Tbx5_fb2_ChIP_Ventricles_E12.5_SRR8335337_peak_10446	511	.	13.3024	54.7104	51.1104	204
chr12	83412441	83412582	GSE124008_Akerberg_2019_GSM3518659_F_Tbx5_fb2_ChIP_Ventricles_E12.5_SRR8335337_peak_10447	32	.	4.3222	5.7526	3.25072	82
chr12	83412737	83412906	GSE124008_Akerberg_2019_GSM3518659_F_Tbx5_fb2_ChIP_Ventricles_E12.5_SRR8335337_peak_10448	48	.	4.93005	7.49745	4.89154	118
chr12	83424791	83425046	GSE124008_Akerberg_2019_GSM3518659_F_Tbx5_fb2_ChIP_Ventricles_E12.5_SRR8335337_peak_10449	385	.	14.8006	42.0281	38.5778	134
chr12	83426470	83426621	GSE124008_Akerberg_2019_GSM3518659_F_Tbx5_fb2_ChIP_Ventricles_E12.5_SRR8335337_peak_10450	66	.	5.84184	9.36887	6.63149	79
chr12	83434103	83434271	GSE124008_Akerberg_2019_GSM3518659_F_Tbx5_fb2_ChIP_Ventricles_E12.5_SRR8335337_peak_10451	48	.	4.93005	7.49745	4.89154	91
chr12	83434373	83434868	GSE124008_Akerberg_2019_GSM3518659_F_Tbx5_fb2_ChIP_Ventricles_E12.5_SRR8335337_peak_10452	105	.	7.05755	13.4314	10.529	81
chr12	83478624	83479056	GSE124008_Akerberg_2019_GSM3518659_F_Tbx5_fb2_ChIP_Ventricles_E12.5_SRR8335337_peak_10453	73	.	5.16341	10.0802	7.33564	340
chr12	83481482	83481775	GSE124008_Akerberg_2019_GSM3518659_F_Tbx5_fb2_ChIP_Ventricles_E12.5_SRR8335337_peak_10454	105	.	7.36147	13.4314	10.529	91
chr12	83483329	83483519	GSE124008_Akerberg_2019_GSM3518659_F_Tbx5_fb2_ChIP_Ventricles_E12.5_SRR8335337_peak_10455	57	.	5.23398	8.41843	5.72458	86
chr12	83483718	83483997	GSE124008_Akerberg_2019_GSM3518659_F_Tbx5_fb2_ChIP_Ventricles_E12.5_SRR8335337_peak_10456	485	.	17.9855	52.1051	48.539	145
chr12	83486719	83486924	GSE124008_Akerberg_2019_GSM3518659_F_Tbx5_fb2_ChIP_Ventricles_E12.5_SRR8335337_peak_10457	137	.	8.27326	16.7152	13.7221	99
chr12	83487844	83488052	GSE124008_Akerberg_2019_GSM3518659_F_Tbx5_fb2_ChIP_Ventricles_E12.5_SRR8335337_peak_10458	66	.	5.51971	9.31879	6.60584	88
chr12	83488207	83488893	GSE124008_Akerberg_2019_GSM3518659_F_Tbx5_fb2_ChIP_Ventricles_E12.5_SRR8335337_peak_10459	415	.	15.4807	44.9933	41.5107	391
chr12	83493087	83493228	GSE124008_Akerberg_2019_GSM3518659_F_Tbx5_fb2_ChIP_Ventricles_E12.5_SRR8335337_peak_10460	33	.	4.15488	5.86499	3.35265	32
chr12	83561583	83561789	GSE124008_Akerberg_2019_GSM3518659_F_Tbx5_fb2_ChIP_Ventricles_E12.5_SRR8335337_peak_10461	95	.	6.75362	12.3796	9.52866	93
chr12	83579419	83579647	GSE124008_Akerberg_2019_GSM3518659_F_Tbx5_fb2_ChIP_Ventricles_E12.5_SRR8335337_peak_10462	89	.	5.57286	11.7967	8.98104	115
chr12	83631976	83632504	GSE124008_Akerberg_2019_GSM3518659_F_Tbx5_fb2_ChIP_Ventricles_E12.5_SRR8335337_peak_10463	126	.	7.96933	15.6002	12.6389	129
chr12	83632785	83632934	GSE124008_Akerberg_2019_GSM3518659_F_Tbx5_fb2_ChIP_Ventricles_E12.5_SRR8335337_peak_10464	32	.	4.3222	5.7526	3.25072	20
chr12	83636432	83636658	GSE124008_Akerberg_2019_GSM3518659_F_Tbx5_fb2_ChIP_Ventricles_E12.5_SRR8335337_peak_10465	446	.	13.9666	48.141	44.6109	111
chr12	83723088	83723313	GSE124008_Akerberg_2019_GSM3518659_F_Tbx5_fb2_ChIP_Ventricles_E12.5_SRR8335337_peak_10466	159	.	9.18504	19.0018	15.9431	108
chr12	83727579	83727815	GSE124008_Akerberg_2019_GSM3518659_F_Tbx5_fb2_ChIP_Ventricles_E12.5_SRR8335337_peak_10467	43	.	4.13978	6.9063	4.33696	115
chr12	83769095	83769273	GSE124008_Akerberg_2019_GSM3518659_F_Tbx5_fb2_ChIP_Ventricles_E12.5_SRR8335337_peak_10468	126	.	7.96933	15.6002	12.6389	90
chr12	83813324	83813490	GSE124008_Akerberg_2019_GSM3518659_F_Tbx5_fb2_ChIP_Ventricles_E12.5_SRR8335337_peak_10469	57	.	5.24675	8.41215	5.72458	76
chr12	83848990	83849186	GSE124008_Akerberg_2019_GSM3518659_F_Tbx5_fb2_ChIP_Ventricles_E12.5_SRR8335337_peak_10470	66	.	5.84184	9.36887	6.63149	70
chr12	83921748	83921902	GSE124008_Akerberg_2019_GSM3518659_F_Tbx5_fb2_ChIP_Ventricles_E12.5_SRR8335337_peak_10471	36	.	4.35643	6.18485	3.6671	45
chr12	83950464	83950764	GSE124008_Akerberg_2019_GSM3518659_F_Tbx5_fb2_ChIP_Ventricles_E12.5_SRR8335337_peak_10472	65	.	4.95869	9.25272	6.54639	114
chr12	83972150	83972327	GSE124008_Akerberg_2019_GSM3518659_F_Tbx5_fb2_ChIP_Ventricles_E12.5_SRR8335337_peak_10473	85	.	6.44969	11.351	8.53938	66
chr12	83987595	83987791	GSE124008_Akerberg_2019_GSM3518659_F_Tbx5_fb2_ChIP_Ventricles_E12.5_SRR8335337_peak_10474	24	.	3.32088	4.79185	2.4356	5
chr12	83988136	83988411	GSE124008_Akerberg_2019_GSM3518659_F_Tbx5_fb2_ChIP_Ventricles_E12.5_SRR8335337_peak_10475	57	.	5.23398	8.41843	5.72458	146
chr12	84009803	84009977	GSE124008_Akerberg_2019_GSM3518659_F_Tbx5_fb2_ChIP_Ventricles_E12.5_SRR8335337_peak_10476	32	.	4.3222	5.7526	3.25072	72
chr12	84031085	84031230	GSE124008_Akerberg_2019_GSM3518659_F_Tbx5_fb2_ChIP_Ventricles_E12.5_SRR8335337_peak_10477	48	.	4.93005	7.49745	4.89154	26
chr12	84053767	84053931	GSE124008_Akerberg_2019_GSM3518659_F_Tbx5_fb2_ChIP_Ventricles_E12.5_SRR8335337_peak_10478	75	.	6.14576	10.3469	7.57132	84
chr12	84054245	84054414	GSE124008_Akerberg_2019_GSM3518659_F_Tbx5_fb2_ChIP_Ventricles_E12.5_SRR8335337_peak_10479	105	.	7.36147	13.4314	10.529	59
chr12	84057419	84057560	GSE124008_Akerberg_2019_GSM3518659_F_Tbx5_fb2_ChIP_Ventricles_E12.5_SRR8335337_peak_10480	66	.	5.51971	9.31879	6.60584	93
chr12	84100714	84101057	GSE124008_Akerberg_2019_GSM3518659_F_Tbx5_fb2_ChIP_Ventricles_E12.5_SRR8335337_peak_10481	105	.	7.36147	13.4314	10.529	124
chr12	84101164	84101373	GSE124008_Akerberg_2019_GSM3518659_F_Tbx5_fb2_ChIP_Ventricles_E12.5_SRR8335337_peak_10482	85	.	6.44969	11.351	8.53938	102
chr12	84154957	84155102	GSE124008_Akerberg_2019_GSM3518659_F_Tbx5_fb2_ChIP_Ventricles_E12.5_SRR8335337_peak_10483	66	.	5.84184	9.36887	6.63149	56
chr12	84180676	84180817	GSE124008_Akerberg_2019_GSM3518659_F_Tbx5_fb2_ChIP_Ventricles_E12.5_SRR8335337_peak_10484	40	.	4.62613	6.60804	4.05225	89
chr12	84181112	84181330	GSE124008_Akerberg_2019_GSM3518659_F_Tbx5_fb2_ChIP_Ventricles_E12.5_SRR8335337_peak_10485	113	.	7.15752	14.2141	11.3009	119
chr12	84187061	84187342	GSE124008_Akerberg_2019_GSM3518659_F_Tbx5_fb2_ChIP_Ventricles_E12.5_SRR8335337_peak_10486	75	.	6.14576	10.3469	7.57132	169
chr12	84193567	84194071	GSE124008_Akerberg_2019_GSM3518659_F_Tbx5_fb2_ChIP_Ventricles_E12.5_SRR8335337_peak_10487	105	.	7.05755	13.4314	10.529	279
chr12	84202218	84202383	GSE124008_Akerberg_2019_GSM3518659_F_Tbx5_fb2_ChIP_Ventricles_E12.5_SRR8335337_peak_10488	105	.	7.05755	13.4314	10.529	94
chr12	84211930	84212103	GSE124008_Akerberg_2019_GSM3518659_F_Tbx5_fb2_ChIP_Ventricles_E12.5_SRR8335337_peak_10489	32	.	4.3222	5.7526	3.25072	59
chr12	84287255	84287396	GSE124008_Akerberg_2019_GSM3518659_F_Tbx5_fb2_ChIP_Ventricles_E12.5_SRR8335337_peak_10490	57	.	5.23398	8.41843	5.72458	76
chr12	84316720	84317304	GSE124008_Akerberg_2019_GSM3518659_F_Tbx5_fb2_ChIP_Ventricles_E12.5_SRR8335337_peak_10491	97	.	6.86466	12.6126	9.76128	267
chr12	84317445	84317588	GSE124008_Akerberg_2019_GSM3518659_F_Tbx5_fb2_ChIP_Ventricles_E12.5_SRR8335337_peak_10492	42	.	4.50931	6.81679	4.25097	50
chr12	84361657	84361829	GSE124008_Akerberg_2019_GSM3518659_F_Tbx5_fb2_ChIP_Ventricles_E12.5_SRR8335337_peak_10493	48	.	4.93005	7.49745	4.89154	38
chr12	84374236	84374407	GSE124008_Akerberg_2019_GSM3518659_F_Tbx5_fb2_ChIP_Ventricles_E12.5_SRR8335337_peak_10494	48	.	4.93005	7.49745	4.89154	60
chr12	84382378	84382904	GSE124008_Akerberg_2019_GSM3518659_F_Tbx5_fb2_ChIP_Ventricles_E12.5_SRR8335337_peak_10495	3037	.	65.8455	309.562	303.781	237
chr12	84384034	84384210	GSE124008_Akerberg_2019_GSM3518659_F_Tbx5_fb2_ChIP_Ventricles_E12.5_SRR8335337_peak_10496	105	.	7.36147	13.4314	10.529	125
chr12	84384580	84384841	GSE124008_Akerberg_2019_GSM3518659_F_Tbx5_fb2_ChIP_Ventricles_E12.5_SRR8335337_peak_10497	143	.	8.24939	17.4005	14.3965	141
chr12	84384956	84385104	GSE124008_Akerberg_2019_GSM3518659_F_Tbx5_fb2_ChIP_Ventricles_E12.5_SRR8335337_peak_10498	18	.	3.11616	4.14638	1.83439	41
chr12	84389989	84390737	GSE124008_Akerberg_2019_GSM3518659_F_Tbx5_fb2_ChIP_Ventricles_E12.5_SRR8335337_peak_10499	2801	.	55.1384	285.634	280.12	538
chr12	84393611	84393872	GSE124008_Akerberg_2019_GSM3518659_F_Tbx5_fb2_ChIP_Ventricles_E12.5_SRR8335337_peak_10500	50	.	4.34451	7.66459	5.03934	87
chr12	84408637	84409255	GSE124008_Akerberg_2019_GSM3518659_F_Tbx5_fb2_ChIP_Ventricles_E12.5_SRR8335337_peak_10501	75	.	6.14576	10.3469	7.57132	362
chr12	84415314	84415735	GSE124008_Akerberg_2019_GSM3518659_F_Tbx5_fb2_ChIP_Ventricles_E12.5_SRR8335337_peak_10502	1590	.	40.1866	163.563	159.054	179
chr12	84417116	84417486	GSE124008_Akerberg_2019_GSM3518659_F_Tbx5_fb2_ChIP_Ventricles_E12.5_SRR8335337_peak_10503	293	.	13.1361	32.7136	29.3974	156
chr12	84450974	84451161	GSE124008_Akerberg_2019_GSM3518659_F_Tbx5_fb2_ChIP_Ventricles_E12.5_SRR8335337_peak_10504	49	.	4.97378	7.53305	4.91191	93
chr12	84451835	84452022	GSE124008_Akerberg_2019_GSM3518659_F_Tbx5_fb2_ChIP_Ventricles_E12.5_SRR8335337_peak_10505	98	.	5.77759	12.6839	9.82836	94
chr12	84589812	84590132	GSE124008_Akerberg_2019_GSM3518659_F_Tbx5_fb2_ChIP_Ventricles_E12.5_SRR8335337_peak_10506	148	.	8.88111	17.8493	14.8141	100
chr12	84614597	84614877	GSE124008_Akerberg_2019_GSM3518659_F_Tbx5_fb2_ChIP_Ventricles_E12.5_SRR8335337_peak_10507	206	.	10.4007	23.7815	20.6141	140
chr12	84675258	84675471	GSE124008_Akerberg_2019_GSM3518659_F_Tbx5_fb2_ChIP_Ventricles_E12.5_SRR8335337_peak_10508	75	.	6.14576	10.3469	7.57132	44
chr12	84698621	84698762	GSE124008_Akerberg_2019_GSM3518659_F_Tbx5_fb2_ChIP_Ventricles_E12.5_SRR8335337_peak_10509	32	.	4.3222	5.7526	3.25072	107
chr12	84710138	84710335	GSE124008_Akerberg_2019_GSM3518659_F_Tbx5_fb2_ChIP_Ventricles_E12.5_SRR8335337_peak_10510	75	.	6.14576	10.3469	7.57132	72
chr12	84717532	84717775	GSE124008_Akerberg_2019_GSM3518659_F_Tbx5_fb2_ChIP_Ventricles_E12.5_SRR8335337_peak_10511	170	.	9.48897	20.1719	17.0897	117
chr12	84773378	84773519	GSE124008_Akerberg_2019_GSM3518659_F_Tbx5_fb2_ChIP_Ventricles_E12.5_SRR8335337_peak_10512	32	.	4.3222	5.7526	3.25072	47
chr12	84801788	84801979	GSE124008_Akerberg_2019_GSM3518659_F_Tbx5_fb2_ChIP_Ventricles_E12.5_SRR8335337_peak_10513	143	.	8.24939	17.4005	14.3965	96
chr12	84995975	84996281	GSE124008_Akerberg_2019_GSM3518659_F_Tbx5_fb2_ChIP_Ventricles_E12.5_SRR8335337_peak_10514	41	.	4.42784	6.6833	4.11856	239
chr12	84996465	84996728	GSE124008_Akerberg_2019_GSM3518659_F_Tbx5_fb2_ChIP_Ventricles_E12.5_SRR8335337_peak_10515	32	.	4.3222	5.7526	3.25072	63
chr12	85056026	85056241	GSE124008_Akerberg_2019_GSM3518659_F_Tbx5_fb2_ChIP_Ventricles_E12.5_SRR8335337_peak_10516	105	.	5.44097	13.452	10.5491	78
chr12	85110657	85111102	GSE124008_Akerberg_2019_GSM3518659_F_Tbx5_fb2_ChIP_Ventricles_E12.5_SRR8335337_peak_10517	182	.	9.79289	21.359	18.2537	124
chr12	85176022	85176208	GSE124008_Akerberg_2019_GSM3518659_F_Tbx5_fb2_ChIP_Ventricles_E12.5_SRR8335337_peak_10518	57	.	5.53791	8.41843	5.72458	108
chr12	85181669	85182065	GSE124008_Akerberg_2019_GSM3518659_F_Tbx5_fb2_ChIP_Ventricles_E12.5_SRR8335337_peak_10519	41	.	4.42784	6.6833	4.11856	268
chr12	85196569	85196758	GSE124008_Akerberg_2019_GSM3518659_F_Tbx5_fb2_ChIP_Ventricles_E12.5_SRR8335337_peak_10520	105	.	7.36147	13.4314	10.529	91
chr12	85198156	85198343	GSE124008_Akerberg_2019_GSM3518659_F_Tbx5_fb2_ChIP_Ventricles_E12.5_SRR8335337_peak_10521	137	.	8.27326	16.7152	13.7221	96
chr12	85219353	85219568	GSE124008_Akerberg_2019_GSM3518659_F_Tbx5_fb2_ChIP_Ventricles_E12.5_SRR8335337_peak_10522	46	.	4.52727	7.23929	4.66609	7
chr12	85227321	85227571	GSE124008_Akerberg_2019_GSM3518659_F_Tbx5_fb2_ChIP_Ventricles_E12.5_SRR8335337_peak_10523	49	.	4.97378	7.53305	4.91191	79
chr12	85270385	85270671	GSE124008_Akerberg_2019_GSM3518659_F_Tbx5_fb2_ChIP_Ventricles_E12.5_SRR8335337_peak_10524	33	.	4.15488	5.86499	3.35265	104
chr12	85303471	85303657	GSE124008_Akerberg_2019_GSM3518659_F_Tbx5_fb2_ChIP_Ventricles_E12.5_SRR8335337_peak_10525	105	.	7.05755	13.4314	10.529	112
chr12	85339165	85339729	GSE124008_Akerberg_2019_GSM3518659_F_Tbx5_fb2_ChIP_Ventricles_E12.5_SRR8335337_peak_10526	429	.	16.7832	46.4917	42.9856	287
chr12	85350956	85351197	GSE124008_Akerberg_2019_GSM3518659_F_Tbx5_fb2_ChIP_Ventricles_E12.5_SRR8335337_peak_10527	218	.	11.0086	25.0158	21.8286	107
chr12	85373948	85374454	GSE124008_Akerberg_2019_GSM3518659_F_Tbx5_fb2_ChIP_Ventricles_E12.5_SRR8335337_peak_10528	605	.	21.3421	64.2768	60.5779	177
chr12	85386000	85386243	GSE124008_Akerberg_2019_GSM3518659_F_Tbx5_fb2_ChIP_Ventricles_E12.5_SRR8335337_peak_10529	57	.	5.23398	8.41843	5.72458	136
chr12	85389842	85390127	GSE124008_Akerberg_2019_GSM3518659_F_Tbx5_fb2_ChIP_Ventricles_E12.5_SRR8335337_peak_10530	49	.	4.70081	7.53305	4.91191	188
chr12	85393556	85393928	GSE124008_Akerberg_2019_GSM3518659_F_Tbx5_fb2_ChIP_Ventricles_E12.5_SRR8335337_peak_10531	1141	.	33.4992	118.288	114.128	137
chr12	85415977	85416118	GSE124008_Akerberg_2019_GSM3518659_F_Tbx5_fb2_ChIP_Ventricles_E12.5_SRR8335337_peak_10532	57	.	5.23398	8.41843	5.72458	91
chr12	85421141	85421284	GSE124008_Akerberg_2019_GSM3518659_F_Tbx5_fb2_ChIP_Ventricles_E12.5_SRR8335337_peak_10533	48	.	4.93005	7.49745	4.89154	29
chr12	85435932	85436707	GSE124008_Akerberg_2019_GSM3518659_F_Tbx5_fb2_ChIP_Ventricles_E12.5_SRR8335337_peak_10534	3026	.	53.8881	308.382	302.636	280
chr12	85454931	85455534	GSE124008_Akerberg_2019_GSM3518659_F_Tbx5_fb2_ChIP_Ventricles_E12.5_SRR8335337_peak_10535	1492	.	41.0974	153.738	149.3	264
chr12	85472088	85472547	GSE124008_Akerberg_2019_GSM3518659_F_Tbx5_fb2_ChIP_Ventricles_E12.5_SRR8335337_peak_10536	99	.	6.71226	12.8395	9.98106	262
chr12	85483486	85483701	GSE124008_Akerberg_2019_GSM3518659_F_Tbx5_fb2_ChIP_Ventricles_E12.5_SRR8335337_peak_10537	80	.	6.13415	10.827	8.04832	100
chr12	85485787	85486145	GSE124008_Akerberg_2019_GSM3518659_F_Tbx5_fb2_ChIP_Ventricles_E12.5_SRR8335337_peak_10538	320	.	13.744	35.3812	32.0184	133
chr12	85487815	85487983	GSE124008_Akerberg_2019_GSM3518659_F_Tbx5_fb2_ChIP_Ventricles_E12.5_SRR8335337_peak_10539	66	.	5.84184	9.36887	6.63149	63
chr12	85542452	85542625	GSE124008_Akerberg_2019_GSM3518659_F_Tbx5_fb2_ChIP_Ventricles_E12.5_SRR8335337_peak_10540	137	.	8.27326	16.7152	13.7221	79
chr12	85545833	85545999	GSE124008_Akerberg_2019_GSM3518659_F_Tbx5_fb2_ChIP_Ventricles_E12.5_SRR8335337_peak_10541	75	.	6.14576	10.3469	7.57132	88
chr12	85569948	85570105	GSE124008_Akerberg_2019_GSM3518659_F_Tbx5_fb2_ChIP_Ventricles_E12.5_SRR8335337_peak_10542	48	.	4.93005	7.49745	4.89154	124
chr12	85590063	85590687	GSE124008_Akerberg_2019_GSM3518659_F_Tbx5_fb2_ChIP_Ventricles_E12.5_SRR8335337_peak_10543	268	.	10.0768	30.0967	26.817	197
chr12	85598997	85599634	GSE124008_Akerberg_2019_GSM3518659_F_Tbx5_fb2_ChIP_Ventricles_E12.5_SRR8335337_peak_10544	115	.	6.39176	14.5125	11.579	308
chr12	85599839	85600068	GSE124008_Akerberg_2019_GSM3518659_F_Tbx5_fb2_ChIP_Ventricles_E12.5_SRR8335337_peak_10545	230	.	11.3125	26.2647	23.0573	115
chr12	85601008	85601194	GSE124008_Akerberg_2019_GSM3518659_F_Tbx5_fb2_ChIP_Ventricles_E12.5_SRR8335337_peak_10546	85	.	6.44969	11.351	8.53938	74
chr12	85604719	85604926	GSE124008_Akerberg_2019_GSM3518659_F_Tbx5_fb2_ChIP_Ventricles_E12.5_SRR8335337_peak_10547	230	.	11.3125	26.2647	23.0573	108
chr12	85607010	85607270	GSE124008_Akerberg_2019_GSM3518659_F_Tbx5_fb2_ChIP_Ventricles_E12.5_SRR8335337_peak_10548	41	.	4.42784	6.6833	4.11856	215
chr12	85607587	85607797	GSE124008_Akerberg_2019_GSM3518659_F_Tbx5_fb2_ChIP_Ventricles_E12.5_SRR8335337_peak_10549	115	.	7.6654	14.5053	11.5735	86
chr12	85616348	85616536	GSE124008_Akerberg_2019_GSM3518659_F_Tbx5_fb2_ChIP_Ventricles_E12.5_SRR8335337_peak_10550	66	.	5.84184	9.36887	6.63149	94
chr12	85617115	85617268	GSE124008_Akerberg_2019_GSM3518659_F_Tbx5_fb2_ChIP_Ventricles_E12.5_SRR8335337_peak_10551	71	.	5.84509	9.85688	7.11588	84
chr12	85623838	85624044	GSE124008_Akerberg_2019_GSM3518659_F_Tbx5_fb2_ChIP_Ventricles_E12.5_SRR8335337_peak_10552	122	.	5.93231	15.1622	12.2251	80
chr12	85647438	85647585	GSE124008_Akerberg_2019_GSM3518659_F_Tbx5_fb2_ChIP_Ventricles_E12.5_SRR8335337_peak_10553	32	.	4.3222	5.7526	3.25072	50
chr12	85703673	85703832	GSE124008_Akerberg_2019_GSM3518659_F_Tbx5_fb2_ChIP_Ventricles_E12.5_SRR8335337_peak_10554	57	.	5.24675	8.41215	5.72458	95
chr12	85705546	85705707	GSE124008_Akerberg_2019_GSM3518659_F_Tbx5_fb2_ChIP_Ventricles_E12.5_SRR8335337_peak_10555	85	.	6.44969	11.351	8.53938	62
chr12	85745791	85746008	GSE124008_Akerberg_2019_GSM3518659_F_Tbx5_fb2_ChIP_Ventricles_E12.5_SRR8335337_peak_10556	123	.	7.43048	15.2573	12.3147	99
chr12	85746502	85746659	GSE124008_Akerberg_2019_GSM3518659_F_Tbx5_fb2_ChIP_Ventricles_E12.5_SRR8335337_peak_10557	24	.	4.01827	4.93396	2.49119	24
chr12	85809734	85810028	GSE124008_Akerberg_2019_GSM3518659_F_Tbx5_fb2_ChIP_Ventricles_E12.5_SRR8335337_peak_10558	360	.	14.9597	39.4686	36.0499	141
chr12	85812908	85813049	GSE124008_Akerberg_2019_GSM3518659_F_Tbx5_fb2_ChIP_Ventricles_E12.5_SRR8335337_peak_10559	40	.	4.62613	6.60804	4.05225	54
chr12	85818603	85818753	GSE124008_Akerberg_2019_GSM3518659_F_Tbx5_fb2_ChIP_Ventricles_E12.5_SRR8335337_peak_10560	57	.	5.23398	8.41843	5.72458	34
chr12	85818977	85819165	GSE124008_Akerberg_2019_GSM3518659_F_Tbx5_fb2_ChIP_Ventricles_E12.5_SRR8335337_peak_10561	24	.	3.71434	4.93396	2.49119	53
chr12	85820959	85821275	GSE124008_Akerberg_2019_GSM3518659_F_Tbx5_fb2_ChIP_Ventricles_E12.5_SRR8335337_peak_10562	1005	.	30.46	104.625	100.568	167
chr12	85824687	85825146	GSE124008_Akerberg_2019_GSM3518659_F_Tbx5_fb2_ChIP_Ventricles_E12.5_SRR8335337_peak_10563	137	.	8.27326	16.7152	13.7221	190
chr12	85834777	85834918	GSE124008_Akerberg_2019_GSM3518659_F_Tbx5_fb2_ChIP_Ventricles_E12.5_SRR8335337_peak_10564	24	.	4.01827	4.93396	2.49119	9
chr12	85836830	85837074	GSE124008_Akerberg_2019_GSM3518659_F_Tbx5_fb2_ChIP_Ventricles_E12.5_SRR8335337_peak_10565	194	.	10.0968	22.5624	19.4278	113
chr12	85869430	85869745	GSE124008_Akerberg_2019_GSM3518659_F_Tbx5_fb2_ChIP_Ventricles_E12.5_SRR8335337_peak_10566	194	.	10.0968	22.5624	19.4278	190
chr12	86000585	86000888	GSE124008_Akerberg_2019_GSM3518659_F_Tbx5_fb2_ChIP_Ventricles_E12.5_SRR8335337_peak_10567	126	.	7.96933	15.6002	12.6389	205
chr12	86021249	86021412	GSE124008_Akerberg_2019_GSM3518659_F_Tbx5_fb2_ChIP_Ventricles_E12.5_SRR8335337_peak_10568	50	.	4.34451	7.66459	5.03934	69
chr12	86021618	86021848	GSE124008_Akerberg_2019_GSM3518659_F_Tbx5_fb2_ChIP_Ventricles_E12.5_SRR8335337_peak_10569	95	.	6.75362	12.3796	9.52866	65
chr12	86037245	86037424	GSE124008_Akerberg_2019_GSM3518659_F_Tbx5_fb2_ChIP_Ventricles_E12.5_SRR8335337_peak_10570	115	.	7.6654	14.5053	11.5735	86
chr12	86091588	86091769	GSE124008_Akerberg_2019_GSM3518659_F_Tbx5_fb2_ChIP_Ventricles_E12.5_SRR8335337_peak_10571	57	.	5.53791	8.41843	5.72458	101
chr12	86091888	86092038	GSE124008_Akerberg_2019_GSM3518659_F_Tbx5_fb2_ChIP_Ventricles_E12.5_SRR8335337_peak_10572	66	.	5.51971	9.31879	6.60584	75
chr12	86103536	86103776	GSE124008_Akerberg_2019_GSM3518659_F_Tbx5_fb2_ChIP_Ventricles_E12.5_SRR8335337_peak_10573	74	.	5.79268	10.2513	7.49917	113
chr12	86104491	86104715	GSE124008_Akerberg_2019_GSM3518659_F_Tbx5_fb2_ChIP_Ventricles_E12.5_SRR8335337_peak_10574	30	.	3.52561	5.46828	3.00445	133
chr12	86134872	86135070	GSE124008_Akerberg_2019_GSM3518659_F_Tbx5_fb2_ChIP_Ventricles_E12.5_SRR8335337_peak_10575	126	.	7.96933	15.6002	12.6389	78
chr12	86135238	86135396	GSE124008_Akerberg_2019_GSM3518659_F_Tbx5_fb2_ChIP_Ventricles_E12.5_SRR8335337_peak_10576	40	.	4.62613	6.60804	4.05225	72
chr12	86152840	86153327	GSE124008_Akerberg_2019_GSM3518659_F_Tbx5_fb2_ChIP_Ventricles_E12.5_SRR8335337_peak_10577	106	.	6.18704	13.5895	10.6846	115
chr12	86158153	86158336	GSE124008_Akerberg_2019_GSM3518659_F_Tbx5_fb2_ChIP_Ventricles_E12.5_SRR8335337_peak_10578	32	.	4.3222	5.7526	3.25072	86
chr12	86158755	86158998	GSE124008_Akerberg_2019_GSM3518659_F_Tbx5_fb2_ChIP_Ventricles_E12.5_SRR8335337_peak_10579	242	.	11.6165	27.5278	24.2962	111
chr12	86241553	86242013	GSE124008_Akerberg_2019_GSM3518659_F_Tbx5_fb2_ChIP_Ventricles_E12.5_SRR8335337_peak_10580	242	.	11.6165	27.5278	24.2962	112
chr12	86248134	86248275	GSE124008_Akerberg_2019_GSM3518659_F_Tbx5_fb2_ChIP_Ventricles_E12.5_SRR8335337_peak_10581	40	.	4.62613	6.60804	4.05225	39
chr12	86263478	86263904	GSE124008_Akerberg_2019_GSM3518659_F_Tbx5_fb2_ChIP_Ventricles_E12.5_SRR8335337_peak_10582	501	.	18.9107	53.7535	50.1587	166
chr12	86305169	86305360	GSE124008_Akerberg_2019_GSM3518659_F_Tbx5_fb2_ChIP_Ventricles_E12.5_SRR8335337_peak_10583	105	.	7.05755	13.4314	10.529	78
chr12	86338689	86338907	GSE124008_Akerberg_2019_GSM3518659_F_Tbx5_fb2_ChIP_Ventricles_E12.5_SRR8335337_peak_10584	137	.	8.27326	16.7152	13.7221	111
chr12	86361147	86361682	GSE124008_Akerberg_2019_GSM3518659_F_Tbx5_fb2_ChIP_Ventricles_E12.5_SRR8335337_peak_10585	182	.	9.79289	21.359	18.2537	283
chr12	86361844	86361985	GSE124008_Akerberg_2019_GSM3518659_F_Tbx5_fb2_ChIP_Ventricles_E12.5_SRR8335337_peak_10586	24	.	3.32088	4.79185	2.4356	107
chr12	86378966	86379122	GSE124008_Akerberg_2019_GSM3518659_F_Tbx5_fb2_ChIP_Ventricles_E12.5_SRR8335337_peak_10587	57	.	5.23398	8.41843	5.72458	77
chr12	86394853	86395171	GSE124008_Akerberg_2019_GSM3518659_F_Tbx5_fb2_ChIP_Ventricles_E12.5_SRR8335337_peak_10588	214	.	8.84847	24.5802	21.405	155
chr12	86421544	86421892	GSE124008_Akerberg_2019_GSM3518659_F_Tbx5_fb2_ChIP_Ventricles_E12.5_SRR8335337_peak_10589	40	.	4.62613	6.60804	4.05225	67
chr12	86474748	86475094	GSE124008_Akerberg_2019_GSM3518659_F_Tbx5_fb2_ChIP_Ventricles_E12.5_SRR8335337_peak_10590	906	.	28.3325	94.5965	90.6272	170
chr12	86498736	86499257	GSE124008_Akerberg_2019_GSM3518659_F_Tbx5_fb2_ChIP_Ventricles_E12.5_SRR8335337_peak_10591	255	.	12.2243	28.8047	25.5439	350
chr12	86518848	86518989	GSE124008_Akerberg_2019_GSM3518659_F_Tbx5_fb2_ChIP_Ventricles_E12.5_SRR8335337_peak_10592	33	.	4.15488	5.86499	3.35265	56
chr12	86655740	86656129	GSE124008_Akerberg_2019_GSM3518659_F_Tbx5_fb2_ChIP_Ventricles_E12.5_SRR8335337_peak_10593	1520	.	38.8217	156.472	152.017	198
chr12	86678747	86678981	GSE124008_Akerberg_2019_GSM3518659_F_Tbx5_fb2_ChIP_Ventricles_E12.5_SRR8335337_peak_10594	32	.	4.3222	5.7526	3.25072	124
chr12	86685432	86685573	GSE124008_Akerberg_2019_GSM3518659_F_Tbx5_fb2_ChIP_Ventricles_E12.5_SRR8335337_peak_10595	33	.	4.15488	5.86499	3.35265	39
chr12	86724315	86724662	GSE124008_Akerberg_2019_GSM3518659_F_Tbx5_fb2_ChIP_Ventricles_E12.5_SRR8335337_peak_10596	182	.	9.79289	21.359	18.2537	218
chr12	86726246	86726643	GSE124008_Akerberg_2019_GSM3518659_F_Tbx5_fb2_ChIP_Ventricles_E12.5_SRR8335337_peak_10597	85	.	6.44969	11.351	8.53938	316
chr12	86795623	86795778	GSE124008_Akerberg_2019_GSM3518659_F_Tbx5_fb2_ChIP_Ventricles_E12.5_SRR8335337_peak_10598	75	.	6.14576	10.3469	7.57132	79
chr12	86801549	86802038	GSE124008_Akerberg_2019_GSM3518659_F_Tbx5_fb2_ChIP_Ventricles_E12.5_SRR8335337_peak_10599	57	.	5.24675	8.41215	5.72458	355
chr12	86810873	86811173	GSE124008_Akerberg_2019_GSM3518659_F_Tbx5_fb2_ChIP_Ventricles_E12.5_SRR8335337_peak_10600	268	.	12.5282	30.0949	26.8165	121
chr12	86816301	86816557	GSE124008_Akerberg_2019_GSM3518659_F_Tbx5_fb2_ChIP_Ventricles_E12.5_SRR8335337_peak_10601	93	.	6.61158	12.1886	9.36001	152
chr12	86816966	86817539	GSE124008_Akerberg_2019_GSM3518659_F_Tbx5_fb2_ChIP_Ventricles_E12.5_SRR8335337_peak_10602	307	.	12.8898	34.1251	30.7852	389
chr12	86818215	86818949	GSE124008_Akerberg_2019_GSM3518659_F_Tbx5_fb2_ChIP_Ventricles_E12.5_SRR8335337_peak_10603	148	.	8.57718	17.8493	14.8141	637
chr12	86823885	86824292	GSE124008_Akerberg_2019_GSM3518659_F_Tbx5_fb2_ChIP_Ventricles_E12.5_SRR8335337_peak_10604	539	.	18.1975	57.5366	53.9084	221
chr12	86827010	86827183	GSE124008_Akerberg_2019_GSM3518659_F_Tbx5_fb2_ChIP_Ventricles_E12.5_SRR8335337_peak_10605	159	.	9.18504	19.0018	15.9431	102
chr12	86832296	86832475	GSE124008_Akerberg_2019_GSM3518659_F_Tbx5_fb2_ChIP_Ventricles_E12.5_SRR8335337_peak_10606	38	.	4.26438	6.41352	3.89266	91
chr12	86832603	86832812	GSE124008_Akerberg_2019_GSM3518659_F_Tbx5_fb2_ChIP_Ventricles_E12.5_SRR8335337_peak_10607	133	.	7.70345	16.3197	13.3455	71
chr12	86833891	86834203	GSE124008_Akerberg_2019_GSM3518659_F_Tbx5_fb2_ChIP_Ventricles_E12.5_SRR8335337_peak_10608	49	.	4.70081	7.53305	4.91191	202
chr12	86836781	86836976	GSE124008_Akerberg_2019_GSM3518659_F_Tbx5_fb2_ChIP_Ventricles_E12.5_SRR8335337_peak_10609	48	.	4.93005	7.49745	4.89154	122
chr12	86855786	86856053	GSE124008_Akerberg_2019_GSM3518659_F_Tbx5_fb2_ChIP_Ventricles_E12.5_SRR8335337_peak_10610	320	.	13.744	35.3812	32.0184	139
chr12	86883087	86883437	GSE124008_Akerberg_2019_GSM3518659_F_Tbx5_fb2_ChIP_Ventricles_E12.5_SRR8335337_peak_10611	75	.	6.14576	10.3469	7.57132	102
chr12	86884648	86885140	GSE124008_Akerberg_2019_GSM3518659_F_Tbx5_fb2_ChIP_Ventricles_E12.5_SRR8335337_peak_10612	57	.	5.53791	8.41843	5.72458	280
chr12	86892481	86892688	GSE124008_Akerberg_2019_GSM3518659_F_Tbx5_fb2_ChIP_Ventricles_E12.5_SRR8335337_peak_10613	65	.	4.75396	9.25272	6.54639	138
chr12	86894523	86895111	GSE124008_Akerberg_2019_GSM3518659_F_Tbx5_fb2_ChIP_Ventricles_E12.5_SRR8335337_peak_10614	85	.	6.44969	11.351	8.53938	277
chr12	86942259	86942436	GSE124008_Akerberg_2019_GSM3518659_F_Tbx5_fb2_ChIP_Ventricles_E12.5_SRR8335337_peak_10615	93	.	6.33861	12.1886	9.36001	81
chr12	86946566	86946780	GSE124008_Akerberg_2019_GSM3518659_F_Tbx5_fb2_ChIP_Ventricles_E12.5_SRR8335337_peak_10616	32	.	4.3222	5.7526	3.25072	121
chr12	86947084	86947411	GSE124008_Akerberg_2019_GSM3518659_F_Tbx5_fb2_ChIP_Ventricles_E12.5_SRR8335337_peak_10617	65	.	4.95869	9.25272	6.54639	177
chr12	86948632	86948959	GSE124008_Akerberg_2019_GSM3518659_F_Tbx5_fb2_ChIP_Ventricles_E12.5_SRR8335337_peak_10618	289	.	11.8764	32.2456	28.9404	177
chr12	86994288	86994516	GSE124008_Akerberg_2019_GSM3518659_F_Tbx5_fb2_ChIP_Ventricles_E12.5_SRR8335337_peak_10619	439	.	16.1654	47.495	43.984	113
chr12	87141637	87141820	GSE124008_Akerberg_2019_GSM3518659_F_Tbx5_fb2_ChIP_Ventricles_E12.5_SRR8335337_peak_10620	115	.	7.6654	14.5053	11.5735	93
chr12	87147164	87147737	GSE124008_Akerberg_2019_GSM3518659_F_Tbx5_fb2_ChIP_Ventricles_E12.5_SRR8335337_peak_10621	133	.	7.70345	16.3197	13.3455	268
chr12	87147914	87148069	GSE124008_Akerberg_2019_GSM3518659_F_Tbx5_fb2_ChIP_Ventricles_E12.5_SRR8335337_peak_10622	48	.	4.93005	7.49745	4.89154	61
chr12	87199876	87200189	GSE124008_Akerberg_2019_GSM3518659_F_Tbx5_fb2_ChIP_Ventricles_E12.5_SRR8335337_peak_10623	32	.	4.3222	5.7526	3.25072	64
chr12	87238655	87239168	GSE124008_Akerberg_2019_GSM3518659_F_Tbx5_fb2_ChIP_Ventricles_E12.5_SRR8335337_peak_10624	857	.	27.4207	89.658	85.7269	139
chr12	87266559	87267066	GSE124008_Akerberg_2019_GSM3518659_F_Tbx5_fb2_ChIP_Ventricles_E12.5_SRR8335337_peak_10625	95	.	6.75362	12.3796	9.52866	273
chr12	87267876	87268058	GSE124008_Akerberg_2019_GSM3518659_F_Tbx5_fb2_ChIP_Ventricles_E12.5_SRR8335337_peak_10626	93	.	6.33861	12.1886	9.36001	89
chr12	87300333	87300602	GSE124008_Akerberg_2019_GSM3518659_F_Tbx5_fb2_ChIP_Ventricles_E12.5_SRR8335337_peak_10627	84	.	6.06565	11.2084	8.41994	115
chr12	87388008	87388416	GSE124008_Akerberg_2019_GSM3518659_F_Tbx5_fb2_ChIP_Ventricles_E12.5_SRR8335337_peak_10628	105	.	7.05755	13.4314	10.529	209
chr12	87458190	87458496	GSE124008_Akerberg_2019_GSM3518659_F_Tbx5_fb2_ChIP_Ventricles_E12.5_SRR8335337_peak_10629	184	.	7.24256	21.584	18.4751	159
chr12	88580076	88580301	GSE124008_Akerberg_2019_GSM3518659_F_Tbx5_fb2_ChIP_Ventricles_E12.5_SRR8335337_peak_10630	182	.	9.79289	21.359	18.2537	95
chr12	88709376	88709622	GSE124008_Akerberg_2019_GSM3518659_F_Tbx5_fb2_ChIP_Ventricles_E12.5_SRR8335337_peak_10631	148	.	8.88111	17.8493	14.8141	111
chr12	88802578	88803050	GSE124008_Akerberg_2019_GSM3518659_F_Tbx5_fb2_ChIP_Ventricles_E12.5_SRR8335337_peak_10632	745	.	24.6853	78.3456	74.5122	282
chr12	88953345	88953515	GSE124008_Akerberg_2019_GSM3518659_F_Tbx5_fb2_ChIP_Ventricles_E12.5_SRR8335337_peak_10633	75	.	6.14576	10.3469	7.57132	118
chr12	89106466	89106627	GSE124008_Akerberg_2019_GSM3518659_F_Tbx5_fb2_ChIP_Ventricles_E12.5_SRR8335337_peak_10634	19	.	3.60894	4.33257	1.98847	96
chr12	89436641	89436882	GSE124008_Akerberg_2019_GSM3518659_F_Tbx5_fb2_ChIP_Ventricles_E12.5_SRR8335337_peak_10635	206	.	10.7047	23.7815	20.6141	128
chr12	89437169	89437359	GSE124008_Akerberg_2019_GSM3518659_F_Tbx5_fb2_ChIP_Ventricles_E12.5_SRR8335337_peak_10636	36	.	3.93506	6.17368	3.65599	103
chr12	89439737	89440157	GSE124008_Akerberg_2019_GSM3518659_F_Tbx5_fb2_ChIP_Ventricles_E12.5_SRR8335337_peak_10637	333	.	14.3518	36.7325	33.3505	288
chr12	89701186	89701342	GSE124008_Akerberg_2019_GSM3518659_F_Tbx5_fb2_ChIP_Ventricles_E12.5_SRR8335337_peak_10638	48	.	4.93005	7.49745	4.89154	88
chr12	89812366	89812586	GSE124008_Akerberg_2019_GSM3518659_F_Tbx5_fb2_ChIP_Ventricles_E12.5_SRR8335337_peak_10639	105	.	7.36147	13.4314	10.529	117
chr12	89829283	89829735	GSE124008_Akerberg_2019_GSM3518659_F_Tbx5_fb2_ChIP_Ventricles_E12.5_SRR8335337_peak_10640	286	.	12.1511	31.996	28.6912	201
chr12	89954627	89954792	GSE124008_Akerberg_2019_GSM3518659_F_Tbx5_fb2_ChIP_Ventricles_E12.5_SRR8335337_peak_10641	57	.	5.24675	8.41215	5.72458	49
chr12	90056308	90056801	GSE124008_Akerberg_2019_GSM3518659_F_Tbx5_fb2_ChIP_Ventricles_E12.5_SRR8335337_peak_10642	396	.	12.943	43.1346	39.6726	116
chr12	90061003	90061272	GSE124008_Akerberg_2019_GSM3518659_F_Tbx5_fb2_ChIP_Ventricles_E12.5_SRR8335337_peak_10643	374	.	15.5675	40.8528	37.4109	134
chr12	90565249	90565447	GSE124008_Akerberg_2019_GSM3518659_F_Tbx5_fb2_ChIP_Ventricles_E12.5_SRR8335337_peak_10644	115	.	7.6654	14.5053	11.5735	84
chr12	90586336	90586628	GSE124008_Akerberg_2019_GSM3518659_F_Tbx5_fb2_ChIP_Ventricles_E12.5_SRR8335337_peak_10645	818	.	18.0521	85.7042	81.8118	133
chr12	90643967	90644287	GSE124008_Akerberg_2019_GSM3518659_F_Tbx5_fb2_ChIP_Ventricles_E12.5_SRR8335337_peak_10646	457	.	16.6611	49.2985	45.763	158
chr12	90647278	90647423	GSE124008_Akerberg_2019_GSM3518659_F_Tbx5_fb2_ChIP_Ventricles_E12.5_SRR8335337_peak_10647	30	.	3.52561	5.46828	3.00445	55
chr12	90900315	90900548	GSE124008_Akerberg_2019_GSM3518659_F_Tbx5_fb2_ChIP_Ventricles_E12.5_SRR8335337_peak_10648	57	.	5.21135	8.38129	5.72458	124
chr12	90945668	90945946	GSE124008_Akerberg_2019_GSM3518659_F_Tbx5_fb2_ChIP_Ventricles_E12.5_SRR8335337_peak_10649	157	.	8.0085	18.7882	15.7433	155
chr12	90946124	90946825	GSE124008_Akerberg_2019_GSM3518659_F_Tbx5_fb2_ChIP_Ventricles_E12.5_SRR8335337_peak_10650	795	.	20.3131	83.4031	79.527	200
chr12	90987923	90988064	GSE124008_Akerberg_2019_GSM3518659_F_Tbx5_fb2_ChIP_Ventricles_E12.5_SRR8335337_peak_10651	57	.	5.23398	8.41843	5.72458	82
chr12	91063605	91063943	GSE124008_Akerberg_2019_GSM3518659_F_Tbx5_fb2_ChIP_Ventricles_E12.5_SRR8335337_peak_10652	246	.	11.252	27.847	24.6102	199
chr12	91067165	91067337	GSE124008_Akerberg_2019_GSM3518659_F_Tbx5_fb2_ChIP_Ventricles_E12.5_SRR8335337_peak_10653	34	.	4.1912	5.92289	3.40965	45
chr12	91081371	91081556	GSE124008_Akerberg_2019_GSM3518659_F_Tbx5_fb2_ChIP_Ventricles_E12.5_SRR8335337_peak_10654	105	.	7.36147	13.4314	10.529	112
chr12	91136839	91137016	GSE124008_Akerberg_2019_GSM3518659_F_Tbx5_fb2_ChIP_Ventricles_E12.5_SRR8335337_peak_10655	65	.	4.95869	9.25272	6.54639	71
chr12	91206061	91206224	GSE124008_Akerberg_2019_GSM3518659_F_Tbx5_fb2_ChIP_Ventricles_E12.5_SRR8335337_peak_10656	80	.	5.84171	10.8184	8.04051	90
chr12	91265467	91265871	GSE124008_Akerberg_2019_GSM3518659_F_Tbx5_fb2_ChIP_Ventricles_E12.5_SRR8335337_peak_10657	90	.	5.83652	11.8284	9.01129	119
chr12	91266152	91266385	GSE124008_Akerberg_2019_GSM3518659_F_Tbx5_fb2_ChIP_Ventricles_E12.5_SRR8335337_peak_10658	118	.	7.15616	14.7708	11.8358	125
chr12	91287554	91287812	GSE124008_Akerberg_2019_GSM3518659_F_Tbx5_fb2_ChIP_Ventricles_E12.5_SRR8335337_peak_10659	137	.	8.27326	16.7152	13.7221	94
chr12	91291761	91291937	GSE124008_Akerberg_2019_GSM3518659_F_Tbx5_fb2_ChIP_Ventricles_E12.5_SRR8335337_peak_10660	133	.	7.70345	16.3197	13.3455	114
chr12	91421468	91421693	GSE124008_Akerberg_2019_GSM3518659_F_Tbx5_fb2_ChIP_Ventricles_E12.5_SRR8335337_peak_10661	105	.	7.36147	13.4314	10.529	123
chr12	91552077	91552330	GSE124008_Akerberg_2019_GSM3518659_F_Tbx5_fb2_ChIP_Ventricles_E12.5_SRR8335337_peak_10662	148	.	8.57718	17.8493	14.8141	112
chr12	91552424	91552565	GSE124008_Akerberg_2019_GSM3518659_F_Tbx5_fb2_ChIP_Ventricles_E12.5_SRR8335337_peak_10663	30	.	3.73033	5.46828	3.00445	24
chr12	91589779	91590072	GSE124008_Akerberg_2019_GSM3518659_F_Tbx5_fb2_ChIP_Ventricles_E12.5_SRR8335337_peak_10664	48	.	4.93005	7.49745	4.89154	89
chr12	91683450	91683725	GSE124008_Akerberg_2019_GSM3518659_F_Tbx5_fb2_ChIP_Ventricles_E12.5_SRR8335337_peak_10665	206	.	10.7047	23.7815	20.6141	141
chr12	91766316	91766681	GSE124008_Akerberg_2019_GSM3518659_F_Tbx5_fb2_ChIP_Ventricles_E12.5_SRR8335337_peak_10666	792	.	25.9011	83.1565	79.2817	206
chr12	91813554	91813846	GSE124008_Akerberg_2019_GSM3518659_F_Tbx5_fb2_ChIP_Ventricles_E12.5_SRR8335337_peak_10667	320	.	14.0479	35.3812	32.0184	129
chr12	91816769	91817171	GSE124008_Akerberg_2019_GSM3518659_F_Tbx5_fb2_ChIP_Ventricles_E12.5_SRR8335337_peak_10668	230	.	11.3125	26.2647	23.0573	87
chr12	91901818	91901976	GSE124008_Akerberg_2019_GSM3518659_F_Tbx5_fb2_ChIP_Ventricles_E12.5_SRR8335337_peak_10669	57	.	5.53791	8.41843	5.72458	84
chr12	91948811	91948992	GSE124008_Akerberg_2019_GSM3518659_F_Tbx5_fb2_ChIP_Ventricles_E12.5_SRR8335337_peak_10670	57	.	5.24675	8.41215	5.72458	60
chr12	92012884	92013077	GSE124008_Akerberg_2019_GSM3518659_F_Tbx5_fb2_ChIP_Ventricles_E12.5_SRR8335337_peak_10671	95	.	6.75362	12.3796	9.52866	76
chr12	92040528	92040755	GSE124008_Akerberg_2019_GSM3518659_F_Tbx5_fb2_ChIP_Ventricles_E12.5_SRR8335337_peak_10672	428	.	15.5686	46.3784	42.8808	112
chr12	92058162	92058464	GSE124008_Akerberg_2019_GSM3518659_F_Tbx5_fb2_ChIP_Ventricles_E12.5_SRR8335337_peak_10673	320	.	13.744	35.3812	32.0184	166
chr12	92060313	92060484	GSE124008_Akerberg_2019_GSM3518659_F_Tbx5_fb2_ChIP_Ventricles_E12.5_SRR8335337_peak_10674	49	.	4.97378	7.53305	4.91191	97
chr12	93186281	93186502	GSE124008_Akerberg_2019_GSM3518659_F_Tbx5_fb2_ChIP_Ventricles_E12.5_SRR8335337_peak_10675	137	.	7.52636	16.6981	13.7204	103
chr12	93534273	93534509	GSE124008_Akerberg_2019_GSM3518659_F_Tbx5_fb2_ChIP_Ventricles_E12.5_SRR8335337_peak_10676	253	.	8.71658	28.5884	25.3482	127
chr12	93737490	93737676	GSE124008_Akerberg_2019_GSM3518659_F_Tbx5_fb2_ChIP_Ventricles_E12.5_SRR8335337_peak_10677	66	.	5.51971	9.31879	6.60584	80
chr12	94066471	94066981	GSE124008_Akerberg_2019_GSM3518659_F_Tbx5_fb2_ChIP_Ventricles_E12.5_SRR8335337_peak_10678	992	.	27.9245	103.315	99.2761	125
chr12	94150188	94150357	GSE124008_Akerberg_2019_GSM3518659_F_Tbx5_fb2_ChIP_Ventricles_E12.5_SRR8335337_peak_10679	84	.	6.06565	11.2084	8.41994	95
chr12	94183501	94183662	GSE124008_Akerberg_2019_GSM3518659_F_Tbx5_fb2_ChIP_Ventricles_E12.5_SRR8335337_peak_10680	49	.	4.69737	7.52725	4.91191	92
chr12	94218031	94218237	GSE124008_Akerberg_2019_GSM3518659_F_Tbx5_fb2_ChIP_Ventricles_E12.5_SRR8335337_peak_10681	112	.	7.15227	14.205	11.2972	95
chr12	94320979	94321148	GSE124008_Akerberg_2019_GSM3518659_F_Tbx5_fb2_ChIP_Ventricles_E12.5_SRR8335337_peak_10682	35	.	4.05581	6.02803	3.51366	92
chr12	94376558	94376740	GSE124008_Akerberg_2019_GSM3518659_F_Tbx5_fb2_ChIP_Ventricles_E12.5_SRR8335337_peak_10683	69	.	5.19234	9.6896	6.94989	75
chr12	94486135	94486319	GSE124008_Akerberg_2019_GSM3518659_F_Tbx5_fb2_ChIP_Ventricles_E12.5_SRR8335337_peak_10684	105	.	7.36147	13.4314	10.529	107
chr12	94509889	94510057	GSE124008_Akerberg_2019_GSM3518659_F_Tbx5_fb2_ChIP_Ventricles_E12.5_SRR8335337_peak_10685	24	.	3.71434	4.93396	2.49119	135
chr12	94562338	94562606	GSE124008_Akerberg_2019_GSM3518659_F_Tbx5_fb2_ChIP_Ventricles_E12.5_SRR8335337_peak_10686	101	.	6.75265	12.9642	10.1054	88
chr12	94584234	94584654	GSE124008_Akerberg_2019_GSM3518659_F_Tbx5_fb2_ChIP_Ventricles_E12.5_SRR8335337_peak_10687	972	.	27.1529	101.229	97.2088	172
chr12	94588625	94589282	GSE124008_Akerberg_2019_GSM3518659_F_Tbx5_fb2_ChIP_Ventricles_E12.5_SRR8335337_peak_10688	1711	.	24.242	175.713	171.119	233
chr12	94670184	94670369	GSE124008_Akerberg_2019_GSM3518659_F_Tbx5_fb2_ChIP_Ventricles_E12.5_SRR8335337_peak_10689	94	.	6.66938	12.2859	9.45552	106
chr12	94672295	94672615	GSE124008_Akerberg_2019_GSM3518659_F_Tbx5_fb2_ChIP_Ventricles_E12.5_SRR8335337_peak_10690	159	.	9.18504	19.0018	15.9431	126
chr12	94733289	94733702	GSE124008_Akerberg_2019_GSM3518659_F_Tbx5_fb2_ChIP_Ventricles_E12.5_SRR8335337_peak_10691	469	.	16.6202	50.5003	46.9503	281
chr12	94843892	94844244	GSE124008_Akerberg_2019_GSM3518659_F_Tbx5_fb2_ChIP_Ventricles_E12.5_SRR8335337_peak_10692	1485	.	38.0028	152.949	148.517	160
chr12	95012501	95012755	GSE124008_Akerberg_2019_GSM3518659_F_Tbx5_fb2_ChIP_Ventricles_E12.5_SRR8335337_peak_10693	87	.	4.35435	11.5922	8.78028	125
chr12	95095863	95096096	GSE124008_Akerberg_2019_GSM3518659_F_Tbx5_fb2_ChIP_Ventricles_E12.5_SRR8335337_peak_10694	144	.	8.61819	17.4102	14.4062	128
chr12	95205014	95205184	GSE124008_Akerberg_2019_GSM3518659_F_Tbx5_fb2_ChIP_Ventricles_E12.5_SRR8335337_peak_10695	49	.	4.99359	7.56455	4.94324	51
chr12	95282172	95282416	GSE124008_Akerberg_2019_GSM3518659_F_Tbx5_fb2_ChIP_Ventricles_E12.5_SRR8335337_peak_10696	210	.	10.1602	24.2325	21.0602	85
chr12	95424851	95425190	GSE124008_Akerberg_2019_GSM3518659_F_Tbx5_fb2_ChIP_Ventricles_E12.5_SRR8335337_peak_10697	1141	.	33.4992	118.288	114.128	187
chr12	95481899	95482146	GSE124008_Akerberg_2019_GSM3518659_F_Tbx5_fb2_ChIP_Ventricles_E12.5_SRR8335337_peak_10698	496	.	16.655	53.2446	49.6673	119
chr12	95652822	95653024	GSE124008_Akerberg_2019_GSM3518659_F_Tbx5_fb2_ChIP_Ventricles_E12.5_SRR8335337_peak_10699	159	.	9.18504	19.0018	15.9431	104
chr12	95692215	95692415	GSE124008_Akerberg_2019_GSM3518659_F_Tbx5_fb2_ChIP_Ventricles_E12.5_SRR8335337_peak_10700	85	.	6.44969	11.351	8.53938	93
chr12	95695200	95696075	GSE124008_Akerberg_2019_GSM3518659_F_Tbx5_fb2_ChIP_Ventricles_E12.5_SRR8335337_peak_10701	651	.	22.5578	68.9029	65.1583	475
chr12	95700851	95701000	GSE124008_Akerberg_2019_GSM3518659_F_Tbx5_fb2_ChIP_Ventricles_E12.5_SRR8335337_peak_10702	73	.	5.16341	10.0802	7.33564	82
chr12	95703904	95704097	GSE124008_Akerberg_2019_GSM3518659_F_Tbx5_fb2_ChIP_Ventricles_E12.5_SRR8335337_peak_10703	96	.	6.79831	12.502	9.65078	95
chr12	95731835	95731984	GSE124008_Akerberg_2019_GSM3518659_F_Tbx5_fb2_ChIP_Ventricles_E12.5_SRR8335337_peak_10704	37	.	3.98599	6.30033	3.78072	93
chr12	95737652	95737887	GSE124008_Akerberg_2019_GSM3518659_F_Tbx5_fb2_ChIP_Ventricles_E12.5_SRR8335337_peak_10705	98	.	5.98231	12.6839	9.82836	112
chr12	95744379	95744593	GSE124008_Akerberg_2019_GSM3518659_F_Tbx5_fb2_ChIP_Ventricles_E12.5_SRR8335337_peak_10706	95	.	6.75362	12.3796	9.52866	114
chr12	95746948	95747334	GSE124008_Akerberg_2019_GSM3518659_F_Tbx5_fb2_ChIP_Ventricles_E12.5_SRR8335337_peak_10707	126	.	7.96933	15.6002	12.6389	129
chr12	95773403	95773693	GSE124008_Akerberg_2019_GSM3518659_F_Tbx5_fb2_ChIP_Ventricles_E12.5_SRR8335337_peak_10708	607	.	18.6154	64.4026	60.7031	161
chr12	95850541	95850734	GSE124008_Akerberg_2019_GSM3518659_F_Tbx5_fb2_ChIP_Ventricles_E12.5_SRR8335337_peak_10709	89	.	5.57286	11.7967	8.98104	74
chr12	96167558	96167902	GSE124008_Akerberg_2019_GSM3518659_F_Tbx5_fb2_ChIP_Ventricles_E12.5_SRR8335337_peak_10710	289	.	11.8764	32.2456	28.9404	132
chr12	97158410	97158572	GSE124008_Akerberg_2019_GSM3518659_F_Tbx5_fb2_ChIP_Ventricles_E12.5_SRR8335337_peak_10712	57	.	5.53791	8.41843	5.72458	60
chr12	97426036	97426242	GSE124008_Akerberg_2019_GSM3518659_F_Tbx5_fb2_ChIP_Ventricles_E12.5_SRR8335337_peak_10713	296	.	12.8464	32.9855	29.6621	87
chr12	97488494	97488820	GSE124008_Akerberg_2019_GSM3518659_F_Tbx5_fb2_ChIP_Ventricles_E12.5_SRR8335337_peak_10714	530	.	19.5186	56.7196	53.0986	192
chr12	97517328	97517774	GSE124008_Akerberg_2019_GSM3518659_F_Tbx5_fb2_ChIP_Ventricles_E12.5_SRR8335337_peak_10715	30	.	3.52561	5.46828	3.00445	306
chr12	97525970	97526231	GSE124008_Akerberg_2019_GSM3518659_F_Tbx5_fb2_ChIP_Ventricles_E12.5_SRR8335337_peak_10716	633	.	21.5615	67.1084	63.3899	128
chr12	97612370	97612581	GSE124008_Akerberg_2019_GSM3518659_F_Tbx5_fb2_ChIP_Ventricles_E12.5_SRR8335337_peak_10717	187	.	9.61422	21.8929	18.7754	109
chr12	98050610	98050860	GSE124008_Akerberg_2019_GSM3518659_F_Tbx5_fb2_ChIP_Ventricles_E12.5_SRR8335337_peak_10718	346	.	14.6557	38.0951	34.6932	113
chr12	98144558	98144763	GSE124008_Akerberg_2019_GSM3518659_F_Tbx5_fb2_ChIP_Ventricles_E12.5_SRR8335337_peak_10719	141	.	7.45787	17.1484	14.1523	116
chr12	98147330	98147545	GSE124008_Akerberg_2019_GSM3518659_F_Tbx5_fb2_ChIP_Ventricles_E12.5_SRR8335337_peak_10720	105	.	7.36147	13.4314	10.529	86
chr12	98148582	98148771	GSE124008_Akerberg_2019_GSM3518659_F_Tbx5_fb2_ChIP_Ventricles_E12.5_SRR8335337_peak_10721	68	.	5.14328	9.56596	6.82653	101
chr12	98166011	98166395	GSE124008_Akerberg_2019_GSM3518659_F_Tbx5_fb2_ChIP_Ventricles_E12.5_SRR8335337_peak_10722	371	.	10.8457	40.5565	37.1342	152
chr12	98191831	98192028	GSE124008_Akerberg_2019_GSM3518659_F_Tbx5_fb2_ChIP_Ventricles_E12.5_SRR8335337_peak_10723	113	.	6.84627	14.2125	11.3009	100
chr12	98258954	98259211	GSE124008_Akerberg_2019_GSM3518659_F_Tbx5_fb2_ChIP_Ventricles_E12.5_SRR8335337_peak_10724	57	.	5.53791	8.41843	5.72458	25
chr12	98292404	98292677	GSE124008_Akerberg_2019_GSM3518659_F_Tbx5_fb2_ChIP_Ventricles_E12.5_SRR8335337_peak_10725	158	.	9.09792	18.855	15.81	90
chr12	98391234	98391544	GSE124008_Akerberg_2019_GSM3518659_F_Tbx5_fb2_ChIP_Ventricles_E12.5_SRR8335337_peak_10726	154	.	8.52235	18.4988	15.4557	137
chr12	98505614	98505976	GSE124008_Akerberg_2019_GSM3518659_F_Tbx5_fb2_ChIP_Ventricles_E12.5_SRR8335337_peak_10727	333	.	14.3518	36.7325	33.3505	171
chr12	98511732	98512004	GSE124008_Akerberg_2019_GSM3518659_F_Tbx5_fb2_ChIP_Ventricles_E12.5_SRR8335337_peak_10728	57	.	5.53791	8.41843	5.72458	101
chr12	98574994	98575276	GSE124008_Akerberg_2019_GSM3518659_F_Tbx5_fb2_ChIP_Ventricles_E12.5_SRR8335337_peak_10729	75	.	6.14576	10.3469	7.57132	186
chr12	98578153	98578377	GSE124008_Akerberg_2019_GSM3518659_F_Tbx5_fb2_ChIP_Ventricles_E12.5_SRR8335337_peak_10730	32	.	4.3222	5.7526	3.25072	113
chr12	98674672	98674818	GSE124008_Akerberg_2019_GSM3518659_F_Tbx5_fb2_ChIP_Ventricles_E12.5_SRR8335337_peak_10731	19	.	3.60894	4.33257	1.98847	24
chr12	98683308	98683810	GSE124008_Akerberg_2019_GSM3518659_F_Tbx5_fb2_ChIP_Ventricles_E12.5_SRR8335337_peak_10732	75	.	6.14576	10.3469	7.57132	140
chr12	98734665	98734830	GSE124008_Akerberg_2019_GSM3518659_F_Tbx5_fb2_ChIP_Ventricles_E12.5_SRR8335337_peak_10733	48	.	4.93005	7.49745	4.89154	64
chr12	98737533	98737785	GSE124008_Akerberg_2019_GSM3518659_F_Tbx5_fb2_ChIP_Ventricles_E12.5_SRR8335337_peak_10734	75	.	6.14576	10.3469	7.57132	132
chr12	98746189	98746420	GSE124008_Akerberg_2019_GSM3518659_F_Tbx5_fb2_ChIP_Ventricles_E12.5_SRR8335337_peak_10735	374	.	15.2636	40.8528	37.4109	115
chr12	98746974	98747505	GSE124008_Akerberg_2019_GSM3518659_F_Tbx5_fb2_ChIP_Ventricles_E12.5_SRR8335337_peak_10736	85	.	6.44969	11.351	8.53938	394
chr12	98831755	98832149	GSE124008_Akerberg_2019_GSM3518659_F_Tbx5_fb2_ChIP_Ventricles_E12.5_SRR8335337_peak_10737	1244	.	35.9307	128.739	124.491	203
chr12	98834993	98835217	GSE124008_Akerberg_2019_GSM3518659_F_Tbx5_fb2_ChIP_Ventricles_E12.5_SRR8335337_peak_10738	268	.	11.1424	30.1038	26.8237	99
chr12	98900986	98901188	GSE124008_Akerberg_2019_GSM3518659_F_Tbx5_fb2_ChIP_Ventricles_E12.5_SRR8335337_peak_10739	57	.	5.23398	8.41843	5.72458	114
chr12	99104472	99104663	GSE124008_Akerberg_2019_GSM3518659_F_Tbx5_fb2_ChIP_Ventricles_E12.5_SRR8335337_peak_10740	89	.	5.57286	11.7967	8.98104	117
chr12	99212744	99213281	GSE124008_Akerberg_2019_GSM3518659_F_Tbx5_fb2_ChIP_Ventricles_E12.5_SRR8335337_peak_10741	501	.	18.9107	53.7535	50.1587	209
chr12	99214284	99214477	GSE124008_Akerberg_2019_GSM3518659_F_Tbx5_fb2_ChIP_Ventricles_E12.5_SRR8335337_peak_10742	66	.	5.84184	9.36887	6.63149	117
chr12	99218222	99218465	GSE124008_Akerberg_2019_GSM3518659_F_Tbx5_fb2_ChIP_Ventricles_E12.5_SRR8335337_peak_10743	48	.	4.93005	7.49745	4.89154	129
chr12	99218947	99219135	GSE124008_Akerberg_2019_GSM3518659_F_Tbx5_fb2_ChIP_Ventricles_E12.5_SRR8335337_peak_10744	75	.	6.14576	10.3469	7.57132	65
chr12	99256998	99257159	GSE124008_Akerberg_2019_GSM3518659_F_Tbx5_fb2_ChIP_Ventricles_E12.5_SRR8335337_peak_10745	80	.	6.13415	10.827	8.04832	59
chr12	99257668	99257879	GSE124008_Akerberg_2019_GSM3518659_F_Tbx5_fb2_ChIP_Ventricles_E12.5_SRR8335337_peak_10746	75	.	6.14576	10.3469	7.57132	156
chr12	99267940	99268081	GSE124008_Akerberg_2019_GSM3518659_F_Tbx5_fb2_ChIP_Ventricles_E12.5_SRR8335337_peak_10747	33	.	4.15488	5.86499	3.35265	46
chr12	99287229	99287449	GSE124008_Akerberg_2019_GSM3518659_F_Tbx5_fb2_ChIP_Ventricles_E12.5_SRR8335337_peak_10748	24	.	3.32088	4.79185	2.4356	130
chr12	99298996	99299231	GSE124008_Akerberg_2019_GSM3518659_F_Tbx5_fb2_ChIP_Ventricles_E12.5_SRR8335337_peak_10749	141	.	8.15755	17.1214	14.1255	86
chr12	99306383	99306548	GSE124008_Akerberg_2019_GSM3518659_F_Tbx5_fb2_ChIP_Ventricles_E12.5_SRR8335337_peak_10750	49	.	4.70081	7.53305	4.91191	124
chr12	99325966	99326524	GSE124008_Akerberg_2019_GSM3518659_F_Tbx5_fb2_ChIP_Ventricles_E12.5_SRR8335337_peak_10751	605	.	21.3421	64.2768	60.5779	155
chr12	99340713	99340936	GSE124008_Akerberg_2019_GSM3518659_F_Tbx5_fb2_ChIP_Ventricles_E12.5_SRR8335337_peak_10752	74	.	5.79268	10.2513	7.49917	119
chr12	99378397	99378609	GSE124008_Akerberg_2019_GSM3518659_F_Tbx5_fb2_ChIP_Ventricles_E12.5_SRR8335337_peak_10753	18	.	2.75986	4.1611	1.83988	81
chr12	99386152	99386716	GSE124008_Akerberg_2019_GSM3518659_F_Tbx5_fb2_ChIP_Ventricles_E12.5_SRR8335337_peak_10754	1144	.	31.4516	118.599	114.436	335
chr12	99392962	99393359	GSE124008_Akerberg_2019_GSM3518659_F_Tbx5_fb2_ChIP_Ventricles_E12.5_SRR8335337_peak_10755	230	.	11.3125	26.2647	23.0573	241
chr12	99393458	99393936	GSE124008_Akerberg_2019_GSM3518659_F_Tbx5_fb2_ChIP_Ventricles_E12.5_SRR8335337_peak_10756	280	.	12.8322	31.398	28.0996	277
chr12	99563402	99563750	GSE124008_Akerberg_2019_GSM3518659_F_Tbx5_fb2_ChIP_Ventricles_E12.5_SRR8335337_peak_10757	75	.	6.14576	10.3469	7.57132	173
chr12	99580068	99580290	GSE124008_Akerberg_2019_GSM3518659_F_Tbx5_fb2_ChIP_Ventricles_E12.5_SRR8335337_peak_10758	105	.	7.05755	13.4314	10.529	96
chr12	99609796	99609989	GSE124008_Akerberg_2019_GSM3518659_F_Tbx5_fb2_ChIP_Ventricles_E12.5_SRR8335337_peak_10759	80	.	5.8389	10.8573	8.0781	92
chr12	99627983	99628184	GSE124008_Akerberg_2019_GSM3518659_F_Tbx5_fb2_ChIP_Ventricles_E12.5_SRR8335337_peak_10760	48	.	4.93005	7.49745	4.89154	91
chr12	99655620	99655762	GSE124008_Akerberg_2019_GSM3518659_F_Tbx5_fb2_ChIP_Ventricles_E12.5_SRR8335337_peak_10761	40	.	4.62613	6.60804	4.05225	73
chr12	99702247	99702466	GSE124008_Akerberg_2019_GSM3518659_F_Tbx5_fb2_ChIP_Ventricles_E12.5_SRR8335337_peak_10762	105	.	7.05755	13.4314	10.529	95
chr12	99715196	99715455	GSE124008_Akerberg_2019_GSM3518659_F_Tbx5_fb2_ChIP_Ventricles_E12.5_SRR8335337_peak_10763	487	.	18.3029	52.2832	48.7093	121
chr12	99783793	99784002	GSE124008_Akerberg_2019_GSM3518659_F_Tbx5_fb2_ChIP_Ventricles_E12.5_SRR8335337_peak_10764	57	.	4.54924	8.44714	5.75072	93
chr12	99874135	99874288	GSE124008_Akerberg_2019_GSM3518659_F_Tbx5_fb2_ChIP_Ventricles_E12.5_SRR8335337_peak_10765	75	.	6.14576	10.3469	7.57132	91
chr12	99883775	99883935	GSE124008_Akerberg_2019_GSM3518659_F_Tbx5_fb2_ChIP_Ventricles_E12.5_SRR8335337_peak_10766	24	.	4.01827	4.93396	2.49119	72
chr12	99884412	99884685	GSE124008_Akerberg_2019_GSM3518659_F_Tbx5_fb2_ChIP_Ventricles_E12.5_SRR8335337_peak_10767	346	.	14.6557	38.0951	34.6932	137
chr12	99917717	99918193	GSE124008_Akerberg_2019_GSM3518659_F_Tbx5_fb2_ChIP_Ventricles_E12.5_SRR8335337_peak_10768	824	.	26.5089	86.3951	82.493	236
chr12	99925009	99925385	GSE124008_Akerberg_2019_GSM3518659_F_Tbx5_fb2_ChIP_Ventricles_E12.5_SRR8335337_peak_10769	282	.	12.4934	31.577	28.2759	143
chr12	99942974	99943137	GSE124008_Akerberg_2019_GSM3518659_F_Tbx5_fb2_ChIP_Ventricles_E12.5_SRR8335337_peak_10770	75	.	6.14576	10.3469	7.57132	112
chr12	100079626	100079946	GSE124008_Akerberg_2019_GSM3518659_F_Tbx5_fb2_ChIP_Ventricles_E12.5_SRR8335337_peak_10771	93	.	6.61158	12.1886	9.36001	55
chr12	100100549	100100690	GSE124008_Akerberg_2019_GSM3518659_F_Tbx5_fb2_ChIP_Ventricles_E12.5_SRR8335337_peak_10772	24	.	4.01827	4.93396	2.49119	45
chr12	100101793	100102002	GSE124008_Akerberg_2019_GSM3518659_F_Tbx5_fb2_ChIP_Ventricles_E12.5_SRR8335337_peak_10773	170	.	9.48897	20.1719	17.0897	92
chr12	100127532	100128442	GSE124008_Akerberg_2019_GSM3518659_F_Tbx5_fb2_ChIP_Ventricles_E12.5_SRR8335337_peak_10774	1350	.	38.0582	139.352	135.025	230
chr12	100187320	100187956	GSE124008_Akerberg_2019_GSM3518659_F_Tbx5_fb2_ChIP_Ventricles_E12.5_SRR8335337_peak_10775	443	.	17.0872	47.9258	44.3981	424
chr12	100199344	100199752	GSE124008_Akerberg_2019_GSM3518659_F_Tbx5_fb2_ChIP_Ventricles_E12.5_SRR8335337_peak_10776	320	.	14.0479	35.3812	32.0184	120
chr12	100200855	100201105	GSE124008_Akerberg_2019_GSM3518659_F_Tbx5_fb2_ChIP_Ventricles_E12.5_SRR8335337_peak_10777	75	.	6.14576	10.3469	7.57132	118
chr12	100201908	100202082	GSE124008_Akerberg_2019_GSM3518659_F_Tbx5_fb2_ChIP_Ventricles_E12.5_SRR8335337_peak_10778	75	.	5.58874	10.3715	7.5954	123
chr12	100385881	100386113	GSE124008_Akerberg_2019_GSM3518659_F_Tbx5_fb2_ChIP_Ventricles_E12.5_SRR8335337_peak_10779	24	.	3.7386	4.8585	2.49119	30
chr12	100386304	100386666	GSE124008_Akerberg_2019_GSM3518659_F_Tbx5_fb2_ChIP_Ventricles_E12.5_SRR8335337_peak_10780	218	.	11.0086	25.0158	21.8286	222
chr12	100392152	100392343	GSE124008_Akerberg_2019_GSM3518659_F_Tbx5_fb2_ChIP_Ventricles_E12.5_SRR8335337_peak_10781	57	.	5.23398	8.41843	5.72458	80
chr12	100415235	100415376	GSE124008_Akerberg_2019_GSM3518659_F_Tbx5_fb2_ChIP_Ventricles_E12.5_SRR8335337_peak_10782	57	.	5.24675	8.41215	5.72458	124
chr12	100440139	100440289	GSE124008_Akerberg_2019_GSM3518659_F_Tbx5_fb2_ChIP_Ventricles_E12.5_SRR8335337_peak_10783	24	.	3.71434	4.93396	2.49119	39
chr12	100456302	100456604	GSE124008_Akerberg_2019_GSM3518659_F_Tbx5_fb2_ChIP_Ventricles_E12.5_SRR8335337_peak_10784	194	.	10.0968	22.5624	19.4278	191
chr12	100479354	100479501	GSE124008_Akerberg_2019_GSM3518659_F_Tbx5_fb2_ChIP_Ventricles_E12.5_SRR8335337_peak_10785	74	.	5.79268	10.2513	7.49917	64
chr12	100482402	100482578	GSE124008_Akerberg_2019_GSM3518659_F_Tbx5_fb2_ChIP_Ventricles_E12.5_SRR8335337_peak_10786	103	.	6.88455	13.1909	10.3267	84
chr12	100519926	100520149	GSE124008_Akerberg_2019_GSM3518659_F_Tbx5_fb2_ChIP_Ventricles_E12.5_SRR8335337_peak_10787	24	.	3.71434	4.93396	2.49119	23
chr12	100570765	100570970	GSE124008_Akerberg_2019_GSM3518659_F_Tbx5_fb2_ChIP_Ventricles_E12.5_SRR8335337_peak_10788	24	.	3.32088	4.79185	2.4356	70
chr12	100664764	100665131	GSE124008_Akerberg_2019_GSM3518659_F_Tbx5_fb2_ChIP_Ventricles_E12.5_SRR8335337_peak_10789	754	.	24.0558	79.2838	75.4473	154
chr12	100688142	100688415	GSE124008_Akerberg_2019_GSM3518659_F_Tbx5_fb2_ChIP_Ventricles_E12.5_SRR8335337_peak_10790	189	.	6.71788	22.068	18.9492	156
chr12	100724870	100725187	GSE124008_Akerberg_2019_GSM3518659_F_Tbx5_fb2_ChIP_Ventricles_E12.5_SRR8335337_peak_10791	57	.	5.53791	8.41843	5.72458	201
chr12	100841308	100841449	GSE124008_Akerberg_2019_GSM3518659_F_Tbx5_fb2_ChIP_Ventricles_E12.5_SRR8335337_peak_10793	49	.	4.70081	7.53305	4.91191	40
chr12	100952221	100952475	GSE124008_Akerberg_2019_GSM3518659_F_Tbx5_fb2_ChIP_Ventricles_E12.5_SRR8335337_peak_10794	93	.	6.61158	12.1886	9.36001	90
chr12	100953736	100954158	GSE124008_Akerberg_2019_GSM3518659_F_Tbx5_fb2_ChIP_Ventricles_E12.5_SRR8335337_peak_10795	415	.	16.4793	45.0671	41.5763	286
chr12	100982286	100982629	GSE124008_Akerberg_2019_GSM3518659_F_Tbx5_fb2_ChIP_Ventricles_E12.5_SRR8335337_peak_10796	26	.	3.88191	5.08049	2.62682	151
chr12	100999153	100999330	GSE124008_Akerberg_2019_GSM3518659_F_Tbx5_fb2_ChIP_Ventricles_E12.5_SRR8335337_peak_10797	74	.	5.79268	10.2513	7.49917	91
chr12	100999410	100999595	GSE124008_Akerberg_2019_GSM3518659_F_Tbx5_fb2_ChIP_Ventricles_E12.5_SRR8335337_peak_10798	85	.	6.44969	11.351	8.53938	107
chr12	101029288	101029673	GSE124008_Akerberg_2019_GSM3518659_F_Tbx5_fb2_ChIP_Ventricles_E12.5_SRR8335337_peak_10799	66	.	5.84184	9.36887	6.63149	318
chr12	101083409	101083823	GSE124008_Akerberg_2019_GSM3518659_F_Tbx5_fb2_ChIP_Ventricles_E12.5_SRR8335337_peak_10800	75	.	6.14576	10.3469	7.57132	334
chr12	101554087	101554267	GSE124008_Akerberg_2019_GSM3518659_F_Tbx5_fb2_ChIP_Ventricles_E12.5_SRR8335337_peak_10801	95	.	6.75362	12.3796	9.52866	117
chr12	101679725	101680046	GSE124008_Akerberg_2019_GSM3518659_F_Tbx5_fb2_ChIP_Ventricles_E12.5_SRR8335337_peak_10802	280	.	12.8322	31.398	28.0996	192
chr12	101707247	101707446	GSE124008_Akerberg_2019_GSM3518659_F_Tbx5_fb2_ChIP_Ventricles_E12.5_SRR8335337_peak_10803	66	.	5.51971	9.31879	6.60584	100
chr12	101757231	101757493	GSE124008_Akerberg_2019_GSM3518659_F_Tbx5_fb2_ChIP_Ventricles_E12.5_SRR8335337_peak_10804	85	.	6.44969	11.351	8.53938	125
chr12	101819031	101819184	GSE124008_Akerberg_2019_GSM3518659_F_Tbx5_fb2_ChIP_Ventricles_E12.5_SRR8335337_peak_10805	24	.	4.01827	4.93396	2.49119	34
chr12	101852425	101852664	GSE124008_Akerberg_2019_GSM3518659_F_Tbx5_fb2_ChIP_Ventricles_E12.5_SRR8335337_peak_10807	48	.	4.93005	7.49745	4.89154	42
chr12	101891899	101892072	GSE124008_Akerberg_2019_GSM3518659_F_Tbx5_fb2_ChIP_Ventricles_E12.5_SRR8335337_peak_10808	99	.	6.71226	12.8395	9.98106	47
chr12	101912922	101913226	GSE124008_Akerberg_2019_GSM3518659_F_Tbx5_fb2_ChIP_Ventricles_E12.5_SRR8335337_peak_10809	85	.	6.44969	11.351	8.53938	132
chr12	101958207	101958450	GSE124008_Akerberg_2019_GSM3518659_F_Tbx5_fb2_ChIP_Ventricles_E12.5_SRR8335337_peak_10810	53	.	5.26697	7.9961	5.36663	187
chr12	101975494	101976320	GSE124008_Akerberg_2019_GSM3518659_F_Tbx5_fb2_ChIP_Ventricles_E12.5_SRR8335337_peak_10811	194	.	10.0968	22.5624	19.4278	158
chr12	102043649	102044255	GSE124008_Akerberg_2019_GSM3518659_F_Tbx5_fb2_ChIP_Ventricles_E12.5_SRR8335337_peak_10812	530	.	19.5186	56.7196	53.0986	143
chr12	102117976	102118304	GSE124008_Akerberg_2019_GSM3518659_F_Tbx5_fb2_ChIP_Ventricles_E12.5_SRR8335337_peak_10813	760	.	23.5356	79.8625	76.0231	140
chr12	102180409	102180615	GSE124008_Akerberg_2019_GSM3518659_F_Tbx5_fb2_ChIP_Ventricles_E12.5_SRR8335337_peak_10814	148	.	8.57718	17.8493	14.8141	110
chr12	102308041	102308832	GSE124008_Akerberg_2019_GSM3518659_F_Tbx5_fb2_ChIP_Ventricles_E12.5_SRR8335337_peak_10815	307	.	13.44	34.0415	30.7045	626
chr12	102319621	102319799	GSE124008_Akerberg_2019_GSM3518659_F_Tbx5_fb2_ChIP_Ventricles_E12.5_SRR8335337_peak_10816	85	.	6.44969	11.351	8.53938	93
chr12	102369861	102370289	GSE124008_Akerberg_2019_GSM3518659_F_Tbx5_fb2_ChIP_Ventricles_E12.5_SRR8335337_peak_10817	255	.	11.9204	28.8047	25.5439	255
chr12	102399106	102399297	GSE124008_Akerberg_2019_GSM3518659_F_Tbx5_fb2_ChIP_Ventricles_E12.5_SRR8335337_peak_10818	57	.	5.53791	8.41843	5.72458	139
chr12	102416424	102416780	GSE124008_Akerberg_2019_GSM3518659_F_Tbx5_fb2_ChIP_Ventricles_E12.5_SRR8335337_peak_10819	906	.	28.3325	94.5965	90.6272	184
chr12	102423016	102423542	GSE124008_Akerberg_2019_GSM3518659_F_Tbx5_fb2_ChIP_Ventricles_E12.5_SRR8335337_peak_10820	385	.	14.8006	42.0281	38.5778	364
chr12	102437970	102438248	GSE124008_Akerberg_2019_GSM3518659_F_Tbx5_fb2_ChIP_Ventricles_E12.5_SRR8335337_peak_10821	57	.	3.98821	8.40735	5.72458	84
chr12	102439402	102439785	GSE124008_Akerberg_2019_GSM3518659_F_Tbx5_fb2_ChIP_Ventricles_E12.5_SRR8335337_peak_10822	75	.	6.14576	10.3469	7.57132	193
chr12	102460113	102460362	GSE124008_Akerberg_2019_GSM3518659_F_Tbx5_fb2_ChIP_Ventricles_E12.5_SRR8335337_peak_10823	258	.	11.525	29.0782	25.812	128
chr12	102469027	102469246	GSE124008_Akerberg_2019_GSM3518659_F_Tbx5_fb2_ChIP_Ventricles_E12.5_SRR8335337_peak_10824	66	.	5.84184	9.36887	6.63149	89
chr12	102585445	102585663	GSE124008_Akerberg_2019_GSM3518659_F_Tbx5_fb2_ChIP_Ventricles_E12.5_SRR8335337_peak_10825	75	.	6.14576	10.3469	7.57132	123
chr12	102593544	102593710	GSE124008_Akerberg_2019_GSM3518659_F_Tbx5_fb2_ChIP_Ventricles_E12.5_SRR8335337_peak_10826	57	.	5.53791	8.41843	5.72458	77
chr12	102652487	102652677	GSE124008_Akerberg_2019_GSM3518659_F_Tbx5_fb2_ChIP_Ventricles_E12.5_SRR8335337_peak_10827	105	.	7.36147	13.4314	10.529	69
chr12	102674160	102674337	GSE124008_Akerberg_2019_GSM3518659_F_Tbx5_fb2_ChIP_Ventricles_E12.5_SRR8335337_peak_10828	66	.	5.84184	9.36887	6.63149	95
chr12	102705283	102705611	GSE124008_Akerberg_2019_GSM3518659_F_Tbx5_fb2_ChIP_Ventricles_E12.5_SRR8335337_peak_10829	105	.	7.05755	13.4314	10.529	133
chr12	102739123	102739325	GSE124008_Akerberg_2019_GSM3518659_F_Tbx5_fb2_ChIP_Ventricles_E12.5_SRR8335337_peak_10830	50	.	4.34451	7.66459	5.03934	94
chr12	102743594	102744005	GSE124008_Akerberg_2019_GSM3518659_F_Tbx5_fb2_ChIP_Ventricles_E12.5_SRR8335337_peak_10831	78	.	5.9852	10.5771	7.80022	279
chr12	102757549	102757713	GSE124008_Akerberg_2019_GSM3518659_F_Tbx5_fb2_ChIP_Ventricles_E12.5_SRR8335337_peak_10832	57	.	5.23398	8.41843	5.72458	85
chr12	102757858	102758188	GSE124008_Akerberg_2019_GSM3518659_F_Tbx5_fb2_ChIP_Ventricles_E12.5_SRR8335337_peak_10833	66	.	5.51971	9.31879	6.60584	171
chr12	102781481	102781648	GSE124008_Akerberg_2019_GSM3518659_F_Tbx5_fb2_ChIP_Ventricles_E12.5_SRR8335337_peak_10834	113	.	7.15752	14.2141	11.3009	68
chr12	102877295	102877557	GSE124008_Akerberg_2019_GSM3518659_F_Tbx5_fb2_ChIP_Ventricles_E12.5_SRR8335337_peak_10835	48	.	4.93005	7.49745	4.89154	43
chr12	102877652	102877905	GSE124008_Akerberg_2019_GSM3518659_F_Tbx5_fb2_ChIP_Ventricles_E12.5_SRR8335337_peak_10836	24	.	4.01827	4.93396	2.49119	183
chr12	102878117	102878345	GSE124008_Akerberg_2019_GSM3518659_F_Tbx5_fb2_ChIP_Ventricles_E12.5_SRR8335337_peak_10837	24	.	4.01827	4.93396	2.49119	137
chr12	102878503	102878811	GSE124008_Akerberg_2019_GSM3518659_F_Tbx5_fb2_ChIP_Ventricles_E12.5_SRR8335337_peak_10838	133	.	7.97642	16.3197	13.3455	174
chr12	103039312	103039500	GSE124008_Akerberg_2019_GSM3518659_F_Tbx5_fb2_ChIP_Ventricles_E12.5_SRR8335337_peak_10839	95	.	6.75362	12.3796	9.52866	105
chr12	103046589	103046764	GSE124008_Akerberg_2019_GSM3518659_F_Tbx5_fb2_ChIP_Ventricles_E12.5_SRR8335337_peak_10840	74	.	5.79268	10.2513	7.49917	94
chr12	103115491	103115842	GSE124008_Akerberg_2019_GSM3518659_F_Tbx5_fb2_ChIP_Ventricles_E12.5_SRR8335337_peak_10841	760	.	23.5356	79.8625	76.0231	163
chr12	103142805	103143023	GSE124008_Akerberg_2019_GSM3518659_F_Tbx5_fb2_ChIP_Ventricles_E12.5_SRR8335337_peak_10842	134	.	6.80122	16.4086	13.4326	91
chr12	103144285	103144426	GSE124008_Akerberg_2019_GSM3518659_F_Tbx5_fb2_ChIP_Ventricles_E12.5_SRR8335337_peak_10843	57	.	5.23398	8.41843	5.72458	50
chr12	103187435	103187642	GSE124008_Akerberg_2019_GSM3518659_F_Tbx5_fb2_ChIP_Ventricles_E12.5_SRR8335337_peak_10844	49	.	4.70081	7.53305	4.91191	88
chr12	103188353	103188588	GSE124008_Akerberg_2019_GSM3518659_F_Tbx5_fb2_ChIP_Ventricles_E12.5_SRR8335337_peak_10845	65	.	4.75396	9.25272	6.54639	128
chr12	103189389	103189571	GSE124008_Akerberg_2019_GSM3518659_F_Tbx5_fb2_ChIP_Ventricles_E12.5_SRR8335337_peak_10846	32	.	4.3222	5.7526	3.25072	83
chr12	103189769	103190004	GSE124008_Akerberg_2019_GSM3518659_F_Tbx5_fb2_ChIP_Ventricles_E12.5_SRR8335337_peak_10847	105	.	7.05755	13.4314	10.529	116
chr12	103214360	103214680	GSE124008_Akerberg_2019_GSM3518659_F_Tbx5_fb2_ChIP_Ventricles_E12.5_SRR8335337_peak_10848	1056	.	31.6757	109.711	105.616	151
chr12	103233552	103233867	GSE124008_Akerberg_2019_GSM3518659_F_Tbx5_fb2_ChIP_Ventricles_E12.5_SRR8335337_peak_10849	429	.	16.7832	46.4917	42.9856	134
chr12	103290420	103290777	GSE124008_Akerberg_2019_GSM3518659_F_Tbx5_fb2_ChIP_Ventricles_E12.5_SRR8335337_peak_10850	955	.	29.5482	99.586	95.5712	155
chr12	103322917	103323134	GSE124008_Akerberg_2019_GSM3518659_F_Tbx5_fb2_ChIP_Ventricles_E12.5_SRR8335337_peak_10851	159	.	9.18504	19.0018	15.9431	96
chr12	103323296	103323465	GSE124008_Akerberg_2019_GSM3518659_F_Tbx5_fb2_ChIP_Ventricles_E12.5_SRR8335337_peak_10852	75	.	6.14576	10.3469	7.57132	101
chr12	103328057	103328300	GSE124008_Akerberg_2019_GSM3518659_F_Tbx5_fb2_ChIP_Ventricles_E12.5_SRR8335337_peak_10853	148	.	8.57718	17.8493	14.8141	106
chr12	103328870	103329170	GSE124008_Akerberg_2019_GSM3518659_F_Tbx5_fb2_ChIP_Ventricles_E12.5_SRR8335337_peak_10854	57	.	4.54924	8.44714	5.75072	111
chr12	103336720	103337294	GSE124008_Akerberg_2019_GSM3518659_F_Tbx5_fb2_ChIP_Ventricles_E12.5_SRR8335337_peak_10855	1005	.	30.46	104.625	100.568	211
chr12	103338230	103338632	GSE124008_Akerberg_2019_GSM3518659_F_Tbx5_fb2_ChIP_Ventricles_E12.5_SRR8335337_peak_10856	84	.	6.06565	11.2084	8.41994	313
chr12	103338736	103338943	GSE124008_Akerberg_2019_GSM3518659_F_Tbx5_fb2_ChIP_Ventricles_E12.5_SRR8335337_peak_10857	24	.	3.71434	4.93396	2.49119	90
chr12	103353218	103353976	GSE124008_Akerberg_2019_GSM3518659_F_Tbx5_fb2_ChIP_Ventricles_E12.5_SRR8335337_peak_10858	2724	.	60.3861	277.938	272.493	562
chr12	103355764	103356025	GSE124008_Akerberg_2019_GSM3518659_F_Tbx5_fb2_ChIP_Ventricles_E12.5_SRR8335337_peak_10859	48	.	4.93005	7.49745	4.89154	108
chr12	103362436	103362672	GSE124008_Akerberg_2019_GSM3518659_F_Tbx5_fb2_ChIP_Ventricles_E12.5_SRR8335337_peak_10860	66	.	5.84184	9.36887	6.63149	55
chr12	103388609	103388976	GSE124008_Akerberg_2019_GSM3518659_F_Tbx5_fb2_ChIP_Ventricles_E12.5_SRR8335337_peak_10861	133	.	7.97642	16.3197	13.3455	124
chr12	103391603	103392189	GSE124008_Akerberg_2019_GSM3518659_F_Tbx5_fb2_ChIP_Ventricles_E12.5_SRR8335337_peak_10862	955	.	29.5482	99.586	95.5712	199
chr12	103396779	103396996	GSE124008_Akerberg_2019_GSM3518659_F_Tbx5_fb2_ChIP_Ventricles_E12.5_SRR8335337_peak_10863	48	.	4.93005	7.49745	4.89154	93
chr12	103425654	103425918	GSE124008_Akerberg_2019_GSM3518659_F_Tbx5_fb2_ChIP_Ventricles_E12.5_SRR8335337_peak_10864	66	.	5.84184	9.36887	6.63149	201
chr12	103630973	103631252	GSE124008_Akerberg_2019_GSM3518659_F_Tbx5_fb2_ChIP_Ventricles_E12.5_SRR8335337_peak_10865	620	.	21.6461	65.8115	62.0988	128
chr12	103659768	103659986	GSE124008_Akerberg_2019_GSM3518659_F_Tbx5_fb2_ChIP_Ventricles_E12.5_SRR8335337_peak_10866	159	.	9.18504	19.0018	15.9431	109
chr12	103671029	103671215	GSE124008_Akerberg_2019_GSM3518659_F_Tbx5_fb2_ChIP_Ventricles_E12.5_SRR8335337_peak_10867	36	.	3.93506	6.17368	3.65599	121
chr12	103978882	103979065	GSE124008_Akerberg_2019_GSM3518659_F_Tbx5_fb2_ChIP_Ventricles_E12.5_SRR8335337_peak_10868	49	.	4.70081	7.53305	4.91191	43
chr12	103995400	103995541	GSE124008_Akerberg_2019_GSM3518659_F_Tbx5_fb2_ChIP_Ventricles_E12.5_SRR8335337_peak_10869	75	.	6.14576	10.3469	7.57132	47
chr12	104056714	104057382	GSE124008_Akerberg_2019_GSM3518659_F_Tbx5_fb2_ChIP_Ventricles_E12.5_SRR8335337_peak_10870	989	.	30.156	102.94	98.9013	478
chr12	104131841	104132006	GSE124008_Akerberg_2019_GSM3518659_F_Tbx5_fb2_ChIP_Ventricles_E12.5_SRR8335337_peak_10871	66	.	5.84184	9.36887	6.63149	107
chr12	104178591	104178860	GSE124008_Akerberg_2019_GSM3518659_F_Tbx5_fb2_ChIP_Ventricles_E12.5_SRR8335337_peak_10872	182	.	9.79289	21.359	18.2537	131
chr12	104440189	104440364	GSE124008_Akerberg_2019_GSM3518659_F_Tbx5_fb2_ChIP_Ventricles_E12.5_SRR8335337_peak_10873	57	.	5.53791	8.41843	5.72458	50
chr12	104561775	104562012	GSE124008_Akerberg_2019_GSM3518659_F_Tbx5_fb2_ChIP_Ventricles_E12.5_SRR8335337_peak_10874	182	.	9.79289	21.359	18.2537	126
chr12	104576205	104576421	GSE124008_Akerberg_2019_GSM3518659_F_Tbx5_fb2_ChIP_Ventricles_E12.5_SRR8335337_peak_10875	126	.	7.96933	15.6002	12.6389	109
chr12	104589362	104589548	GSE124008_Akerberg_2019_GSM3518659_F_Tbx5_fb2_ChIP_Ventricles_E12.5_SRR8335337_peak_10876	182	.	9.79289	21.359	18.2537	89
chr12	104593060	104593314	GSE124008_Akerberg_2019_GSM3518659_F_Tbx5_fb2_ChIP_Ventricles_E12.5_SRR8335337_peak_10877	48	.	4.93005	7.49745	4.89154	53
chr12	104605611	104606481	GSE124008_Akerberg_2019_GSM3518659_F_Tbx5_fb2_ChIP_Ventricles_E12.5_SRR8335337_peak_10878	3749	.	83.9512	384.429	374.994	593
chr12	104637395	104637555	GSE124008_Akerberg_2019_GSM3518659_F_Tbx5_fb2_ChIP_Ventricles_E12.5_SRR8335337_peak_10879	33	.	4.15488	5.86499	3.35265	110
chr12	104676625	104676828	GSE124008_Akerberg_2019_GSM3518659_F_Tbx5_fb2_ChIP_Ventricles_E12.5_SRR8335337_peak_10880	182	.	9.79289	21.359	18.2537	76
chr12	104687784	104687988	GSE124008_Akerberg_2019_GSM3518659_F_Tbx5_fb2_ChIP_Ventricles_E12.5_SRR8335337_peak_10881	115	.	7.6654	14.5053	11.5735	100
chr12	104734169	104734507	GSE124008_Akerberg_2019_GSM3518659_F_Tbx5_fb2_ChIP_Ventricles_E12.5_SRR8335337_peak_10882	654	.	21.0788	69.1871	65.44	199
chr12	104740957	104741154	GSE124008_Akerberg_2019_GSM3518659_F_Tbx5_fb2_ChIP_Ventricles_E12.5_SRR8335337_peak_10883	43	.	4.13978	6.9063	4.33696	71
chr12	104747098	104747249	GSE124008_Akerberg_2019_GSM3518659_F_Tbx5_fb2_ChIP_Ventricles_E12.5_SRR8335337_peak_10884	40	.	4.62613	6.60804	4.05225	25
chr12	104747735	104747911	GSE124008_Akerberg_2019_GSM3518659_F_Tbx5_fb2_ChIP_Ventricles_E12.5_SRR8335337_peak_10885	137	.	8.27326	16.7152	13.7221	97
chr12	104751912	104752327	GSE124008_Akerberg_2019_GSM3518659_F_Tbx5_fb2_ChIP_Ventricles_E12.5_SRR8335337_peak_10886	126	.	7.96933	15.6002	12.6389	202
chr12	104808473	104808632	GSE124008_Akerberg_2019_GSM3518659_F_Tbx5_fb2_ChIP_Ventricles_E12.5_SRR8335337_peak_10887	74	.	5.79268	10.2513	7.49917	70
chr12	104817228	104817443	GSE124008_Akerberg_2019_GSM3518659_F_Tbx5_fb2_ChIP_Ventricles_E12.5_SRR8335337_peak_10888	255	.	11.9204	28.8047	25.5439	106
chr12	104824486	104825141	GSE124008_Akerberg_2019_GSM3518659_F_Tbx5_fb2_ChIP_Ventricles_E12.5_SRR8335337_peak_10889	496	.	14.9902	53.2725	49.6931	159
chr12	104830571	104830712	GSE124008_Akerberg_2019_GSM3518659_F_Tbx5_fb2_ChIP_Ventricles_E12.5_SRR8335337_peak_10890	32	.	4.3222	5.7526	3.25072	72
chr12	104969729	104969881	GSE124008_Akerberg_2019_GSM3518659_F_Tbx5_fb2_ChIP_Ventricles_E12.5_SRR8335337_peak_10891	66	.	5.84184	9.36887	6.63149	88
chr12	104986124	104986312	GSE124008_Akerberg_2019_GSM3518659_F_Tbx5_fb2_ChIP_Ventricles_E12.5_SRR8335337_peak_10892	93	.	6.61158	12.1886	9.36001	97
chr12	105009588	105009729	GSE124008_Akerberg_2019_GSM3518659_F_Tbx5_fb2_ChIP_Ventricles_E12.5_SRR8335337_peak_10893	57	.	5.23398	8.41843	5.72458	49
chr12	105109454	105109634	GSE124008_Akerberg_2019_GSM3518659_F_Tbx5_fb2_ChIP_Ventricles_E12.5_SRR8335337_peak_10894	62	.	5.55603	8.9127	6.21268	86
chr12	105257498	105257755	GSE124008_Akerberg_2019_GSM3518659_F_Tbx5_fb2_ChIP_Ventricles_E12.5_SRR8335337_peak_10895	194	.	10.0968	22.5624	19.4278	118
chr12	105322157	105322445	GSE124008_Akerberg_2019_GSM3518659_F_Tbx5_fb2_ChIP_Ventricles_E12.5_SRR8335337_peak_10896	75	.	6.14576	10.3469	7.57132	100
chr12	105337204	105337439	GSE124008_Akerberg_2019_GSM3518659_F_Tbx5_fb2_ChIP_Ventricles_E12.5_SRR8335337_peak_10897	268	.	12.5282	30.0949	26.8165	122
chr12	105376974	105377304	GSE124008_Akerberg_2019_GSM3518659_F_Tbx5_fb2_ChIP_Ventricles_E12.5_SRR8335337_peak_10898	1656	.	44.4406	170.223	165.66	161
chr12	105453779	105453998	GSE124008_Akerberg_2019_GSM3518659_F_Tbx5_fb2_ChIP_Ventricles_E12.5_SRR8335337_peak_10899	32	.	4.3222	5.7526	3.25072	86
chr12	105519271	105519688	GSE124008_Akerberg_2019_GSM3518659_F_Tbx5_fb2_ChIP_Ventricles_E12.5_SRR8335337_peak_10900	972	.	29.8521	101.26	97.2339	154
chr12	105529628	105529978	GSE124008_Akerberg_2019_GSM3518659_F_Tbx5_fb2_ChIP_Ventricles_E12.5_SRR8335337_peak_10901	234	.	10.7061	26.6287	23.4128	126
chr12	105535436	105535646	GSE124008_Akerberg_2019_GSM3518659_F_Tbx5_fb2_ChIP_Ventricles_E12.5_SRR8335337_peak_10902	148	.	8.57718	17.8493	14.8141	122
chr12	105544911	105545206	GSE124008_Akerberg_2019_GSM3518659_F_Tbx5_fb2_ChIP_Ventricles_E12.5_SRR8335337_peak_10903	235	.	9.46265	26.7525	23.5338	175
chr12	105554341	105554482	GSE124008_Akerberg_2019_GSM3518659_F_Tbx5_fb2_ChIP_Ventricles_E12.5_SRR8335337_peak_10904	32	.	4.3222	5.7526	3.25072	42
chr12	105555582	105555864	GSE124008_Akerberg_2019_GSM3518659_F_Tbx5_fb2_ChIP_Ventricles_E12.5_SRR8335337_peak_10905	40	.	4.62613	6.60804	4.05225	100
chr12	105563050	105563195	GSE124008_Akerberg_2019_GSM3518659_F_Tbx5_fb2_ChIP_Ventricles_E12.5_SRR8335337_peak_10906	48	.	4.93005	7.49745	4.89154	28
chr12	105684541	105684731	GSE124008_Akerberg_2019_GSM3518659_F_Tbx5_fb2_ChIP_Ventricles_E12.5_SRR8335337_peak_10907	84	.	6.06565	11.2084	8.41994	63
chr12	105685048	105685480	GSE124008_Akerberg_2019_GSM3518659_F_Tbx5_fb2_ChIP_Ventricles_E12.5_SRR8335337_peak_10908	48	.	4.93005	7.49745	4.89154	408
chr12	105718789	105718961	GSE124008_Akerberg_2019_GSM3518659_F_Tbx5_fb2_ChIP_Ventricles_E12.5_SRR8335337_peak_10909	85	.	6.44969	11.351	8.53938	83
chr12	105784379	105785020	GSE124008_Akerberg_2019_GSM3518659_F_Tbx5_fb2_ChIP_Ventricles_E12.5_SRR8335337_peak_10910	48	.	4.93005	7.49745	4.89154	316
chr12	105811422	105811681	GSE124008_Akerberg_2019_GSM3518659_F_Tbx5_fb2_ChIP_Ventricles_E12.5_SRR8335337_peak_10911	399	.	15.0736	43.3808	39.9159	119
chr12	105962750	105963011	GSE124008_Akerberg_2019_GSM3518659_F_Tbx5_fb2_ChIP_Ventricles_E12.5_SRR8335337_peak_10912	170	.	9.48897	20.1719	17.0897	135
chr12	105992810	105992956	GSE124008_Akerberg_2019_GSM3518659_F_Tbx5_fb2_ChIP_Ventricles_E12.5_SRR8335337_peak_10913	40	.	4.62613	6.60804	4.05225	74
chr12	106008348	106008622	GSE124008_Akerberg_2019_GSM3518659_F_Tbx5_fb2_ChIP_Ventricles_E12.5_SRR8335337_peak_10914	137	.	8.27326	16.7152	13.7221	135
chr12	106010079	106010334	GSE124008_Akerberg_2019_GSM3518659_F_Tbx5_fb2_ChIP_Ventricles_E12.5_SRR8335337_peak_10915	159	.	9.18504	19.0018	15.9431	139
chr12	106030899	106031104	GSE124008_Akerberg_2019_GSM3518659_F_Tbx5_fb2_ChIP_Ventricles_E12.5_SRR8335337_peak_10916	133	.	7.97642	16.3197	13.3455	97
chr12	106060254	106060484	GSE124008_Akerberg_2019_GSM3518659_F_Tbx5_fb2_ChIP_Ventricles_E12.5_SRR8335337_peak_10917	85	.	6.44969	11.351	8.53938	130
chr12	106060820	106061010	GSE124008_Akerberg_2019_GSM3518659_F_Tbx5_fb2_ChIP_Ventricles_E12.5_SRR8335337_peak_10918	75	.	6.14576	10.3469	7.57132	96
chr12	106081034	106081175	GSE124008_Akerberg_2019_GSM3518659_F_Tbx5_fb2_ChIP_Ventricles_E12.5_SRR8335337_peak_10919	57	.	5.53791	8.41843	5.72458	93
chr12	106158647	106159042	GSE124008_Akerberg_2019_GSM3518659_F_Tbx5_fb2_ChIP_Ventricles_E12.5_SRR8335337_peak_10920	1954	.	50.2153	200.243	195.464	199
chr12	106162692	106163043	GSE124008_Akerberg_2019_GSM3518659_F_Tbx5_fb2_ChIP_Ventricles_E12.5_SRR8335337_peak_10921	105	.	7.36147	13.4314	10.529	235
chr12	106198899	106199040	GSE124008_Akerberg_2019_GSM3518659_F_Tbx5_fb2_ChIP_Ventricles_E12.5_SRR8335337_peak_10922	57	.	5.53791	8.41843	5.72458	66
chr12	106224263	106224418	GSE124008_Akerberg_2019_GSM3518659_F_Tbx5_fb2_ChIP_Ventricles_E12.5_SRR8335337_peak_10923	40	.	4.62613	6.60804	4.05225	52
chr12	106379467	106379609	GSE124008_Akerberg_2019_GSM3518659_F_Tbx5_fb2_ChIP_Ventricles_E12.5_SRR8335337_peak_10924	75	.	6.14576	10.3469	7.57132	42
chr12	106384716	106384910	GSE124008_Akerberg_2019_GSM3518659_F_Tbx5_fb2_ChIP_Ventricles_E12.5_SRR8335337_peak_10925	105	.	7.05755	13.4314	10.529	119
chr12	106528656	106528895	GSE124008_Akerberg_2019_GSM3518659_F_Tbx5_fb2_ChIP_Ventricles_E12.5_SRR8335337_peak_10926	218	.	11.0086	25.0158	21.8286	116
chr12	106597589	106598063	GSE124008_Akerberg_2019_GSM3518659_F_Tbx5_fb2_ChIP_Ventricles_E12.5_SRR8335337_peak_10927	176	.	9.06829	20.7457	17.6558	131
chr12	106679037	106679298	GSE124008_Akerberg_2019_GSM3518659_F_Tbx5_fb2_ChIP_Ventricles_E12.5_SRR8335337_peak_10928	387	.	15.8714	42.2475	38.7889	135
chr12	106840861	106841119	GSE124008_Akerberg_2019_GSM3518659_F_Tbx5_fb2_ChIP_Ventricles_E12.5_SRR8335337_peak_10929	137	.	8.27326	16.7152	13.7221	130
chr12	106852631	106853031	GSE124008_Akerberg_2019_GSM3518659_F_Tbx5_fb2_ChIP_Ventricles_E12.5_SRR8335337_peak_10930	148	.	8.57718	17.8493	14.8141	288
chr12	106914487	106914782	GSE124008_Akerberg_2019_GSM3518659_F_Tbx5_fb2_ChIP_Ventricles_E12.5_SRR8335337_peak_10931	224	.	9.0532	25.6604	22.4657	183
chr12	106915698	106915849	GSE124008_Akerberg_2019_GSM3518659_F_Tbx5_fb2_ChIP_Ventricles_E12.5_SRR8335337_peak_10932	33	.	4.15488	5.86499	3.35265	91
chr12	106917001	106917375	GSE124008_Akerberg_2019_GSM3518659_F_Tbx5_fb2_ChIP_Ventricles_E12.5_SRR8335337_peak_10933	1244	.	35.9307	128.739	124.491	174
chr12	106937588	106937834	GSE124008_Akerberg_2019_GSM3518659_F_Tbx5_fb2_ChIP_Ventricles_E12.5_SRR8335337_peak_10934	282	.	12.0709	31.5779	28.2759	125
chr12	107011401	107011675	GSE124008_Akerberg_2019_GSM3518659_F_Tbx5_fb2_ChIP_Ventricles_E12.5_SRR8335337_peak_10935	501	.	18.6068	53.7535	50.1587	140
chr12	107131864	107132091	GSE124008_Akerberg_2019_GSM3518659_F_Tbx5_fb2_ChIP_Ventricles_E12.5_SRR8335337_peak_10936	206	.	10.4007	23.7815	20.6141	110
chr12	107266153	107266351	GSE124008_Akerberg_2019_GSM3518659_F_Tbx5_fb2_ChIP_Ventricles_E12.5_SRR8335337_peak_10937	105	.	7.36147	13.4314	10.529	76
chr12	107268527	107268755	GSE124008_Akerberg_2019_GSM3518659_F_Tbx5_fb2_ChIP_Ventricles_E12.5_SRR8335337_peak_10938	182	.	9.79289	21.359	18.2537	91
chr12	107392169	107392361	GSE124008_Akerberg_2019_GSM3518659_F_Tbx5_fb2_ChIP_Ventricles_E12.5_SRR8335337_peak_10939	105	.	7.05755	13.4314	10.529	97
chr12	107401570	107402269	GSE124008_Akerberg_2019_GSM3518659_F_Tbx5_fb2_ChIP_Ventricles_E12.5_SRR8335337_peak_10940	792	.	25.9011	83.1565	79.2817	490
chr12	107433533	107433855	GSE124008_Akerberg_2019_GSM3518659_F_Tbx5_fb2_ChIP_Ventricles_E12.5_SRR8335337_peak_10941	206	.	10.4007	23.7815	20.6141	133
chr12	107457329	107457657	GSE124008_Akerberg_2019_GSM3518659_F_Tbx5_fb2_ChIP_Ventricles_E12.5_SRR8335337_peak_10942	374	.	15.5675	40.8528	37.4109	122
chr12	107457839	107458174	GSE124008_Akerberg_2019_GSM3518659_F_Tbx5_fb2_ChIP_Ventricles_E12.5_SRR8335337_peak_10943	530	.	19.5186	56.7196	53.0986	158
chr12	107464775	107464966	GSE124008_Akerberg_2019_GSM3518659_F_Tbx5_fb2_ChIP_Ventricles_E12.5_SRR8335337_peak_10944	57	.	5.53791	8.41843	5.72458	79
chr12	107539956	107540206	GSE124008_Akerberg_2019_GSM3518659_F_Tbx5_fb2_ChIP_Ventricles_E12.5_SRR8335337_peak_10945	137	.	8.27326	16.7152	13.7221	164
chr12	107547304	107547445	GSE124008_Akerberg_2019_GSM3518659_F_Tbx5_fb2_ChIP_Ventricles_E12.5_SRR8335337_peak_10946	24	.	3.71434	4.93396	2.49119	116
chr12	107687181	107687472	GSE124008_Akerberg_2019_GSM3518659_F_Tbx5_fb2_ChIP_Ventricles_E12.5_SRR8335337_peak_10947	242	.	11.6165	27.5278	24.2962	152
chr12	107921571	107922011	GSE124008_Akerberg_2019_GSM3518659_F_Tbx5_fb2_ChIP_Ventricles_E12.5_SRR8335337_peak_10948	745	.	24.6853	78.3456	74.5122	201
chr12	107928066	107928209	GSE124008_Akerberg_2019_GSM3518659_F_Tbx5_fb2_ChIP_Ventricles_E12.5_SRR8335337_peak_10949	57	.	5.23398	8.41843	5.72458	37
chr12	107931141	107931353	GSE124008_Akerberg_2019_GSM3518659_F_Tbx5_fb2_ChIP_Ventricles_E12.5_SRR8335337_peak_10950	57	.	5.53791	8.41843	5.72458	77
chr12	107960532	107960726	GSE124008_Akerberg_2019_GSM3518659_F_Tbx5_fb2_ChIP_Ventricles_E12.5_SRR8335337_peak_10951	122	.	6.99496	15.1409	12.2045	76
chr12	107961134	107961370	GSE124008_Akerberg_2019_GSM3518659_F_Tbx5_fb2_ChIP_Ventricles_E12.5_SRR8335337_peak_10952	174	.	8.60681	20.5353	17.4499	122
chr12	107963289	107963515	GSE124008_Akerberg_2019_GSM3518659_F_Tbx5_fb2_ChIP_Ventricles_E12.5_SRR8335337_peak_10953	222	.	10.4331	25.4237	22.2314	84
chr12	107963839	107964060	GSE124008_Akerberg_2019_GSM3518659_F_Tbx5_fb2_ChIP_Ventricles_E12.5_SRR8335337_peak_10954	255	.	11.9204	28.8047	25.5439	117
chr12	107969921	107970090	GSE124008_Akerberg_2019_GSM3518659_F_Tbx5_fb2_ChIP_Ventricles_E12.5_SRR8335337_peak_10955	57	.	5.53791	8.41843	5.72458	77
chr12	107979994	107980277	GSE124008_Akerberg_2019_GSM3518659_F_Tbx5_fb2_ChIP_Ventricles_E12.5_SRR8335337_peak_10956	95	.	6.75362	12.3796	9.52866	133
chr12	107980476	107980617	GSE124008_Akerberg_2019_GSM3518659_F_Tbx5_fb2_ChIP_Ventricles_E12.5_SRR8335337_peak_10957	32	.	4.3222	5.7526	3.25072	62
chr12	107983218	107983613	GSE124008_Akerberg_2019_GSM3518659_F_Tbx5_fb2_ChIP_Ventricles_E12.5_SRR8335337_peak_10958	472	.	17.9989	50.8218	47.2622	237
chr12	107998766	107998991	GSE124008_Akerberg_2019_GSM3518659_F_Tbx5_fb2_ChIP_Ventricles_E12.5_SRR8335337_peak_10959	95	.	6.75362	12.3796	9.52866	122
chr12	108006206	108006491	GSE124008_Akerberg_2019_GSM3518659_F_Tbx5_fb2_ChIP_Ventricles_E12.5_SRR8335337_peak_10960	148	.	8.57718	17.8493	14.8141	199
chr12	108038967	108039182	GSE124008_Akerberg_2019_GSM3518659_F_Tbx5_fb2_ChIP_Ventricles_E12.5_SRR8335337_peak_10961	115	.	7.6654	14.5053	11.5735	121
chr12	108070771	108071051	GSE124008_Akerberg_2019_GSM3518659_F_Tbx5_fb2_ChIP_Ventricles_E12.5_SRR8335337_peak_10962	182	.	9.79289	21.359	18.2537	116
chr12	108094713	108094854	GSE124008_Akerberg_2019_GSM3518659_F_Tbx5_fb2_ChIP_Ventricles_E12.5_SRR8335337_peak_10963	48	.	4.93005	7.49745	4.89154	68
chr12	108118882	108119151	GSE124008_Akerberg_2019_GSM3518659_F_Tbx5_fb2_ChIP_Ventricles_E12.5_SRR8335337_peak_10964	66	.	5.84184	9.36887	6.63149	98
chr12	108179553	108179758	GSE124008_Akerberg_2019_GSM3518659_F_Tbx5_fb2_ChIP_Ventricles_E12.5_SRR8335337_peak_10965	47	.	3.80317	7.28745	4.71293	107
chr12	108198547	108198772	GSE124008_Akerberg_2019_GSM3518659_F_Tbx5_fb2_ChIP_Ventricles_E12.5_SRR8335337_peak_10966	95	.	6.75362	12.3796	9.52866	120
chr12	108227659	108227916	GSE124008_Akerberg_2019_GSM3518659_F_Tbx5_fb2_ChIP_Ventricles_E12.5_SRR8335337_peak_10967	307	.	13.44	34.0415	30.7045	122
chr12	108231112	108231309	GSE124008_Akerberg_2019_GSM3518659_F_Tbx5_fb2_ChIP_Ventricles_E12.5_SRR8335337_peak_10968	194	.	10.0968	22.5624	19.4278	93
chr12	108270400	108270546	GSE124008_Akerberg_2019_GSM3518659_F_Tbx5_fb2_ChIP_Ventricles_E12.5_SRR8335337_peak_10969	32	.	4.3222	5.7526	3.25072	80
chr12	108274690	108274864	GSE124008_Akerberg_2019_GSM3518659_F_Tbx5_fb2_ChIP_Ventricles_E12.5_SRR8335337_peak_10970	40	.	4.62613	6.60804	4.05225	97
chr12	108275430	108275761	GSE124008_Akerberg_2019_GSM3518659_F_Tbx5_fb2_ChIP_Ventricles_E12.5_SRR8335337_peak_10971	49	.	4.97378	7.53305	4.91191	100
chr12	108293089	108293271	GSE124008_Akerberg_2019_GSM3518659_F_Tbx5_fb2_ChIP_Ventricles_E12.5_SRR8335337_peak_10972	105	.	7.36147	13.4314	10.529	116
chr12	108306379	108306520	GSE124008_Akerberg_2019_GSM3518659_F_Tbx5_fb2_ChIP_Ventricles_E12.5_SRR8335337_peak_10973	24	.	4.01827	4.93396	2.49119	29
chr12	108327907	108328048	GSE124008_Akerberg_2019_GSM3518659_F_Tbx5_fb2_ChIP_Ventricles_E12.5_SRR8335337_peak_10974	24	.	4.01827	4.93396	2.49119	103
chr12	108334219	108334872	GSE124008_Akerberg_2019_GSM3518659_F_Tbx5_fb2_ChIP_Ventricles_E12.5_SRR8335337_peak_10975	575	.	20.4304	61.2304	57.5591	203
chr12	108363985	108364151	GSE124008_Akerberg_2019_GSM3518659_F_Tbx5_fb2_ChIP_Ventricles_E12.5_SRR8335337_peak_10976	41	.	4.42784	6.6833	4.11856	91
chr12	108370739	108370966	GSE124008_Akerberg_2019_GSM3518659_F_Tbx5_fb2_ChIP_Ventricles_E12.5_SRR8335337_peak_10977	74	.	5.79268	10.2513	7.49917	128
chr12	108371239	108371575	GSE124008_Akerberg_2019_GSM3518659_F_Tbx5_fb2_ChIP_Ventricles_E12.5_SRR8335337_peak_10978	95	.	6.75362	12.3796	9.52866	94
chr12	108372386	108372541	GSE124008_Akerberg_2019_GSM3518659_F_Tbx5_fb2_ChIP_Ventricles_E12.5_SRR8335337_peak_10979	66	.	5.84184	9.36887	6.63149	73
chr12	108386522	108386795	GSE124008_Akerberg_2019_GSM3518659_F_Tbx5_fb2_ChIP_Ventricles_E12.5_SRR8335337_peak_10980	165	.	8.79532	19.6141	16.5475	125
chr12	108423044	108423233	GSE124008_Akerberg_2019_GSM3518659_F_Tbx5_fb2_ChIP_Ventricles_E12.5_SRR8335337_peak_10981	40	.	4.62613	6.60804	4.05225	80
chr12	108437582	108437823	GSE124008_Akerberg_2019_GSM3518659_F_Tbx5_fb2_ChIP_Ventricles_E12.5_SRR8335337_peak_10982	95	.	6.75362	12.3796	9.52866	106
chr12	108451378	108451563	GSE124008_Akerberg_2019_GSM3518659_F_Tbx5_fb2_ChIP_Ventricles_E12.5_SRR8335337_peak_10983	93	.	6.61158	12.1886	9.36001	75
chr12	108463371	108463672	GSE124008_Akerberg_2019_GSM3518659_F_Tbx5_fb2_ChIP_Ventricles_E12.5_SRR8335337_peak_10984	374	.	15.5675	40.8528	37.4109	172
chr12	108467590	108467762	GSE124008_Akerberg_2019_GSM3518659_F_Tbx5_fb2_ChIP_Ventricles_E12.5_SRR8335337_peak_10985	105	.	7.05755	13.4314	10.529	89
chr12	108491314	108491498	GSE124008_Akerberg_2019_GSM3518659_F_Tbx5_fb2_ChIP_Ventricles_E12.5_SRR8335337_peak_10986	19	.	3.60894	4.33257	1.98847	113
chr12	108508813	108509055	GSE124008_Akerberg_2019_GSM3518659_F_Tbx5_fb2_ChIP_Ventricles_E12.5_SRR8335337_peak_10987	268	.	12.5282	30.0949	26.8165	133
chr12	108546882	108547182	GSE124008_Akerberg_2019_GSM3518659_F_Tbx5_fb2_ChIP_Ventricles_E12.5_SRR8335337_peak_10988	66	.	5.51971	9.31879	6.60584	134
chr12	108554814	108555140	GSE124008_Akerberg_2019_GSM3518659_F_Tbx5_fb2_ChIP_Ventricles_E12.5_SRR8335337_peak_10989	32	.	4.3222	5.7526	3.25072	246
chr12	108555219	108555583	GSE124008_Akerberg_2019_GSM3518659_F_Tbx5_fb2_ChIP_Ventricles_E12.5_SRR8335337_peak_10990	40	.	4.62613	6.60804	4.05225	115
chr12	108556159	108556319	GSE124008_Akerberg_2019_GSM3518659_F_Tbx5_fb2_ChIP_Ventricles_E12.5_SRR8335337_peak_10991	63	.	5.1157	9.07617	6.37482	62
chr12	108617584	108617835	GSE124008_Akerberg_2019_GSM3518659_F_Tbx5_fb2_ChIP_Ventricles_E12.5_SRR8335337_peak_10992	387	.	15.8714	42.2475	38.7889	121
chr12	108624407	108624548	GSE124008_Akerberg_2019_GSM3518659_F_Tbx5_fb2_ChIP_Ventricles_E12.5_SRR8335337_peak_10993	37	.	4.3998	6.25324	3.73415	35
chr12	108627954	108628175	GSE124008_Akerberg_2019_GSM3518659_F_Tbx5_fb2_ChIP_Ventricles_E12.5_SRR8335337_peak_10994	48	.	4.93005	7.49745	4.89154	86
chr12	108637481	108637814	GSE124008_Akerberg_2019_GSM3518659_F_Tbx5_fb2_ChIP_Ventricles_E12.5_SRR8335337_peak_10995	1177	.	32.2705	121.957	117.764	147
chr12	108642033	108642181	GSE124008_Akerberg_2019_GSM3518659_F_Tbx5_fb2_ChIP_Ventricles_E12.5_SRR8335337_peak_10996	57	.	5.24675	8.41215	5.72458	64
chr12	108668751	108668892	GSE124008_Akerberg_2019_GSM3518659_F_Tbx5_fb2_ChIP_Ventricles_E12.5_SRR8335337_peak_10997	32	.	4.3222	5.7526	3.25072	57
chr12	108678680	108678961	GSE124008_Akerberg_2019_GSM3518659_F_Tbx5_fb2_ChIP_Ventricles_E12.5_SRR8335337_peak_10998	415	.	16.4793	45.0671	41.5763	130
chr12	108752091	108752271	GSE124008_Akerberg_2019_GSM3518659_F_Tbx5_fb2_ChIP_Ventricles_E12.5_SRR8335337_peak_10999	84	.	6.06565	11.2084	8.41994	68
chr12	108757991	108758186	GSE124008_Akerberg_2019_GSM3518659_F_Tbx5_fb2_ChIP_Ventricles_E12.5_SRR8335337_peak_11000	32	.	4.3222	5.7526	3.25072	70
chr12	108792180	108792452	GSE124008_Akerberg_2019_GSM3518659_F_Tbx5_fb2_ChIP_Ventricles_E12.5_SRR8335337_peak_11001	118	.	7.15616	14.7708	11.8358	105
chr12	108792569	108793037	GSE124008_Akerberg_2019_GSM3518659_F_Tbx5_fb2_ChIP_Ventricles_E12.5_SRR8335337_peak_11002	187	.	9.61422	21.8929	18.7754	99
chr12	108794194	108794734	GSE124008_Akerberg_2019_GSM3518659_F_Tbx5_fb2_ChIP_Ventricles_E12.5_SRR8335337_peak_11003	137	.	8.27326	16.7152	13.7221	255
chr12	108804349	108804590	GSE124008_Akerberg_2019_GSM3518659_F_Tbx5_fb2_ChIP_Ventricles_E12.5_SRR8335337_peak_11004	89	.	5.57286	11.7967	8.98104	113
chr12	108835652	108836284	GSE124008_Akerberg_2019_GSM3518659_F_Tbx5_fb2_ChIP_Ventricles_E12.5_SRR8335337_peak_11005	242	.	11.6165	27.5278	24.2962	374
chr12	108894066	108894429	GSE124008_Akerberg_2019_GSM3518659_F_Tbx5_fb2_ChIP_Ventricles_E12.5_SRR8335337_peak_11006	133	.	7.97642	16.3197	13.3455	112
chr12	108994756	108994964	GSE124008_Akerberg_2019_GSM3518659_F_Tbx5_fb2_ChIP_Ventricles_E12.5_SRR8335337_peak_11007	206	.	10.4007	23.7815	20.6141	129
chr12	109436360	109436566	GSE124008_Akerberg_2019_GSM3518659_F_Tbx5_fb2_ChIP_Ventricles_E12.5_SRR8335337_peak_11008	85	.	6.44969	11.351	8.53938	67
chr12	109437849	109438023	GSE124008_Akerberg_2019_GSM3518659_F_Tbx5_fb2_ChIP_Ventricles_E12.5_SRR8335337_peak_11009	105	.	7.36147	13.4314	10.529	82
chr12	109473801	109473949	GSE124008_Akerberg_2019_GSM3518659_F_Tbx5_fb2_ChIP_Ventricles_E12.5_SRR8335337_peak_11010	57	.	5.23398	8.41843	5.72458	61
chr12	109516508	109516660	GSE124008_Akerberg_2019_GSM3518659_F_Tbx5_fb2_ChIP_Ventricles_E12.5_SRR8335337_peak_11011	66	.	5.84184	9.36887	6.63149	93
chr12	109517062	109517229	GSE124008_Akerberg_2019_GSM3518659_F_Tbx5_fb2_ChIP_Ventricles_E12.5_SRR8335337_peak_11012	113	.	7.15752	14.2141	11.3009	81
chr12	109528346	109528499	GSE124008_Akerberg_2019_GSM3518659_F_Tbx5_fb2_ChIP_Ventricles_E12.5_SRR8335337_peak_11013	48	.	4.93005	7.49745	4.89154	68
chr12	109615348	109615611	GSE124008_Akerberg_2019_GSM3518659_F_Tbx5_fb2_ChIP_Ventricles_E12.5_SRR8335337_peak_11014	137	.	8.27326	16.7152	13.7221	153
chr12	109841364	109841516	GSE124008_Akerberg_2019_GSM3518659_F_Tbx5_fb2_ChIP_Ventricles_E12.5_SRR8335337_peak_11015	57	.	5.53791	8.41843	5.72458	60
chr12	109948182	109948379	GSE124008_Akerberg_2019_GSM3518659_F_Tbx5_fb2_ChIP_Ventricles_E12.5_SRR8335337_peak_11016	105	.	7.05755	13.4314	10.529	75
chr12	110041882	110042028	GSE124008_Akerberg_2019_GSM3518659_F_Tbx5_fb2_ChIP_Ventricles_E12.5_SRR8335337_peak_11017	75	.	6.14576	10.3469	7.57132	75
chr12	110098943	110099275	GSE124008_Akerberg_2019_GSM3518659_F_Tbx5_fb2_ChIP_Ventricles_E12.5_SRR8335337_peak_11018	1144	.	31.4516	118.599	114.436	154
chr12	110115804	110116019	GSE124008_Akerberg_2019_GSM3518659_F_Tbx5_fb2_ChIP_Ventricles_E12.5_SRR8335337_peak_11019	93	.	6.61158	12.1886	9.36001	52
chr12	110447354	110447667	GSE124008_Akerberg_2019_GSM3518659_F_Tbx5_fb2_ChIP_Ventricles_E12.5_SRR8335337_peak_11020	255	.	12.2243	28.8047	25.5439	160
chr12	110483872	110484082	GSE124008_Akerberg_2019_GSM3518659_F_Tbx5_fb2_ChIP_Ventricles_E12.5_SRR8335337_peak_11021	32	.	4.3222	5.7526	3.25072	138
chr12	110488184	110488450	GSE124008_Akerberg_2019_GSM3518659_F_Tbx5_fb2_ChIP_Ventricles_E12.5_SRR8335337_peak_11022	33	.	4.15488	5.86499	3.35265	157
chr12	110496462	110496726	GSE124008_Akerberg_2019_GSM3518659_F_Tbx5_fb2_ChIP_Ventricles_E12.5_SRR8335337_peak_11023	485	.	17.9855	52.1051	48.539	130
chr12	110502397	110502679	GSE124008_Akerberg_2019_GSM3518659_F_Tbx5_fb2_ChIP_Ventricles_E12.5_SRR8335337_peak_11024	713	.	23.7736	75.1708	71.3665	139
chr12	110504614	110504969	GSE124008_Akerberg_2019_GSM3518659_F_Tbx5_fb2_ChIP_Ventricles_E12.5_SRR8335337_peak_11025	159	.	9.18504	19.0018	15.9431	96
chr12	110506202	110506513	GSE124008_Akerberg_2019_GSM3518659_F_Tbx5_fb2_ChIP_Ventricles_E12.5_SRR8335337_peak_11026	270	.	12.2044	30.2954	27.0147	197
chr12	110547425	110547601	GSE124008_Akerberg_2019_GSM3518659_F_Tbx5_fb2_ChIP_Ventricles_E12.5_SRR8335337_peak_11027	95	.	6.75362	12.3796	9.52866	94
chr12	110591515	110591887	GSE124008_Akerberg_2019_GSM3518659_F_Tbx5_fb2_ChIP_Ventricles_E12.5_SRR8335337_peak_11028	49	.	4.97378	7.53305	4.91191	197
chr12	110601508	110602113	GSE124008_Akerberg_2019_GSM3518659_F_Tbx5_fb2_ChIP_Ventricles_E12.5_SRR8335337_peak_11029	165	.	8.79532	19.6141	16.5475	134
chr12	110688099	110688404	GSE124008_Akerberg_2019_GSM3518659_F_Tbx5_fb2_ChIP_Ventricles_E12.5_SRR8335337_peak_11030	165	.	8.79532	19.6141	16.5475	148
chr12	110695922	110696501	GSE124008_Akerberg_2019_GSM3518659_F_Tbx5_fb2_ChIP_Ventricles_E12.5_SRR8335337_peak_11031	206	.	10.7047	23.7815	20.6141	410
chr12	110706685	110706980	GSE124008_Akerberg_2019_GSM3518659_F_Tbx5_fb2_ChIP_Ventricles_E12.5_SRR8335337_peak_11032	57	.	5.53791	8.41843	5.72458	182
chr12	110738573	110738883	GSE124008_Akerberg_2019_GSM3518659_F_Tbx5_fb2_ChIP_Ventricles_E12.5_SRR8335337_peak_11033	41	.	4.42784	6.6833	4.11856	240
chr12	110765276	110765456	GSE124008_Akerberg_2019_GSM3518659_F_Tbx5_fb2_ChIP_Ventricles_E12.5_SRR8335337_peak_11034	49	.	4.70081	7.53305	4.91191	65
chr12	110784398	110784561	GSE124008_Akerberg_2019_GSM3518659_F_Tbx5_fb2_ChIP_Ventricles_E12.5_SRR8335337_peak_11035	60	.	4.29451	8.71601	6.01734	64
chr12	110804293	110804493	GSE124008_Akerberg_2019_GSM3518659_F_Tbx5_fb2_ChIP_Ventricles_E12.5_SRR8335337_peak_11036	74	.	4.78585	10.2238	7.47781	72
chr12	110845288	110845493	GSE124008_Akerberg_2019_GSM3518659_F_Tbx5_fb2_ChIP_Ventricles_E12.5_SRR8335337_peak_11037	75	.	6.14576	10.3469	7.57132	110
chr12	110850551	110850728	GSE124008_Akerberg_2019_GSM3518659_F_Tbx5_fb2_ChIP_Ventricles_E12.5_SRR8335337_peak_11038	48	.	4.93005	7.49745	4.89154	55
chr12	110889150	110889556	GSE124008_Akerberg_2019_GSM3518659_F_Tbx5_fb2_ChIP_Ventricles_E12.5_SRR8335337_peak_11039	115	.	7.6654	14.5053	11.5735	158
chr12	110978658	110979357	GSE124008_Akerberg_2019_GSM3518659_F_Tbx5_fb2_ChIP_Ventricles_E12.5_SRR8335337_peak_11040	415	.	16.4793	45.0671	41.5763	538
chr12	111009760	111009935	GSE124008_Akerberg_2019_GSM3518659_F_Tbx5_fb2_ChIP_Ventricles_E12.5_SRR8335337_peak_11041	115	.	7.6654	14.5053	11.5735	77
chr12	111015672	111015938	GSE124008_Akerberg_2019_GSM3518659_F_Tbx5_fb2_ChIP_Ventricles_E12.5_SRR8335337_peak_11042	137	.	8.27326	16.7152	13.7221	161
chr12	111038249	111038572	GSE124008_Akerberg_2019_GSM3518659_F_Tbx5_fb2_ChIP_Ventricles_E12.5_SRR8335337_peak_11043	268	.	12.5282	30.0949	26.8165	130
chr12	111038774	111039120	GSE124008_Akerberg_2019_GSM3518659_F_Tbx5_fb2_ChIP_Ventricles_E12.5_SRR8335337_peak_11044	137	.	8.27326	16.7152	13.7221	128
chr12	111059325	111059604	GSE124008_Akerberg_2019_GSM3518659_F_Tbx5_fb2_ChIP_Ventricles_E12.5_SRR8335337_peak_11045	57	.	5.23398	8.41843	5.72458	96
chr12	111076617	111076922	GSE124008_Akerberg_2019_GSM3518659_F_Tbx5_fb2_ChIP_Ventricles_E12.5_SRR8335337_peak_11046	41	.	4.42784	6.6833	4.11856	111
chr12	111103641	111103987	GSE124008_Akerberg_2019_GSM3518659_F_Tbx5_fb2_ChIP_Ventricles_E12.5_SRR8335337_peak_11047	1279	.	36.5385	132.259	127.988	145
chr12	111143347	111143510	GSE124008_Akerberg_2019_GSM3518659_F_Tbx5_fb2_ChIP_Ventricles_E12.5_SRR8335337_peak_11048	26	.	3.91585	5.1328	2.67812	55
chr12	111143757	111143973	GSE124008_Akerberg_2019_GSM3518659_F_Tbx5_fb2_ChIP_Ventricles_E12.5_SRR8335337_peak_11049	57	.	5.23398	8.41843	5.72458	100
chr12	111164367	111164532	GSE124008_Akerberg_2019_GSM3518659_F_Tbx5_fb2_ChIP_Ventricles_E12.5_SRR8335337_peak_11050	57	.	5.24675	8.41215	5.72458	33
chr12	111213110	111213343	GSE124008_Akerberg_2019_GSM3518659_F_Tbx5_fb2_ChIP_Ventricles_E12.5_SRR8335337_peak_11051	230	.	11.3125	26.2647	23.0573	120
chr12	111224870	111225193	GSE124008_Akerberg_2019_GSM3518659_F_Tbx5_fb2_ChIP_Ventricles_E12.5_SRR8335337_peak_11052	360	.	14.9597	39.4686	36.0499	170
chr12	111225437	111225627	GSE124008_Akerberg_2019_GSM3518659_F_Tbx5_fb2_ChIP_Ventricles_E12.5_SRR8335337_peak_11053	57	.	5.53791	8.41843	5.72458	131
chr12	111251305	111251518	GSE124008_Akerberg_2019_GSM3518659_F_Tbx5_fb2_ChIP_Ventricles_E12.5_SRR8335337_peak_11054	105	.	7.05755	13.4314	10.529	104
chr12	111347198	111347516	GSE124008_Akerberg_2019_GSM3518659_F_Tbx5_fb2_ChIP_Ventricles_E12.5_SRR8335337_peak_11055	32	.	4.3222	5.7526	3.25072	264
chr12	111353550	111353757	GSE124008_Akerberg_2019_GSM3518659_F_Tbx5_fb2_ChIP_Ventricles_E12.5_SRR8335337_peak_11056	36	.	3.93506	6.17368	3.65599	116
chr12	111375227	111375385	GSE124008_Akerberg_2019_GSM3518659_F_Tbx5_fb2_ChIP_Ventricles_E12.5_SRR8335337_peak_11057	50	.	4.34451	7.66459	5.03934	83
chr12	111377639	111377910	GSE124008_Akerberg_2019_GSM3518659_F_Tbx5_fb2_ChIP_Ventricles_E12.5_SRR8335337_peak_11058	148	.	8.88111	17.8493	14.8141	140
chr12	111504969	111505137	GSE124008_Akerberg_2019_GSM3518659_F_Tbx5_fb2_ChIP_Ventricles_E12.5_SRR8335337_peak_11060	57	.	5.23398	8.41843	5.72458	124
chr12	111535339	111535575	GSE124008_Akerberg_2019_GSM3518659_F_Tbx5_fb2_ChIP_Ventricles_E12.5_SRR8335337_peak_11061	123	.	7.43048	15.2573	12.3147	132
chr12	111538191	111538671	GSE124008_Akerberg_2019_GSM3518659_F_Tbx5_fb2_ChIP_Ventricles_E12.5_SRR8335337_peak_11062	85	.	6.44969	11.351	8.53938	104
chr12	111562274	111562727	GSE124008_Akerberg_2019_GSM3518659_F_Tbx5_fb2_ChIP_Ventricles_E12.5_SRR8335337_peak_11063	182	.	9.79289	21.359	18.2537	155
chr12	111599623	111599966	GSE124008_Akerberg_2019_GSM3518659_F_Tbx5_fb2_ChIP_Ventricles_E12.5_SRR8335337_peak_11064	24	.	3.32088	4.79185	2.4356	135
chr12	111665133	111665333	GSE124008_Akerberg_2019_GSM3518659_F_Tbx5_fb2_ChIP_Ventricles_E12.5_SRR8335337_peak_11065	133	.	7.70345	16.3197	13.3455	129
chr12	111671526	111671699	GSE124008_Akerberg_2019_GSM3518659_F_Tbx5_fb2_ChIP_Ventricles_E12.5_SRR8335337_peak_11066	57	.	5.53791	8.41843	5.72458	96
chr12	111682923	111683096	GSE124008_Akerberg_2019_GSM3518659_F_Tbx5_fb2_ChIP_Ventricles_E12.5_SRR8335337_peak_11067	75	.	6.14576	10.3469	7.57132	83
chr12	111704703	111704844	GSE124008_Akerberg_2019_GSM3518659_F_Tbx5_fb2_ChIP_Ventricles_E12.5_SRR8335337_peak_11068	41	.	4.42784	6.6833	4.11856	117
chr12	111705222	111705449	GSE124008_Akerberg_2019_GSM3518659_F_Tbx5_fb2_ChIP_Ventricles_E12.5_SRR8335337_peak_11069	105	.	7.05755	13.4314	10.529	99
chr12	111712893	111713284	GSE124008_Akerberg_2019_GSM3518659_F_Tbx5_fb2_ChIP_Ventricles_E12.5_SRR8335337_peak_11070	85	.	6.44969	11.351	8.53938	93
chr12	111741223	111741458	GSE124008_Akerberg_2019_GSM3518659_F_Tbx5_fb2_ChIP_Ventricles_E12.5_SRR8335337_peak_11071	360	.	14.9597	39.4686	36.0499	96
chr12	111756800	111756966	GSE124008_Akerberg_2019_GSM3518659_F_Tbx5_fb2_ChIP_Ventricles_E12.5_SRR8335337_peak_11072	40	.	4.62613	6.60804	4.05225	47
chr12	111759282	111759423	GSE124008_Akerberg_2019_GSM3518659_F_Tbx5_fb2_ChIP_Ventricles_E12.5_SRR8335337_peak_11073	32	.	4.3222	5.7526	3.25072	48
chr12	111800693	111800970	GSE124008_Akerberg_2019_GSM3518659_F_Tbx5_fb2_ChIP_Ventricles_E12.5_SRR8335337_peak_11074	95	.	6.75362	12.3796	9.52866	186
chr12	111814331	111814566	GSE124008_Akerberg_2019_GSM3518659_F_Tbx5_fb2_ChIP_Ventricles_E12.5_SRR8335337_peak_11075	48	.	4.93005	7.49745	4.89154	106
chr12	111848222	111848741	GSE124008_Akerberg_2019_GSM3518659_F_Tbx5_fb2_ChIP_Ventricles_E12.5_SRR8335337_peak_11076	95	.	6.75362	12.3796	9.52866	407
chr12	111879002	111879292	GSE124008_Akerberg_2019_GSM3518659_F_Tbx5_fb2_ChIP_Ventricles_E12.5_SRR8335337_peak_11077	320	.	13.1628	35.4158	32.05	139
chr12	111882947	111883446	GSE124008_Akerberg_2019_GSM3518659_F_Tbx5_fb2_ChIP_Ventricles_E12.5_SRR8335337_peak_11078	193	.	8.43902	22.4566	19.3352	154
chr12	111896869	111897266	GSE124008_Akerberg_2019_GSM3518659_F_Tbx5_fb2_ChIP_Ventricles_E12.5_SRR8335337_peak_11079	176	.	9.06829	20.7457	17.6558	190
chr12	111897443	111897601	GSE124008_Akerberg_2019_GSM3518659_F_Tbx5_fb2_ChIP_Ventricles_E12.5_SRR8335337_peak_11080	40	.	4.62613	6.60804	4.05225	57
chr12	111908015	111908179	GSE124008_Akerberg_2019_GSM3518659_F_Tbx5_fb2_ChIP_Ventricles_E12.5_SRR8335337_peak_11081	66	.	5.84184	9.36887	6.63149	66
chr12	111908278	111908592	GSE124008_Akerberg_2019_GSM3518659_F_Tbx5_fb2_ChIP_Ventricles_E12.5_SRR8335337_peak_11082	57	.	5.23398	8.41843	5.72458	248
chr12	111919016	111919172	GSE124008_Akerberg_2019_GSM3518659_F_Tbx5_fb2_ChIP_Ventricles_E12.5_SRR8335337_peak_11083	57	.	5.23398	8.41843	5.72458	53
chr12	111920143	111920357	GSE124008_Akerberg_2019_GSM3518659_F_Tbx5_fb2_ChIP_Ventricles_E12.5_SRR8335337_peak_11084	115	.	7.6654	14.5053	11.5735	107
chr12	111946733	111946990	GSE124008_Akerberg_2019_GSM3518659_F_Tbx5_fb2_ChIP_Ventricles_E12.5_SRR8335337_peak_11085	255	.	11.9204	28.8047	25.5439	139
chr12	111966948	111967255	GSE124008_Akerberg_2019_GSM3518659_F_Tbx5_fb2_ChIP_Ventricles_E12.5_SRR8335337_peak_11086	234	.	10.9791	26.6287	23.4128	122
chr12	111976909	111977545	GSE124008_Akerberg_2019_GSM3518659_F_Tbx5_fb2_ChIP_Ventricles_E12.5_SRR8335337_peak_11087	955	.	29.5482	99.586	95.5712	412
chr12	112026398	112026560	GSE124008_Akerberg_2019_GSM3518659_F_Tbx5_fb2_ChIP_Ventricles_E12.5_SRR8335337_peak_11088	73	.	5.16341	10.0802	7.33564	37
chr12	112074956	112075193	GSE124008_Akerberg_2019_GSM3518659_F_Tbx5_fb2_ChIP_Ventricles_E12.5_SRR8335337_peak_11089	182	.	9.79289	21.359	18.2537	110
chr12	112145936	112146192	GSE124008_Akerberg_2019_GSM3518659_F_Tbx5_fb2_ChIP_Ventricles_E12.5_SRR8335337_peak_11090	218	.	11.0086	25.0158	21.8286	122
chr12	112180998	112181170	GSE124008_Akerberg_2019_GSM3518659_F_Tbx5_fb2_ChIP_Ventricles_E12.5_SRR8335337_peak_11091	123	.	7.43048	15.2573	12.3147	78
chr12	112209861	112210053	GSE124008_Akerberg_2019_GSM3518659_F_Tbx5_fb2_ChIP_Ventricles_E12.5_SRR8335337_peak_11092	115	.	7.6654	14.5053	11.5735	81
chr12	112237507	112237728	GSE124008_Akerberg_2019_GSM3518659_F_Tbx5_fb2_ChIP_Ventricles_E12.5_SRR8335337_peak_11093	24	.	3.32088	4.79185	2.4356	153
chr12	112244420	112244828	GSE124008_Akerberg_2019_GSM3518659_F_Tbx5_fb2_ChIP_Ventricles_E12.5_SRR8335337_peak_11094	346	.	13.9817	38.0296	34.6362	287
chr12	112343309	112343450	GSE124008_Akerberg_2019_GSM3518659_F_Tbx5_fb2_ChIP_Ventricles_E12.5_SRR8335337_peak_11095	85	.	6.44969	11.351	8.53938	50
chr12	112343631	112343902	GSE124008_Akerberg_2019_GSM3518659_F_Tbx5_fb2_ChIP_Ventricles_E12.5_SRR8335337_peak_11096	115	.	7.6654	14.5053	11.5735	140
chr12	112346722	112347011	GSE124008_Akerberg_2019_GSM3518659_F_Tbx5_fb2_ChIP_Ventricles_E12.5_SRR8335337_peak_11097	280	.	12.8322	31.398	28.0996	106
chr12	112349714	112350432	GSE124008_Akerberg_2019_GSM3518659_F_Tbx5_fb2_ChIP_Ventricles_E12.5_SRR8335337_peak_11098	270	.	11.798	30.322	27.0382	153
chr12	112366609	112366751	GSE124008_Akerberg_2019_GSM3518659_F_Tbx5_fb2_ChIP_Ventricles_E12.5_SRR8335337_peak_11099	48	.	4.93005	7.49745	4.89154	34
chr12	112388670	112388906	GSE124008_Akerberg_2019_GSM3518659_F_Tbx5_fb2_ChIP_Ventricles_E12.5_SRR8335337_peak_11100	93	.	6.61158	12.1886	9.36001	95
chr12	112395552	112395693	GSE124008_Akerberg_2019_GSM3518659_F_Tbx5_fb2_ChIP_Ventricles_E12.5_SRR8335337_peak_11101	40	.	4.62613	6.60804	4.05225	60
chr12	112412089	112412312	GSE124008_Akerberg_2019_GSM3518659_F_Tbx5_fb2_ChIP_Ventricles_E12.5_SRR8335337_peak_11102	320	.	13.744	35.3812	32.0184	116
chr12	112412761	112412902	GSE124008_Akerberg_2019_GSM3518659_F_Tbx5_fb2_ChIP_Ventricles_E12.5_SRR8335337_peak_11103	57	.	5.53791	8.41843	5.72458	46
chr12	112416009	112416236	GSE124008_Akerberg_2019_GSM3518659_F_Tbx5_fb2_ChIP_Ventricles_E12.5_SRR8335337_peak_11104	66	.	5.84184	9.36887	6.63149	139
chr12	112490477	112490770	GSE124008_Akerberg_2019_GSM3518659_F_Tbx5_fb2_ChIP_Ventricles_E12.5_SRR8335337_peak_11105	255	.	12.2243	28.8047	25.5439	114
chr12	112491306	112491624	GSE124008_Akerberg_2019_GSM3518659_F_Tbx5_fb2_ChIP_Ventricles_E12.5_SRR8335337_peak_11106	206	.	10.7047	23.7815	20.6141	196
chr12	112491885	112492382	GSE124008_Akerberg_2019_GSM3518659_F_Tbx5_fb2_ChIP_Ventricles_E12.5_SRR8335337_peak_11107	752	.	19.6989	79.1246	75.2889	204
chr12	112560122	112560406	GSE124008_Akerberg_2019_GSM3518659_F_Tbx5_fb2_ChIP_Ventricles_E12.5_SRR8335337_peak_11108	137	.	8.27326	16.7152	13.7221	131
chr12	112590782	112590923	GSE124008_Akerberg_2019_GSM3518659_F_Tbx5_fb2_ChIP_Ventricles_E12.5_SRR8335337_peak_11109	48	.	4.93005	7.49745	4.89154	38
chr12	112608902	112609141	GSE124008_Akerberg_2019_GSM3518659_F_Tbx5_fb2_ChIP_Ventricles_E12.5_SRR8335337_peak_11110	115	.	7.6654	14.5053	11.5735	103
chr12	112618028	112618453	GSE124008_Akerberg_2019_GSM3518659_F_Tbx5_fb2_ChIP_Ventricles_E12.5_SRR8335337_peak_11111	115	.	7.6654	14.5053	11.5735	165
chr12	112619093	112619255	GSE124008_Akerberg_2019_GSM3518659_F_Tbx5_fb2_ChIP_Ventricles_E12.5_SRR8335337_peak_11112	57	.	5.23398	8.41843	5.72458	58
chr12	112619761	112620264	GSE124008_Akerberg_2019_GSM3518659_F_Tbx5_fb2_ChIP_Ventricles_E12.5_SRR8335337_peak_11113	57	.	5.53791	8.41843	5.72458	421
chr12	112644811	112645101	GSE124008_Akerberg_2019_GSM3518659_F_Tbx5_fb2_ChIP_Ventricles_E12.5_SRR8335337_peak_11114	48	.	4.93005	7.49745	4.89154	37
chr12	112653278	112653652	GSE124008_Akerberg_2019_GSM3518659_F_Tbx5_fb2_ChIP_Ventricles_E12.5_SRR8335337_peak_11115	293	.	13.1361	32.7136	29.3974	172
chr12	112654654	112654935	GSE124008_Akerberg_2019_GSM3518659_F_Tbx5_fb2_ChIP_Ventricles_E12.5_SRR8335337_peak_11116	257	.	9.8721	28.9709	25.7085	140
chr12	112660722	112661216	GSE124008_Akerberg_2019_GSM3518659_F_Tbx5_fb2_ChIP_Ventricles_E12.5_SRR8335337_peak_11117	401	.	16.1754	43.6523	40.179	361
chr12	112661511	112661855	GSE124008_Akerberg_2019_GSM3518659_F_Tbx5_fb2_ChIP_Ventricles_E12.5_SRR8335337_peak_11118	443	.	17.3911	47.9258	44.3981	143
chr12	112665480	112665861	GSE124008_Akerberg_2019_GSM3518659_F_Tbx5_fb2_ChIP_Ventricles_E12.5_SRR8335337_peak_11119	501	.	18.6068	53.7535	50.1587	255
chr12	112671149	112671309	GSE124008_Akerberg_2019_GSM3518659_F_Tbx5_fb2_ChIP_Ventricles_E12.5_SRR8335337_peak_11120	85	.	6.44969	11.351	8.53938	108
chr12	112673221	112673391	GSE124008_Akerberg_2019_GSM3518659_F_Tbx5_fb2_ChIP_Ventricles_E12.5_SRR8335337_peak_11121	24	.	3.32088	4.79185	2.4356	88
chr12	112693607	112693845	GSE124008_Akerberg_2019_GSM3518659_F_Tbx5_fb2_ChIP_Ventricles_E12.5_SRR8335337_peak_11122	75	.	6.14576	10.3469	7.57132	128
chr12	112746735	112746882	GSE124008_Akerberg_2019_GSM3518659_F_Tbx5_fb2_ChIP_Ventricles_E12.5_SRR8335337_peak_11123	66	.	5.84184	9.36887	6.63149	94
chr12	112921624	112921904	GSE124008_Akerberg_2019_GSM3518659_F_Tbx5_fb2_ChIP_Ventricles_E12.5_SRR8335337_peak_11128	293	.	13.1361	32.7136	29.3974	140
chr12	112929028	112929234	GSE124008_Akerberg_2019_GSM3518659_F_Tbx5_fb2_ChIP_Ventricles_E12.5_SRR8335337_peak_11129	48	.	4.93005	7.49745	4.89154	106
chr12	112958997	112959181	GSE124008_Akerberg_2019_GSM3518659_F_Tbx5_fb2_ChIP_Ventricles_E12.5_SRR8335337_peak_11130	115	.	7.6654	14.5053	11.5735	76
chr12	112976304	112976683	GSE124008_Akerberg_2019_GSM3518659_F_Tbx5_fb2_ChIP_Ventricles_E12.5_SRR8335337_peak_11131	472	.	17.9989	50.8218	47.2622	149
chr12	113000333	113000615	GSE124008_Akerberg_2019_GSM3518659_F_Tbx5_fb2_ChIP_Ventricles_E12.5_SRR8335337_peak_11132	148	.	8.57718	17.8493	14.8141	154
chr12	113014682	113014930	GSE124008_Akerberg_2019_GSM3518659_F_Tbx5_fb2_ChIP_Ventricles_E12.5_SRR8335337_peak_11133	40	.	4.62613	6.60804	4.05225	130
chr12	113035069	113035449	GSE124008_Akerberg_2019_GSM3518659_F_Tbx5_fb2_ChIP_Ventricles_E12.5_SRR8335337_peak_11134	889	.	28.0285	92.9445	88.9867	177
chr12	113036001	113036309	GSE124008_Akerberg_2019_GSM3518659_F_Tbx5_fb2_ChIP_Ventricles_E12.5_SRR8335337_peak_11135	1194	.	30.7393	123.606	119.404	167
chr12	113041558	113041744	GSE124008_Akerberg_2019_GSM3518659_F_Tbx5_fb2_ChIP_Ventricles_E12.5_SRR8335337_peak_11136	66	.	5.84184	9.36887	6.63149	62
chr12	113051934	113052377	GSE124008_Akerberg_2019_GSM3518659_F_Tbx5_fb2_ChIP_Ventricles_E12.5_SRR8335337_peak_11137	148	.	8.88111	17.8493	14.8141	319
chr12	113073755	113073923	GSE124008_Akerberg_2019_GSM3518659_F_Tbx5_fb2_ChIP_Ventricles_E12.5_SRR8335337_peak_11138	66	.	5.84184	9.36887	6.63149	138
chr12	113074293	113074503	GSE124008_Akerberg_2019_GSM3518659_F_Tbx5_fb2_ChIP_Ventricles_E12.5_SRR8335337_peak_11139	93	.	6.61158	12.1886	9.36001	79
chr12	113119633	113119804	GSE124008_Akerberg_2019_GSM3518659_F_Tbx5_fb2_ChIP_Ventricles_E12.5_SRR8335337_peak_11140	57	.	5.23398	8.41843	5.72458	87
chr12	113124165	113124379	GSE124008_Akerberg_2019_GSM3518659_F_Tbx5_fb2_ChIP_Ventricles_E12.5_SRR8335337_peak_11141	374	.	15.2636	40.8528	37.4109	99
chr12	113124916	113125057	GSE124008_Akerberg_2019_GSM3518659_F_Tbx5_fb2_ChIP_Ventricles_E12.5_SRR8335337_peak_11142	48	.	4.93005	7.49745	4.89154	75
chr12	113132598	113133005	GSE124008_Akerberg_2019_GSM3518659_F_Tbx5_fb2_ChIP_Ventricles_E12.5_SRR8335337_peak_11143	194	.	10.0968	22.5624	19.4278	247
chr12	113137712	113138290	GSE124008_Akerberg_2019_GSM3518659_F_Tbx5_fb2_ChIP_Ventricles_E12.5_SRR8335337_peak_11144	2832	.	66.9313	288.812	283.265	261
chr12	113139933	113140812	GSE124008_Akerberg_2019_GSM3518659_F_Tbx5_fb2_ChIP_Ventricles_E12.5_SRR8335337_peak_11145	206	.	10.4007	23.7815	20.6141	113
chr12	113140908	113141127	GSE124008_Akerberg_2019_GSM3518659_F_Tbx5_fb2_ChIP_Ventricles_E12.5_SRR8335337_peak_11146	19	.	3.33597	4.33257	1.98847	211
chr12	113142455	113142805	GSE124008_Akerberg_2019_GSM3518659_F_Tbx5_fb2_ChIP_Ventricles_E12.5_SRR8335337_peak_11147	206	.	10.4007	23.7815	20.6141	236
chr12	113155232	113155417	GSE124008_Akerberg_2019_GSM3518659_F_Tbx5_fb2_ChIP_Ventricles_E12.5_SRR8335337_peak_11148	85	.	6.44969	11.351	8.53938	52
chr12	113156015	113156354	GSE124008_Akerberg_2019_GSM3518659_F_Tbx5_fb2_ChIP_Ventricles_E12.5_SRR8335337_peak_11149	115	.	6.39176	14.5125	11.579	161
chr12	113156515	113156694	GSE124008_Akerberg_2019_GSM3518659_F_Tbx5_fb2_ChIP_Ventricles_E12.5_SRR8335337_peak_11150	33	.	4.15488	5.86499	3.35265	80
chr12	113187681	113187840	GSE124008_Akerberg_2019_GSM3518659_F_Tbx5_fb2_ChIP_Ventricles_E12.5_SRR8335337_peak_11151	85	.	6.44969	11.351	8.53938	83
chr12	113188046	113188245	GSE124008_Akerberg_2019_GSM3518659_F_Tbx5_fb2_ChIP_Ventricles_E12.5_SRR8335337_peak_11152	93	.	6.61158	12.1886	9.36001	113
chr12	113217419	113217597	GSE124008_Akerberg_2019_GSM3518659_F_Tbx5_fb2_ChIP_Ventricles_E12.5_SRR8335337_peak_11153	103	.	6.88455	13.1909	10.3267	95
chr12	116047936	116048127	GSE124008_Akerberg_2019_GSM3518659_F_Tbx5_fb2_ChIP_Ventricles_E12.5_SRR8335337_peak_11154	57	.	5.23398	8.41843	5.72458	74
chr12	116265360	116265754	GSE124008_Akerberg_2019_GSM3518659_F_Tbx5_fb2_ChIP_Ventricles_E12.5_SRR8335337_peak_11155	525	.	17.9346	56.1134	52.5003	130
chr12	116280525	116281528	GSE124008_Akerberg_2019_GSM3518659_F_Tbx5_fb2_ChIP_Ventricles_E12.5_SRR8335337_peak_11156	187	.	9.61422	21.8929	18.7754	228
chr12	116405117	116405317	GSE124008_Akerberg_2019_GSM3518659_F_Tbx5_fb2_ChIP_Ventricles_E12.5_SRR8335337_peak_11157	32	.	4.3222	5.7526	3.25072	15
chr12	116485635	116485845	GSE124008_Akerberg_2019_GSM3518659_F_Tbx5_fb2_ChIP_Ventricles_E12.5_SRR8335337_peak_11158	194	.	10.0968	22.5624	19.4278	116
chr12	116489241	116489438	GSE124008_Akerberg_2019_GSM3518659_F_Tbx5_fb2_ChIP_Ventricles_E12.5_SRR8335337_peak_11159	159	.	9.18504	19.0018	15.9431	98
chr12	116776418	116776817	GSE124008_Akerberg_2019_GSM3518659_F_Tbx5_fb2_ChIP_Ventricles_E12.5_SRR8335337_peak_11160	889	.	28.0285	92.9445	88.9867	205
chr12	116952541	116952712	GSE124008_Akerberg_2019_GSM3518659_F_Tbx5_fb2_ChIP_Ventricles_E12.5_SRR8335337_peak_11162	57	.	5.23398	8.41843	5.72458	118
chr12	117058619	117059429	GSE124008_Akerberg_2019_GSM3518659_F_Tbx5_fb2_ChIP_Ventricles_E12.5_SRR8335337_peak_11163	1767	.	46.5681	181.378	176.733	214
chr12	117107391	117107605	GSE124008_Akerberg_2019_GSM3518659_F_Tbx5_fb2_ChIP_Ventricles_E12.5_SRR8335337_peak_11164	85	.	6.44969	11.351	8.53938	136
chr12	117116365	117116506	GSE124008_Akerberg_2019_GSM3518659_F_Tbx5_fb2_ChIP_Ventricles_E12.5_SRR8335337_peak_11165	54	.	5.05304	8.09437	5.46388	76
chr12	117142684	117142902	GSE124008_Akerberg_2019_GSM3518659_F_Tbx5_fb2_ChIP_Ventricles_E12.5_SRR8335337_peak_11166	115	.	7.6654	14.5053	11.5735	107
chr12	117200157	117200506	GSE124008_Akerberg_2019_GSM3518659_F_Tbx5_fb2_ChIP_Ventricles_E12.5_SRR8335337_peak_11167	346	.	14.6557	38.0951	34.6932	167
chr12	117231976	117232144	GSE124008_Akerberg_2019_GSM3518659_F_Tbx5_fb2_ChIP_Ventricles_E12.5_SRR8335337_peak_11168	137	.	8.27326	16.7152	13.7221	89
chr12	117307852	117308073	GSE124008_Akerberg_2019_GSM3518659_F_Tbx5_fb2_ChIP_Ventricles_E12.5_SRR8335337_peak_11169	95	.	6.75362	12.3796	9.52866	118
chr12	117346152	117346369	GSE124008_Akerberg_2019_GSM3518659_F_Tbx5_fb2_ChIP_Ventricles_E12.5_SRR8335337_peak_11170	85	.	6.44969	11.351	8.53938	93
chr12	117347659	117347855	GSE124008_Akerberg_2019_GSM3518659_F_Tbx5_fb2_ChIP_Ventricles_E12.5_SRR8335337_peak_11171	57	.	5.53791	8.41843	5.72458	76
chr12	117466078	117466348	GSE124008_Akerberg_2019_GSM3518659_F_Tbx5_fb2_ChIP_Ventricles_E12.5_SRR8335337_peak_11172	170	.	8.7335	20.1381	17.0689	136
chr12	117468391	117468645	GSE124008_Akerberg_2019_GSM3518659_F_Tbx5_fb2_ChIP_Ventricles_E12.5_SRR8335337_peak_11173	128	.	7.68194	15.809	12.8461	126
chr12	117533890	117534536	GSE124008_Akerberg_2019_GSM3518659_F_Tbx5_fb2_ChIP_Ventricles_E12.5_SRR8335337_peak_11174	48	.	4.93005	7.49745	4.89154	527
chr12	117742610	117742849	GSE124008_Akerberg_2019_GSM3518659_F_Tbx5_fb2_ChIP_Ventricles_E12.5_SRR8335337_peak_11175	218	.	11.0086	25.0158	21.8286	124
chr12	117744464	117745137	GSE124008_Akerberg_2019_GSM3518659_F_Tbx5_fb2_ChIP_Ventricles_E12.5_SRR8335337_peak_11176	1898	.	49.3035	194.549	189.806	330
chr12	117751244	117751410	GSE124008_Akerberg_2019_GSM3518659_F_Tbx5_fb2_ChIP_Ventricles_E12.5_SRR8335337_peak_11177	48	.	4.93005	7.49745	4.89154	93
chr12	117788942	117789093	GSE124008_Akerberg_2019_GSM3518659_F_Tbx5_fb2_ChIP_Ventricles_E12.5_SRR8335337_peak_11178	66	.	5.51971	9.31879	6.60584	40
chr12	117850698	117850922	GSE124008_Akerberg_2019_GSM3518659_F_Tbx5_fb2_ChIP_Ventricles_E12.5_SRR8335337_peak_11179	115	.	7.6654	14.5053	11.5735	131
chr12	117993527	117993758	GSE124008_Akerberg_2019_GSM3518659_F_Tbx5_fb2_ChIP_Ventricles_E12.5_SRR8335337_peak_11180	148	.	8.88111	17.8493	14.8141	128
chr12	118063159	118063410	GSE124008_Akerberg_2019_GSM3518659_F_Tbx5_fb2_ChIP_Ventricles_E12.5_SRR8335337_peak_11181	282	.	12.0709	31.5779	28.2759	135
chr12	118078574	118079227	GSE124008_Akerberg_2019_GSM3518659_F_Tbx5_fb2_ChIP_Ventricles_E12.5_SRR8335337_peak_11182	1005	.	30.46	104.625	100.568	337
chr12	118264926	118265091	GSE124008_Akerberg_2019_GSM3518659_F_Tbx5_fb2_ChIP_Ventricles_E12.5_SRR8335337_peak_11183	64	.	5.72705	9.18633	6.48453	55
chr12	118282289	118282435	GSE124008_Akerberg_2019_GSM3518659_F_Tbx5_fb2_ChIP_Ventricles_E12.5_SRR8335337_peak_11184	30	.	3.52561	5.46828	3.00445	106
chr12	118301352	118301534	GSE124008_Akerberg_2019_GSM3518659_F_Tbx5_fb2_ChIP_Ventricles_E12.5_SRR8335337_peak_11185	24	.	4.01827	4.93396	2.49119	133
chr12	118302078	118302652	GSE124008_Akerberg_2019_GSM3518659_F_Tbx5_fb2_ChIP_Ventricles_E12.5_SRR8335337_peak_11186	545	.	19.8225	58.2151	54.5788	292
chr12	118439787	118440000	GSE124008_Akerberg_2019_GSM3518659_F_Tbx5_fb2_ChIP_Ventricles_E12.5_SRR8335337_peak_11187	32	.	4.3222	5.7526	3.25072	87
chr12	118500546	118500798	GSE124008_Akerberg_2019_GSM3518659_F_Tbx5_fb2_ChIP_Ventricles_E12.5_SRR8335337_peak_11188	95	.	6.75362	12.3796	9.52866	85
chr12	118569843	118570151	GSE124008_Akerberg_2019_GSM3518659_F_Tbx5_fb2_ChIP_Ventricles_E12.5_SRR8335337_peak_11189	75	.	6.14576	10.3469	7.57132	59
chr12	118621462	118621667	GSE124008_Akerberg_2019_GSM3518659_F_Tbx5_fb2_ChIP_Ventricles_E12.5_SRR8335337_peak_11190	93	.	6.33861	12.1886	9.36001	70
chr12	118855123	118855368	GSE124008_Akerberg_2019_GSM3518659_F_Tbx5_fb2_ChIP_Ventricles_E12.5_SRR8335337_peak_11191	255	.	12.2243	28.8047	25.5439	128
chr12	118856291	118856432	GSE124008_Akerberg_2019_GSM3518659_F_Tbx5_fb2_ChIP_Ventricles_E12.5_SRR8335337_peak_11192	40	.	4.62613	6.60804	4.05225	95
chr12	119005945	119006143	GSE124008_Akerberg_2019_GSM3518659_F_Tbx5_fb2_ChIP_Ventricles_E12.5_SRR8335337_peak_11193	38	.	3.18449	6.40804	3.88803	138
chr12	119073390	119073756	GSE124008_Akerberg_2019_GSM3518659_F_Tbx5_fb2_ChIP_Ventricles_E12.5_SRR8335337_peak_11194	989	.	29.5582	102.973	98.9343	189
chr12	119097893	119098267	GSE124008_Akerberg_2019_GSM3518659_F_Tbx5_fb2_ChIP_Ventricles_E12.5_SRR8335337_peak_11195	1050	.	29.7991	109.125	105.037	148
chr12	119099749	119100173	GSE124008_Akerberg_2019_GSM3518659_F_Tbx5_fb2_ChIP_Ventricles_E12.5_SRR8335337_peak_11196	1153	.	27.8727	119.482	115.316	227
chr12	119137227	119137458	GSE124008_Akerberg_2019_GSM3518659_F_Tbx5_fb2_ChIP_Ventricles_E12.5_SRR8335337_peak_11197	306	.	11.8556	34.0155	30.6877	123
chr12	119138084	119138244	GSE124008_Akerberg_2019_GSM3518659_F_Tbx5_fb2_ChIP_Ventricles_E12.5_SRR8335337_peak_11198	33	.	3.41482	5.81935	3.31683	42
chr12	119167970	119168308	GSE124008_Akerberg_2019_GSM3518659_F_Tbx5_fb2_ChIP_Ventricles_E12.5_SRR8335337_peak_11199	287	.	12.2063	32.0975	28.7927	124
chr12	119170589	119171000	GSE124008_Akerberg_2019_GSM3518659_F_Tbx5_fb2_ChIP_Ventricles_E12.5_SRR8335337_peak_11200	1150	.	26.4549	119.227	115.061	231
chr12	119189796	119189965	GSE124008_Akerberg_2019_GSM3518659_F_Tbx5_fb2_ChIP_Ventricles_E12.5_SRR8335337_peak_11201	149	.	8.20772	17.9397	14.9039	93
chr12	119211530	119211775	GSE124008_Akerberg_2019_GSM3518659_F_Tbx5_fb2_ChIP_Ventricles_E12.5_SRR8335337_peak_11202	30	.	3.52561	5.46828	3.00445	203
chr12	119238501	119238798	GSE124008_Akerberg_2019_GSM3518659_F_Tbx5_fb2_ChIP_Ventricles_E12.5_SRR8335337_peak_11203	44	.	4.68414	7.06821	4.49841	58
chr12	119307330	119307485	GSE124008_Akerberg_2019_GSM3518659_F_Tbx5_fb2_ChIP_Ventricles_E12.5_SRR8335337_peak_11204	41	.	4.42784	6.6833	4.11856	74
chr12	119945824	119946058	GSE124008_Akerberg_2019_GSM3518659_F_Tbx5_fb2_ChIP_Ventricles_E12.5_SRR8335337_peak_11205	31	.	4.00149	5.61914	3.15349	64
chr13	3538119	3538261	GSE124008_Akerberg_2019_GSM3518659_F_Tbx5_fb2_ChIP_Ventricles_E12.5_SRR8335337_peak_11208	26	.	3.88191	5.08049	2.62682	23
chr13	3538383	3538667	GSE124008_Akerberg_2019_GSM3518659_F_Tbx5_fb2_ChIP_Ventricles_E12.5_SRR8335337_peak_11209	48	.	4.93005	7.49745	4.89154	119
chr13	3539848	3539989	GSE124008_Akerberg_2019_GSM3518659_F_Tbx5_fb2_ChIP_Ventricles_E12.5_SRR8335337_peak_11210	33	.	4.15488	5.86499	3.35265	58
chr13	3633847	3634046	GSE124008_Akerberg_2019_GSM3518659_F_Tbx5_fb2_ChIP_Ventricles_E12.5_SRR8335337_peak_11211	137	.	8.27326	16.7152	13.7221	93
chr13	3665330	3665747	GSE124008_Akerberg_2019_GSM3518659_F_Tbx5_fb2_ChIP_Ventricles_E12.5_SRR8335337_peak_11212	49	.	4.97378	7.53305	4.91191	96
chr13	3694831	3695463	GSE124008_Akerberg_2019_GSM3518659_F_Tbx5_fb2_ChIP_Ventricles_E12.5_SRR8335337_peak_11213	115	.	7.6654	14.5053	11.5735	256
chr13	3709023	3709404	GSE124008_Akerberg_2019_GSM3518659_F_Tbx5_fb2_ChIP_Ventricles_E12.5_SRR8335337_peak_11214	126	.	7.96933	15.6002	12.6389	290
chr13	3885114	3885296	GSE124008_Akerberg_2019_GSM3518659_F_Tbx5_fb2_ChIP_Ventricles_E12.5_SRR8335337_peak_11215	85	.	6.44969	11.351	8.53938	77
chr13	3908365	3908609	GSE124008_Akerberg_2019_GSM3518659_F_Tbx5_fb2_ChIP_Ventricles_E12.5_SRR8335337_peak_11216	218	.	11.0086	25.0158	21.8286	138
chr13	3917725	3917887	GSE124008_Akerberg_2019_GSM3518659_F_Tbx5_fb2_ChIP_Ventricles_E12.5_SRR8335337_peak_11217	35	.	4.07971	6.10534	3.59024	101
chr13	4230905	4231182	GSE124008_Akerberg_2019_GSM3518659_F_Tbx5_fb2_ChIP_Ventricles_E12.5_SRR8335337_peak_11218	669	.	21.0893	70.6756	66.9181	137
chr13	4315129	4315378	GSE124008_Akerberg_2019_GSM3518659_F_Tbx5_fb2_ChIP_Ventricles_E12.5_SRR8335337_peak_11219	170	.	9.48897	20.1719	17.0897	124
chr13	4424473	4424726	GSE124008_Akerberg_2019_GSM3518659_F_Tbx5_fb2_ChIP_Ventricles_E12.5_SRR8335337_peak_11220	360	.	14.9597	39.4686	36.0499	133
chr13	4649476	4649654	GSE124008_Akerberg_2019_GSM3518659_F_Tbx5_fb2_ChIP_Ventricles_E12.5_SRR8335337_peak_11221	170	.	9.48897	20.1719	17.0897	100
chr13	4771253	4771602	GSE124008_Akerberg_2019_GSM3518659_F_Tbx5_fb2_ChIP_Ventricles_E12.5_SRR8335337_peak_11222	84	.	6.06565	11.2084	8.41994	115
chr13	5012379	5012676	GSE124008_Akerberg_2019_GSM3518659_F_Tbx5_fb2_ChIP_Ventricles_E12.5_SRR8335337_peak_11223	282	.	12.0709	31.5779	28.2759	173
chr13	5022973	5023116	GSE124008_Akerberg_2019_GSM3518659_F_Tbx5_fb2_ChIP_Ventricles_E12.5_SRR8335337_peak_11224	81	.	5.36814	10.9285	8.1472	83
chr13	5249162	5249449	GSE124008_Akerberg_2019_GSM3518659_F_Tbx5_fb2_ChIP_Ventricles_E12.5_SRR8335337_peak_11225	48	.	4.93005	7.49745	4.89154	158
chr13	5347970	5348175	GSE124008_Akerberg_2019_GSM3518659_F_Tbx5_fb2_ChIP_Ventricles_E12.5_SRR8335337_peak_11226	143	.	8.24939	17.4005	14.3965	82
chr13	5369922	5370497	GSE124008_Akerberg_2019_GSM3518659_F_Tbx5_fb2_ChIP_Ventricles_E12.5_SRR8335337_peak_11227	1144	.	31.4516	118.599	114.436	281
chr13	5407699	5408008	GSE124008_Akerberg_2019_GSM3518659_F_Tbx5_fb2_ChIP_Ventricles_E12.5_SRR8335337_peak_11228	575	.	20.4304	61.2304	57.5591	173
chr13	5547135	5547432	GSE124008_Akerberg_2019_GSM3518659_F_Tbx5_fb2_ChIP_Ventricles_E12.5_SRR8335337_peak_11229	133	.	7.97642	16.3197	13.3455	115
chr13	5638627	5638770	GSE124008_Akerberg_2019_GSM3518659_F_Tbx5_fb2_ChIP_Ventricles_E12.5_SRR8335337_peak_11230	51	.	4.83422	7.73084	5.10498	47
chr13	5756910	5757164	GSE124008_Akerberg_2019_GSM3518659_F_Tbx5_fb2_ChIP_Ventricles_E12.5_SRR8335337_peak_11231	98	.	5.98231	12.6839	9.82836	118
chr13	5802173	5802314	GSE124008_Akerberg_2019_GSM3518659_F_Tbx5_fb2_ChIP_Ventricles_E12.5_SRR8335337_peak_11232	66	.	5.51971	9.31879	6.60584	48
chr13	5861062	5861284	GSE124008_Akerberg_2019_GSM3518659_F_Tbx5_fb2_ChIP_Ventricles_E12.5_SRR8335337_peak_11233	75	.	6.14576	10.3469	7.57132	106
chr13	5862411	5862579	GSE124008_Akerberg_2019_GSM3518659_F_Tbx5_fb2_ChIP_Ventricles_E12.5_SRR8335337_peak_11234	57	.	5.23398	8.41843	5.72458	102
chr13	5864409	5864870	GSE124008_Akerberg_2019_GSM3518659_F_Tbx5_fb2_ChIP_Ventricles_E12.5_SRR8335337_peak_11235	57	.	5.53791	8.41843	5.72458	171
chr13	5897801	5897963	GSE124008_Akerberg_2019_GSM3518659_F_Tbx5_fb2_ChIP_Ventricles_E12.5_SRR8335337_peak_11236	38	.	4.48917	6.39375	3.87378	103
chr13	5988879	5989058	GSE124008_Akerberg_2019_GSM3518659_F_Tbx5_fb2_ChIP_Ventricles_E12.5_SRR8335337_peak_11237	57	.	5.23398	8.41843	5.72458	92
chr13	5990991	5991198	GSE124008_Akerberg_2019_GSM3518659_F_Tbx5_fb2_ChIP_Ventricles_E12.5_SRR8335337_peak_11238	57	.	5.23398	8.41843	5.72458	93
chr13	6030177	6030450	GSE124008_Akerberg_2019_GSM3518659_F_Tbx5_fb2_ChIP_Ventricles_E12.5_SRR8335337_peak_11239	500	.	14.9311	53.5911	50.01	121
chr13	6076189	6076510	GSE124008_Akerberg_2019_GSM3518659_F_Tbx5_fb2_ChIP_Ventricles_E12.5_SRR8335337_peak_11240	1249	.	31.1509	129.2	124.951	185
chr13	6129019	6129282	GSE124008_Akerberg_2019_GSM3518659_F_Tbx5_fb2_ChIP_Ventricles_E12.5_SRR8335337_peak_11241	481	.	17.2573	51.6897	48.1268	126
chr13	6250178	6250648	GSE124008_Akerberg_2019_GSM3518659_F_Tbx5_fb2_ChIP_Ventricles_E12.5_SRR8335337_peak_11242	1144	.	31.4516	118.599	114.436	236
chr13	6340290	6340469	GSE124008_Akerberg_2019_GSM3518659_F_Tbx5_fb2_ChIP_Ventricles_E12.5_SRR8335337_peak_11243	53	.	4.97791	7.9961	5.36663	86
chr13	6341079	6341428	GSE124008_Akerberg_2019_GSM3518659_F_Tbx5_fb2_ChIP_Ventricles_E12.5_SRR8335337_peak_11244	334	.	13.9387	36.822	33.4392	129
chr13	6368474	6368692	GSE124008_Akerberg_2019_GSM3518659_F_Tbx5_fb2_ChIP_Ventricles_E12.5_SRR8335337_peak_11245	174	.	9.31379	20.529	17.4442	100
chr13	6449465	6449626	GSE124008_Akerberg_2019_GSM3518659_F_Tbx5_fb2_ChIP_Ventricles_E12.5_SRR8335337_peak_11246	53	.	5.26697	7.9961	5.36663	107
chr13	6470778	6471029	GSE124008_Akerberg_2019_GSM3518659_F_Tbx5_fb2_ChIP_Ventricles_E12.5_SRR8335337_peak_11247	148	.	8.57718	17.8493	14.8141	113
chr13	6492592	6493196	GSE124008_Akerberg_2019_GSM3518659_F_Tbx5_fb2_ChIP_Ventricles_E12.5_SRR8335337_peak_11248	760	.	23.5356	79.8625	76.0231	427
chr13	6547897	6548261	GSE124008_Akerberg_2019_GSM3518659_F_Tbx5_fb2_ChIP_Ventricles_E12.5_SRR8335337_peak_11249	443	.	17.3911	47.9258	44.3981	212
chr13	6590870	6591152	GSE124008_Akerberg_2019_GSM3518659_F_Tbx5_fb2_ChIP_Ventricles_E12.5_SRR8335337_peak_11250	24	.	4.01827	4.93396	2.49119	181
chr13	6597755	6597982	GSE124008_Akerberg_2019_GSM3518659_F_Tbx5_fb2_ChIP_Ventricles_E12.5_SRR8335337_peak_11251	99	.	7.00132	12.8395	9.98106	103
chr13	6635641	6635957	GSE124008_Akerberg_2019_GSM3518659_F_Tbx5_fb2_ChIP_Ventricles_E12.5_SRR8335337_peak_11252	75	.	6.14576	10.3469	7.57132	176
chr13	6648818	6649153	GSE124008_Akerberg_2019_GSM3518659_F_Tbx5_fb2_ChIP_Ventricles_E12.5_SRR8335337_peak_11253	32	.	4.3222	5.7526	3.25072	244
chr13	6656810	6657554	GSE124008_Akerberg_2019_GSM3518659_F_Tbx5_fb2_ChIP_Ventricles_E12.5_SRR8335337_peak_11254	443	.	17.3911	47.9258	44.3981	552
chr13	7656764	7656906	GSE124008_Akerberg_2019_GSM3518659_F_Tbx5_fb2_ChIP_Ventricles_E12.5_SRR8335337_peak_11255	30	.	3.52561	5.46828	3.00445	67
chr13	7691237	7691632	GSE124008_Akerberg_2019_GSM3518659_F_Tbx5_fb2_ChIP_Ventricles_E12.5_SRR8335337_peak_11256	222	.	10.8673	25.4886	22.2962	264
chr13	7800966	7801223	GSE124008_Akerberg_2019_GSM3518659_F_Tbx5_fb2_ChIP_Ventricles_E12.5_SRR8335337_peak_11257	230	.	11.3125	26.2647	23.0573	116
chr13	8406035	8406514	GSE124008_Akerberg_2019_GSM3518659_F_Tbx5_fb2_ChIP_Ventricles_E12.5_SRR8335337_peak_11258	268	.	12.5282	30.0949	26.8165	310
chr13	8597780	8598074	GSE124008_Akerberg_2019_GSM3518659_F_Tbx5_fb2_ChIP_Ventricles_E12.5_SRR8335337_peak_11259	133	.	7.70345	16.3197	13.3455	60
chr13	8803371	8803652	GSE124008_Akerberg_2019_GSM3518659_F_Tbx5_fb2_ChIP_Ventricles_E12.5_SRR8335337_peak_11260	181	.	8.99639	21.2612	18.1689	165
chr13	8858446	8858732	GSE124008_Akerberg_2019_GSM3518659_F_Tbx5_fb2_ChIP_Ventricles_E12.5_SRR8335337_peak_11261	268	.	12.5282	30.0949	26.8165	168
chr13	8870839	8870999	GSE124008_Akerberg_2019_GSM3518659_F_Tbx5_fb2_ChIP_Ventricles_E12.5_SRR8335337_peak_11262	48	.	4.93005	7.49745	4.89154	41
chr13	8871085	8871345	GSE124008_Akerberg_2019_GSM3518659_F_Tbx5_fb2_ChIP_Ventricles_E12.5_SRR8335337_peak_11263	57	.	5.23398	8.41843	5.72458	170
chr13	8885434	8885888	GSE124008_Akerberg_2019_GSM3518659_F_Tbx5_fb2_ChIP_Ventricles_E12.5_SRR8335337_peak_11264	75	.	6.14576	10.3469	7.57132	344
chr13	8996017	8996602	GSE124008_Akerberg_2019_GSM3518659_F_Tbx5_fb2_ChIP_Ventricles_E12.5_SRR8335337_peak_11265	105	.	7.36147	13.4314	10.529	127
chr13	9061462	9061603	GSE124008_Akerberg_2019_GSM3518659_F_Tbx5_fb2_ChIP_Ventricles_E12.5_SRR8335337_peak_11266	57	.	5.53791	8.41843	5.72458	90
chr13	9061712	9061898	GSE124008_Akerberg_2019_GSM3518659_F_Tbx5_fb2_ChIP_Ventricles_E12.5_SRR8335337_peak_11267	105	.	7.36147	13.4314	10.529	112
chr13	9093588	9094057	GSE124008_Akerberg_2019_GSM3518659_F_Tbx5_fb2_ChIP_Ventricles_E12.5_SRR8335337_peak_11268	66	.	5.84184	9.36887	6.63149	339
chr13	9276391	9276532	GSE124008_Akerberg_2019_GSM3518659_F_Tbx5_fb2_ChIP_Ventricles_E12.5_SRR8335337_peak_11269	24	.	4.01827	4.93396	2.49119	71
chr13	9276719	9277188	GSE124008_Akerberg_2019_GSM3518659_F_Tbx5_fb2_ChIP_Ventricles_E12.5_SRR8335337_peak_11270	57	.	5.23398	8.41843	5.72458	370
chr13	9277678	9277885	GSE124008_Akerberg_2019_GSM3518659_F_Tbx5_fb2_ChIP_Ventricles_E12.5_SRR8335337_peak_11271	137	.	8.27326	16.7152	13.7221	124
chr13	9306607	9306777	GSE124008_Akerberg_2019_GSM3518659_F_Tbx5_fb2_ChIP_Ventricles_E12.5_SRR8335337_peak_11272	49	.	4.74191	7.60217	4.97942	74
chr13	9314152	9314329	GSE124008_Akerberg_2019_GSM3518659_F_Tbx5_fb2_ChIP_Ventricles_E12.5_SRR8335337_peak_11273	74	.	5.79268	10.2513	7.49917	90
chr13	9316724	9316931	GSE124008_Akerberg_2019_GSM3518659_F_Tbx5_fb2_ChIP_Ventricles_E12.5_SRR8335337_peak_11274	66	.	5.84184	9.36887	6.63149	128
chr13	9329354	9329591	GSE124008_Akerberg_2019_GSM3518659_F_Tbx5_fb2_ChIP_Ventricles_E12.5_SRR8335337_peak_11275	175	.	7.07878	20.6283	17.5424	110
chr13	9333443	9333584	GSE124008_Akerberg_2019_GSM3518659_F_Tbx5_fb2_ChIP_Ventricles_E12.5_SRR8335337_peak_11276	47	.	4.58959	7.34515	4.77031	72
chr13	9350861	9351021	GSE124008_Akerberg_2019_GSM3518659_F_Tbx5_fb2_ChIP_Ventricles_E12.5_SRR8335337_peak_11277	49	.	4.70081	7.53305	4.91191	121
chr13	9363602	9363822	GSE124008_Akerberg_2019_GSM3518659_F_Tbx5_fb2_ChIP_Ventricles_E12.5_SRR8335337_peak_11278	160	.	7.76481	19.0713	16.012	110
chr13	9426534	9427096	GSE124008_Akerberg_2019_GSM3518659_F_Tbx5_fb2_ChIP_Ventricles_E12.5_SRR8335337_peak_11279	936	.	27.3209	97.6868	93.6946	411
chr13	9446522	9446965	GSE124008_Akerberg_2019_GSM3518659_F_Tbx5_fb2_ChIP_Ventricles_E12.5_SRR8335337_peak_11280	257	.	9.8721	28.9709	25.7085	114
chr13	9450414	9450703	GSE124008_Akerberg_2019_GSM3518659_F_Tbx5_fb2_ChIP_Ventricles_E12.5_SRR8335337_peak_11281	97	.	5.27719	12.6201	9.76823	225
chr13	9454624	9455121	GSE124008_Akerberg_2019_GSM3518659_F_Tbx5_fb2_ChIP_Ventricles_E12.5_SRR8335337_peak_11282	508	.	11.9043	54.443	50.8479	321
chr13	9490840	9491082	GSE124008_Akerberg_2019_GSM3518659_F_Tbx5_fb2_ChIP_Ventricles_E12.5_SRR8335337_peak_11283	85	.	6.44969	11.351	8.53938	104
chr13	9636007	9636466	GSE124008_Akerberg_2019_GSM3518659_F_Tbx5_fb2_ChIP_Ventricles_E12.5_SRR8335337_peak_11284	280	.	12.8322	31.398	28.0996	125
chr13	9668195	9668403	GSE124008_Akerberg_2019_GSM3518659_F_Tbx5_fb2_ChIP_Ventricles_E12.5_SRR8335337_peak_11285	65	.	4.95869	9.25272	6.54639	91
chr13	9701168	9701368	GSE124008_Akerberg_2019_GSM3518659_F_Tbx5_fb2_ChIP_Ventricles_E12.5_SRR8335337_peak_11286	34	.	3.47561	5.94584	3.43191	20
chr13	9723580	9723769	GSE124008_Akerberg_2019_GSM3518659_F_Tbx5_fb2_ChIP_Ventricles_E12.5_SRR8335337_peak_11287	170	.	9.48897	20.1719	17.0897	98
chr13	9738277	9738531	GSE124008_Akerberg_2019_GSM3518659_F_Tbx5_fb2_ChIP_Ventricles_E12.5_SRR8335337_peak_11288	249	.	11.5675	28.1809	24.9419	130
chr13	9742897	9743125	GSE124008_Akerberg_2019_GSM3518659_F_Tbx5_fb2_ChIP_Ventricles_E12.5_SRR8335337_peak_11289	165	.	9.16152	19.6119	16.5475	100
chr13	9764429	9764761	GSE124008_Akerberg_2019_GSM3518659_F_Tbx5_fb2_ChIP_Ventricles_E12.5_SRR8335337_peak_11290	75	.	6.14576	10.3469	7.57132	202
chr13	9882241	9882547	GSE124008_Akerberg_2019_GSM3518659_F_Tbx5_fb2_ChIP_Ventricles_E12.5_SRR8335337_peak_11291	412	.	15.6195	44.7429	41.2612	135
chr13	9985792	9985978	GSE124008_Akerberg_2019_GSM3518659_F_Tbx5_fb2_ChIP_Ventricles_E12.5_SRR8335337_peak_11292	57	.	5.23398	8.41843	5.72458	62
chr13	10033615	10033774	GSE124008_Akerberg_2019_GSM3518659_F_Tbx5_fb2_ChIP_Ventricles_E12.5_SRR8335337_peak_11293	40	.	4.62613	6.60804	4.05225	87
chr13	11406693	11406944	GSE124008_Akerberg_2019_GSM3518659_F_Tbx5_fb2_ChIP_Ventricles_E12.5_SRR8335337_peak_11294	43	.	4.58272	6.90346	4.33649	115
chr13	11432461	11433238	GSE124008_Akerberg_2019_GSM3518659_F_Tbx5_fb2_ChIP_Ventricles_E12.5_SRR8335337_peak_11295	428	.	16.0314	46.3704	42.8733	602
chr13	11549367	11549520	GSE124008_Akerberg_2019_GSM3518659_F_Tbx5_fb2_ChIP_Ventricles_E12.5_SRR8335337_peak_11296	66	.	5.84184	9.36887	6.63149	67
chr13	11564071	11564212	GSE124008_Akerberg_2019_GSM3518659_F_Tbx5_fb2_ChIP_Ventricles_E12.5_SRR8335337_peak_11297	57	.	5.53791	8.41843	5.72458	75
chr13	11585446	11585746	GSE124008_Akerberg_2019_GSM3518659_F_Tbx5_fb2_ChIP_Ventricles_E12.5_SRR8335337_peak_11298	729	.	22.9896	76.7802	72.9595	139
chr13	11956292	11956469	GSE124008_Akerberg_2019_GSM3518659_F_Tbx5_fb2_ChIP_Ventricles_E12.5_SRR8335337_peak_11299	113	.	7.15752	14.2141	11.3009	52
chr13	11965178	11965390	GSE124008_Akerberg_2019_GSM3518659_F_Tbx5_fb2_ChIP_Ventricles_E12.5_SRR8335337_peak_11300	141	.	8.15755	17.1214	14.1255	106
chr13	11966011	11966177	GSE124008_Akerberg_2019_GSM3518659_F_Tbx5_fb2_ChIP_Ventricles_E12.5_SRR8335337_peak_11301	33	.	4.15488	5.86499	3.35265	131
chr13	11969959	11970198	GSE124008_Akerberg_2019_GSM3518659_F_Tbx5_fb2_ChIP_Ventricles_E12.5_SRR8335337_peak_11302	197	.	9.8919	22.8834	19.7469	109
chr13	11988483	11988718	GSE124008_Akerberg_2019_GSM3518659_F_Tbx5_fb2_ChIP_Ventricles_E12.5_SRR8335337_peak_11303	177	.	9.14757	20.8882	17.7978	108
chr13	12001893	12002100	GSE124008_Akerberg_2019_GSM3518659_F_Tbx5_fb2_ChIP_Ventricles_E12.5_SRR8335337_peak_11304	75	.	6.14576	10.3469	7.57132	69
chr13	12021351	12021538	GSE124008_Akerberg_2019_GSM3518659_F_Tbx5_fb2_ChIP_Ventricles_E12.5_SRR8335337_peak_11305	126	.	7.96933	15.6002	12.6389	108
chr13	12028087	12028516	GSE124008_Akerberg_2019_GSM3518659_F_Tbx5_fb2_ChIP_Ventricles_E12.5_SRR8335337_peak_11306	545	.	19.8225	58.2151	54.5788	211
chr13	12029604	12029838	GSE124008_Akerberg_2019_GSM3518659_F_Tbx5_fb2_ChIP_Ventricles_E12.5_SRR8335337_peak_11307	103	.	6.95456	13.2557	10.3907	169
chr13	12030527	12030814	GSE124008_Akerberg_2019_GSM3518659_F_Tbx5_fb2_ChIP_Ventricles_E12.5_SRR8335337_peak_11308	47	.	3.96695	7.28745	4.71293	171
chr13	12031259	12031429	GSE124008_Akerberg_2019_GSM3518659_F_Tbx5_fb2_ChIP_Ventricles_E12.5_SRR8335337_peak_11309	63	.	5.64025	9.0477	6.34665	108
chr13	12033413	12033554	GSE124008_Akerberg_2019_GSM3518659_F_Tbx5_fb2_ChIP_Ventricles_E12.5_SRR8335337_peak_11310	30	.	3.75453	5.5526	3.08816	86
chr13	12036847	12037427	GSE124008_Akerberg_2019_GSM3518659_F_Tbx5_fb2_ChIP_Ventricles_E12.5_SRR8335337_peak_11311	1427	.	35.0149	147.096	142.712	198
chr13	12057404	12057742	GSE124008_Akerberg_2019_GSM3518659_F_Tbx5_fb2_ChIP_Ventricles_E12.5_SRR8335337_peak_11312	487	.	18.3029	52.2832	48.7093	127
chr13	12057892	12058068	GSE124008_Akerberg_2019_GSM3518659_F_Tbx5_fb2_ChIP_Ventricles_E12.5_SRR8335337_peak_11313	85	.	6.44969	11.351	8.53938	91
chr13	12072966	12073287	GSE124008_Akerberg_2019_GSM3518659_F_Tbx5_fb2_ChIP_Ventricles_E12.5_SRR8335337_peak_11314	183	.	8.02957	21.4139	18.3057	158
chr13	12080766	12081056	GSE124008_Akerberg_2019_GSM3518659_F_Tbx5_fb2_ChIP_Ventricles_E12.5_SRR8335337_peak_11315	85	.	6.44969	11.351	8.53938	136
chr13	12083491	12083811	GSE124008_Akerberg_2019_GSM3518659_F_Tbx5_fb2_ChIP_Ventricles_E12.5_SRR8335337_peak_11316	115	.	7.6654	14.5053	11.5735	201
chr13	12092754	12093086	GSE124008_Akerberg_2019_GSM3518659_F_Tbx5_fb2_ChIP_Ventricles_E12.5_SRR8335337_peak_11317	74	.	5.79268	10.2513	7.49917	213
chr13	12093267	12093441	GSE124008_Akerberg_2019_GSM3518659_F_Tbx5_fb2_ChIP_Ventricles_E12.5_SRR8335337_peak_11318	48	.	4.93005	7.49745	4.89154	51
chr13	12104315	12104790	GSE124008_Akerberg_2019_GSM3518659_F_Tbx5_fb2_ChIP_Ventricles_E12.5_SRR8335337_peak_11319	1529	.	41.7053	157.375	152.912	158
chr13	12106102	12106254	GSE124008_Akerberg_2019_GSM3518659_F_Tbx5_fb2_ChIP_Ventricles_E12.5_SRR8335337_peak_11320	33	.	4.15488	5.86499	3.35265	77
chr13	12106842	12107078	GSE124008_Akerberg_2019_GSM3518659_F_Tbx5_fb2_ChIP_Ventricles_E12.5_SRR8335337_peak_11321	57	.	5.23398	8.41843	5.72458	134
chr13	12127778	12128038	GSE124008_Akerberg_2019_GSM3518659_F_Tbx5_fb2_ChIP_Ventricles_E12.5_SRR8335337_peak_11322	41	.	4.42784	6.6833	4.11856	68
chr13	12132140	12132530	GSE124008_Akerberg_2019_GSM3518659_F_Tbx5_fb2_ChIP_Ventricles_E12.5_SRR8335337_peak_11323	374	.	15.095	40.872	37.4297	163
chr13	12133418	12134184	GSE124008_Akerberg_2019_GSM3518659_F_Tbx5_fb2_ChIP_Ventricles_E12.5_SRR8335337_peak_11324	3186	.	66.5693	324.639	318.66	293
chr13	12143456	12143645	GSE124008_Akerberg_2019_GSM3518659_F_Tbx5_fb2_ChIP_Ventricles_E12.5_SRR8335337_peak_11325	57	.	5.24675	8.41215	5.72458	82
chr13	12158878	12159152	GSE124008_Akerberg_2019_GSM3518659_F_Tbx5_fb2_ChIP_Ventricles_E12.5_SRR8335337_peak_11326	206	.	10.4007	23.7815	20.6141	116
chr13	12159847	12160355	GSE124008_Akerberg_2019_GSM3518659_F_Tbx5_fb2_ChIP_Ventricles_E12.5_SRR8335337_peak_11327	360	.	14.9597	39.4686	36.0499	211
chr13	12165555	12165808	GSE124008_Akerberg_2019_GSM3518659_F_Tbx5_fb2_ChIP_Ventricles_E12.5_SRR8335337_peak_11328	134	.	6.80122	16.4086	13.4326	121
chr13	12179622	12179789	GSE124008_Akerberg_2019_GSM3518659_F_Tbx5_fb2_ChIP_Ventricles_E12.5_SRR8335337_peak_11329	65	.	4.95869	9.25272	6.54639	105
chr13	12184805	12184954	GSE124008_Akerberg_2019_GSM3518659_F_Tbx5_fb2_ChIP_Ventricles_E12.5_SRR8335337_peak_11330	66	.	5.84184	9.36887	6.63149	72
chr13	12197788	12197964	GSE124008_Akerberg_2019_GSM3518659_F_Tbx5_fb2_ChIP_Ventricles_E12.5_SRR8335337_peak_11331	71	.	5.84509	9.85688	7.11588	88
chr13	12211193	12211388	GSE124008_Akerberg_2019_GSM3518659_F_Tbx5_fb2_ChIP_Ventricles_E12.5_SRR8335337_peak_11332	33	.	4.15488	5.86499	3.35265	131
chr13	12214868	12215009	GSE124008_Akerberg_2019_GSM3518659_F_Tbx5_fb2_ChIP_Ventricles_E12.5_SRR8335337_peak_11333	48	.	4.93005	7.49745	4.89154	66
chr13	12243833	12244393	GSE124008_Akerberg_2019_GSM3518659_F_Tbx5_fb2_ChIP_Ventricles_E12.5_SRR8335337_peak_11334	3057	.	66.1185	311.557	305.757	324
chr13	12254598	12254766	GSE124008_Akerberg_2019_GSM3518659_F_Tbx5_fb2_ChIP_Ventricles_E12.5_SRR8335337_peak_11335	85	.	6.09175	11.2998	8.50997	90
chr13	12257736	12258013	GSE124008_Akerberg_2019_GSM3518659_F_Tbx5_fb2_ChIP_Ventricles_E12.5_SRR8335337_peak_11336	29	.	4.11074	5.43147	2.97319	109
chr13	12274725	12275152	GSE124008_Akerberg_2019_GSM3518659_F_Tbx5_fb2_ChIP_Ventricles_E12.5_SRR8335337_peak_11337	255	.	12.2243	28.8047	25.5439	247
chr13	12283856	12284041	GSE124008_Akerberg_2019_GSM3518659_F_Tbx5_fb2_ChIP_Ventricles_E12.5_SRR8335337_peak_11338	85	.	5.83766	11.3429	8.53938	111
chr13	12284630	12284810	GSE124008_Akerberg_2019_GSM3518659_F_Tbx5_fb2_ChIP_Ventricles_E12.5_SRR8335337_peak_11339	62	.	5.55603	8.9127	6.21268	66
chr13	12293629	12294127	GSE124008_Akerberg_2019_GSM3518659_F_Tbx5_fb2_ChIP_Ventricles_E12.5_SRR8335337_peak_11340	307	.	12.8898	34.1251	30.7852	235
chr13	12299317	12299481	GSE124008_Akerberg_2019_GSM3518659_F_Tbx5_fb2_ChIP_Ventricles_E12.5_SRR8335337_peak_11341	57	.	5.23398	8.41843	5.72458	33
chr13	12307157	12307306	GSE124008_Akerberg_2019_GSM3518659_F_Tbx5_fb2_ChIP_Ventricles_E12.5_SRR8335337_peak_11342	66	.	5.84184	9.36887	6.63149	66
chr13	12311864	12312005	GSE124008_Akerberg_2019_GSM3518659_F_Tbx5_fb2_ChIP_Ventricles_E12.5_SRR8335337_peak_11343	57	.	5.23398	8.41843	5.72458	26
chr13	12313641	12314124	GSE124008_Akerberg_2019_GSM3518659_F_Tbx5_fb2_ChIP_Ventricles_E12.5_SRR8335337_peak_11344	1262	.	36.2346	130.497	126.238	140
chr13	12320242	12320727	GSE124008_Akerberg_2019_GSM3518659_F_Tbx5_fb2_ChIP_Ventricles_E12.5_SRR8335337_peak_11345	230	.	11.3125	26.2647	23.0573	245
chr13	12323090	12323374	GSE124008_Akerberg_2019_GSM3518659_F_Tbx5_fb2_ChIP_Ventricles_E12.5_SRR8335337_peak_11346	85	.	6.44969	11.351	8.53938	200
chr13	12325017	12325221	GSE124008_Akerberg_2019_GSM3518659_F_Tbx5_fb2_ChIP_Ventricles_E12.5_SRR8335337_peak_11347	95	.	6.75362	12.3796	9.52866	119
chr13	12326709	12326910	GSE124008_Akerberg_2019_GSM3518659_F_Tbx5_fb2_ChIP_Ventricles_E12.5_SRR8335337_peak_11348	57	.	5.23398	8.41843	5.72458	72
chr13	12337778	12338247	GSE124008_Akerberg_2019_GSM3518659_F_Tbx5_fb2_ChIP_Ventricles_E12.5_SRR8335337_peak_11349	1583	.	42.921	162.859	158.352	198
chr13	12339405	12339722	GSE124008_Akerberg_2019_GSM3518659_F_Tbx5_fb2_ChIP_Ventricles_E12.5_SRR8335337_peak_11350	57	.	5.23398	8.41843	5.72458	86
chr13	12340219	12340362	GSE124008_Akerberg_2019_GSM3518659_F_Tbx5_fb2_ChIP_Ventricles_E12.5_SRR8335337_peak_11351	32	.	4.3222	5.7526	3.25072	19
chr13	12364509	12364750	GSE124008_Akerberg_2019_GSM3518659_F_Tbx5_fb2_ChIP_Ventricles_E12.5_SRR8335337_peak_11352	57	.	5.53791	8.41843	5.72458	101
chr13	12369047	12369260	GSE124008_Akerberg_2019_GSM3518659_F_Tbx5_fb2_ChIP_Ventricles_E12.5_SRR8335337_peak_11353	75	.	6.14576	10.3469	7.57132	80
chr13	12370003	12370233	GSE124008_Akerberg_2019_GSM3518659_F_Tbx5_fb2_ChIP_Ventricles_E12.5_SRR8335337_peak_11354	115	.	7.6654	14.5053	11.5735	127
chr13	12394964	12395331	GSE124008_Akerberg_2019_GSM3518659_F_Tbx5_fb2_ChIP_Ventricles_E12.5_SRR8335337_peak_11355	268	.	12.5282	30.0949	26.8165	199
chr13	12461464	12461607	GSE124008_Akerberg_2019_GSM3518659_F_Tbx5_fb2_ChIP_Ventricles_E12.5_SRR8335337_peak_11356	36	.	3.93506	6.17368	3.65599	87
chr13	12465446	12465758	GSE124008_Akerberg_2019_GSM3518659_F_Tbx5_fb2_ChIP_Ventricles_E12.5_SRR8335337_peak_11357	210	.	10.1602	24.2325	21.0602	126
chr13	12543147	12543361	GSE124008_Akerberg_2019_GSM3518659_F_Tbx5_fb2_ChIP_Ventricles_E12.5_SRR8335337_peak_11358	105	.	7.36147	13.4314	10.529	74
chr13	12565446	12565901	GSE124008_Akerberg_2019_GSM3518659_F_Tbx5_fb2_ChIP_Ventricles_E12.5_SRR8335337_peak_11359	57	.	5.23398	8.41843	5.72458	224
chr13	12566273	12566554	GSE124008_Akerberg_2019_GSM3518659_F_Tbx5_fb2_ChIP_Ventricles_E12.5_SRR8335337_peak_11360	206	.	10.7047	23.7815	20.6141	140
chr13	12614714	12615002	GSE124008_Akerberg_2019_GSM3518659_F_Tbx5_fb2_ChIP_Ventricles_E12.5_SRR8335337_peak_11361	320	.	14.0479	35.3812	32.0184	135
chr13	13358282	13358460	GSE124008_Akerberg_2019_GSM3518659_F_Tbx5_fb2_ChIP_Ventricles_E12.5_SRR8335337_peak_11363	57	.	5.23398	8.41843	5.72458	74
chr13	13453303	13453493	GSE124008_Akerberg_2019_GSM3518659_F_Tbx5_fb2_ChIP_Ventricles_E12.5_SRR8335337_peak_11364	103	.	6.88455	13.1909	10.3267	104
chr13	13546840	13547103	GSE124008_Akerberg_2019_GSM3518659_F_Tbx5_fb2_ChIP_Ventricles_E12.5_SRR8335337_peak_11365	234	.	10.7061	26.6287	23.4128	140
chr13	13559037	13559178	GSE124008_Akerberg_2019_GSM3518659_F_Tbx5_fb2_ChIP_Ventricles_E12.5_SRR8335337_peak_11366	24	.	4.01827	4.93396	2.49119	89
chr13	13590388	13590961	GSE124008_Akerberg_2019_GSM3518659_F_Tbx5_fb2_ChIP_Ventricles_E12.5_SRR8335337_peak_11367	137	.	8.27326	16.7152	13.7221	488
chr13	13776134	13776459	GSE124008_Akerberg_2019_GSM3518659_F_Tbx5_fb2_ChIP_Ventricles_E12.5_SRR8335337_peak_11369	279	.	10.4863	31.2332	27.9442	154
chr13	13783853	13784030	GSE124008_Akerberg_2019_GSM3518659_F_Tbx5_fb2_ChIP_Ventricles_E12.5_SRR8335337_peak_11370	66	.	5.84184	9.36887	6.63149	102
chr13	13954401	13954644	GSE124008_Akerberg_2019_GSM3518659_F_Tbx5_fb2_ChIP_Ventricles_E12.5_SRR8335337_peak_11372	57	.	5.23398	8.41843	5.72458	109
chr13	14039271	14039717	GSE124008_Akerberg_2019_GSM3518659_F_Tbx5_fb2_ChIP_Ventricles_E12.5_SRR8335337_peak_11373	95	.	6.75362	12.3796	9.52866	343
chr13	14064837	14064978	GSE124008_Akerberg_2019_GSM3518659_F_Tbx5_fb2_ChIP_Ventricles_E12.5_SRR8335337_peak_11374	19	.	3.60894	4.33257	1.98847	73
chr13	14080639	14080813	GSE124008_Akerberg_2019_GSM3518659_F_Tbx5_fb2_ChIP_Ventricles_E12.5_SRR8335337_peak_11375	103	.	6.88455	13.1909	10.3267	96
chr13	14630090	14630584	GSE124008_Akerberg_2019_GSM3518659_F_Tbx5_fb2_ChIP_Ventricles_E12.5_SRR8335337_peak_11376	1638	.	43.8328	168.376	163.828	201
chr13	15446289	15446463	GSE124008_Akerberg_2019_GSM3518659_F_Tbx5_fb2_ChIP_Ventricles_E12.5_SRR8335337_peak_11377	46	.	4.52727	7.23929	4.66609	108
chr13	15449801	15450000	GSE124008_Akerberg_2019_GSM3518659_F_Tbx5_fb2_ChIP_Ventricles_E12.5_SRR8335337_peak_11378	18	.	3.11616	4.14638	1.83439	139
chr13	15597303	15597934	GSE124008_Akerberg_2019_GSM3518659_F_Tbx5_fb2_ChIP_Ventricles_E12.5_SRR8335337_peak_11379	1403	.	39.2739	144.716	140.345	404
chr13	15644283	15644454	GSE124008_Akerberg_2019_GSM3518659_F_Tbx5_fb2_ChIP_Ventricles_E12.5_SRR8335337_peak_11380	53	.	4.97791	7.9961	5.36663	53
chr13	15659103	15659371	GSE124008_Akerberg_2019_GSM3518659_F_Tbx5_fb2_ChIP_Ventricles_E12.5_SRR8335337_peak_11381	62	.	5.55603	8.9127	6.21268	114
chr13	15664694	15665084	GSE124008_Akerberg_2019_GSM3518659_F_Tbx5_fb2_ChIP_Ventricles_E12.5_SRR8335337_peak_11382	523	.	13.4662	55.9348	52.3253	196
chr13	16016539	16016728	GSE124008_Akerberg_2019_GSM3518659_F_Tbx5_fb2_ChIP_Ventricles_E12.5_SRR8335337_peak_11383	57	.	5.53791	8.41843	5.72458	78
chr13	16211548	16211824	GSE124008_Akerberg_2019_GSM3518659_F_Tbx5_fb2_ChIP_Ventricles_E12.5_SRR8335337_peak_11384	385	.	14.8006	42.0281	38.5778	159
chr13	16219913	16220087	GSE124008_Akerberg_2019_GSM3518659_F_Tbx5_fb2_ChIP_Ventricles_E12.5_SRR8335337_peak_11385	52	.	4.68037	7.88149	5.25484	113
chr13	16635304	16635548	GSE124008_Akerberg_2019_GSM3518659_F_Tbx5_fb2_ChIP_Ventricles_E12.5_SRR8335337_peak_11386	113	.	7.15752	14.2141	11.3009	120
chr13	16715655	16715871	GSE124008_Akerberg_2019_GSM3518659_F_Tbx5_fb2_ChIP_Ventricles_E12.5_SRR8335337_peak_11387	105	.	7.36147	13.4314	10.529	81
chr13	16825741	16825882	GSE124008_Akerberg_2019_GSM3518659_F_Tbx5_fb2_ChIP_Ventricles_E12.5_SRR8335337_peak_11388	42	.	4.50931	6.81679	4.25097	32
chr13	16937547	16937787	GSE124008_Akerberg_2019_GSM3518659_F_Tbx5_fb2_ChIP_Ventricles_E12.5_SRR8335337_peak_11389	218	.	11.0086	25.0158	21.8286	122
chr13	16939080	16939221	GSE124008_Akerberg_2019_GSM3518659_F_Tbx5_fb2_ChIP_Ventricles_E12.5_SRR8335337_peak_11390	40	.	4.62613	6.60804	4.05225	20
chr13	17009010	17009360	GSE124008_Akerberg_2019_GSM3518659_F_Tbx5_fb2_ChIP_Ventricles_E12.5_SRR8335337_peak_11391	376	.	14.319	41.1304	37.6871	216
chr13	17076722	17076939	GSE124008_Akerberg_2019_GSM3518659_F_Tbx5_fb2_ChIP_Ventricles_E12.5_SRR8335337_peak_11392	53	.	4.97791	7.9961	5.36663	84
chr13	17165582	17165799	GSE124008_Akerberg_2019_GSM3518659_F_Tbx5_fb2_ChIP_Ventricles_E12.5_SRR8335337_peak_11393	74	.	5.79268	10.2513	7.49917	95
chr13	17165954	17166279	GSE124008_Akerberg_2019_GSM3518659_F_Tbx5_fb2_ChIP_Ventricles_E12.5_SRR8335337_peak_11394	867	.	21.7462	90.6395	86.7045	183
chr13	17174236	17174400	GSE124008_Akerberg_2019_GSM3518659_F_Tbx5_fb2_ChIP_Ventricles_E12.5_SRR8335337_peak_11395	63	.	4.63575	9.01856	6.31761	58
chr13	17694862	17695003	GSE124008_Akerberg_2019_GSM3518659_F_Tbx5_fb2_ChIP_Ventricles_E12.5_SRR8335337_peak_11396	55	.	5.10495	8.20622	5.57515	90
chr13	17695275	17695457	GSE124008_Akerberg_2019_GSM3518659_F_Tbx5_fb2_ChIP_Ventricles_E12.5_SRR8335337_peak_11397	55	.	5.40139	8.20622	5.57515	97
chr13	17762329	17762479	GSE124008_Akerberg_2019_GSM3518659_F_Tbx5_fb2_ChIP_Ventricles_E12.5_SRR8335337_peak_11398	73	.	5.16341	10.0802	7.33564	93
chr13	17804127	17804463	GSE124008_Akerberg_2019_GSM3518659_F_Tbx5_fb2_ChIP_Ventricles_E12.5_SRR8335337_peak_11399	24	.	3.91921	4.78932	2.4356	90
chr13	17804990	17805239	GSE124008_Akerberg_2019_GSM3518659_F_Tbx5_fb2_ChIP_Ventricles_E12.5_SRR8335337_peak_11400	133	.	8.02833	16.2966	13.3312	124
chr13	17805462	17805722	GSE124008_Akerberg_2019_GSM3518659_F_Tbx5_fb2_ChIP_Ventricles_E12.5_SRR8335337_peak_11401	30	.	4.17305	5.52639	3.06232	22
chr13	17901675	17901900	GSE124008_Akerberg_2019_GSM3518659_F_Tbx5_fb2_ChIP_Ventricles_E12.5_SRR8335337_peak_11402	33	.	4.15488	5.86499	3.35265	109
chr13	17943918	17944272	GSE124008_Akerberg_2019_GSM3518659_F_Tbx5_fb2_ChIP_Ventricles_E12.5_SRR8335337_peak_11403	50	.	4.81033	7.71688	5.09147	104
chr13	17993333	17993474	GSE124008_Akerberg_2019_GSM3518659_F_Tbx5_fb2_ChIP_Ventricles_E12.5_SRR8335337_peak_11404	40	.	4.62613	6.60804	4.05225	80
chr13	18139020	18139222	GSE124008_Akerberg_2019_GSM3518659_F_Tbx5_fb2_ChIP_Ventricles_E12.5_SRR8335337_peak_11405	133	.	7.97642	16.3197	13.3455	98
chr13	18218809	18218967	GSE124008_Akerberg_2019_GSM3518659_F_Tbx5_fb2_ChIP_Ventricles_E12.5_SRR8335337_peak_11406	75	.	6.14576	10.3469	7.57132	72
chr13	18276567	18276754	GSE124008_Akerberg_2019_GSM3518659_F_Tbx5_fb2_ChIP_Ventricles_E12.5_SRR8335337_peak_11407	37	.	4.3998	6.25324	3.73415	53
chr13	18337255	18337622	GSE124008_Akerberg_2019_GSM3518659_F_Tbx5_fb2_ChIP_Ventricles_E12.5_SRR8335337_peak_11408	487	.	18.3029	52.2832	48.7093	171
chr13	18419946	18420227	GSE124008_Akerberg_2019_GSM3518659_F_Tbx5_fb2_ChIP_Ventricles_E12.5_SRR8335337_peak_11409	262	.	11.3624	29.5207	26.2531	163
chr13	18497608	18497862	GSE124008_Akerberg_2019_GSM3518659_F_Tbx5_fb2_ChIP_Ventricles_E12.5_SRR8335337_peak_11410	174	.	8.60681	20.5353	17.4499	135
chr13	18499240	18499390	GSE124008_Akerberg_2019_GSM3518659_F_Tbx5_fb2_ChIP_Ventricles_E12.5_SRR8335337_peak_11411	75	.	6.14576	10.3469	7.57132	81
chr13	18741564	18741903	GSE124008_Akerberg_2019_GSM3518659_F_Tbx5_fb2_ChIP_Ventricles_E12.5_SRR8335337_peak_11412	620	.	21.6461	65.8115	62.0988	181
chr13	18790104	18790386	GSE124008_Akerberg_2019_GSM3518659_F_Tbx5_fb2_ChIP_Ventricles_E12.5_SRR8335337_peak_11413	325	.	11.3052	35.881	32.5124	132
chr13	18983787	18984013	GSE124008_Akerberg_2019_GSM3518659_F_Tbx5_fb2_ChIP_Ventricles_E12.5_SRR8335337_peak_11415	242	.	11.6165	27.5278	24.2962	97
chr13	19182377	19182528	GSE124008_Akerberg_2019_GSM3518659_F_Tbx5_fb2_ChIP_Ventricles_E12.5_SRR8335337_peak_11416	75	.	6.14576	10.3469	7.57132	76
chr13	19619598	19619873	GSE124008_Akerberg_2019_GSM3518659_F_Tbx5_fb2_ChIP_Ventricles_E12.5_SRR8335337_peak_11417	66	.	5.51971	9.31879	6.60584	164
chr13	19653580	19653721	GSE124008_Akerberg_2019_GSM3518659_F_Tbx5_fb2_ChIP_Ventricles_E12.5_SRR8335337_peak_11418	48	.	4.93005	7.49745	4.89154	100
chr13	19683387	19683541	GSE124008_Akerberg_2019_GSM3518659_F_Tbx5_fb2_ChIP_Ventricles_E12.5_SRR8335337_peak_11419	43	.	4.33121	6.90346	4.33649	120
chr13	19745900	19746041	GSE124008_Akerberg_2019_GSM3518659_F_Tbx5_fb2_ChIP_Ventricles_E12.5_SRR8335337_peak_11420	57	.	4.52435	8.41589	5.72458	52
chr13	20101598	20101920	GSE124008_Akerberg_2019_GSM3518659_F_Tbx5_fb2_ChIP_Ventricles_E12.5_SRR8335337_peak_11421	199	.	9.88719	23.0554	19.9151	126
chr13	20212808	20213123	GSE124008_Akerberg_2019_GSM3518659_F_Tbx5_fb2_ChIP_Ventricles_E12.5_SRR8335337_peak_11422	760	.	23.5356	79.8625	76.0231	184
chr13	20475523	20475680	GSE124008_Akerberg_2019_GSM3518659_F_Tbx5_fb2_ChIP_Ventricles_E12.5_SRR8335337_peak_11423	115	.	6.39176	14.5125	11.579	96
chr13	20519676	20519880	GSE124008_Akerberg_2019_GSM3518659_F_Tbx5_fb2_ChIP_Ventricles_E12.5_SRR8335337_peak_11424	99	.	6.71226	12.8395	9.98106	116
chr13	20546850	20547078	GSE124008_Akerberg_2019_GSM3518659_F_Tbx5_fb2_ChIP_Ventricles_E12.5_SRR8335337_peak_11425	143	.	8.24939	17.4005	14.3965	102
chr13	20550021	20550197	GSE124008_Akerberg_2019_GSM3518659_F_Tbx5_fb2_ChIP_Ventricles_E12.5_SRR8335337_peak_11426	105	.	7.05755	13.4314	10.529	74
chr13	20598713	20599334	GSE124008_Akerberg_2019_GSM3518659_F_Tbx5_fb2_ChIP_Ventricles_E12.5_SRR8335337_peak_11427	869	.	25.7193	90.8399	86.9005	472
chr13	20612066	20612592	GSE124008_Akerberg_2019_GSM3518659_F_Tbx5_fb2_ChIP_Ventricles_E12.5_SRR8335337_peak_11428	235	.	9.25792	26.7525	23.5338	136
chr13	20615661	20615832	GSE124008_Akerberg_2019_GSM3518659_F_Tbx5_fb2_ChIP_Ventricles_E12.5_SRR8335337_peak_11429	40	.	4.62613	6.60804	4.05225	77
chr13	20899456	20899619	GSE124008_Akerberg_2019_GSM3518659_F_Tbx5_fb2_ChIP_Ventricles_E12.5_SRR8335337_peak_11430	57	.	5.23398	8.41843	5.72458	74
chr13	20900487	20900930	GSE124008_Akerberg_2019_GSM3518659_F_Tbx5_fb2_ChIP_Ventricles_E12.5_SRR8335337_peak_11431	176	.	9.06829	20.7457	17.6558	74
chr13	20901272	20901545	GSE124008_Akerberg_2019_GSM3518659_F_Tbx5_fb2_ChIP_Ventricles_E12.5_SRR8335337_peak_11432	192	.	9.52217	22.3994	19.2797	126
chr13	21013755	21014055	GSE124008_Akerberg_2019_GSM3518659_F_Tbx5_fb2_ChIP_Ventricles_E12.5_SRR8335337_peak_11433	410	.	16.1555	44.4905	41.0138	145
chr13	21158894	21159038	GSE124008_Akerberg_2019_GSM3518659_F_Tbx5_fb2_ChIP_Ventricles_E12.5_SRR8335337_peak_11434	43	.	4.33121	6.90346	4.33649	47
chr13	21160764	21160993	GSE124008_Akerberg_2019_GSM3518659_F_Tbx5_fb2_ChIP_Ventricles_E12.5_SRR8335337_peak_11435	174	.	8.60681	20.5353	17.4499	102
chr13	21168635	21168957	GSE124008_Akerberg_2019_GSM3518659_F_Tbx5_fb2_ChIP_Ventricles_E12.5_SRR8335337_peak_11436	137	.	7.52636	16.6981	13.7204	134
chr13	21173185	21173326	GSE124008_Akerberg_2019_GSM3518659_F_Tbx5_fb2_ChIP_Ventricles_E12.5_SRR8335337_peak_11437	32	.	4.3222	5.7526	3.25072	44
chr13	21200144	21200338	GSE124008_Akerberg_2019_GSM3518659_F_Tbx5_fb2_ChIP_Ventricles_E12.5_SRR8335337_peak_11438	23	.	3.14805	4.70046	2.34817	91
chr13	21200509	21200759	GSE124008_Akerberg_2019_GSM3518659_F_Tbx5_fb2_ChIP_Ventricles_E12.5_SRR8335337_peak_11439	75	.	6.14576	10.3469	7.57132	111
chr13	21222579	21222754	GSE124008_Akerberg_2019_GSM3518659_F_Tbx5_fb2_ChIP_Ventricles_E12.5_SRR8335337_peak_11440	71	.	5.57882	9.88543	7.14373	83
chr13	21234027	21234333	GSE124008_Akerberg_2019_GSM3518659_F_Tbx5_fb2_ChIP_Ventricles_E12.5_SRR8335337_peak_11441	57	.	5.24675	8.41215	5.72458	64
chr13	21240924	21241136	GSE124008_Akerberg_2019_GSM3518659_F_Tbx5_fb2_ChIP_Ventricles_E12.5_SRR8335337_peak_11442	54	.	5.05304	8.09437	5.46388	65
chr13	21402403	21402832	GSE124008_Akerberg_2019_GSM3518659_F_Tbx5_fb2_ChIP_Ventricles_E12.5_SRR8335337_peak_11443	132	.	7.60079	16.2514	13.2861	344
chr13	21530779	21531087	GSE124008_Akerberg_2019_GSM3518659_F_Tbx5_fb2_ChIP_Ventricles_E12.5_SRR8335337_peak_11444	90	.	6.42321	11.8217	9.00474	194
chr13	21717290	21717578	GSE124008_Akerberg_2019_GSM3518659_F_Tbx5_fb2_ChIP_Ventricles_E12.5_SRR8335337_peak_11445	57	.	5.23398	8.41843	5.72458	82
chr13	21734506	21734649	GSE124008_Akerberg_2019_GSM3518659_F_Tbx5_fb2_ChIP_Ventricles_E12.5_SRR8335337_peak_11446	18	.	3.11616	4.14638	1.83439	96
chr13	21735022	21735212	GSE124008_Akerberg_2019_GSM3518659_F_Tbx5_fb2_ChIP_Ventricles_E12.5_SRR8335337_peak_11447	66	.	5.84184	9.36887	6.63149	68
chr13	21750379	21750662	GSE124008_Akerberg_2019_GSM3518659_F_Tbx5_fb2_ChIP_Ventricles_E12.5_SRR8335337_peak_11448	57	.	5.23398	8.41843	5.72458	199
chr13	21919257	21919457	GSE124008_Akerberg_2019_GSM3518659_F_Tbx5_fb2_ChIP_Ventricles_E12.5_SRR8335337_peak_11450	126	.	7.96933	15.6002	12.6389	86
chr13	21992768	21992941	GSE124008_Akerberg_2019_GSM3518659_F_Tbx5_fb2_ChIP_Ventricles_E12.5_SRR8335337_peak_11451	85	.	6.44969	11.351	8.53938	68
chr13	21993970	21994175	GSE124008_Akerberg_2019_GSM3518659_F_Tbx5_fb2_ChIP_Ventricles_E12.5_SRR8335337_peak_11452	33	.	4.15488	5.86499	3.35265	48
chr13	21996966	21997284	GSE124008_Akerberg_2019_GSM3518659_F_Tbx5_fb2_ChIP_Ventricles_E12.5_SRR8335337_peak_11453	40	.	4.62613	6.60804	4.05225	59
chr13	22018532	22018732	GSE124008_Akerberg_2019_GSM3518659_F_Tbx5_fb2_ChIP_Ventricles_E12.5_SRR8335337_peak_11454	103	.	6.88455	13.1909	10.3267	80
chr13	22029230	22029389	GSE124008_Akerberg_2019_GSM3518659_F_Tbx5_fb2_ChIP_Ventricles_E12.5_SRR8335337_peak_11455	48	.	4.93005	7.49745	4.89154	29
chr13	22050391	22050891	GSE124008_Akerberg_2019_GSM3518659_F_Tbx5_fb2_ChIP_Ventricles_E12.5_SRR8335337_peak_11456	57	.	5.24675	8.41215	5.72458	242
chr13	22283678	22283826	GSE124008_Akerberg_2019_GSM3518659_F_Tbx5_fb2_ChIP_Ventricles_E12.5_SRR8335337_peak_11457	32	.	4.3222	5.7526	3.25072	48
chr13	22284413	22284946	GSE124008_Akerberg_2019_GSM3518659_F_Tbx5_fb2_ChIP_Ventricles_E12.5_SRR8335337_peak_11458	760	.	23.5356	79.8625	76.0231	365
chr13	23077668	23077936	GSE124008_Akerberg_2019_GSM3518659_F_Tbx5_fb2_ChIP_Ventricles_E12.5_SRR8335337_peak_11459	75	.	6.14576	10.3469	7.57132	129
chr13	23285077	23285220	GSE124008_Akerberg_2019_GSM3518659_F_Tbx5_fb2_ChIP_Ventricles_E12.5_SRR8335337_peak_11460	54	.	5.05304	8.09437	5.46388	54
chr13	23286586	23286900	GSE124008_Akerberg_2019_GSM3518659_F_Tbx5_fb2_ChIP_Ventricles_E12.5_SRR8335337_peak_11461	187	.	9.61422	21.8929	18.7754	124
chr13	23401300	23401569	GSE124008_Akerberg_2019_GSM3518659_F_Tbx5_fb2_ChIP_Ventricles_E12.5_SRR8335337_peak_11462	198	.	6.85437	22.9833	19.8465	115
chr13	23401699	23401881	GSE124008_Akerberg_2019_GSM3518659_F_Tbx5_fb2_ChIP_Ventricles_E12.5_SRR8335337_peak_11463	66	.	4.80077	9.34473	6.63149	131
chr13	23430774	23430966	GSE124008_Akerberg_2019_GSM3518659_F_Tbx5_fb2_ChIP_Ventricles_E12.5_SRR8335337_peak_11464	58	.	5.08573	8.58567	5.88796	124
chr13	23432512	23432823	GSE124008_Akerberg_2019_GSM3518659_F_Tbx5_fb2_ChIP_Ventricles_E12.5_SRR8335337_peak_11465	102	.	6.88356	13.1342	10.275	187
chr13	23445774	23446006	GSE124008_Akerberg_2019_GSM3518659_F_Tbx5_fb2_ChIP_Ventricles_E12.5_SRR8335337_peak_11466	80	.	5.59783	10.8573	8.0781	102
chr13	23531029	23531254	GSE124008_Akerberg_2019_GSM3518659_F_Tbx5_fb2_ChIP_Ventricles_E12.5_SRR8335337_peak_11467	77	.	5.92763	10.48	7.70344	135
chr13	23551470	23551782	GSE124008_Akerberg_2019_GSM3518659_F_Tbx5_fb2_ChIP_Ventricles_E12.5_SRR8335337_peak_11468	73	.	5.96382	10.0511	7.30883	207
chr13	23581473	23581791	GSE124008_Akerberg_2019_GSM3518659_F_Tbx5_fb2_ChIP_Ventricles_E12.5_SRR8335337_peak_11469	54	.	5.05337	8.12105	5.49039	231
chr13	23708607	23708966	GSE124008_Akerberg_2019_GSM3518659_F_Tbx5_fb2_ChIP_Ventricles_E12.5_SRR8335337_peak_11472	320	.	13.744	35.3812	32.0184	88
chr13	23710461	23710691	GSE124008_Akerberg_2019_GSM3518659_F_Tbx5_fb2_ChIP_Ventricles_E12.5_SRR8335337_peak_11473	32	.	4.3222	5.7526	3.25072	137
chr13	23730584	23730923	GSE124008_Akerberg_2019_GSM3518659_F_Tbx5_fb2_ChIP_Ventricles_E12.5_SRR8335337_peak_11474	218	.	11.0086	25.0158	21.8286	138
chr13	23739624	23739765	GSE124008_Akerberg_2019_GSM3518659_F_Tbx5_fb2_ChIP_Ventricles_E12.5_SRR8335337_peak_11475	30	.	3.73033	5.46828	3.00445	65
chr13	23913969	23914184	GSE124008_Akerberg_2019_GSM3518659_F_Tbx5_fb2_ChIP_Ventricles_E12.5_SRR8335337_peak_11476	133	.	7.70345	16.3197	13.3455	94
chr13	23916187	23916459	GSE124008_Akerberg_2019_GSM3518659_F_Tbx5_fb2_ChIP_Ventricles_E12.5_SRR8335337_peak_11477	270	.	11.798	30.322	27.0382	139
chr13	23951005	23951181	GSE124008_Akerberg_2019_GSM3518659_F_Tbx5_fb2_ChIP_Ventricles_E12.5_SRR8335337_peak_11478	230	.	11.3125	26.2647	23.0573	57
chr13	24106013	24106356	GSE124008_Akerberg_2019_GSM3518659_F_Tbx5_fb2_ChIP_Ventricles_E12.5_SRR8335337_peak_11479	93	.	6.61158	12.1886	9.36001	186
chr13	24108228	24108656	GSE124008_Akerberg_2019_GSM3518659_F_Tbx5_fb2_ChIP_Ventricles_E12.5_SRR8335337_peak_11480	1869	.	32.301	191.675	186.961	229
chr13	24157746	24157897	GSE124008_Akerberg_2019_GSM3518659_F_Tbx5_fb2_ChIP_Ventricles_E12.5_SRR8335337_peak_11481	49	.	4.70081	7.53305	4.91191	44
chr13	24166229	24166420	GSE124008_Akerberg_2019_GSM3518659_F_Tbx5_fb2_ChIP_Ventricles_E12.5_SRR8335337_peak_11482	47	.	3.80317	7.28745	4.71293	65
chr13	24184341	24184588	GSE124008_Akerberg_2019_GSM3518659_F_Tbx5_fb2_ChIP_Ventricles_E12.5_SRR8335337_peak_11483	194	.	10.0968	22.5624	19.4278	117
chr13	24187182	24187459	GSE124008_Akerberg_2019_GSM3518659_F_Tbx5_fb2_ChIP_Ventricles_E12.5_SRR8335337_peak_11484	84	.	6.06565	11.2084	8.41994	136
chr13	24240435	24240837	GSE124008_Akerberg_2019_GSM3518659_F_Tbx5_fb2_ChIP_Ventricles_E12.5_SRR8335337_peak_11485	948	.	27.3571	98.8506	94.8445	192
chr13	24280786	24280984	GSE124008_Akerberg_2019_GSM3518659_F_Tbx5_fb2_ChIP_Ventricles_E12.5_SRR8335337_peak_11486	24	.	4.01827	4.93396	2.49119	100
chr13	24281074	24281424	GSE124008_Akerberg_2019_GSM3518659_F_Tbx5_fb2_ChIP_Ventricles_E12.5_SRR8335337_peak_11487	84	.	6.06565	11.2084	8.41994	255
chr13	24422996	24423214	GSE124008_Akerberg_2019_GSM3518659_F_Tbx5_fb2_ChIP_Ventricles_E12.5_SRR8335337_peak_11488	173	.	7.82484	20.3845	17.3005	131
chr13	24429839	24430048	GSE124008_Akerberg_2019_GSM3518659_F_Tbx5_fb2_ChIP_Ventricles_E12.5_SRR8335337_peak_11489	57	.	5.23398	8.41843	5.72458	123
chr13	24430250	24430462	GSE124008_Akerberg_2019_GSM3518659_F_Tbx5_fb2_ChIP_Ventricles_E12.5_SRR8335337_peak_11490	148	.	8.88111	17.8493	14.8141	109
chr13	24480890	24481053	GSE124008_Akerberg_2019_GSM3518659_F_Tbx5_fb2_ChIP_Ventricles_E12.5_SRR8335337_peak_11491	95	.	6.75362	12.3796	9.52866	67
chr13	24495842	24496098	GSE124008_Akerberg_2019_GSM3518659_F_Tbx5_fb2_ChIP_Ventricles_E12.5_SRR8335337_peak_11492	115	.	7.6654	14.5053	11.5735	124
chr13	24496344	24496717	GSE124008_Akerberg_2019_GSM3518659_F_Tbx5_fb2_ChIP_Ventricles_E12.5_SRR8335337_peak_11493	516	.	19.2146	55.2323	51.6246	160
chr13	24497148	24497299	GSE124008_Akerberg_2019_GSM3518659_F_Tbx5_fb2_ChIP_Ventricles_E12.5_SRR8335337_peak_11494	24	.	4.01827	4.93396	2.49119	50
chr13	24498133	24498292	GSE124008_Akerberg_2019_GSM3518659_F_Tbx5_fb2_ChIP_Ventricles_E12.5_SRR8335337_peak_11495	75	.	6.14576	10.3469	7.57132	69
chr13	24498396	24498748	GSE124008_Akerberg_2019_GSM3518659_F_Tbx5_fb2_ChIP_Ventricles_E12.5_SRR8335337_peak_11496	1529	.	41.7053	157.375	152.912	152
chr13	24502616	24502822	GSE124008_Akerberg_2019_GSM3518659_F_Tbx5_fb2_ChIP_Ventricles_E12.5_SRR8335337_peak_11497	89	.	5.57286	11.7967	8.98104	80
chr13	24506632	24506873	GSE124008_Akerberg_2019_GSM3518659_F_Tbx5_fb2_ChIP_Ventricles_E12.5_SRR8335337_peak_11498	429	.	16.7832	46.4917	42.9856	116
chr13	24520300	24520604	GSE124008_Akerberg_2019_GSM3518659_F_Tbx5_fb2_ChIP_Ventricles_E12.5_SRR8335337_peak_11499	1135	.	26.0454	117.682	113.529	159
chr13	24524984	24525283	GSE124008_Akerberg_2019_GSM3518659_F_Tbx5_fb2_ChIP_Ventricles_E12.5_SRR8335337_peak_11500	415	.	16.4793	45.0671	41.5763	184
chr13	24525680	24525879	GSE124008_Akerberg_2019_GSM3518659_F_Tbx5_fb2_ChIP_Ventricles_E12.5_SRR8335337_peak_11501	66	.	5.84184	9.36887	6.63149	104
chr13	24539028	24539440	GSE124008_Akerberg_2019_GSM3518659_F_Tbx5_fb2_ChIP_Ventricles_E12.5_SRR8335337_peak_11502	1270	.	24.4395	131.266	127.005	173
chr13	24565523	24566689	GSE124008_Akerberg_2019_GSM3518659_F_Tbx5_fb2_ChIP_Ventricles_E12.5_SRR8335337_peak_11503	1768	.	43.4622	181.539	176.892	757
chr13	24570172	24570382	GSE124008_Akerberg_2019_GSM3518659_F_Tbx5_fb2_ChIP_Ventricles_E12.5_SRR8335337_peak_11504	163	.	9.02473	19.376	16.3141	107
chr13	24576387	24576642	GSE124008_Akerberg_2019_GSM3518659_F_Tbx5_fb2_ChIP_Ventricles_E12.5_SRR8335337_peak_11505	57	.	5.53791	8.41843	5.72458	115
chr13	24584495	24584722	GSE124008_Akerberg_2019_GSM3518659_F_Tbx5_fb2_ChIP_Ventricles_E12.5_SRR8335337_peak_11506	215	.	10.048	24.7193	21.5435	103
chr13	24599418	24599724	GSE124008_Akerberg_2019_GSM3518659_F_Tbx5_fb2_ChIP_Ventricles_E12.5_SRR8335337_peak_11507	501	.	18.6068	53.7535	50.1587	140
chr13	24602950	24603388	GSE124008_Akerberg_2019_GSM3518659_F_Tbx5_fb2_ChIP_Ventricles_E12.5_SRR8335337_peak_11508	1094	.	30.3597	113.596	109.467	219
chr13	24603588	24603947	GSE124008_Akerberg_2019_GSM3518659_F_Tbx5_fb2_ChIP_Ventricles_E12.5_SRR8335337_peak_11509	32	.	4.3222	5.7526	3.25072	265
chr13	24604841	24605078	GSE124008_Akerberg_2019_GSM3518659_F_Tbx5_fb2_ChIP_Ventricles_E12.5_SRR8335337_peak_11510	206	.	10.4007	23.7815	20.6141	106
chr13	24620556	24620804	GSE124008_Akerberg_2019_GSM3518659_F_Tbx5_fb2_ChIP_Ventricles_E12.5_SRR8335337_peak_11511	113	.	7.15752	14.2141	11.3009	131
chr13	24629329	24629662	GSE124008_Akerberg_2019_GSM3518659_F_Tbx5_fb2_ChIP_Ventricles_E12.5_SRR8335337_peak_11512	472	.	17.9989	50.8218	47.2622	138
chr13	24638530	24638941	GSE124008_Akerberg_2019_GSM3518659_F_Tbx5_fb2_ChIP_Ventricles_E12.5_SRR8335337_peak_11513	40	.	4.62613	6.60804	4.05225	321
chr13	24639760	24639939	GSE124008_Akerberg_2019_GSM3518659_F_Tbx5_fb2_ChIP_Ventricles_E12.5_SRR8335337_peak_11514	57	.	5.23398	8.41843	5.72458	93
chr13	24665974	24666143	GSE124008_Akerberg_2019_GSM3518659_F_Tbx5_fb2_ChIP_Ventricles_E12.5_SRR8335337_peak_11515	105	.	7.36147	13.4314	10.529	79
chr13	24712844	24713111	GSE124008_Akerberg_2019_GSM3518659_F_Tbx5_fb2_ChIP_Ventricles_E12.5_SRR8335337_peak_11516	255	.	12.2243	28.8047	25.5439	133
chr13	24713682	24713848	GSE124008_Akerberg_2019_GSM3518659_F_Tbx5_fb2_ChIP_Ventricles_E12.5_SRR8335337_peak_11517	105	.	7.36147	13.4314	10.529	98
chr13	24747841	24748041	GSE124008_Akerberg_2019_GSM3518659_F_Tbx5_fb2_ChIP_Ventricles_E12.5_SRR8335337_peak_11518	53	.	5.26697	7.9961	5.36663	94
chr13	24761287	24761461	GSE124008_Akerberg_2019_GSM3518659_F_Tbx5_fb2_ChIP_Ventricles_E12.5_SRR8335337_peak_11519	103	.	6.88455	13.1909	10.3267	49
chr13	24786207	24786350	GSE124008_Akerberg_2019_GSM3518659_F_Tbx5_fb2_ChIP_Ventricles_E12.5_SRR8335337_peak_11520	48	.	4.93005	7.49745	4.89154	77
chr13	24801500	24801699	GSE124008_Akerberg_2019_GSM3518659_F_Tbx5_fb2_ChIP_Ventricles_E12.5_SRR8335337_peak_11521	84	.	6.38851	11.2499	8.4614	118
chr13	24824781	24825058	GSE124008_Akerberg_2019_GSM3518659_F_Tbx5_fb2_ChIP_Ventricles_E12.5_SRR8335337_peak_11522	279	.	10.2815	31.2332	27.9442	102
chr13	24831553	24831697	GSE124008_Akerberg_2019_GSM3518659_F_Tbx5_fb2_ChIP_Ventricles_E12.5_SRR8335337_peak_11523	40	.	4.62613	6.60804	4.05225	39
chr13	24898269	24898594	GSE124008_Akerberg_2019_GSM3518659_F_Tbx5_fb2_ChIP_Ventricles_E12.5_SRR8335337_peak_11524	307	.	12.8898	34.1251	30.7852	120
chr13	24903479	24903713	GSE124008_Akerberg_2019_GSM3518659_F_Tbx5_fb2_ChIP_Ventricles_E12.5_SRR8335337_peak_11525	154	.	8.52235	18.4988	15.4557	100
chr13	24937426	24937830	GSE124008_Akerberg_2019_GSM3518659_F_Tbx5_fb2_ChIP_Ventricles_E12.5_SRR8335337_peak_11526	159	.	9.18504	19.0018	15.9431	274
chr13	24949494	24949657	GSE124008_Akerberg_2019_GSM3518659_F_Tbx5_fb2_ChIP_Ventricles_E12.5_SRR8335337_peak_11527	48	.	4.93005	7.49745	4.89154	97
chr13	25084260	25084475	GSE124008_Akerberg_2019_GSM3518659_F_Tbx5_fb2_ChIP_Ventricles_E12.5_SRR8335337_peak_11529	89	.	5.11341	11.8043	8.98815	99
chr13	25099538	25099742	GSE124008_Akerberg_2019_GSM3518659_F_Tbx5_fb2_ChIP_Ventricles_E12.5_SRR8335337_peak_11530	105	.	7.36147	13.4314	10.529	97
chr13	25106819	25107028	GSE124008_Akerberg_2019_GSM3518659_F_Tbx5_fb2_ChIP_Ventricles_E12.5_SRR8335337_peak_11531	57	.	5.23398	8.41843	5.72458	72
chr13	25178646	25178792	GSE124008_Akerberg_2019_GSM3518659_F_Tbx5_fb2_ChIP_Ventricles_E12.5_SRR8335337_peak_11532	40	.	4.62613	6.60804	4.05225	53
chr13	25179170	25179483	GSE124008_Akerberg_2019_GSM3518659_F_Tbx5_fb2_ChIP_Ventricles_E12.5_SRR8335337_peak_11533	115	.	6.39176	14.5125	11.579	138
chr13	25299395	25299536	GSE124008_Akerberg_2019_GSM3518659_F_Tbx5_fb2_ChIP_Ventricles_E12.5_SRR8335337_peak_11534	66	.	5.84184	9.36887	6.63149	67
chr13	25517859	25518146	GSE124008_Akerberg_2019_GSM3518659_F_Tbx5_fb2_ChIP_Ventricles_E12.5_SRR8335337_peak_11535	293	.	13.1361	32.7136	29.3974	139
chr13	25640058	25640218	GSE124008_Akerberg_2019_GSM3518659_F_Tbx5_fb2_ChIP_Ventricles_E12.5_SRR8335337_peak_11536	38	.	4.26438	6.41352	3.89266	132
chr13	25777718	25777883	GSE124008_Akerberg_2019_GSM3518659_F_Tbx5_fb2_ChIP_Ventricles_E12.5_SRR8335337_peak_11537	53	.	4.97791	7.9961	5.36663	81
chr13	25875948	25876296	GSE124008_Akerberg_2019_GSM3518659_F_Tbx5_fb2_ChIP_Ventricles_E12.5_SRR8335337_peak_11538	333	.	13.4358	36.7173	33.3438	137
chr13	25957911	25958139	GSE124008_Akerberg_2019_GSM3518659_F_Tbx5_fb2_ChIP_Ventricles_E12.5_SRR8335337_peak_11539	159	.	9.18504	19.0018	15.9431	120
chr13	26005912	26006189	GSE124008_Akerberg_2019_GSM3518659_F_Tbx5_fb2_ChIP_Ventricles_E12.5_SRR8335337_peak_11540	667	.	22.8618	70.4594	66.7024	119
chr13	26009141	26009384	GSE124008_Akerberg_2019_GSM3518659_F_Tbx5_fb2_ChIP_Ventricles_E12.5_SRR8335337_peak_11541	93	.	6.61158	12.1886	9.36001	103
chr13	26058098	26058293	GSE124008_Akerberg_2019_GSM3518659_F_Tbx5_fb2_ChIP_Ventricles_E12.5_SRR8335337_peak_11542	80	.	5.84171	10.8184	8.04051	91
chr13	26338826	26339177	GSE124008_Akerberg_2019_GSM3518659_F_Tbx5_fb2_ChIP_Ventricles_E12.5_SRR8335337_peak_11543	308	.	12.9412	34.2186	30.8777	117
chr13	26382174	26382370	GSE124008_Akerberg_2019_GSM3518659_F_Tbx5_fb2_ChIP_Ventricles_E12.5_SRR8335337_peak_11544	94	.	6.39403	12.2859	9.45552	133
chr13	26922258	26922410	GSE124008_Akerberg_2019_GSM3518659_F_Tbx5_fb2_ChIP_Ventricles_E12.5_SRR8335337_peak_11545	65	.	4.75396	9.25272	6.54639	79
chr13	27292184	27292462	GSE124008_Akerberg_2019_GSM3518659_F_Tbx5_fb2_ChIP_Ventricles_E12.5_SRR8335337_peak_11546	374	.	15.5675	40.8528	37.4109	118
chr13	27342816	27343254	GSE124008_Akerberg_2019_GSM3518659_F_Tbx5_fb2_ChIP_Ventricles_E12.5_SRR8335337_peak_11547	980	.	22.2697	102.083	98.0548	282
chr13	28287459	28287769	GSE124008_Akerberg_2019_GSM3518659_F_Tbx5_fb2_ChIP_Ventricles_E12.5_SRR8335337_peak_11548	372	.	14.5276	40.6853	37.2592	120
chr13	28417035	28417214	GSE124008_Akerberg_2019_GSM3518659_F_Tbx5_fb2_ChIP_Ventricles_E12.5_SRR8335337_peak_11549	43	.	4.33121	6.90346	4.33649	54
chr13	28417452	28418501	GSE124008_Akerberg_2019_GSM3518659_F_Tbx5_fb2_ChIP_Ventricles_E12.5_SRR8335337_peak_11550	223	.	8.06146	25.522	22.3291	475
chr13	28420627	28421014	GSE124008_Akerberg_2019_GSM3518659_F_Tbx5_fb2_ChIP_Ventricles_E12.5_SRR8335337_peak_11551	359	.	14.2547	39.3523	35.9434	192
chr13	28544660	28544871	GSE124008_Akerberg_2019_GSM3518659_F_Tbx5_fb2_ChIP_Ventricles_E12.5_SRR8335337_peak_11552	95	.	6.75362	12.3796	9.52866	130
chr13	28629295	28629730	GSE124008_Akerberg_2019_GSM3518659_F_Tbx5_fb2_ChIP_Ventricles_E12.5_SRR8335337_peak_11553	360	.	12.1241	39.4676	36.0499	253
chr13	28663505	28663739	GSE124008_Akerberg_2019_GSM3518659_F_Tbx5_fb2_ChIP_Ventricles_E12.5_SRR8335337_peak_11554	206	.	10.4007	23.7815	20.6141	126
chr13	28670590	28670908	GSE124008_Akerberg_2019_GSM3518659_F_Tbx5_fb2_ChIP_Ventricles_E12.5_SRR8335337_peak_11555	173	.	7.82484	20.3845	17.3005	216
chr13	28671440	28671625	GSE124008_Akerberg_2019_GSM3518659_F_Tbx5_fb2_ChIP_Ventricles_E12.5_SRR8335337_peak_11556	48	.	4.93005	7.49745	4.89154	88
chr13	28718335	28718623	GSE124008_Akerberg_2019_GSM3518659_F_Tbx5_fb2_ChIP_Ventricles_E12.5_SRR8335337_peak_11557	320	.	14.0479	35.3812	32.0184	108
chr13	28720258	28720543	GSE124008_Akerberg_2019_GSM3518659_F_Tbx5_fb2_ChIP_Ventricles_E12.5_SRR8335337_peak_11558	182	.	9.79289	21.359	18.2537	166
chr13	28720620	28720992	GSE124008_Akerberg_2019_GSM3518659_F_Tbx5_fb2_ChIP_Ventricles_E12.5_SRR8335337_peak_11559	105	.	7.05755	13.4314	10.529	268
chr13	28758246	28758738	GSE124008_Akerberg_2019_GSM3518659_F_Tbx5_fb2_ChIP_Ventricles_E12.5_SRR8335337_peak_11560	30	.	3.73033	5.46828	3.00445	331
chr13	28768838	28769141	GSE124008_Akerberg_2019_GSM3518659_F_Tbx5_fb2_ChIP_Ventricles_E12.5_SRR8335337_peak_11561	242	.	11.6165	27.5278	24.2962	184
chr13	28770690	28771058	GSE124008_Akerberg_2019_GSM3518659_F_Tbx5_fb2_ChIP_Ventricles_E12.5_SRR8335337_peak_11562	93	.	6.33861	12.1886	9.36001	91
chr13	28782131	28782521	GSE124008_Akerberg_2019_GSM3518659_F_Tbx5_fb2_ChIP_Ventricles_E12.5_SRR8335337_peak_11563	48	.	4.93005	7.49745	4.89154	262
chr13	28833427	28833578	GSE124008_Akerberg_2019_GSM3518659_F_Tbx5_fb2_ChIP_Ventricles_E12.5_SRR8335337_peak_11564	66	.	5.51971	9.31879	6.60584	84
chr13	28873953	28874218	GSE124008_Akerberg_2019_GSM3518659_F_Tbx5_fb2_ChIP_Ventricles_E12.5_SRR8335337_peak_11565	65	.	4.75396	9.25272	6.54639	168
chr13	28927278	28927723	GSE124008_Akerberg_2019_GSM3518659_F_Tbx5_fb2_ChIP_Ventricles_E12.5_SRR8335337_peak_11566	1029	.	24.4076	106.992	102.917	250
chr13	28948540	28948828	GSE124008_Akerberg_2019_GSM3518659_F_Tbx5_fb2_ChIP_Ventricles_E12.5_SRR8335337_peak_11567	467	.	16.9843	50.2828	46.7336	134
chr13	28949734	28949894	GSE124008_Akerberg_2019_GSM3518659_F_Tbx5_fb2_ChIP_Ventricles_E12.5_SRR8335337_peak_11568	62	.	5.31594	8.97696	6.27615	27
chr13	28950640	28950961	GSE124008_Akerberg_2019_GSM3518659_F_Tbx5_fb2_ChIP_Ventricles_E12.5_SRR8335337_peak_11569	40	.	4.62613	6.60804	4.05225	233
chr13	28952242	28952424	GSE124008_Akerberg_2019_GSM3518659_F_Tbx5_fb2_ChIP_Ventricles_E12.5_SRR8335337_peak_11570	33	.	4.15488	5.86499	3.35265	43
chr13	28957873	28958111	GSE124008_Akerberg_2019_GSM3518659_F_Tbx5_fb2_ChIP_Ventricles_E12.5_SRR8335337_peak_11571	85	.	6.44969	11.351	8.53938	109
chr13	28958609	28958755	GSE124008_Akerberg_2019_GSM3518659_F_Tbx5_fb2_ChIP_Ventricles_E12.5_SRR8335337_peak_11572	48	.	4.93005	7.49745	4.89154	64
chr13	28959355	28959847	GSE124008_Akerberg_2019_GSM3518659_F_Tbx5_fb2_ChIP_Ventricles_E12.5_SRR8335337_peak_11573	230	.	11.3125	26.2647	23.0573	356
chr13	28992423	28992605	GSE124008_Akerberg_2019_GSM3518659_F_Tbx5_fb2_ChIP_Ventricles_E12.5_SRR8335337_peak_11574	57	.	5.53791	8.41843	5.72458	81
chr13	29018686	29018843	GSE124008_Akerberg_2019_GSM3518659_F_Tbx5_fb2_ChIP_Ventricles_E12.5_SRR8335337_peak_11575	89	.	6.07997	11.7815	8.96773	69
chr13	29049185	29049524	GSE124008_Akerberg_2019_GSM3518659_F_Tbx5_fb2_ChIP_Ventricles_E12.5_SRR8335337_peak_11576	242	.	11.6165	27.5278	24.2962	138
chr13	29049821	29050011	GSE124008_Akerberg_2019_GSM3518659_F_Tbx5_fb2_ChIP_Ventricles_E12.5_SRR8335337_peak_11577	57	.	5.23398	8.41843	5.72458	88
chr13	29085299	29085454	GSE124008_Akerberg_2019_GSM3518659_F_Tbx5_fb2_ChIP_Ventricles_E12.5_SRR8335337_peak_11578	66	.	5.84184	9.36887	6.63149	93
chr13	29185616	29185857	GSE124008_Akerberg_2019_GSM3518659_F_Tbx5_fb2_ChIP_Ventricles_E12.5_SRR8335337_peak_11579	580	.	19.441	61.765	58.0905	118
chr13	29190470	29190905	GSE124008_Akerberg_2019_GSM3518659_F_Tbx5_fb2_ChIP_Ventricles_E12.5_SRR8335337_peak_11580	509	.	15.195	54.5739	50.9755	253
chr13	29192705	29192993	GSE124008_Akerberg_2019_GSM3518659_F_Tbx5_fb2_ChIP_Ventricles_E12.5_SRR8335337_peak_11581	637	.	19.9246	67.4541	63.7219	152
chr13	29202487	29203182	GSE124008_Akerberg_2019_GSM3518659_F_Tbx5_fb2_ChIP_Ventricles_E12.5_SRR8335337_peak_11582	84	.	4.53414	11.2515	8.46285	327
chr13	29212416	29212732	GSE124008_Akerberg_2019_GSM3518659_F_Tbx5_fb2_ChIP_Ventricles_E12.5_SRR8335337_peak_11583	105	.	7.05755	13.4314	10.529	201
chr13	29222387	29222581	GSE124008_Akerberg_2019_GSM3518659_F_Tbx5_fb2_ChIP_Ventricles_E12.5_SRR8335337_peak_11584	26	.	3.88191	5.08049	2.62682	172
chr13	29264408	29264578	GSE124008_Akerberg_2019_GSM3518659_F_Tbx5_fb2_ChIP_Ventricles_E12.5_SRR8335337_peak_11585	115	.	7.6654	14.5053	11.5735	82
chr13	29279803	29280089	GSE124008_Akerberg_2019_GSM3518659_F_Tbx5_fb2_ChIP_Ventricles_E12.5_SRR8335337_peak_11586	412	.	15.6195	44.7429	41.2612	131
chr13	29281522	29282123	GSE124008_Akerberg_2019_GSM3518659_F_Tbx5_fb2_ChIP_Ventricles_E12.5_SRR8335337_peak_11587	744	.	23.2626	78.3182	74.4908	210
chr13	29332723	29333030	GSE124008_Akerberg_2019_GSM3518659_F_Tbx5_fb2_ChIP_Ventricles_E12.5_SRR8335337_peak_11588	396	.	12.943	43.1346	39.6726	150
chr13	29352113	29352448	GSE124008_Akerberg_2019_GSM3518659_F_Tbx5_fb2_ChIP_Ventricles_E12.5_SRR8335337_peak_11589	808	.	26.205	84.7727	80.8844	141
chr13	29356846	29357024	GSE124008_Akerberg_2019_GSM3518659_F_Tbx5_fb2_ChIP_Ventricles_E12.5_SRR8335337_peak_11590	93	.	6.61158	12.1886	9.36001	96
chr13	29388850	29389269	GSE124008_Akerberg_2019_GSM3518659_F_Tbx5_fb2_ChIP_Ventricles_E12.5_SRR8335337_peak_11591	702	.	22.3645	74.0873	70.2982	284
chr13	29389644	29390016	GSE124008_Akerberg_2019_GSM3518659_F_Tbx5_fb2_ChIP_Ventricles_E12.5_SRR8335337_peak_11592	47	.	3.80317	7.28745	4.71293	97
chr13	29403225	29403541	GSE124008_Akerberg_2019_GSM3518659_F_Tbx5_fb2_ChIP_Ventricles_E12.5_SRR8335337_peak_11593	235	.	11.075	26.7996	23.5801	142
chr13	29414709	29414959	GSE124008_Akerberg_2019_GSM3518659_F_Tbx5_fb2_ChIP_Ventricles_E12.5_SRR8335337_peak_11594	123	.	7.81275	15.3364	12.3936	79
chr13	29459131	29459289	GSE124008_Akerberg_2019_GSM3518659_F_Tbx5_fb2_ChIP_Ventricles_E12.5_SRR8335337_peak_11595	30	.	3.73033	5.46828	3.00445	30
chr13	29501335	29501479	GSE124008_Akerberg_2019_GSM3518659_F_Tbx5_fb2_ChIP_Ventricles_E12.5_SRR8335337_peak_11596	48	.	4.93005	7.49745	4.89154	48
chr13	29524243	29524401	GSE124008_Akerberg_2019_GSM3518659_F_Tbx5_fb2_ChIP_Ventricles_E12.5_SRR8335337_peak_11597	66	.	5.84184	9.36887	6.63149	32
chr13	29533440	29533814	GSE124008_Akerberg_2019_GSM3518659_F_Tbx5_fb2_ChIP_Ventricles_E12.5_SRR8335337_peak_11598	40	.	4.62613	6.60804	4.05225	120
chr13	29549763	29550588	GSE124008_Akerberg_2019_GSM3518659_F_Tbx5_fb2_ChIP_Ventricles_E12.5_SRR8335337_peak_11599	372	.	14.5276	40.6853	37.2592	656
chr13	29558116	29558606	GSE124008_Akerberg_2019_GSM3518659_F_Tbx5_fb2_ChIP_Ventricles_E12.5_SRR8335337_peak_11600	40	.	3.63939	6.60524	4.05225	152
chr13	29559417	29559628	GSE124008_Akerberg_2019_GSM3518659_F_Tbx5_fb2_ChIP_Ventricles_E12.5_SRR8335337_peak_11601	137	.	8.27326	16.7152	13.7221	83
chr13	29574777	29574953	GSE124008_Akerberg_2019_GSM3518659_F_Tbx5_fb2_ChIP_Ventricles_E12.5_SRR8335337_peak_11602	29	.	4.11074	5.43147	2.97319	90
chr13	29609909	29610455	GSE124008_Akerberg_2019_GSM3518659_F_Tbx5_fb2_ChIP_Ventricles_E12.5_SRR8335337_peak_11603	148	.	6.58744	17.8356	14.8141	142
chr13	29625012	29625246	GSE124008_Akerberg_2019_GSM3518659_F_Tbx5_fb2_ChIP_Ventricles_E12.5_SRR8335337_peak_11604	40	.	4.15144	6.59138	4.05225	115
chr13	29627312	29627987	GSE124008_Akerberg_2019_GSM3518659_F_Tbx5_fb2_ChIP_Ventricles_E12.5_SRR8335337_peak_11605	428	.	15.5686	46.3784	42.8808	423
chr13	29628539	29628951	GSE124008_Akerberg_2019_GSM3518659_F_Tbx5_fb2_ChIP_Ventricles_E12.5_SRR8335337_peak_11606	1573	.	38.0239	161.844	157.347	232
chr13	29637840	29638135	GSE124008_Akerberg_2019_GSM3518659_F_Tbx5_fb2_ChIP_Ventricles_E12.5_SRR8335337_peak_11607	85	.	6.09175	11.2998	8.50997	115
chr13	29679890	29680052	GSE124008_Akerberg_2019_GSM3518659_F_Tbx5_fb2_ChIP_Ventricles_E12.5_SRR8335337_peak_11608	95	.	6.75362	12.3796	9.52866	65
chr13	29693878	29694262	GSE124008_Akerberg_2019_GSM3518659_F_Tbx5_fb2_ChIP_Ventricles_E12.5_SRR8335337_peak_11609	835	.	24.5069	87.4583	83.5534	178
chr13	29773778	29774017	GSE124008_Akerberg_2019_GSM3518659_F_Tbx5_fb2_ChIP_Ventricles_E12.5_SRR8335337_peak_11610	137	.	8.27326	16.7152	13.7221	116
chr13	29797339	29797510	GSE124008_Akerberg_2019_GSM3518659_F_Tbx5_fb2_ChIP_Ventricles_E12.5_SRR8335337_peak_11611	73	.	5.16341	10.0802	7.33564	108
chr13	29833899	29834137	GSE124008_Akerberg_2019_GSM3518659_F_Tbx5_fb2_ChIP_Ventricles_E12.5_SRR8335337_peak_11612	53	.	5.26697	7.9961	5.36663	190
chr13	29834600	29834870	GSE124008_Akerberg_2019_GSM3518659_F_Tbx5_fb2_ChIP_Ventricles_E12.5_SRR8335337_peak_11613	138	.	7.94483	16.8655	13.8717	139
chr13	29835239	29835444	GSE124008_Akerberg_2019_GSM3518659_F_Tbx5_fb2_ChIP_Ventricles_E12.5_SRR8335337_peak_11614	121	.	6.43246	15.1174	12.1813	124
chr13	29857468	29857658	GSE124008_Akerberg_2019_GSM3518659_F_Tbx5_fb2_ChIP_Ventricles_E12.5_SRR8335337_peak_11615	48	.	4.93005	7.49745	4.89154	65
chr13	29900702	29900882	GSE124008_Akerberg_2019_GSM3518659_F_Tbx5_fb2_ChIP_Ventricles_E12.5_SRR8335337_peak_11616	66	.	5.51971	9.31879	6.60584	131
chr13	29916434	29916661	GSE124008_Akerberg_2019_GSM3518659_F_Tbx5_fb2_ChIP_Ventricles_E12.5_SRR8335337_peak_11617	293	.	13.1361	32.7136	29.3974	107
chr13	29967137	29967368	GSE124008_Akerberg_2019_GSM3518659_F_Tbx5_fb2_ChIP_Ventricles_E12.5_SRR8335337_peak_11618	153	.	7.41539	18.3673	15.3284	123
chr13	29983722	29983931	GSE124008_Akerberg_2019_GSM3518659_F_Tbx5_fb2_ChIP_Ventricles_E12.5_SRR8335337_peak_11619	95	.	6.75362	12.3796	9.52866	120
chr13	29984134	29984395	GSE124008_Akerberg_2019_GSM3518659_F_Tbx5_fb2_ChIP_Ventricles_E12.5_SRR8335337_peak_11620	32	.	4.3222	5.7526	3.25072	43
chr13	29991938	29992390	GSE124008_Akerberg_2019_GSM3518659_F_Tbx5_fb2_ChIP_Ventricles_E12.5_SRR8335337_peak_11621	1711	.	45.3524	175.784	171.185	164
chr13	30052211	30052425	GSE124008_Akerberg_2019_GSM3518659_F_Tbx5_fb2_ChIP_Ventricles_E12.5_SRR8335337_peak_11622	93	.	6.61158	12.1886	9.36001	131
chr13	30084172	30084314	GSE124008_Akerberg_2019_GSM3518659_F_Tbx5_fb2_ChIP_Ventricles_E12.5_SRR8335337_peak_11623	57	.	5.24675	8.41215	5.72458	32
chr13	30085041	30085247	GSE124008_Akerberg_2019_GSM3518659_F_Tbx5_fb2_ChIP_Ventricles_E12.5_SRR8335337_peak_11624	57	.	5.24675	8.41215	5.72458	102
chr13	30245622	30245954	GSE124008_Akerberg_2019_GSM3518659_F_Tbx5_fb2_ChIP_Ventricles_E12.5_SRR8335337_peak_11625	636	.	21.95	67.3535	63.6218	137
chr13	30361192	30361378	GSE124008_Akerberg_2019_GSM3518659_F_Tbx5_fb2_ChIP_Ventricles_E12.5_SRR8335337_peak_11626	206	.	10.4007	23.7815	20.6141	96
chr13	30384731	30384957	GSE124008_Akerberg_2019_GSM3518659_F_Tbx5_fb2_ChIP_Ventricles_E12.5_SRR8335337_peak_11627	65	.	4.75396	9.25272	6.54639	120
chr13	30519958	30520099	GSE124008_Akerberg_2019_GSM3518659_F_Tbx5_fb2_ChIP_Ventricles_E12.5_SRR8335337_peak_11628	57	.	5.23398	8.41843	5.72458	83
chr13	30544926	30545523	GSE124008_Akerberg_2019_GSM3518659_F_Tbx5_fb2_ChIP_Ventricles_E12.5_SRR8335337_peak_11629	71	.	5.84509	9.85688	7.11588	521
chr13	30603903	30604066	GSE124008_Akerberg_2019_GSM3518659_F_Tbx5_fb2_ChIP_Ventricles_E12.5_SRR8335337_peak_11630	66	.	5.84184	9.36887	6.63149	60
chr13	30781938	30782111	GSE124008_Akerberg_2019_GSM3518659_F_Tbx5_fb2_ChIP_Ventricles_E12.5_SRR8335337_peak_11631	40	.	4.62613	6.60804	4.05225	42
chr13	30786356	30786627	GSE124008_Akerberg_2019_GSM3518659_F_Tbx5_fb2_ChIP_Ventricles_E12.5_SRR8335337_peak_11632	105	.	7.36147	13.4314	10.529	138
chr13	30831339	30831489	GSE124008_Akerberg_2019_GSM3518659_F_Tbx5_fb2_ChIP_Ventricles_E12.5_SRR8335337_peak_11633	66	.	5.84184	9.36887	6.63149	67
chr13	30849474	30849698	GSE124008_Akerberg_2019_GSM3518659_F_Tbx5_fb2_ChIP_Ventricles_E12.5_SRR8335337_peak_11634	183	.	8.23429	21.4139	18.3057	109
chr13	30873517	30873884	GSE124008_Akerberg_2019_GSM3518659_F_Tbx5_fb2_ChIP_Ventricles_E12.5_SRR8335337_peak_11635	412	.	15.3465	44.7429	41.2612	125
chr13	30899885	30900081	GSE124008_Akerberg_2019_GSM3518659_F_Tbx5_fb2_ChIP_Ventricles_E12.5_SRR8335337_peak_11636	95	.	6.75362	12.3796	9.52866	88
chr13	30902855	30903058	GSE124008_Akerberg_2019_GSM3518659_F_Tbx5_fb2_ChIP_Ventricles_E12.5_SRR8335337_peak_11637	233	.	11.0481	26.5275	23.3194	97
chr13	30946201	30946423	GSE124008_Akerberg_2019_GSM3518659_F_Tbx5_fb2_ChIP_Ventricles_E12.5_SRR8335337_peak_11638	266	.	11.9661	29.8717	26.603	124
chr13	30963415	30963584	GSE124008_Akerberg_2019_GSM3518659_F_Tbx5_fb2_ChIP_Ventricles_E12.5_SRR8335337_peak_11639	57	.	5.53791	8.41843	5.72458	112
chr13	30973449	30974221	GSE124008_Akerberg_2019_GSM3518659_F_Tbx5_fb2_ChIP_Ventricles_E12.5_SRR8335337_peak_11640	624	.	20.5329	66.197	62.4811	660
chr13	30985466	30985671	GSE124008_Akerberg_2019_GSM3518659_F_Tbx5_fb2_ChIP_Ventricles_E12.5_SRR8335337_peak_11641	74	.	5.79268	10.2513	7.49917	121
chr13	31082589	31082757	GSE124008_Akerberg_2019_GSM3518659_F_Tbx5_fb2_ChIP_Ventricles_E12.5_SRR8335337_peak_11642	50	.	4.34451	7.66459	5.03934	90
chr13	31107571	31107744	GSE124008_Akerberg_2019_GSM3518659_F_Tbx5_fb2_ChIP_Ventricles_E12.5_SRR8335337_peak_11643	93	.	6.33861	12.1886	9.36001	65
chr13	31270846	31271250	GSE124008_Akerberg_2019_GSM3518659_F_Tbx5_fb2_ChIP_Ventricles_E12.5_SRR8335337_peak_11644	222	.	10.4331	25.4237	22.2314	256
chr13	31292199	31292588	GSE124008_Akerberg_2019_GSM3518659_F_Tbx5_fb2_ChIP_Ventricles_E12.5_SRR8335337_peak_11645	1804	.	44.0081	185.175	180.498	234
chr13	31294092	31294288	GSE124008_Akerberg_2019_GSM3518659_F_Tbx5_fb2_ChIP_Ventricles_E12.5_SRR8335337_peak_11646	115	.	7.6654	14.5053	11.5735	99
chr13	31326594	31326918	GSE124008_Akerberg_2019_GSM3518659_F_Tbx5_fb2_ChIP_Ventricles_E12.5_SRR8335337_peak_11647	605	.	21.3421	64.2768	60.5779	164
chr13	31349770	31349919	GSE124008_Akerberg_2019_GSM3518659_F_Tbx5_fb2_ChIP_Ventricles_E12.5_SRR8335337_peak_11648	49	.	4.74191	7.60217	4.97942	72
chr13	31525059	31525318	GSE124008_Akerberg_2019_GSM3518659_F_Tbx5_fb2_ChIP_Ventricles_E12.5_SRR8335337_peak_11649	268	.	12.5282	30.0949	26.8165	125
chr13	31558831	31559167	GSE124008_Akerberg_2019_GSM3518659_F_Tbx5_fb2_ChIP_Ventricles_E12.5_SRR8335337_peak_11650	48	.	4.93005	7.49745	4.89154	245
chr13	31559900	31560074	GSE124008_Akerberg_2019_GSM3518659_F_Tbx5_fb2_ChIP_Ventricles_E12.5_SRR8335337_peak_11651	57	.	5.23398	8.41843	5.72458	63
chr13	31592389	31592725	GSE124008_Akerberg_2019_GSM3518659_F_Tbx5_fb2_ChIP_Ventricles_E12.5_SRR8335337_peak_11652	321	.	13.6497	35.4935	32.1274	176
chr13	31734292	31734465	GSE124008_Akerberg_2019_GSM3518659_F_Tbx5_fb2_ChIP_Ventricles_E12.5_SRR8335337_peak_11653	126	.	7.96933	15.6002	12.6389	107
chr13	31740016	31740292	GSE124008_Akerberg_2019_GSM3518659_F_Tbx5_fb2_ChIP_Ventricles_E12.5_SRR8335337_peak_11654	159	.	9.18504	19.0018	15.9431	124
chr13	31740520	31740976	GSE124008_Akerberg_2019_GSM3518659_F_Tbx5_fb2_ChIP_Ventricles_E12.5_SRR8335337_peak_11655	660	.	15.7591	69.808	66.0583	276
chr13	31801315	31801490	GSE124008_Akerberg_2019_GSM3518659_F_Tbx5_fb2_ChIP_Ventricles_E12.5_SRR8335337_peak_11656	57	.	5.23398	8.41843	5.72458	86
chr13	31821194	31821336	GSE124008_Akerberg_2019_GSM3518659_F_Tbx5_fb2_ChIP_Ventricles_E12.5_SRR8335337_peak_11657	49	.	4.70081	7.53305	4.91191	45
chr13	31826687	31827101	GSE124008_Akerberg_2019_GSM3518659_F_Tbx5_fb2_ChIP_Ventricles_E12.5_SRR8335337_peak_11658	103	.	6.88455	13.1909	10.3267	285
chr13	31877157	31877622	GSE124008_Akerberg_2019_GSM3518659_F_Tbx5_fb2_ChIP_Ventricles_E12.5_SRR8335337_peak_11659	1074	.	19.4109	111.603	107.489	282
chr13	31990724	31991017	GSE124008_Akerberg_2019_GSM3518659_F_Tbx5_fb2_ChIP_Ventricles_E12.5_SRR8335337_peak_11660	1132	.	31.4512	117.444	113.291	153
chr13	31992394	31992548	GSE124008_Akerberg_2019_GSM3518659_F_Tbx5_fb2_ChIP_Ventricles_E12.5_SRR8335337_peak_11661	57	.	5.53791	8.41843	5.72458	81
chr13	32018841	32019201	GSE124008_Akerberg_2019_GSM3518659_F_Tbx5_fb2_ChIP_Ventricles_E12.5_SRR8335337_peak_11662	177	.	9.1044	20.8107	17.7207	131
chr13	32037586	32037812	GSE124008_Akerberg_2019_GSM3518659_F_Tbx5_fb2_ChIP_Ventricles_E12.5_SRR8335337_peak_11663	103	.	6.88455	13.1909	10.3267	111
chr13	32055419	32055680	GSE124008_Akerberg_2019_GSM3518659_F_Tbx5_fb2_ChIP_Ventricles_E12.5_SRR8335337_peak_11664	251	.	11.6862	28.3914	25.1518	115
chr13	32179934	32180264	GSE124008_Akerberg_2019_GSM3518659_F_Tbx5_fb2_ChIP_Ventricles_E12.5_SRR8335337_peak_11665	564	.	16.9659	60.1082	56.4562	114
chr13	32217465	32217618	GSE124008_Akerberg_2019_GSM3518659_F_Tbx5_fb2_ChIP_Ventricles_E12.5_SRR8335337_peak_11666	57	.	5.21839	8.36586	5.72458	73
chr13	32260628	32260831	GSE124008_Akerberg_2019_GSM3518659_F_Tbx5_fb2_ChIP_Ventricles_E12.5_SRR8335337_peak_11667	57	.	5.21839	8.36586	5.72458	89
chr13	32312814	32312955	GSE124008_Akerberg_2019_GSM3518659_F_Tbx5_fb2_ChIP_Ventricles_E12.5_SRR8335337_peak_11668	32	.	4.3222	5.7526	3.25072	49
chr13	32338227	32338838	GSE124008_Akerberg_2019_GSM3518659_F_Tbx5_fb2_ChIP_Ventricles_E12.5_SRR8335337_peak_11669	101	.	6.814	13.0148	10.156	518
chr13	32518945	32519144	GSE124008_Akerberg_2019_GSM3518659_F_Tbx5_fb2_ChIP_Ventricles_E12.5_SRR8335337_peak_11670	66	.	5.84184	9.36887	6.63149	81
chr13	32609417	32609782	GSE124008_Akerberg_2019_GSM3518659_F_Tbx5_fb2_ChIP_Ventricles_E12.5_SRR8335337_peak_11671	682	.	23.1657	72.023	68.2514	146
chr13	32610851	32611007	GSE124008_Akerberg_2019_GSM3518659_F_Tbx5_fb2_ChIP_Ventricles_E12.5_SRR8335337_peak_11672	57	.	5.23398	8.41843	5.72458	44
chr13	32615322	32615522	GSE124008_Akerberg_2019_GSM3518659_F_Tbx5_fb2_ChIP_Ventricles_E12.5_SRR8335337_peak_11673	103	.	6.88455	13.1909	10.3267	103
chr13	32630076	32630559	GSE124008_Akerberg_2019_GSM3518659_F_Tbx5_fb2_ChIP_Ventricles_E12.5_SRR8335337_peak_11674	639	.	20.8059	67.6886	63.9539	153
chr13	32663965	32664414	GSE124008_Akerberg_2019_GSM3518659_F_Tbx5_fb2_ChIP_Ventricles_E12.5_SRR8335337_peak_11675	729	.	24.3814	76.7549	72.9383	187
chr13	32680045	32680584	GSE124008_Akerberg_2019_GSM3518659_F_Tbx5_fb2_ChIP_Ventricles_E12.5_SRR8335337_peak_11676	148	.	8.57718	17.8493	14.8141	212
chr13	32706763	32707032	GSE124008_Akerberg_2019_GSM3518659_F_Tbx5_fb2_ChIP_Ventricles_E12.5_SRR8335337_peak_11677	115	.	7.6654	14.5053	11.5735	138
chr13	32707859	32708161	GSE124008_Akerberg_2019_GSM3518659_F_Tbx5_fb2_ChIP_Ventricles_E12.5_SRR8335337_peak_11678	148	.	8.88111	17.8493	14.8141	127
chr13	32717027	32717215	GSE124008_Akerberg_2019_GSM3518659_F_Tbx5_fb2_ChIP_Ventricles_E12.5_SRR8335337_peak_11679	73	.	5.16341	10.0802	7.33564	93
chr13	32745656	32745802	GSE124008_Akerberg_2019_GSM3518659_F_Tbx5_fb2_ChIP_Ventricles_E12.5_SRR8335337_peak_11680	40	.	4.15144	6.59138	4.05225	50
chr13	32764449	32764924	GSE124008_Akerberg_2019_GSM3518659_F_Tbx5_fb2_ChIP_Ventricles_E12.5_SRR8335337_peak_11681	1012	.	28.7219	105.354	101.292	185
chr13	32769998	32770315	GSE124008_Akerberg_2019_GSM3518659_F_Tbx5_fb2_ChIP_Ventricles_E12.5_SRR8335337_peak_11682	661	.	22.5282	69.8598	66.1101	134
chr13	32801978	32802574	GSE124008_Akerberg_2019_GSM3518659_F_Tbx5_fb2_ChIP_Ventricles_E12.5_SRR8335337_peak_11683	95	.	6.75362	12.3796	9.52866	473
chr13	32802694	32802917	GSE124008_Akerberg_2019_GSM3518659_F_Tbx5_fb2_ChIP_Ventricles_E12.5_SRR8335337_peak_11684	57	.	5.53791	8.41843	5.72458	86
chr13	32803741	32804012	GSE124008_Akerberg_2019_GSM3518659_F_Tbx5_fb2_ChIP_Ventricles_E12.5_SRR8335337_peak_11685	84	.	6.06565	11.2084	8.41994	184
chr13	32806902	32807102	GSE124008_Akerberg_2019_GSM3518659_F_Tbx5_fb2_ChIP_Ventricles_E12.5_SRR8335337_peak_11686	71	.	5.57882	9.88543	7.14373	114
chr13	32912871	32913048	GSE124008_Akerberg_2019_GSM3518659_F_Tbx5_fb2_ChIP_Ventricles_E12.5_SRR8335337_peak_11687	85	.	6.44969	11.351	8.53938	84
chr13	32922544	32923042	GSE124008_Akerberg_2019_GSM3518659_F_Tbx5_fb2_ChIP_Ventricles_E12.5_SRR8335337_peak_11688	693	.	21.3255	73.1128	69.3347	154
chr13	32925066	32925247	GSE124008_Akerberg_2019_GSM3518659_F_Tbx5_fb2_ChIP_Ventricles_E12.5_SRR8335337_peak_11689	56	.	5.14622	8.24768	5.61624	52
chr13	32926998	32927277	GSE124008_Akerberg_2019_GSM3518659_F_Tbx5_fb2_ChIP_Ventricles_E12.5_SRR8335337_peak_11690	40	.	4.40392	6.64398	4.08811	74
chr13	32958580	32958828	GSE124008_Akerberg_2019_GSM3518659_F_Tbx5_fb2_ChIP_Ventricles_E12.5_SRR8335337_peak_11691	203	.	8.64375	23.5121	20.3693	127
chr13	32964507	32964683	GSE124008_Akerberg_2019_GSM3518659_F_Tbx5_fb2_ChIP_Ventricles_E12.5_SRR8335337_peak_11692	84	.	6.06565	11.2084	8.41994	100
chr13	32965124	32965481	GSE124008_Akerberg_2019_GSM3518659_F_Tbx5_fb2_ChIP_Ventricles_E12.5_SRR8335337_peak_11693	43	.	4.13978	6.9063	4.33696	240
chr13	32974887	32975147	GSE124008_Akerberg_2019_GSM3518659_F_Tbx5_fb2_ChIP_Ventricles_E12.5_SRR8335337_peak_11694	375	.	9.85701	41.0365	37.5932	118
chr13	33141455	33141596	GSE124008_Akerberg_2019_GSM3518659_F_Tbx5_fb2_ChIP_Ventricles_E12.5_SRR8335337_peak_11695	57	.	5.53791	8.41843	5.72458	78
chr13	33965300	33965490	GSE124008_Akerberg_2019_GSM3518659_F_Tbx5_fb2_ChIP_Ventricles_E12.5_SRR8335337_peak_11696	36	.	3.93506	6.17368	3.65599	91
chr13	34002217	34002599	GSE124008_Akerberg_2019_GSM3518659_F_Tbx5_fb2_ChIP_Ventricles_E12.5_SRR8335337_peak_11697	105	.	7.05755	13.4314	10.529	274
chr13	34002727	34002902	GSE124008_Akerberg_2019_GSM3518659_F_Tbx5_fb2_ChIP_Ventricles_E12.5_SRR8335337_peak_11698	48	.	4.93005	7.49745	4.89154	54
chr13	34037482	34037708	GSE124008_Akerberg_2019_GSM3518659_F_Tbx5_fb2_ChIP_Ventricles_E12.5_SRR8335337_peak_11699	24	.	4.01827	4.93396	2.49119	88
chr13	34078002	34078288	GSE124008_Akerberg_2019_GSM3518659_F_Tbx5_fb2_ChIP_Ventricles_E12.5_SRR8335337_peak_11700	40	.	4.62613	6.60804	4.05225	163
chr13	34131146	34131400	GSE124008_Akerberg_2019_GSM3518659_F_Tbx5_fb2_ChIP_Ventricles_E12.5_SRR8335337_peak_11701	32	.	4.3222	5.7526	3.25072	57
chr13	34132162	34132394	GSE124008_Akerberg_2019_GSM3518659_F_Tbx5_fb2_ChIP_Ventricles_E12.5_SRR8335337_peak_11702	40	.	4.62613	6.60804	4.05225	125
chr13	34149001	34149186	GSE124008_Akerberg_2019_GSM3518659_F_Tbx5_fb2_ChIP_Ventricles_E12.5_SRR8335337_peak_11703	85	.	6.44969	11.351	8.53938	72
chr13	34150351	34150522	GSE124008_Akerberg_2019_GSM3518659_F_Tbx5_fb2_ChIP_Ventricles_E12.5_SRR8335337_peak_11704	57	.	5.23398	8.41843	5.72458	74
chr13	34162932	34163150	GSE124008_Akerberg_2019_GSM3518659_F_Tbx5_fb2_ChIP_Ventricles_E12.5_SRR8335337_peak_11705	24	.	4.01827	4.93396	2.49119	80
chr13	34178259	34178433	GSE124008_Akerberg_2019_GSM3518659_F_Tbx5_fb2_ChIP_Ventricles_E12.5_SRR8335337_peak_11706	105	.	7.05755	13.4314	10.529	91
chr13	34223039	34223714	GSE124008_Akerberg_2019_GSM3518659_F_Tbx5_fb2_ChIP_Ventricles_E12.5_SRR8335337_peak_11707	234	.	10.7061	26.6287	23.4128	160
chr13	34241812	34242080	GSE124008_Akerberg_2019_GSM3518659_F_Tbx5_fb2_ChIP_Ventricles_E12.5_SRR8335337_peak_11708	57	.	5.24675	8.41215	5.72458	153
chr13	34254698	34255116	GSE124008_Akerberg_2019_GSM3518659_F_Tbx5_fb2_ChIP_Ventricles_E12.5_SRR8335337_peak_11709	388	.	14.93	42.2672	38.8083	135
chr13	34332892	34333161	GSE124008_Akerberg_2019_GSM3518659_F_Tbx5_fb2_ChIP_Ventricles_E12.5_SRR8335337_peak_11710	93	.	6.61158	12.1886	9.36001	90
chr13	34344509	34344825	GSE124008_Akerberg_2019_GSM3518659_F_Tbx5_fb2_ChIP_Ventricles_E12.5_SRR8335337_peak_11711	57	.	5.23398	8.41843	5.72458	199
chr13	34345213	34345535	GSE124008_Akerberg_2019_GSM3518659_F_Tbx5_fb2_ChIP_Ventricles_E12.5_SRR8335337_peak_11712	133	.	7.70345	16.3197	13.3455	116
chr13	34355636	34355845	GSE124008_Akerberg_2019_GSM3518659_F_Tbx5_fb2_ChIP_Ventricles_E12.5_SRR8335337_peak_11713	66	.	5.51971	9.31879	6.60584	95
chr13	34372648	34372911	GSE124008_Akerberg_2019_GSM3518659_F_Tbx5_fb2_ChIP_Ventricles_E12.5_SRR8335337_peak_11714	940	.	22.9745	98.0014	94.0015	135
chr13	34375130	34375284	GSE124008_Akerberg_2019_GSM3518659_F_Tbx5_fb2_ChIP_Ventricles_E12.5_SRR8335337_peak_11715	75	.	6.14576	10.3469	7.57132	71
chr13	34392369	34392608	GSE124008_Akerberg_2019_GSM3518659_F_Tbx5_fb2_ChIP_Ventricles_E12.5_SRR8335337_peak_11716	539	.	18.1975	57.5366	53.9084	107
chr13	34408373	34408828	GSE124008_Akerberg_2019_GSM3518659_F_Tbx5_fb2_ChIP_Ventricles_E12.5_SRR8335337_peak_11717	360	.	14.9597	39.4686	36.0499	173
chr13	34447078	34447219	GSE124008_Akerberg_2019_GSM3518659_F_Tbx5_fb2_ChIP_Ventricles_E12.5_SRR8335337_peak_11718	57	.	5.24675	8.41215	5.72458	51
chr13	34650971	34651123	GSE124008_Akerberg_2019_GSM3518659_F_Tbx5_fb2_ChIP_Ventricles_E12.5_SRR8335337_peak_11719	95	.	6.75362	12.3796	9.52866	73
chr13	34793904	34794071	GSE124008_Akerberg_2019_GSM3518659_F_Tbx5_fb2_ChIP_Ventricles_E12.5_SRR8335337_peak_11720	33	.	4.15488	5.86499	3.35265	79
chr13	34814166	34814541	GSE124008_Akerberg_2019_GSM3518659_F_Tbx5_fb2_ChIP_Ventricles_E12.5_SRR8335337_peak_11721	1022	.	31.0678	106.315	102.244	163
chr13	34875533	34876007	GSE124008_Akerberg_2019_GSM3518659_F_Tbx5_fb2_ChIP_Ventricles_E12.5_SRR8335337_peak_11722	105	.	7.36147	13.4314	10.529	262
chr13	34963492	34963687	GSE124008_Akerberg_2019_GSM3518659_F_Tbx5_fb2_ChIP_Ventricles_E12.5_SRR8335337_peak_11723	33	.	4.15488	5.86499	3.35265	4
chr13	34994109	34994371	GSE124008_Akerberg_2019_GSM3518659_F_Tbx5_fb2_ChIP_Ventricles_E12.5_SRR8335337_peak_11724	84	.	6.06565	11.2084	8.41994	97
chr13	35209614	35209813	GSE124008_Akerberg_2019_GSM3518659_F_Tbx5_fb2_ChIP_Ventricles_E12.5_SRR8335337_peak_11725	34	.	3.47561	5.94584	3.43191	96
chr13	35349199	35349366	GSE124008_Akerberg_2019_GSM3518659_F_Tbx5_fb2_ChIP_Ventricles_E12.5_SRR8335337_peak_11726	74	.	5.79268	10.2513	7.49917	85
chr13	35383296	35383846	GSE124008_Akerberg_2019_GSM3518659_F_Tbx5_fb2_ChIP_Ventricles_E12.5_SRR8335337_peak_11727	206	.	10.7047	23.7815	20.6141	138
chr13	35398130	35398483	GSE124008_Akerberg_2019_GSM3518659_F_Tbx5_fb2_ChIP_Ventricles_E12.5_SRR8335337_peak_11728	453	.	16.4384	48.8845	45.3512	171
chr13	35453491	35453668	GSE124008_Akerberg_2019_GSM3518659_F_Tbx5_fb2_ChIP_Ventricles_E12.5_SRR8335337_peak_11729	93	.	6.61158	12.1886	9.36001	71
chr13	35467954	35468146	GSE124008_Akerberg_2019_GSM3518659_F_Tbx5_fb2_ChIP_Ventricles_E12.5_SRR8335337_peak_11730	66	.	5.84184	9.36887	6.63149	67
chr13	35684740	35684908	GSE124008_Akerberg_2019_GSM3518659_F_Tbx5_fb2_ChIP_Ventricles_E12.5_SRR8335337_peak_11731	105	.	7.05755	13.4314	10.529	59
chr13	35702704	35703008	GSE124008_Akerberg_2019_GSM3518659_F_Tbx5_fb2_ChIP_Ventricles_E12.5_SRR8335337_peak_11732	1024	.	21.0001	106.538	102.467	133
chr13	35740648	35741171	GSE124008_Akerberg_2019_GSM3518659_F_Tbx5_fb2_ChIP_Ventricles_E12.5_SRR8335337_peak_11733	148	.	8.88111	17.8493	14.8141	171
chr13	35741298	35741549	GSE124008_Akerberg_2019_GSM3518659_F_Tbx5_fb2_ChIP_Ventricles_E12.5_SRR8335337_peak_11734	115	.	7.6654	14.5053	11.5735	112
chr13	35741806	35742393	GSE124008_Akerberg_2019_GSM3518659_F_Tbx5_fb2_ChIP_Ventricles_E12.5_SRR8335337_peak_11735	242	.	11.6165	27.5278	24.2962	206
chr13	35751846	35752072	GSE124008_Akerberg_2019_GSM3518659_F_Tbx5_fb2_ChIP_Ventricles_E12.5_SRR8335337_peak_11736	137	.	8.27326	16.7152	13.7221	109
chr13	35765998	35766190	GSE124008_Akerberg_2019_GSM3518659_F_Tbx5_fb2_ChIP_Ventricles_E12.5_SRR8335337_peak_11737	57	.	5.23398	8.41843	5.72458	105
chr13	35778022	35778200	GSE124008_Akerberg_2019_GSM3518659_F_Tbx5_fb2_ChIP_Ventricles_E12.5_SRR8335337_peak_11738	57	.	5.24675	8.41215	5.72458	45
chr13	35783010	35783339	GSE124008_Akerberg_2019_GSM3518659_F_Tbx5_fb2_ChIP_Ventricles_E12.5_SRR8335337_peak_11739	53	.	4.13073	7.99138	5.3639	168
chr13	35786803	35787082	GSE124008_Akerberg_2019_GSM3518659_F_Tbx5_fb2_ChIP_Ventricles_E12.5_SRR8335337_peak_11740	197	.	10.181	22.8834	19.7469	132
chr13	35794817	35795059	GSE124008_Akerberg_2019_GSM3518659_F_Tbx5_fb2_ChIP_Ventricles_E12.5_SRR8335337_peak_11741	295	.	12.3439	32.8458	29.523	121
chr13	35796327	35796786	GSE124008_Akerberg_2019_GSM3518659_F_Tbx5_fb2_ChIP_Ventricles_E12.5_SRR8335337_peak_11742	1601	.	43.2249	164.694	160.176	228
chr13	35798047	35798250	GSE124008_Akerberg_2019_GSM3518659_F_Tbx5_fb2_ChIP_Ventricles_E12.5_SRR8335337_peak_11743	40	.	4.62613	6.60804	4.05225	162
chr13	35822172	35822318	GSE124008_Akerberg_2019_GSM3518659_F_Tbx5_fb2_ChIP_Ventricles_E12.5_SRR8335337_peak_11744	57	.	5.24675	8.41215	5.72458	89
chr13	35841795	35842171	GSE124008_Akerberg_2019_GSM3518659_F_Tbx5_fb2_ChIP_Ventricles_E12.5_SRR8335337_peak_11745	636	.	21.95	67.3535	63.6218	245
chr13	35843531	35843833	GSE124008_Akerberg_2019_GSM3518659_F_Tbx5_fb2_ChIP_Ventricles_E12.5_SRR8335337_peak_11746	336	.	11.7146	37.0673	33.6818	174
chr13	35845473	35845907	GSE124008_Akerberg_2019_GSM3518659_F_Tbx5_fb2_ChIP_Ventricles_E12.5_SRR8335337_peak_11747	595	.	19.714	63.2351	59.5458	251
chr13	35886533	35886703	GSE124008_Akerberg_2019_GSM3518659_F_Tbx5_fb2_ChIP_Ventricles_E12.5_SRR8335337_peak_11748	40	.	4.62613	6.60804	4.05225	81
chr13	35989384	35989687	GSE124008_Akerberg_2019_GSM3518659_F_Tbx5_fb2_ChIP_Ventricles_E12.5_SRR8335337_peak_11749	496	.	14.7855	53.2725	49.6931	161
chr13	35994168	35994498	GSE124008_Akerberg_2019_GSM3518659_F_Tbx5_fb2_ChIP_Ventricles_E12.5_SRR8335337_peak_11750	222	.	10.4331	25.4237	22.2314	200
chr13	35995642	35996513	GSE124008_Akerberg_2019_GSM3518659_F_Tbx5_fb2_ChIP_Ventricles_E12.5_SRR8335337_peak_11751	421	.	13.3524	45.6216	42.1283	674
chr13	35997635	35997941	GSE124008_Akerberg_2019_GSM3518659_F_Tbx5_fb2_ChIP_Ventricles_E12.5_SRR8335337_peak_11752	729	.	24.3814	76.7549	72.9383	132
chr13	36001048	36001238	GSE124008_Akerberg_2019_GSM3518659_F_Tbx5_fb2_ChIP_Ventricles_E12.5_SRR8335337_peak_11753	75	.	6.14576	10.3469	7.57132	110
chr13	36005060	36005320	GSE124008_Akerberg_2019_GSM3518659_F_Tbx5_fb2_ChIP_Ventricles_E12.5_SRR8335337_peak_11754	32	.	4.3222	5.7526	3.25072	87
chr13	36010208	36010378	GSE124008_Akerberg_2019_GSM3518659_F_Tbx5_fb2_ChIP_Ventricles_E12.5_SRR8335337_peak_11755	40	.	4.62613	6.60804	4.05225	89
chr13	36014738	36015049	GSE124008_Akerberg_2019_GSM3518659_F_Tbx5_fb2_ChIP_Ventricles_E12.5_SRR8335337_peak_11756	137	.	8.27326	16.7152	13.7221	195
chr13	36017062	36017256	GSE124008_Akerberg_2019_GSM3518659_F_Tbx5_fb2_ChIP_Ventricles_E12.5_SRR8335337_peak_11757	75	.	6.14576	10.3469	7.57132	116
chr13	36090107	36090545	GSE124008_Akerberg_2019_GSM3518659_F_Tbx5_fb2_ChIP_Ventricles_E12.5_SRR8335337_peak_11758	336	.	11.7146	37.0673	33.6818	272
chr13	36097055	36097358	GSE124008_Akerberg_2019_GSM3518659_F_Tbx5_fb2_ChIP_Ventricles_E12.5_SRR8335337_peak_11759	457	.	15.096	49.2742	45.7388	139
chr13	36116877	36117080	GSE124008_Akerberg_2019_GSM3518659_F_Tbx5_fb2_ChIP_Ventricles_E12.5_SRR8335337_peak_11760	66	.	5.84184	9.36887	6.63149	121
chr13	36117244	36118096	GSE124008_Akerberg_2019_GSM3518659_F_Tbx5_fb2_ChIP_Ventricles_E12.5_SRR8335337_peak_11761	255	.	11.9204	28.8047	25.5439	135
chr13	36152759	36153111	GSE124008_Akerberg_2019_GSM3518659_F_Tbx5_fb2_ChIP_Ventricles_E12.5_SRR8335337_peak_11762	18	.	2.82049	4.11731	1.83439	85
chr13	36273618	36273847	GSE124008_Akerberg_2019_GSM3518659_F_Tbx5_fb2_ChIP_Ventricles_E12.5_SRR8335337_peak_11763	194	.	10.0968	22.5624	19.4278	121
chr13	36280066	36280368	GSE124008_Akerberg_2019_GSM3518659_F_Tbx5_fb2_ChIP_Ventricles_E12.5_SRR8335337_peak_11764	1061	.	29.8138	110.285	106.187	137
chr13	36282044	36282217	GSE124008_Akerberg_2019_GSM3518659_F_Tbx5_fb2_ChIP_Ventricles_E12.5_SRR8335337_peak_11765	23	.	3.14805	4.70046	2.34817	97
chr13	36293596	36293833	GSE124008_Akerberg_2019_GSM3518659_F_Tbx5_fb2_ChIP_Ventricles_E12.5_SRR8335337_peak_11766	268	.	10.0768	30.0967	26.817	126
chr13	36295974	36296146	GSE124008_Akerberg_2019_GSM3518659_F_Tbx5_fb2_ChIP_Ventricles_E12.5_SRR8335337_peak_11767	105	.	7.05755	13.4314	10.529	108
chr13	36297720	36298590	GSE124008_Akerberg_2019_GSM3518659_F_Tbx5_fb2_ChIP_Ventricles_E12.5_SRR8335337_peak_11768	245	.	11.6263	27.7703	24.5367	117
chr13	36318119	36318316	GSE124008_Akerberg_2019_GSM3518659_F_Tbx5_fb2_ChIP_Ventricles_E12.5_SRR8335337_peak_11769	49	.	4.74191	7.60217	4.97942	67
chr13	36389750	36389911	GSE124008_Akerberg_2019_GSM3518659_F_Tbx5_fb2_ChIP_Ventricles_E12.5_SRR8335337_peak_11770	36	.	3.93506	6.17368	3.65599	113
chr13	36469776	36470144	GSE124008_Akerberg_2019_GSM3518659_F_Tbx5_fb2_ChIP_Ventricles_E12.5_SRR8335337_peak_11771	284	.	12.1765	31.7716	28.468	255
chr13	36520439	36520580	GSE124008_Akerberg_2019_GSM3518659_F_Tbx5_fb2_ChIP_Ventricles_E12.5_SRR8335337_peak_11772	24	.	4.01827	4.93396	2.49119	16
chr13	36525018	36525236	GSE124008_Akerberg_2019_GSM3518659_F_Tbx5_fb2_ChIP_Ventricles_E12.5_SRR8335337_peak_11773	40	.	4.62613	6.60804	4.05225	89
chr13	36525449	36525602	GSE124008_Akerberg_2019_GSM3518659_F_Tbx5_fb2_ChIP_Ventricles_E12.5_SRR8335337_peak_11774	95	.	6.75362	12.3796	9.52866	109
chr13	36531823	36532215	GSE124008_Akerberg_2019_GSM3518659_F_Tbx5_fb2_ChIP_Ventricles_E12.5_SRR8335337_peak_11775	948	.	27.6301	98.8506	94.8445	220
chr13	36556642	36556803	GSE124008_Akerberg_2019_GSM3518659_F_Tbx5_fb2_ChIP_Ventricles_E12.5_SRR8335337_peak_11776	57	.	5.23398	8.41843	5.72458	72
chr13	36614339	36614996	GSE124008_Akerberg_2019_GSM3518659_F_Tbx5_fb2_ChIP_Ventricles_E12.5_SRR8335337_peak_11777	2318	.	57.2056	236.953	231.887	176
chr13	36682674	36682856	GSE124008_Akerberg_2019_GSM3518659_F_Tbx5_fb2_ChIP_Ventricles_E12.5_SRR8335337_peak_11778	49	.	4.97378	7.53305	4.91191	87
chr13	36726528	36726699	GSE124008_Akerberg_2019_GSM3518659_F_Tbx5_fb2_ChIP_Ventricles_E12.5_SRR8335337_peak_11779	57	.	5.53791	8.41843	5.72458	72
chr13	36731601	36731774	GSE124008_Akerberg_2019_GSM3518659_F_Tbx5_fb2_ChIP_Ventricles_E12.5_SRR8335337_peak_11780	85	.	6.44969	11.351	8.53938	93
chr13	36981277	36981555	GSE124008_Akerberg_2019_GSM3518659_F_Tbx5_fb2_ChIP_Ventricles_E12.5_SRR8335337_peak_11781	359	.	14.2547	39.3523	35.9434	158
chr13	36988442	36988679	GSE124008_Akerberg_2019_GSM3518659_F_Tbx5_fb2_ChIP_Ventricles_E12.5_SRR8335337_peak_11782	268	.	12.5282	30.0949	26.8165	133
chr13	37013200	37013407	GSE124008_Akerberg_2019_GSM3518659_F_Tbx5_fb2_ChIP_Ventricles_E12.5_SRR8335337_peak_11783	105	.	7.05755	13.4314	10.529	74
chr13	37015619	37016040	GSE124008_Akerberg_2019_GSM3518659_F_Tbx5_fb2_ChIP_Ventricles_E12.5_SRR8335337_peak_11784	115	.	7.6654	14.5053	11.5735	168
chr13	37231137	37231319	GSE124008_Akerberg_2019_GSM3518659_F_Tbx5_fb2_ChIP_Ventricles_E12.5_SRR8335337_peak_11785	32	.	4.3222	5.7526	3.25072	44
chr13	37285213	37285397	GSE124008_Akerberg_2019_GSM3518659_F_Tbx5_fb2_ChIP_Ventricles_E12.5_SRR8335337_peak_11786	30	.	3.73033	5.46828	3.00445	117
chr13	37312642	37312850	GSE124008_Akerberg_2019_GSM3518659_F_Tbx5_fb2_ChIP_Ventricles_E12.5_SRR8335337_peak_11787	74	.	5.79268	10.2513	7.49917	89
chr13	37360070	37360262	GSE124008_Akerberg_2019_GSM3518659_F_Tbx5_fb2_ChIP_Ventricles_E12.5_SRR8335337_peak_11788	115	.	7.6654	14.5053	11.5735	79
chr13	37389241	37389737	GSE124008_Akerberg_2019_GSM3518659_F_Tbx5_fb2_ChIP_Ventricles_E12.5_SRR8335337_peak_11789	319	.	13.5151	35.2535	31.9084	207
chr13	37419521	37419735	GSE124008_Akerberg_2019_GSM3518659_F_Tbx5_fb2_ChIP_Ventricles_E12.5_SRR8335337_peak_11790	19	.	3.60894	4.33257	1.98847	16
chr13	37423534	37423702	GSE124008_Akerberg_2019_GSM3518659_F_Tbx5_fb2_ChIP_Ventricles_E12.5_SRR8335337_peak_11791	66	.	5.84184	9.36887	6.63149	69
chr13	37468438	37468598	GSE124008_Akerberg_2019_GSM3518659_F_Tbx5_fb2_ChIP_Ventricles_E12.5_SRR8335337_peak_11792	49	.	4.70081	7.53305	4.91191	101
chr13	37482625	37482972	GSE124008_Akerberg_2019_GSM3518659_F_Tbx5_fb2_ChIP_Ventricles_E12.5_SRR8335337_peak_11793	66	.	5.84184	9.36887	6.63149	213
chr13	37509532	37509692	GSE124008_Akerberg_2019_GSM3518659_F_Tbx5_fb2_ChIP_Ventricles_E12.5_SRR8335337_peak_11794	57	.	5.53791	8.41843	5.72458	65
chr13	37526167	37526429	GSE124008_Akerberg_2019_GSM3518659_F_Tbx5_fb2_ChIP_Ventricles_E12.5_SRR8335337_peak_11795	126	.	7.96933	15.6002	12.6389	97
chr13	37562124	37562918	GSE124008_Akerberg_2019_GSM3518659_F_Tbx5_fb2_ChIP_Ventricles_E12.5_SRR8335337_peak_11796	374	.	15.5675	40.8528	37.4109	124
chr13	37602173	37602825	GSE124008_Akerberg_2019_GSM3518659_F_Tbx5_fb2_ChIP_Ventricles_E12.5_SRR8335337_peak_11797	1710	.	35.0533	175.626	171.032	425
chr13	37617426	37617567	GSE124008_Akerberg_2019_GSM3518659_F_Tbx5_fb2_ChIP_Ventricles_E12.5_SRR8335337_peak_11798	66	.	5.84184	9.36887	6.63149	42
chr13	37638102	37638460	GSE124008_Akerberg_2019_GSM3518659_F_Tbx5_fb2_ChIP_Ventricles_E12.5_SRR8335337_peak_11799	359	.	14.2547	39.3523	35.9434	169
chr13	37657025	37657408	GSE124008_Akerberg_2019_GSM3518659_F_Tbx5_fb2_ChIP_Ventricles_E12.5_SRR8335337_peak_11800	206	.	10.7047	23.7815	20.6141	255
chr13	37679171	37679335	GSE124008_Akerberg_2019_GSM3518659_F_Tbx5_fb2_ChIP_Ventricles_E12.5_SRR8335337_peak_11801	66	.	5.51971	9.31879	6.60584	66
chr13	37778280	37778447	GSE124008_Akerberg_2019_GSM3518659_F_Tbx5_fb2_ChIP_Ventricles_E12.5_SRR8335337_peak_11802	66	.	5.51971	9.31879	6.60584	70
chr13	37800120	37800301	GSE124008_Akerberg_2019_GSM3518659_F_Tbx5_fb2_ChIP_Ventricles_E12.5_SRR8335337_peak_11803	85	.	6.44969	11.351	8.53938	90
chr13	37821656	37821924	GSE124008_Akerberg_2019_GSM3518659_F_Tbx5_fb2_ChIP_Ventricles_E12.5_SRR8335337_peak_11804	65	.	4.95869	9.25272	6.54639	128
chr13	37825683	37826130	GSE124008_Akerberg_2019_GSM3518659_F_Tbx5_fb2_ChIP_Ventricles_E12.5_SRR8335337_peak_11805	137	.	8.27326	16.7152	13.7221	363
chr13	37827181	37827544	GSE124008_Akerberg_2019_GSM3518659_F_Tbx5_fb2_ChIP_Ventricles_E12.5_SRR8335337_peak_11806	40	.	4.62613	6.60804	4.05225	320
chr13	37845246	37845399	GSE124008_Akerberg_2019_GSM3518659_F_Tbx5_fb2_ChIP_Ventricles_E12.5_SRR8335337_peak_11807	19	.	3.60894	4.33257	1.98847	9
chr13	37855006	37855193	GSE124008_Akerberg_2019_GSM3518659_F_Tbx5_fb2_ChIP_Ventricles_E12.5_SRR8335337_peak_11808	115	.	6.39176	14.5125	11.579	72
chr13	37857654	37857896	GSE124008_Akerberg_2019_GSM3518659_F_Tbx5_fb2_ChIP_Ventricles_E12.5_SRR8335337_peak_11809	26	.	3.91585	5.1328	2.67812	79
chr13	37863498	37863662	GSE124008_Akerberg_2019_GSM3518659_F_Tbx5_fb2_ChIP_Ventricles_E12.5_SRR8335337_peak_11810	75	.	6.14576	10.3469	7.57132	86
chr13	37878827	37879127	GSE124008_Akerberg_2019_GSM3518659_F_Tbx5_fb2_ChIP_Ventricles_E12.5_SRR8335337_peak_11811	302	.	10.8957	33.5372	30.2108	106
chr13	37895726	37895889	GSE124008_Akerberg_2019_GSM3518659_F_Tbx5_fb2_ChIP_Ventricles_E12.5_SRR8335337_peak_11812	66	.	5.51971	9.31879	6.60584	102
chr13	37913023	37913454	GSE124008_Akerberg_2019_GSM3518659_F_Tbx5_fb2_ChIP_Ventricles_E12.5_SRR8335337_peak_11813	293	.	13.1361	32.7136	29.3974	292
chr13	37921756	37922055	GSE124008_Akerberg_2019_GSM3518659_F_Tbx5_fb2_ChIP_Ventricles_E12.5_SRR8335337_peak_11814	63	.	4.12469	9.09299	6.39149	194
chr13	37923838	37924160	GSE124008_Akerberg_2019_GSM3518659_F_Tbx5_fb2_ChIP_Ventricles_E12.5_SRR8335337_peak_11815	218	.	11.0086	25.0158	21.8286	200
chr13	37945279	37945694	GSE124008_Akerberg_2019_GSM3518659_F_Tbx5_fb2_ChIP_Ventricles_E12.5_SRR8335337_peak_11816	153	.	7.41539	18.3673	15.3284	176
chr13	38037023	38037406	GSE124008_Akerberg_2019_GSM3518659_F_Tbx5_fb2_ChIP_Ventricles_E12.5_SRR8335337_peak_11817	57	.	5.23398	8.41843	5.72458	111
chr13	38049855	38050186	GSE124008_Akerberg_2019_GSM3518659_F_Tbx5_fb2_ChIP_Ventricles_E12.5_SRR8335337_peak_11818	320	.	14.0479	35.3812	32.0184	160
chr13	38119748	38119960	GSE124008_Akerberg_2019_GSM3518659_F_Tbx5_fb2_ChIP_Ventricles_E12.5_SRR8335337_peak_11819	85	.	6.44969	11.351	8.53938	104
chr13	38147294	38147600	GSE124008_Akerberg_2019_GSM3518659_F_Tbx5_fb2_ChIP_Ventricles_E12.5_SRR8335337_peak_11820	89	.	6.07997	11.7815	8.96773	118
chr13	38148244	38148849	GSE124008_Akerberg_2019_GSM3518659_F_Tbx5_fb2_ChIP_Ventricles_E12.5_SRR8335337_peak_11821	2514	.	61.1567	256.69	251.445	288
chr13	38151028	38151466	GSE124008_Akerberg_2019_GSM3518659_F_Tbx5_fb2_ChIP_Ventricles_E12.5_SRR8335337_peak_11822	529	.	19.4342	56.5692	52.9551	263
chr13	38155560	38155920	GSE124008_Akerberg_2019_GSM3518659_F_Tbx5_fb2_ChIP_Ventricles_E12.5_SRR8335337_peak_11823	126	.	7.96933	15.6002	12.6389	282
chr13	38162647	38163059	GSE124008_Akerberg_2019_GSM3518659_F_Tbx5_fb2_ChIP_Ventricles_E12.5_SRR8335337_peak_11824	307	.	13.44	34.0415	30.7045	193
chr13	38170500	38171019	GSE124008_Akerberg_2019_GSM3518659_F_Tbx5_fb2_ChIP_Ventricles_E12.5_SRR8335337_peak_11825	346	.	13.9817	38.0296	34.6362	280
chr13	38204641	38204964	GSE124008_Akerberg_2019_GSM3518659_F_Tbx5_fb2_ChIP_Ventricles_E12.5_SRR8335337_peak_11826	105	.	5.44097	13.452	10.5491	160
chr13	38255618	38255845	GSE124008_Akerberg_2019_GSM3518659_F_Tbx5_fb2_ChIP_Ventricles_E12.5_SRR8335337_peak_11827	206	.	10.7047	23.7815	20.6141	110
chr13	38272595	38272888	GSE124008_Akerberg_2019_GSM3518659_F_Tbx5_fb2_ChIP_Ventricles_E12.5_SRR8335337_peak_11828	154	.	6.03546	18.5163	15.473	153
chr13	38320496	38320761	GSE124008_Akerberg_2019_GSM3518659_F_Tbx5_fb2_ChIP_Ventricles_E12.5_SRR8335337_peak_11829	159	.	8.47061	19.0308	15.9715	127
chr13	38324430	38324851	GSE124008_Akerberg_2019_GSM3518659_F_Tbx5_fb2_ChIP_Ventricles_E12.5_SRR8335337_peak_11830	1177	.	32.2705	121.957	117.764	237
chr13	38345064	38345205	GSE124008_Akerberg_2019_GSM3518659_F_Tbx5_fb2_ChIP_Ventricles_E12.5_SRR8335337_peak_11831	57	.	5.53791	8.41843	5.72458	79
chr13	38358797	38359014	GSE124008_Akerberg_2019_GSM3518659_F_Tbx5_fb2_ChIP_Ventricles_E12.5_SRR8335337_peak_11832	95	.	6.75362	12.3796	9.52866	125
chr13	38405000	38405258	GSE124008_Akerberg_2019_GSM3518659_F_Tbx5_fb2_ChIP_Ventricles_E12.5_SRR8335337_peak_11833	48	.	4.93005	7.49745	4.89154	91
chr13	38408050	38408221	GSE124008_Akerberg_2019_GSM3518659_F_Tbx5_fb2_ChIP_Ventricles_E12.5_SRR8335337_peak_11834	93	.	6.33861	12.1886	9.36001	125
chr13	38481202	38481343	GSE124008_Akerberg_2019_GSM3518659_F_Tbx5_fb2_ChIP_Ventricles_E12.5_SRR8335337_peak_11835	40	.	4.62613	6.60804	4.05225	23
chr13	38527666	38528577	GSE124008_Akerberg_2019_GSM3518659_F_Tbx5_fb2_ChIP_Ventricles_E12.5_SRR8335337_peak_11836	93	.	6.33861	12.1886	9.36001	841
chr13	38713782	38713950	GSE124008_Akerberg_2019_GSM3518659_F_Tbx5_fb2_ChIP_Ventricles_E12.5_SRR8335337_peak_11839	65	.	4.75396	9.25272	6.54639	58
chr13	38779216	38779489	GSE124008_Akerberg_2019_GSM3518659_F_Tbx5_fb2_ChIP_Ventricles_E12.5_SRR8335337_peak_11840	889	.	28.0285	92.9445	88.9867	133
chr13	38930284	38930510	GSE124008_Akerberg_2019_GSM3518659_F_Tbx5_fb2_ChIP_Ventricles_E12.5_SRR8335337_peak_11841	170	.	9.48897	20.1719	17.0897	131
chr13	38960356	38960600	GSE124008_Akerberg_2019_GSM3518659_F_Tbx5_fb2_ChIP_Ventricles_E12.5_SRR8335337_peak_11842	206	.	10.4007	23.7815	20.6141	119
chr13	38999056	38999215	GSE124008_Akerberg_2019_GSM3518659_F_Tbx5_fb2_ChIP_Ventricles_E12.5_SRR8335337_peak_11843	40	.	4.62613	6.60804	4.05225	47
chr13	39001416	39001842	GSE124008_Akerberg_2019_GSM3518659_F_Tbx5_fb2_ChIP_Ventricles_E12.5_SRR8335337_peak_11844	2551	.	57.3835	260.416	255.144	214
chr13	39529231	39529410	GSE124008_Akerberg_2019_GSM3518659_F_Tbx5_fb2_ChIP_Ventricles_E12.5_SRR8335337_peak_11845	66	.	5.84184	9.36887	6.63149	49
chr13	39821921	39822115	GSE124008_Akerberg_2019_GSM3518659_F_Tbx5_fb2_ChIP_Ventricles_E12.5_SRR8335337_peak_11846	48	.	4.93005	7.49745	4.89154	103
chr13	39823460	39823799	GSE124008_Akerberg_2019_GSM3518659_F_Tbx5_fb2_ChIP_Ventricles_E12.5_SRR8335337_peak_11847	307	.	12.8898	34.1251	30.7852	131
chr13	39862016	39862482	GSE124008_Akerberg_2019_GSM3518659_F_Tbx5_fb2_ChIP_Ventricles_E12.5_SRR8335337_peak_11848	1024	.	21.1639	106.538	102.467	244
chr13	39880268	39880464	GSE124008_Akerberg_2019_GSM3518659_F_Tbx5_fb2_ChIP_Ventricles_E12.5_SRR8335337_peak_11849	85	.	6.44969	11.351	8.53938	102
chr13	39948080	39948406	GSE124008_Akerberg_2019_GSM3518659_F_Tbx5_fb2_ChIP_Ventricles_E12.5_SRR8335337_peak_11850	69	.	4.97797	9.6896	6.94989	213
chr13	40098557	40098755	GSE124008_Akerberg_2019_GSM3518659_F_Tbx5_fb2_ChIP_Ventricles_E12.5_SRR8335337_peak_11851	18	.	3.11616	4.14638	1.83439	59
chr13	40116677	40116818	GSE124008_Akerberg_2019_GSM3518659_F_Tbx5_fb2_ChIP_Ventricles_E12.5_SRR8335337_peak_11852	57	.	5.53791	8.41843	5.72458	54
chr13	40154302	40154532	GSE124008_Akerberg_2019_GSM3518659_F_Tbx5_fb2_ChIP_Ventricles_E12.5_SRR8335337_peak_11853	174	.	8.60681	20.5353	17.4499	122
chr13	40263174	40263553	GSE124008_Akerberg_2019_GSM3518659_F_Tbx5_fb2_ChIP_Ventricles_E12.5_SRR8335337_peak_11854	255	.	11.9204	28.8047	25.5439	144
chr13	40387646	40388048	GSE124008_Akerberg_2019_GSM3518659_F_Tbx5_fb2_ChIP_Ventricles_E12.5_SRR8335337_peak_11855	66	.	5.84184	9.36887	6.63149	69
chr13	40461725	40462028	GSE124008_Akerberg_2019_GSM3518659_F_Tbx5_fb2_ChIP_Ventricles_E12.5_SRR8335337_peak_11856	443	.	17.0872	47.9258	44.3981	112
chr13	40656216	40656463	GSE124008_Akerberg_2019_GSM3518659_F_Tbx5_fb2_ChIP_Ventricles_E12.5_SRR8335337_peak_11857	95	.	6.75362	12.3796	9.52866	70
chr13	40722867	40723252	GSE124008_Akerberg_2019_GSM3518659_F_Tbx5_fb2_ChIP_Ventricles_E12.5_SRR8335337_peak_11858	182	.	9.79289	21.359	18.2537	330
chr13	40754508	40754719	GSE124008_Akerberg_2019_GSM3518659_F_Tbx5_fb2_ChIP_Ventricles_E12.5_SRR8335337_peak_11859	258	.	11.525	29.0782	25.812	101
chr13	40854484	40854800	GSE124008_Akerberg_2019_GSM3518659_F_Tbx5_fb2_ChIP_Ventricles_E12.5_SRR8335337_peak_11860	32	.	4.3222	5.7526	3.25072	131
chr13	40873944	40874134	GSE124008_Akerberg_2019_GSM3518659_F_Tbx5_fb2_ChIP_Ventricles_E12.5_SRR8335337_peak_11861	95	.	6.75362	12.3796	9.52866	85
chr13	40894790	40894983	GSE124008_Akerberg_2019_GSM3518659_F_Tbx5_fb2_ChIP_Ventricles_E12.5_SRR8335337_peak_11862	74	.	5.79268	10.2513	7.49917	95
chr13	40917860	40918062	GSE124008_Akerberg_2019_GSM3518659_F_Tbx5_fb2_ChIP_Ventricles_E12.5_SRR8335337_peak_11863	93	.	6.61158	12.1886	9.36001	132
chr13	40940492	40940725	GSE124008_Akerberg_2019_GSM3518659_F_Tbx5_fb2_ChIP_Ventricles_E12.5_SRR8335337_peak_11864	148	.	8.88111	17.8493	14.8141	102
chr13	41065700	41065900	GSE124008_Akerberg_2019_GSM3518659_F_Tbx5_fb2_ChIP_Ventricles_E12.5_SRR8335337_peak_11865	194	.	10.0968	22.5624	19.4278	102
chr13	41075159	41075350	GSE124008_Akerberg_2019_GSM3518659_F_Tbx5_fb2_ChIP_Ventricles_E12.5_SRR8335337_peak_11866	105	.	7.05755	13.4314	10.529	98
chr13	41220263	41220511	GSE124008_Akerberg_2019_GSM3518659_F_Tbx5_fb2_ChIP_Ventricles_E12.5_SRR8335337_peak_11867	32	.	4.3222	5.7526	3.25072	118
chr13	41249518	41250369	GSE124008_Akerberg_2019_GSM3518659_F_Tbx5_fb2_ChIP_Ventricles_E12.5_SRR8335337_peak_11868	346	.	14.6557	38.0951	34.6932	267
chr13	41257843	41258095	GSE124008_Akerberg_2019_GSM3518659_F_Tbx5_fb2_ChIP_Ventricles_E12.5_SRR8335337_peak_11869	74	.	5.79268	10.2513	7.49917	111
chr13	41267864	41268051	GSE124008_Akerberg_2019_GSM3518659_F_Tbx5_fb2_ChIP_Ventricles_E12.5_SRR8335337_peak_11870	75	.	6.14576	10.3469	7.57132	61
chr13	41336333	41336592	GSE124008_Akerberg_2019_GSM3518659_F_Tbx5_fb2_ChIP_Ventricles_E12.5_SRR8335337_peak_11871	50	.	4.34451	7.66459	5.03934	115
chr13	41339879	41340478	GSE124008_Akerberg_2019_GSM3518659_F_Tbx5_fb2_ChIP_Ventricles_E12.5_SRR8335337_peak_11872	415	.	15.3057	45.0221	41.5387	278
chr13	41358772	41359253	GSE124008_Akerberg_2019_GSM3518659_F_Tbx5_fb2_ChIP_Ventricles_E12.5_SRR8335337_peak_11873	49	.	4.97378	7.53305	4.91191	277
chr13	41423531	41423710	GSE124008_Akerberg_2019_GSM3518659_F_Tbx5_fb2_ChIP_Ventricles_E12.5_SRR8335337_peak_11874	66	.	5.51971	9.31879	6.60584	101
chr13	41456304	41456597	GSE124008_Akerberg_2019_GSM3518659_F_Tbx5_fb2_ChIP_Ventricles_E12.5_SRR8335337_peak_11875	182	.	9.79289	21.359	18.2537	190
chr13	41519955	41520116	GSE124008_Akerberg_2019_GSM3518659_F_Tbx5_fb2_ChIP_Ventricles_E12.5_SRR8335337_peak_11876	57	.	5.23398	8.41843	5.72458	54
chr13	41529913	41530112	GSE124008_Akerberg_2019_GSM3518659_F_Tbx5_fb2_ChIP_Ventricles_E12.5_SRR8335337_peak_11877	218	.	9.86434	25.0624	21.8745	100
chr13	41541223	41541788	GSE124008_Akerberg_2019_GSM3518659_F_Tbx5_fb2_ChIP_Ventricles_E12.5_SRR8335337_peak_11878	575	.	20.4304	61.2304	57.5591	135
chr13	41544744	41544905	GSE124008_Akerberg_2019_GSM3518659_F_Tbx5_fb2_ChIP_Ventricles_E12.5_SRR8335337_peak_11879	85	.	6.44969	11.351	8.53938	81
chr13	41572044	41572265	GSE124008_Akerberg_2019_GSM3518659_F_Tbx5_fb2_ChIP_Ventricles_E12.5_SRR8335337_peak_11880	257	.	11.9153	29.0264	25.7634	121
chr13	41605422	41606237	GSE124008_Akerberg_2019_GSM3518659_F_Tbx5_fb2_ChIP_Ventricles_E12.5_SRR8335337_peak_11881	280	.	12.8322	31.398	28.0996	272
chr13	41643822	41644182	GSE124008_Akerberg_2019_GSM3518659_F_Tbx5_fb2_ChIP_Ventricles_E12.5_SRR8335337_peak_11882	455	.	15.9005	49.1309	45.5964	185
chr13	41658604	41658916	GSE124008_Akerberg_2019_GSM3518659_F_Tbx5_fb2_ChIP_Ventricles_E12.5_SRR8335337_peak_11883	346	.	13.7087	38.0296	34.6362	148
chr13	41662796	41662970	GSE124008_Akerberg_2019_GSM3518659_F_Tbx5_fb2_ChIP_Ventricles_E12.5_SRR8335337_peak_11884	57	.	5.24675	8.41215	5.72458	58
chr13	41665687	41666109	GSE124008_Akerberg_2019_GSM3518659_F_Tbx5_fb2_ChIP_Ventricles_E12.5_SRR8335337_peak_11885	242	.	11.6165	27.5278	24.2962	293
chr13	41672981	41673431	GSE124008_Akerberg_2019_GSM3518659_F_Tbx5_fb2_ChIP_Ventricles_E12.5_SRR8335337_peak_11886	182	.	9.79289	21.359	18.2537	121
chr13	41694605	41694851	GSE124008_Akerberg_2019_GSM3518659_F_Tbx5_fb2_ChIP_Ventricles_E12.5_SRR8335337_peak_11887	32	.	4.3222	5.7526	3.25072	120
chr13	41704908	41705125	GSE124008_Akerberg_2019_GSM3518659_F_Tbx5_fb2_ChIP_Ventricles_E12.5_SRR8335337_peak_11888	268	.	11.1424	30.1038	26.8237	112
chr13	41707316	41707582	GSE124008_Akerberg_2019_GSM3518659_F_Tbx5_fb2_ChIP_Ventricles_E12.5_SRR8335337_peak_11889	246	.	11.252	27.847	24.6102	135
chr13	41707821	41708118	GSE124008_Akerberg_2019_GSM3518659_F_Tbx5_fb2_ChIP_Ventricles_E12.5_SRR8335337_peak_11890	137	.	8.27326	16.7152	13.7221	169
chr13	41729760	41730017	GSE124008_Akerberg_2019_GSM3518659_F_Tbx5_fb2_ChIP_Ventricles_E12.5_SRR8335337_peak_11891	152	.	8.73567	18.2399	15.203	152
chr13	41749217	41749585	GSE124008_Akerberg_2019_GSM3518659_F_Tbx5_fb2_ChIP_Ventricles_E12.5_SRR8335337_peak_11892	95	.	6.75362	12.3796	9.52866	89
chr13	41753120	41753591	GSE124008_Akerberg_2019_GSM3518659_F_Tbx5_fb2_ChIP_Ventricles_E12.5_SRR8335337_peak_11893	2772	.	66.0195	282.74	277.244	202
chr13	41865828	41865993	GSE124008_Akerberg_2019_GSM3518659_F_Tbx5_fb2_ChIP_Ventricles_E12.5_SRR8335337_peak_11894	85	.	5.84025	11.2998	8.50997	63
chr13	41945841	41946075	GSE124008_Akerberg_2019_GSM3518659_F_Tbx5_fb2_ChIP_Ventricles_E12.5_SRR8335337_peak_11895	206	.	10.4007	23.7815	20.6141	95
chr13	42051214	42051407	GSE124008_Akerberg_2019_GSM3518659_F_Tbx5_fb2_ChIP_Ventricles_E12.5_SRR8335337_peak_11896	50	.	4.34451	7.66459	5.03934	87
chr13	42052024	42052513	GSE124008_Akerberg_2019_GSM3518659_F_Tbx5_fb2_ChIP_Ventricles_E12.5_SRR8335337_peak_11897	148	.	8.88111	17.8493	14.8141	116
chr13	42092607	42092827	GSE124008_Akerberg_2019_GSM3518659_F_Tbx5_fb2_ChIP_Ventricles_E12.5_SRR8335337_peak_11898	105	.	7.36147	13.4314	10.529	125
chr13	42095966	42096123	GSE124008_Akerberg_2019_GSM3518659_F_Tbx5_fb2_ChIP_Ventricles_E12.5_SRR8335337_peak_11899	49	.	4.70081	7.53305	4.91191	51
chr13	42101495	42101950	GSE124008_Akerberg_2019_GSM3518659_F_Tbx5_fb2_ChIP_Ventricles_E12.5_SRR8335337_peak_11900	194	.	10.0968	22.5624	19.4278	83
chr13	42141295	42141491	GSE124008_Akerberg_2019_GSM3518659_F_Tbx5_fb2_ChIP_Ventricles_E12.5_SRR8335337_peak_11901	105	.	7.05755	13.4314	10.529	103
chr13	42160267	42160533	GSE124008_Akerberg_2019_GSM3518659_F_Tbx5_fb2_ChIP_Ventricles_E12.5_SRR8335337_peak_11902	74	.	4.62207	10.2238	7.47781	102
chr13	42229269	42229490	GSE124008_Akerberg_2019_GSM3518659_F_Tbx5_fb2_ChIP_Ventricles_E12.5_SRR8335337_peak_11903	187	.	9.61422	21.8929	18.7754	106
chr13	42258424	42258659	GSE124008_Akerberg_2019_GSM3518659_F_Tbx5_fb2_ChIP_Ventricles_E12.5_SRR8335337_peak_11904	24	.	3.32088	4.79185	2.4356	101
chr13	42276917	42277427	GSE124008_Akerberg_2019_GSM3518659_F_Tbx5_fb2_ChIP_Ventricles_E12.5_SRR8335337_peak_11905	1794	.	44.1175	184.088	179.426	354
chr13	42301338	42301479	GSE124008_Akerberg_2019_GSM3518659_F_Tbx5_fb2_ChIP_Ventricles_E12.5_SRR8335337_peak_11906	49	.	4.97378	7.53305	4.91191	37
chr13	42303625	42303817	GSE124008_Akerberg_2019_GSM3518659_F_Tbx5_fb2_ChIP_Ventricles_E12.5_SRR8335337_peak_11907	113	.	7.15752	14.2141	11.3009	89
chr13	42398840	42399029	GSE124008_Akerberg_2019_GSM3518659_F_Tbx5_fb2_ChIP_Ventricles_E12.5_SRR8335337_peak_11908	85	.	6.44969	11.351	8.53938	73
chr13	42500170	42500435	GSE124008_Akerberg_2019_GSM3518659_F_Tbx5_fb2_ChIP_Ventricles_E12.5_SRR8335337_peak_11909	137	.	8.27326	16.7152	13.7221	86
chr13	42544787	42545079	GSE124008_Akerberg_2019_GSM3518659_F_Tbx5_fb2_ChIP_Ventricles_E12.5_SRR8335337_peak_11910	170	.	9.48897	20.1719	17.0897	152
chr13	42575823	42575975	GSE124008_Akerberg_2019_GSM3518659_F_Tbx5_fb2_ChIP_Ventricles_E12.5_SRR8335337_peak_11911	57	.	5.53791	8.41843	5.72458	113
chr13	42656962	42657373	GSE124008_Akerberg_2019_GSM3518659_F_Tbx5_fb2_ChIP_Ventricles_E12.5_SRR8335337_peak_11912	153	.	7.41539	18.3673	15.3284	133
chr13	42672857	42673009	GSE124008_Akerberg_2019_GSM3518659_F_Tbx5_fb2_ChIP_Ventricles_E12.5_SRR8335337_peak_11913	66	.	5.51971	9.31879	6.60584	63
chr13	42711621	42711814	GSE124008_Akerberg_2019_GSM3518659_F_Tbx5_fb2_ChIP_Ventricles_E12.5_SRR8335337_peak_11914	282	.	12.0709	31.5779	28.2759	92
chr13	42720775	42720966	GSE124008_Akerberg_2019_GSM3518659_F_Tbx5_fb2_ChIP_Ventricles_E12.5_SRR8335337_peak_11915	84	.	6.06565	11.2084	8.41994	91
chr13	42746064	42746327	GSE124008_Akerberg_2019_GSM3518659_F_Tbx5_fb2_ChIP_Ventricles_E12.5_SRR8335337_peak_11916	53	.	4.13073	7.99138	5.3639	128
chr13	42761025	42761193	GSE124008_Akerberg_2019_GSM3518659_F_Tbx5_fb2_ChIP_Ventricles_E12.5_SRR8335337_peak_11917	105	.	7.05755	13.4314	10.529	98
chr13	42889836	42890030	GSE124008_Akerberg_2019_GSM3518659_F_Tbx5_fb2_ChIP_Ventricles_E12.5_SRR8335337_peak_11918	57	.	5.23398	8.41843	5.72458	119
chr13	42916548	42916985	GSE124008_Akerberg_2019_GSM3518659_F_Tbx5_fb2_ChIP_Ventricles_E12.5_SRR8335337_peak_11919	115	.	7.6654	14.5053	11.5735	288
chr13	43050546	43050942	GSE124008_Akerberg_2019_GSM3518659_F_Tbx5_fb2_ChIP_Ventricles_E12.5_SRR8335337_peak_11920	1583	.	42.921	162.859	158.352	189
chr13	43080993	43081719	GSE124008_Akerberg_2019_GSM3518659_F_Tbx5_fb2_ChIP_Ventricles_E12.5_SRR8335337_peak_11921	714	.	22.4437	75.2486	71.4415	439
chr13	43103079	43103605	GSE124008_Akerberg_2019_GSM3518659_F_Tbx5_fb2_ChIP_Ventricles_E12.5_SRR8335337_peak_11922	354	.	9.58404	38.8988	35.4931	393
chr13	43105459	43106016	GSE124008_Akerberg_2019_GSM3518659_F_Tbx5_fb2_ChIP_Ventricles_E12.5_SRR8335337_peak_11923	105	.	7.36147	13.4314	10.529	421
chr13	43131558	43132072	GSE124008_Akerberg_2019_GSM3518659_F_Tbx5_fb2_ChIP_Ventricles_E12.5_SRR8335337_peak_11924	32	.	4.3222	5.7526	3.25072	113
chr13	43133555	43133737	GSE124008_Akerberg_2019_GSM3518659_F_Tbx5_fb2_ChIP_Ventricles_E12.5_SRR8335337_peak_11925	80	.	5.84171	10.8184	8.04051	101
chr13	43134485	43134944	GSE124008_Akerberg_2019_GSM3518659_F_Tbx5_fb2_ChIP_Ventricles_E12.5_SRR8335337_peak_11926	325	.	11.3052	35.881	32.5124	237
chr13	43149543	43149885	GSE124008_Akerberg_2019_GSM3518659_F_Tbx5_fb2_ChIP_Ventricles_E12.5_SRR8335337_peak_11927	133	.	7.70345	16.3197	13.3455	111
chr13	43152067	43152228	GSE124008_Akerberg_2019_GSM3518659_F_Tbx5_fb2_ChIP_Ventricles_E12.5_SRR8335337_peak_11928	66	.	5.84184	9.36887	6.63149	34
chr13	43159609	43159881	GSE124008_Akerberg_2019_GSM3518659_F_Tbx5_fb2_ChIP_Ventricles_E12.5_SRR8335337_peak_11929	218	.	11.0086	25.0158	21.8286	133
chr13	43171305	43171672	GSE124008_Akerberg_2019_GSM3518659_F_Tbx5_fb2_ChIP_Ventricles_E12.5_SRR8335337_peak_11930	105	.	7.36147	13.4314	10.529	106
chr13	43182731	43183107	GSE124008_Akerberg_2019_GSM3518659_F_Tbx5_fb2_ChIP_Ventricles_E12.5_SRR8335337_peak_11931	374	.	15.2636	40.8528	37.4109	127
chr13	43191832	43192202	GSE124008_Akerberg_2019_GSM3518659_F_Tbx5_fb2_ChIP_Ventricles_E12.5_SRR8335337_peak_11932	95	.	6.75362	12.3796	9.52866	78
chr13	43193189	43193563	GSE124008_Akerberg_2019_GSM3518659_F_Tbx5_fb2_ChIP_Ventricles_E12.5_SRR8335337_peak_11933	268	.	10.0768	30.0967	26.817	163
chr13	43195980	43196298	GSE124008_Akerberg_2019_GSM3518659_F_Tbx5_fb2_ChIP_Ventricles_E12.5_SRR8335337_peak_11934	126	.	7.96933	15.6002	12.6389	169
chr13	43196407	43196641	GSE124008_Akerberg_2019_GSM3518659_F_Tbx5_fb2_ChIP_Ventricles_E12.5_SRR8335337_peak_11935	49	.	4.97378	7.53305	4.91191	109
chr13	43203319	43203463	GSE124008_Akerberg_2019_GSM3518659_F_Tbx5_fb2_ChIP_Ventricles_E12.5_SRR8335337_peak_11936	57	.	5.23398	8.41843	5.72458	85
chr13	43226057	43226427	GSE124008_Akerberg_2019_GSM3518659_F_Tbx5_fb2_ChIP_Ventricles_E12.5_SRR8335337_peak_11937	1111	.	30.9057	115.259	111.119	210
chr13	43229778	43230161	GSE124008_Akerberg_2019_GSM3518659_F_Tbx5_fb2_ChIP_Ventricles_E12.5_SRR8335337_peak_11938	729	.	22.7167	76.7802	72.9595	177
chr13	43232096	43232426	GSE124008_Akerberg_2019_GSM3518659_F_Tbx5_fb2_ChIP_Ventricles_E12.5_SRR8335337_peak_11939	234	.	10.9791	26.6287	23.4128	175
chr13	43236595	43236755	GSE124008_Akerberg_2019_GSM3518659_F_Tbx5_fb2_ChIP_Ventricles_E12.5_SRR8335337_peak_11940	95	.	6.75362	12.3796	9.52866	73
chr13	43237036	43237218	GSE124008_Akerberg_2019_GSM3518659_F_Tbx5_fb2_ChIP_Ventricles_E12.5_SRR8335337_peak_11941	48	.	4.93005	7.49745	4.89154	101
chr13	43265289	43265437	GSE124008_Akerberg_2019_GSM3518659_F_Tbx5_fb2_ChIP_Ventricles_E12.5_SRR8335337_peak_11942	48	.	4.93005	7.49745	4.89154	48
chr13	43285126	43285333	GSE124008_Akerberg_2019_GSM3518659_F_Tbx5_fb2_ChIP_Ventricles_E12.5_SRR8335337_peak_11943	24	.	3.32088	4.79185	2.4356	137
chr13	43304147	43304370	GSE124008_Akerberg_2019_GSM3518659_F_Tbx5_fb2_ChIP_Ventricles_E12.5_SRR8335337_peak_11944	57	.	5.23398	8.41843	5.72458	105
chr13	43365399	43365837	GSE124008_Akerberg_2019_GSM3518659_F_Tbx5_fb2_ChIP_Ventricles_E12.5_SRR8335337_peak_11945	93	.	6.33861	12.1886	9.36001	327
chr13	43398085	43398661	GSE124008_Akerberg_2019_GSM3518659_F_Tbx5_fb2_ChIP_Ventricles_E12.5_SRR8335337_peak_11946	194	.	10.0968	22.5624	19.4278	331
chr13	43457100	43457315	GSE124008_Akerberg_2019_GSM3518659_F_Tbx5_fb2_ChIP_Ventricles_E12.5_SRR8335337_peak_11947	182	.	9.79289	21.359	18.2537	102
chr13	43474431	43474572	GSE124008_Akerberg_2019_GSM3518659_F_Tbx5_fb2_ChIP_Ventricles_E12.5_SRR8335337_peak_11948	48	.	4.93005	7.49745	4.89154	95
chr13	43479982	43480123	GSE124008_Akerberg_2019_GSM3518659_F_Tbx5_fb2_ChIP_Ventricles_E12.5_SRR8335337_peak_11949	24	.	4.01827	4.93396	2.49119	70
chr13	43481169	43481310	GSE124008_Akerberg_2019_GSM3518659_F_Tbx5_fb2_ChIP_Ventricles_E12.5_SRR8335337_peak_11950	40	.	4.62613	6.60804	4.05225	22
chr13	43481473	43481693	GSE124008_Akerberg_2019_GSM3518659_F_Tbx5_fb2_ChIP_Ventricles_E12.5_SRR8335337_peak_11951	57	.	5.23398	8.41843	5.72458	113
chr13	43503503	43503656	GSE124008_Akerberg_2019_GSM3518659_F_Tbx5_fb2_ChIP_Ventricles_E12.5_SRR8335337_peak_11952	48	.	4.93005	7.49745	4.89154	37
chr13	43530473	43530675	GSE124008_Akerberg_2019_GSM3518659_F_Tbx5_fb2_ChIP_Ventricles_E12.5_SRR8335337_peak_11953	75	.	6.14576	10.3469	7.57132	80
chr13	43531292	43531451	GSE124008_Akerberg_2019_GSM3518659_F_Tbx5_fb2_ChIP_Ventricles_E12.5_SRR8335337_peak_11954	49	.	4.97378	7.53305	4.91191	75
chr13	43559607	43560304	GSE124008_Akerberg_2019_GSM3518659_F_Tbx5_fb2_ChIP_Ventricles_E12.5_SRR8335337_peak_11955	85	.	6.44969	11.351	8.53938	191
chr13	43569711	43569955	GSE124008_Akerberg_2019_GSM3518659_F_Tbx5_fb2_ChIP_Ventricles_E12.5_SRR8335337_peak_11956	246	.	11.252	27.847	24.6102	114
chr13	43615905	43616059	GSE124008_Akerberg_2019_GSM3518659_F_Tbx5_fb2_ChIP_Ventricles_E12.5_SRR8335337_peak_11957	48	.	4.93005	7.49745	4.89154	104
chr13	43704687	43705006	GSE124008_Akerberg_2019_GSM3518659_F_Tbx5_fb2_ChIP_Ventricles_E12.5_SRR8335337_peak_11958	148	.	8.57718	17.8493	14.8141	202
chr13	43864602	43864941	GSE124008_Akerberg_2019_GSM3518659_F_Tbx5_fb2_ChIP_Ventricles_E12.5_SRR8335337_peak_11959	57	.	5.23398	8.41843	5.72458	290
chr13	43866547	43866800	GSE124008_Akerberg_2019_GSM3518659_F_Tbx5_fb2_ChIP_Ventricles_E12.5_SRR8335337_peak_11960	105	.	7.36147	13.4314	10.529	134
chr13	43985493	43985649	GSE124008_Akerberg_2019_GSM3518659_F_Tbx5_fb2_ChIP_Ventricles_E12.5_SRR8335337_peak_11961	32	.	4.3222	5.7526	3.25072	68
chr13	43987012	43987617	GSE124008_Akerberg_2019_GSM3518659_F_Tbx5_fb2_ChIP_Ventricles_E12.5_SRR8335337_peak_11962	73	.	5.16341	10.0802	7.33564	423
chr13	43990719	43991022	GSE124008_Akerberg_2019_GSM3518659_F_Tbx5_fb2_ChIP_Ventricles_E12.5_SRR8335337_peak_11963	230	.	11.3125	26.2647	23.0573	137
chr13	43995819	43996070	GSE124008_Akerberg_2019_GSM3518659_F_Tbx5_fb2_ChIP_Ventricles_E12.5_SRR8335337_peak_11964	194	.	10.0968	22.5624	19.4278	118
chr13	44054271	44054448	GSE124008_Akerberg_2019_GSM3518659_F_Tbx5_fb2_ChIP_Ventricles_E12.5_SRR8335337_peak_11965	33	.	4.15488	5.86499	3.35265	115
chr13	44055627	44055835	GSE124008_Akerberg_2019_GSM3518659_F_Tbx5_fb2_ChIP_Ventricles_E12.5_SRR8335337_peak_11966	93	.	6.33861	12.1886	9.36001	105
chr13	44058160	44058587	GSE124008_Akerberg_2019_GSM3518659_F_Tbx5_fb2_ChIP_Ventricles_E12.5_SRR8335337_peak_11967	98	.	6.32103	12.7265	9.87052	292
chr13	44064053	44064396	GSE124008_Akerberg_2019_GSM3518659_F_Tbx5_fb2_ChIP_Ventricles_E12.5_SRR8335337_peak_11968	401	.	16.1754	43.6523	40.179	235
chr13	44065779	44066075	GSE124008_Akerberg_2019_GSM3518659_F_Tbx5_fb2_ChIP_Ventricles_E12.5_SRR8335337_peak_11969	49	.	4.70081	7.53305	4.91191	195
chr13	44129034	44129186	GSE124008_Akerberg_2019_GSM3518659_F_Tbx5_fb2_ChIP_Ventricles_E12.5_SRR8335337_peak_11970	75	.	5.58874	10.3715	7.5954	77
chr13	44132039	44132426	GSE124008_Akerberg_2019_GSM3518659_F_Tbx5_fb2_ChIP_Ventricles_E12.5_SRR8335337_peak_11971	401	.	16.1754	43.6523	40.179	270
chr13	44133511	44133709	GSE124008_Akerberg_2019_GSM3518659_F_Tbx5_fb2_ChIP_Ventricles_E12.5_SRR8335337_peak_11972	85	.	6.44969	11.351	8.53938	103
chr13	44148012	44148155	GSE124008_Akerberg_2019_GSM3518659_F_Tbx5_fb2_ChIP_Ventricles_E12.5_SRR8335337_peak_11973	40	.	4.62613	6.60804	4.05225	86
chr13	44228895	44229310	GSE124008_Akerberg_2019_GSM3518659_F_Tbx5_fb2_ChIP_Ventricles_E12.5_SRR8335337_peak_11974	149	.	8.20772	17.9397	14.9039	121
chr13	44231898	44232134	GSE124008_Akerberg_2019_GSM3518659_F_Tbx5_fb2_ChIP_Ventricles_E12.5_SRR8335337_peak_11975	74	.	4.62207	10.2238	7.47781	102
chr13	44238435	44238581	GSE124008_Akerberg_2019_GSM3518659_F_Tbx5_fb2_ChIP_Ventricles_E12.5_SRR8335337_peak_11976	57	.	5.23398	8.41843	5.72458	51
chr13	44256867	44257120	GSE124008_Akerberg_2019_GSM3518659_F_Tbx5_fb2_ChIP_Ventricles_E12.5_SRR8335337_peak_11977	105	.	7.36147	13.4314	10.529	185
chr13	44281758	44282217	GSE124008_Akerberg_2019_GSM3518659_F_Tbx5_fb2_ChIP_Ventricles_E12.5_SRR8335337_peak_11978	729	.	24.3814	76.7549	72.9383	184
chr13	44311709	44311904	GSE124008_Akerberg_2019_GSM3518659_F_Tbx5_fb2_ChIP_Ventricles_E12.5_SRR8335337_peak_11979	133	.	7.70345	16.3197	13.3455	104
chr13	44339320	44339518	GSE124008_Akerberg_2019_GSM3518659_F_Tbx5_fb2_ChIP_Ventricles_E12.5_SRR8335337_peak_11980	153	.	7.41539	18.3673	15.3284	109
chr13	44355762	44355958	GSE124008_Akerberg_2019_GSM3518659_F_Tbx5_fb2_ChIP_Ventricles_E12.5_SRR8335337_peak_11981	24	.	3.71434	4.93396	2.49119	20
chr13	44362299	44362619	GSE124008_Akerberg_2019_GSM3518659_F_Tbx5_fb2_ChIP_Ventricles_E12.5_SRR8335337_peak_11982	1158	.	34.1071	120.018	115.84	168
chr13	44404050	44404398	GSE124008_Akerberg_2019_GSM3518659_F_Tbx5_fb2_ChIP_Ventricles_E12.5_SRR8335337_peak_11983	712	.	16.578	75.0238	71.2318	151
chr13	44419934	44420197	GSE124008_Akerberg_2019_GSM3518659_F_Tbx5_fb2_ChIP_Ventricles_E12.5_SRR8335337_peak_11984	255	.	11.9204	28.8047	25.5439	137
chr13	44422731	44423159	GSE124008_Akerberg_2019_GSM3518659_F_Tbx5_fb2_ChIP_Ventricles_E12.5_SRR8335337_peak_11985	152	.	8.73567	18.2399	15.203	75
chr13	44465808	44466065	GSE124008_Akerberg_2019_GSM3518659_F_Tbx5_fb2_ChIP_Ventricles_E12.5_SRR8335337_peak_11986	182	.	9.79289	21.359	18.2537	121
chr13	44544993	44545182	GSE124008_Akerberg_2019_GSM3518659_F_Tbx5_fb2_ChIP_Ventricles_E12.5_SRR8335337_peak_11987	66	.	5.84184	9.36887	6.63149	59
chr13	44569521	44569705	GSE124008_Akerberg_2019_GSM3518659_F_Tbx5_fb2_ChIP_Ventricles_E12.5_SRR8335337_peak_11988	57	.	4.54924	8.44714	5.75072	109
chr13	44581998	44582360	GSE124008_Akerberg_2019_GSM3518659_F_Tbx5_fb2_ChIP_Ventricles_E12.5_SRR8335337_peak_11989	66	.	5.84184	9.36887	6.63149	256
chr13	44608816	44609102	GSE124008_Akerberg_2019_GSM3518659_F_Tbx5_fb2_ChIP_Ventricles_E12.5_SRR8335337_peak_11990	33	.	4.15488	5.86499	3.35265	27
chr13	44623193	44623609	GSE124008_Akerberg_2019_GSM3518659_F_Tbx5_fb2_ChIP_Ventricles_E12.5_SRR8335337_peak_11991	133	.	7.70345	16.3197	13.3455	318
chr13	44626813	44627230	GSE124008_Akerberg_2019_GSM3518659_F_Tbx5_fb2_ChIP_Ventricles_E12.5_SRR8335337_peak_11992	93	.	6.33861	12.1886	9.36001	99
chr13	44630224	44630512	GSE124008_Akerberg_2019_GSM3518659_F_Tbx5_fb2_ChIP_Ventricles_E12.5_SRR8335337_peak_11993	134	.	6.80122	16.4086	13.4326	86
chr13	44645776	44645918	GSE124008_Akerberg_2019_GSM3518659_F_Tbx5_fb2_ChIP_Ventricles_E12.5_SRR8335337_peak_11994	57	.	5.23398	8.41843	5.72458	68
chr13	44669905	44670134	GSE124008_Akerberg_2019_GSM3518659_F_Tbx5_fb2_ChIP_Ventricles_E12.5_SRR8335337_peak_11995	234	.	10.9791	26.6287	23.4128	116
chr13	44729338	44729491	GSE124008_Akerberg_2019_GSM3518659_F_Tbx5_fb2_ChIP_Ventricles_E12.5_SRR8335337_peak_11996	30	.	3.52561	5.46828	3.00445	34
chr13	44730143	44730392	GSE124008_Akerberg_2019_GSM3518659_F_Tbx5_fb2_ChIP_Ventricles_E12.5_SRR8335337_peak_11997	85	.	6.44969	11.351	8.53938	133
chr13	44731034	44731344	GSE124008_Akerberg_2019_GSM3518659_F_Tbx5_fb2_ChIP_Ventricles_E12.5_SRR8335337_peak_11998	48	.	4.93005	7.49745	4.89154	184
chr13	44758932	44759153	GSE124008_Akerberg_2019_GSM3518659_F_Tbx5_fb2_ChIP_Ventricles_E12.5_SRR8335337_peak_11999	105	.	7.05755	13.4314	10.529	109
chr13	44807353	44807509	GSE124008_Akerberg_2019_GSM3518659_F_Tbx5_fb2_ChIP_Ventricles_E12.5_SRR8335337_peak_12000	57	.	5.53791	8.41843	5.72458	46
chr13	44819462	44819712	GSE124008_Akerberg_2019_GSM3518659_F_Tbx5_fb2_ChIP_Ventricles_E12.5_SRR8335337_peak_12001	104	.	6.03319	13.2833	10.4182	135
chr13	44839943	44840193	GSE124008_Akerberg_2019_GSM3518659_F_Tbx5_fb2_ChIP_Ventricles_E12.5_SRR8335337_peak_12002	49	.	4.70081	7.53305	4.91191	113
chr13	44840578	44840772	GSE124008_Akerberg_2019_GSM3518659_F_Tbx5_fb2_ChIP_Ventricles_E12.5_SRR8335337_peak_12003	105	.	7.36147	13.4314	10.529	140
chr13	44859354	44859502	GSE124008_Akerberg_2019_GSM3518659_F_Tbx5_fb2_ChIP_Ventricles_E12.5_SRR8335337_peak_12004	58	.	5.08573	8.58567	5.88796	62
chr13	44866498	44866728	GSE124008_Akerberg_2019_GSM3518659_F_Tbx5_fb2_ChIP_Ventricles_E12.5_SRR8335337_peak_12005	49	.	5.01726	7.60217	4.97942	99
chr13	44932986	44933239	GSE124008_Akerberg_2019_GSM3518659_F_Tbx5_fb2_ChIP_Ventricles_E12.5_SRR8335337_peak_12007	388	.	14.5171	42.337	38.8777	116
chr13	44947340	44947616	GSE124008_Akerberg_2019_GSM3518659_F_Tbx5_fb2_ChIP_Ventricles_E12.5_SRR8335337_peak_12008	487	.	18.3029	52.2832	48.7093	140
chr13	45001364	45001714	GSE124008_Akerberg_2019_GSM3518659_F_Tbx5_fb2_ChIP_Ventricles_E12.5_SRR8335337_peak_12009	66	.	5.84184	9.36887	6.63149	99
chr13	45018703	45018945	GSE124008_Akerberg_2019_GSM3518659_F_Tbx5_fb2_ChIP_Ventricles_E12.5_SRR8335337_peak_12010	153	.	8.1038	18.3608	15.3234	106
chr13	45030947	45031195	GSE124008_Akerberg_2019_GSM3518659_F_Tbx5_fb2_ChIP_Ventricles_E12.5_SRR8335337_peak_12011	335	.	13.5532	36.9337	33.5505	97
chr13	45031844	45032000	GSE124008_Akerberg_2019_GSM3518659_F_Tbx5_fb2_ChIP_Ventricles_E12.5_SRR8335337_peak_12012	33	.	4.15488	5.86499	3.35265	49
chr13	45052806	45053457	GSE124008_Akerberg_2019_GSM3518659_F_Tbx5_fb2_ChIP_Ventricles_E12.5_SRR8335337_peak_12013	545	.	19.8225	58.2151	54.5788	263
chr13	45083694	45084090	GSE124008_Akerberg_2019_GSM3518659_F_Tbx5_fb2_ChIP_Ventricles_E12.5_SRR8335337_peak_12014	234	.	10.9791	26.6287	23.4128	208
chr13	45094218	45094437	GSE124008_Akerberg_2019_GSM3518659_F_Tbx5_fb2_ChIP_Ventricles_E12.5_SRR8335337_peak_12015	182	.	9.79289	21.359	18.2537	126
chr13	45145442	45145664	GSE124008_Akerberg_2019_GSM3518659_F_Tbx5_fb2_ChIP_Ventricles_E12.5_SRR8335337_peak_12016	472	.	17.9989	50.8218	47.2622	126
chr13	45274433	45274649	GSE124008_Akerberg_2019_GSM3518659_F_Tbx5_fb2_ChIP_Ventricles_E12.5_SRR8335337_peak_12017	122	.	5.93231	15.1622	12.2251	113
chr13	45389438	45390145	GSE124008_Akerberg_2019_GSM3518659_F_Tbx5_fb2_ChIP_Ventricles_E12.5_SRR8335337_peak_12018	126	.	7.96933	15.6002	12.6389	102
chr13	45391432	45391820	GSE124008_Akerberg_2019_GSM3518659_F_Tbx5_fb2_ChIP_Ventricles_E12.5_SRR8335337_peak_12019	601	.	16.8328	63.8781	60.1861	247
chr13	45455684	45455832	GSE124008_Akerberg_2019_GSM3518659_F_Tbx5_fb2_ChIP_Ventricles_E12.5_SRR8335337_peak_12020	66	.	5.84184	9.36887	6.63149	110
chr13	45461592	45461746	GSE124008_Akerberg_2019_GSM3518659_F_Tbx5_fb2_ChIP_Ventricles_E12.5_SRR8335337_peak_12021	95	.	6.75362	12.3796	9.52866	68
chr13	45486667	45486878	GSE124008_Akerberg_2019_GSM3518659_F_Tbx5_fb2_ChIP_Ventricles_E12.5_SRR8335337_peak_12022	57	.	4.54924	8.44714	5.75072	81
chr13	45507242	45507576	GSE124008_Akerberg_2019_GSM3518659_F_Tbx5_fb2_ChIP_Ventricles_E12.5_SRR8335337_peak_12023	36	.	3.93506	6.17368	3.65599	98
chr13	45507798	45508006	GSE124008_Akerberg_2019_GSM3518659_F_Tbx5_fb2_ChIP_Ventricles_E12.5_SRR8335337_peak_12024	48	.	4.93005	7.49745	4.89154	146
chr13	45527652	45528039	GSE124008_Akerberg_2019_GSM3518659_F_Tbx5_fb2_ChIP_Ventricles_E12.5_SRR8335337_peak_12025	397	.	13.1241	43.1707	39.7086	172
chr13	45528997	45529143	GSE124008_Akerberg_2019_GSM3518659_F_Tbx5_fb2_ChIP_Ventricles_E12.5_SRR8335337_peak_12026	32	.	4.3222	5.7526	3.25072	87
chr13	45530753	45531114	GSE124008_Akerberg_2019_GSM3518659_F_Tbx5_fb2_ChIP_Ventricles_E12.5_SRR8335337_peak_12027	295	.	12.3439	32.8458	29.523	226
chr13	45536205	45536453	GSE124008_Akerberg_2019_GSM3518659_F_Tbx5_fb2_ChIP_Ventricles_E12.5_SRR8335337_peak_12028	108	.	6.89327	13.7517	10.8456	109
chr13	45538461	45538875	GSE124008_Akerberg_2019_GSM3518659_F_Tbx5_fb2_ChIP_Ventricles_E12.5_SRR8335337_peak_12029	194	.	10.0968	22.5624	19.4278	106
chr13	45546035	45546255	GSE124008_Akerberg_2019_GSM3518659_F_Tbx5_fb2_ChIP_Ventricles_E12.5_SRR8335337_peak_12030	24	.	4.01827	4.93396	2.49119	56
chr13	45553937	45554161	GSE124008_Akerberg_2019_GSM3518659_F_Tbx5_fb2_ChIP_Ventricles_E12.5_SRR8335337_peak_12031	36	.	3.93506	6.17368	3.65599	117
chr13	45577671	45577891	GSE124008_Akerberg_2019_GSM3518659_F_Tbx5_fb2_ChIP_Ventricles_E12.5_SRR8335337_peak_12032	85	.	6.11868	11.3	8.50997	109
chr13	45595422	45595719	GSE124008_Akerberg_2019_GSM3518659_F_Tbx5_fb2_ChIP_Ventricles_E12.5_SRR8335337_peak_12033	218	.	11.0086	25.0158	21.8286	171
chr13	45623222	45623531	GSE124008_Akerberg_2019_GSM3518659_F_Tbx5_fb2_ChIP_Ventricles_E12.5_SRR8335337_peak_12034	624	.	20.5329	66.197	62.4811	163
chr13	45627497	45627759	GSE124008_Akerberg_2019_GSM3518659_F_Tbx5_fb2_ChIP_Ventricles_E12.5_SRR8335337_peak_12035	84	.	6.06565	11.2084	8.41994	125
chr13	45640558	45640818	GSE124008_Akerberg_2019_GSM3518659_F_Tbx5_fb2_ChIP_Ventricles_E12.5_SRR8335337_peak_12036	105	.	7.36147	13.4314	10.529	134
chr13	45643195	45643378	GSE124008_Akerberg_2019_GSM3518659_F_Tbx5_fb2_ChIP_Ventricles_E12.5_SRR8335337_peak_12037	48	.	4.93005	7.49745	4.89154	114
chr13	45651759	45651962	GSE124008_Akerberg_2019_GSM3518659_F_Tbx5_fb2_ChIP_Ventricles_E12.5_SRR8335337_peak_12038	75	.	6.14576	10.3469	7.57132	99
chr13	45674867	45675182	GSE124008_Akerberg_2019_GSM3518659_F_Tbx5_fb2_ChIP_Ventricles_E12.5_SRR8335337_peak_12039	133	.	7.70345	16.3197	13.3455	153
chr13	45693498	45693653	GSE124008_Akerberg_2019_GSM3518659_F_Tbx5_fb2_ChIP_Ventricles_E12.5_SRR8335337_peak_12040	40	.	4.62613	6.60804	4.05225	116
chr13	45695048	45695430	GSE124008_Akerberg_2019_GSM3518659_F_Tbx5_fb2_ChIP_Ventricles_E12.5_SRR8335337_peak_12041	333	.	13.4358	36.7173	33.3438	203
chr13	45698573	45698721	GSE124008_Akerberg_2019_GSM3518659_F_Tbx5_fb2_ChIP_Ventricles_E12.5_SRR8335337_peak_12042	43	.	4.13978	6.9063	4.33696	67
chr13	45709626	45709832	GSE124008_Akerberg_2019_GSM3518659_F_Tbx5_fb2_ChIP_Ventricles_E12.5_SRR8335337_peak_12043	115	.	7.6654	14.5053	11.5735	97
chr13	45732660	45732817	GSE124008_Akerberg_2019_GSM3518659_F_Tbx5_fb2_ChIP_Ventricles_E12.5_SRR8335337_peak_12044	95	.	6.75362	12.3796	9.52866	89
chr13	45783774	45784075	GSE124008_Akerberg_2019_GSM3518659_F_Tbx5_fb2_ChIP_Ventricles_E12.5_SRR8335337_peak_12045	242	.	11.6165	27.5278	24.2962	162
chr13	45809597	45809826	GSE124008_Akerberg_2019_GSM3518659_F_Tbx5_fb2_ChIP_Ventricles_E12.5_SRR8335337_peak_12046	105	.	7.05755	13.4314	10.529	138
chr13	45855313	45855521	GSE124008_Akerberg_2019_GSM3518659_F_Tbx5_fb2_ChIP_Ventricles_E12.5_SRR8335337_peak_12047	57	.	5.23398	8.41843	5.72458	90
chr13	45887006	45887315	GSE124008_Akerberg_2019_GSM3518659_F_Tbx5_fb2_ChIP_Ventricles_E12.5_SRR8335337_peak_12048	74	.	5.79268	10.2513	7.49917	196
chr13	45905010	45905196	GSE124008_Akerberg_2019_GSM3518659_F_Tbx5_fb2_ChIP_Ventricles_E12.5_SRR8335337_peak_12049	137	.	8.27326	16.7152	13.7221	101
chr13	45934033	45934482	GSE124008_Akerberg_2019_GSM3518659_F_Tbx5_fb2_ChIP_Ventricles_E12.5_SRR8335337_peak_12050	509	.	17.8032	54.5285	50.9312	262
chr13	45934696	45934854	GSE124008_Akerberg_2019_GSM3518659_F_Tbx5_fb2_ChIP_Ventricles_E12.5_SRR8335337_peak_12051	48	.	4.93005	7.49745	4.89154	93
chr13	45963573	45964014	GSE124008_Akerberg_2019_GSM3518659_F_Tbx5_fb2_ChIP_Ventricles_E12.5_SRR8335337_peak_12052	57	.	5.23398	8.41843	5.72458	232
chr13	45964104	45964348	GSE124008_Akerberg_2019_GSM3518659_F_Tbx5_fb2_ChIP_Ventricles_E12.5_SRR8335337_peak_12053	57	.	5.23398	8.41843	5.72458	133
chr13	45965232	45965514	GSE124008_Akerberg_2019_GSM3518659_F_Tbx5_fb2_ChIP_Ventricles_E12.5_SRR8335337_peak_12054	24	.	3.32088	4.79185	2.4356	89
chr13	45966102	45966326	GSE124008_Akerberg_2019_GSM3518659_F_Tbx5_fb2_ChIP_Ventricles_E12.5_SRR8335337_peak_12055	95	.	6.75362	12.3796	9.52866	121
chr13	45966730	45966997	GSE124008_Akerberg_2019_GSM3518659_F_Tbx5_fb2_ChIP_Ventricles_E12.5_SRR8335337_peak_12056	222	.	10.4331	25.4237	22.2314	128
chr13	46257919	46258069	GSE124008_Akerberg_2019_GSM3518659_F_Tbx5_fb2_ChIP_Ventricles_E12.5_SRR8335337_peak_12057	40	.	4.62613	6.60804	4.05225	124
chr13	46389342	46389546	GSE124008_Akerberg_2019_GSM3518659_F_Tbx5_fb2_ChIP_Ventricles_E12.5_SRR8335337_peak_12058	115	.	7.6654	14.5053	11.5735	82
chr13	46417986	46418755	GSE124008_Akerberg_2019_GSM3518659_F_Tbx5_fb2_ChIP_Ventricles_E12.5_SRR8335337_peak_12059	170	.	9.48897	20.1719	17.0897	433
chr13	46420208	46420380	GSE124008_Akerberg_2019_GSM3518659_F_Tbx5_fb2_ChIP_Ventricles_E12.5_SRR8335337_peak_12060	49	.	4.97378	7.53305	4.91191	88
chr13	46420469	46420638	GSE124008_Akerberg_2019_GSM3518659_F_Tbx5_fb2_ChIP_Ventricles_E12.5_SRR8335337_peak_12061	66	.	5.51971	9.31879	6.60584	92
chr13	46423801	46424062	GSE124008_Akerberg_2019_GSM3518659_F_Tbx5_fb2_ChIP_Ventricles_E12.5_SRR8335337_peak_12062	40	.	4.62613	6.60804	4.05225	94
chr13	46426702	46427611	GSE124008_Akerberg_2019_GSM3518659_F_Tbx5_fb2_ChIP_Ventricles_E12.5_SRR8335337_peak_12063	2341	.	53.8349	239.278	234.196	427
chr13	46429024	46429270	GSE124008_Akerberg_2019_GSM3518659_F_Tbx5_fb2_ChIP_Ventricles_E12.5_SRR8335337_peak_12064	37	.	4.3998	6.25324	3.73415	114
chr13	46429385	46429573	GSE124008_Akerberg_2019_GSM3518659_F_Tbx5_fb2_ChIP_Ventricles_E12.5_SRR8335337_peak_12065	66	.	5.51971	9.31879	6.60584	106
chr13	46429971	46430241	GSE124008_Akerberg_2019_GSM3518659_F_Tbx5_fb2_ChIP_Ventricles_E12.5_SRR8335337_peak_12066	73	.	5.16875	10.0551	7.31261	136
chr13	46444028	46444381	GSE124008_Akerberg_2019_GSM3518659_F_Tbx5_fb2_ChIP_Ventricles_E12.5_SRR8335337_peak_12067	57	.	5.53791	8.41843	5.72458	147
chr13	46449259	46449571	GSE124008_Akerberg_2019_GSM3518659_F_Tbx5_fb2_ChIP_Ventricles_E12.5_SRR8335337_peak_12068	360	.	14.8059	39.5115	36.0919	175
chr13	46476270	46476430	GSE124008_Akerberg_2019_GSM3518659_F_Tbx5_fb2_ChIP_Ventricles_E12.5_SRR8335337_peak_12069	30	.	3.73033	5.46828	3.00445	134
chr13	46488458	46488709	GSE124008_Akerberg_2019_GSM3518659_F_Tbx5_fb2_ChIP_Ventricles_E12.5_SRR8335337_peak_12070	636	.	22.2539	67.3535	63.6218	124
chr13	46501854	46502161	GSE124008_Akerberg_2019_GSM3518659_F_Tbx5_fb2_ChIP_Ventricles_E12.5_SRR8335337_peak_12071	105	.	7.05755	13.4314	10.529	205
chr13	46503323	46503531	GSE124008_Akerberg_2019_GSM3518659_F_Tbx5_fb2_ChIP_Ventricles_E12.5_SRR8335337_peak_12072	43	.	4.13978	6.9063	4.33696	108
chr13	46508832	46509024	GSE124008_Akerberg_2019_GSM3518659_F_Tbx5_fb2_ChIP_Ventricles_E12.5_SRR8335337_peak_12073	170	.	9.48897	20.1719	17.0897	102
chr13	46515361	46515619	GSE124008_Akerberg_2019_GSM3518659_F_Tbx5_fb2_ChIP_Ventricles_E12.5_SRR8335337_peak_12074	206	.	10.4007	23.7815	20.6141	120
chr13	46516025	46516628	GSE124008_Akerberg_2019_GSM3518659_F_Tbx5_fb2_ChIP_Ventricles_E12.5_SRR8335337_peak_12075	415	.	16.4793	45.0671	41.5763	312
chr13	46521493	46521676	GSE124008_Akerberg_2019_GSM3518659_F_Tbx5_fb2_ChIP_Ventricles_E12.5_SRR8335337_peak_12076	48	.	4.93005	7.49745	4.89154	100
chr13	46522824	46523682	GSE124008_Akerberg_2019_GSM3518659_F_Tbx5_fb2_ChIP_Ventricles_E12.5_SRR8335337_peak_12077	1278	.	34.1813	132.138	127.873	548
chr13	46523866	46524152	GSE124008_Akerberg_2019_GSM3518659_F_Tbx5_fb2_ChIP_Ventricles_E12.5_SRR8335337_peak_12078	32	.	4.3222	5.7526	3.25072	207
chr13	46529459	46529680	GSE124008_Akerberg_2019_GSM3518659_F_Tbx5_fb2_ChIP_Ventricles_E12.5_SRR8335337_peak_12079	95	.	6.75362	12.3796	9.52866	110
chr13	46530194	46530417	GSE124008_Akerberg_2019_GSM3518659_F_Tbx5_fb2_ChIP_Ventricles_E12.5_SRR8335337_peak_12080	40	.	3.63939	6.60524	4.05225	98
chr13	46571077	46571461	GSE124008_Akerberg_2019_GSM3518659_F_Tbx5_fb2_ChIP_Ventricles_E12.5_SRR8335337_peak_12081	1061	.	29.8138	110.285	106.187	198
chr13	46571981	46572492	GSE124008_Akerberg_2019_GSM3518659_F_Tbx5_fb2_ChIP_Ventricles_E12.5_SRR8335337_peak_12082	501	.	18.6068	53.7535	50.1587	246
chr13	46662514	46662759	GSE124008_Akerberg_2019_GSM3518659_F_Tbx5_fb2_ChIP_Ventricles_E12.5_SRR8335337_peak_12083	307	.	13.44	34.0415	30.7045	129
chr13	46669349	46669604	GSE124008_Akerberg_2019_GSM3518659_F_Tbx5_fb2_ChIP_Ventricles_E12.5_SRR8335337_peak_12084	66	.	5.84184	9.36887	6.63149	116
chr13	46727799	46728146	GSE124008_Akerberg_2019_GSM3518659_F_Tbx5_fb2_ChIP_Ventricles_E12.5_SRR8335337_peak_12085	165	.	8.79532	19.6141	16.5475	238
chr13	46735587	46735728	GSE124008_Akerberg_2019_GSM3518659_F_Tbx5_fb2_ChIP_Ventricles_E12.5_SRR8335337_peak_12086	32	.	4.3222	5.7526	3.25072	100
chr13	46735991	46736216	GSE124008_Akerberg_2019_GSM3518659_F_Tbx5_fb2_ChIP_Ventricles_E12.5_SRR8335337_peak_12087	33	.	4.15488	5.86499	3.35265	75
chr13	46801932	46802075	GSE124008_Akerberg_2019_GSM3518659_F_Tbx5_fb2_ChIP_Ventricles_E12.5_SRR8335337_peak_12088	66	.	5.84184	9.36887	6.63149	29
chr13	46818393	46818652	GSE124008_Akerberg_2019_GSM3518659_F_Tbx5_fb2_ChIP_Ventricles_E12.5_SRR8335337_peak_12089	134	.	6.80122	16.4086	13.4326	94
chr13	46842301	46842744	GSE124008_Akerberg_2019_GSM3518659_F_Tbx5_fb2_ChIP_Ventricles_E12.5_SRR8335337_peak_12090	85	.	6.44969	11.351	8.53938	200
chr13	46872202	46872736	GSE124008_Akerberg_2019_GSM3518659_F_Tbx5_fb2_ChIP_Ventricles_E12.5_SRR8335337_peak_12091	1005	.	30.46	104.625	100.568	146
chr13	46883504	46883870	GSE124008_Akerberg_2019_GSM3518659_F_Tbx5_fb2_ChIP_Ventricles_E12.5_SRR8335337_peak_12092	575	.	20.7343	61.2304	57.5591	159
chr13	46885126	46885838	GSE124008_Akerberg_2019_GSM3518659_F_Tbx5_fb2_ChIP_Ventricles_E12.5_SRR8335337_peak_12093	1656	.	44.4406	170.223	165.66	510
chr13	46900951	46901290	GSE124008_Akerberg_2019_GSM3518659_F_Tbx5_fb2_ChIP_Ventricles_E12.5_SRR8335337_peak_12094	242	.	11.6165	27.5278	24.2962	132
chr13	46907776	46908088	GSE124008_Akerberg_2019_GSM3518659_F_Tbx5_fb2_ChIP_Ventricles_E12.5_SRR8335337_peak_12095	218	.	11.0086	25.0158	21.8286	116
chr13	46909219	46909527	GSE124008_Akerberg_2019_GSM3518659_F_Tbx5_fb2_ChIP_Ventricles_E12.5_SRR8335337_peak_12096	253	.	10.8704	28.5991	25.3586	154
chr13	46916821	46917120	GSE124008_Akerberg_2019_GSM3518659_F_Tbx5_fb2_ChIP_Ventricles_E12.5_SRR8335337_peak_12097	148	.	8.88111	17.8493	14.8141	76
chr13	46918525	46919032	GSE124008_Akerberg_2019_GSM3518659_F_Tbx5_fb2_ChIP_Ventricles_E12.5_SRR8335337_peak_12098	2395	.	45.0849	244.717	239.595	188
chr13	46929852	46930669	GSE124008_Akerberg_2019_GSM3518659_F_Tbx5_fb2_ChIP_Ventricles_E12.5_SRR8335337_peak_12099	415	.	16.4793	45.0671	41.5763	313
chr13	46930817	46931059	GSE124008_Akerberg_2019_GSM3518659_F_Tbx5_fb2_ChIP_Ventricles_E12.5_SRR8335337_peak_12100	105	.	7.05755	13.4314	10.529	61
chr13	46960151	46960330	GSE124008_Akerberg_2019_GSM3518659_F_Tbx5_fb2_ChIP_Ventricles_E12.5_SRR8335337_peak_12101	57	.	5.53791	8.41843	5.72458	58
chr13	47106024	47106203	GSE124008_Akerberg_2019_GSM3518659_F_Tbx5_fb2_ChIP_Ventricles_E12.5_SRR8335337_peak_12102	49	.	4.70081	7.53305	4.91191	108
chr13	47106419	47106611	GSE124008_Akerberg_2019_GSM3518659_F_Tbx5_fb2_ChIP_Ventricles_E12.5_SRR8335337_peak_12103	66	.	5.84184	9.36887	6.63149	64
chr13	47110100	47110328	GSE124008_Akerberg_2019_GSM3518659_F_Tbx5_fb2_ChIP_Ventricles_E12.5_SRR8335337_peak_12104	182	.	9.79289	21.359	18.2537	115
chr13	47111092	47111255	GSE124008_Akerberg_2019_GSM3518659_F_Tbx5_fb2_ChIP_Ventricles_E12.5_SRR8335337_peak_12105	66	.	5.51971	9.31879	6.60584	39
chr13	47122570	47122821	GSE124008_Akerberg_2019_GSM3518659_F_Tbx5_fb2_ChIP_Ventricles_E12.5_SRR8335337_peak_12106	66	.	5.84184	9.36887	6.63149	91
chr13	47124585	47124726	GSE124008_Akerberg_2019_GSM3518659_F_Tbx5_fb2_ChIP_Ventricles_E12.5_SRR8335337_peak_12107	57	.	5.53791	8.41843	5.72458	53
chr13	47129172	47129406	GSE124008_Akerberg_2019_GSM3518659_F_Tbx5_fb2_ChIP_Ventricles_E12.5_SRR8335337_peak_12108	192	.	9.52217	22.3994	19.2797	122
chr13	47144795	47145170	GSE124008_Akerberg_2019_GSM3518659_F_Tbx5_fb2_ChIP_Ventricles_E12.5_SRR8335337_peak_12109	98	.	5.77759	12.6839	9.82836	239
chr13	47145940	47146114	GSE124008_Akerberg_2019_GSM3518659_F_Tbx5_fb2_ChIP_Ventricles_E12.5_SRR8335337_peak_12110	45	.	4.68886	7.10892	4.53759	59
chr13	47146516	47147028	GSE124008_Akerberg_2019_GSM3518659_F_Tbx5_fb2_ChIP_Ventricles_E12.5_SRR8335337_peak_12111	166	.	8.87221	19.751	16.6834	403
chr13	47148086	47148467	GSE124008_Akerberg_2019_GSM3518659_F_Tbx5_fb2_ChIP_Ventricles_E12.5_SRR8335337_peak_12112	133	.	7.70345	16.3197	13.3455	270
chr13	47148698	47148944	GSE124008_Akerberg_2019_GSM3518659_F_Tbx5_fb2_ChIP_Ventricles_E12.5_SRR8335337_peak_12113	214	.	9.54101	24.6591	21.4837	117
chr13	47184089	47184242	GSE124008_Akerberg_2019_GSM3518659_F_Tbx5_fb2_ChIP_Ventricles_E12.5_SRR8335337_peak_12114	32	.	4.3222	5.7526	3.25072	80
chr13	47244897	47245114	GSE124008_Akerberg_2019_GSM3518659_F_Tbx5_fb2_ChIP_Ventricles_E12.5_SRR8335337_peak_12115	66	.	5.84184	9.36887	6.63149	86
chr13	47264499	47264644	GSE124008_Akerberg_2019_GSM3518659_F_Tbx5_fb2_ChIP_Ventricles_E12.5_SRR8335337_peak_12116	57	.	5.24675	8.41215	5.72458	69
chr13	47390716	47390910	GSE124008_Akerberg_2019_GSM3518659_F_Tbx5_fb2_ChIP_Ventricles_E12.5_SRR8335337_peak_12117	123	.	7.43048	15.2573	12.3147	96
chr13	47391147	47391588	GSE124008_Akerberg_2019_GSM3518659_F_Tbx5_fb2_ChIP_Ventricles_E12.5_SRR8335337_peak_12118	729	.	22.9896	76.7802	72.9595	172
chr13	47666482	47666866	GSE124008_Akerberg_2019_GSM3518659_F_Tbx5_fb2_ChIP_Ventricles_E12.5_SRR8335337_peak_12119	113	.	7.15752	14.2141	11.3009	325
chr13	47667410	47667558	GSE124008_Akerberg_2019_GSM3518659_F_Tbx5_fb2_ChIP_Ventricles_E12.5_SRR8335337_peak_12120	57	.	5.24675	8.41215	5.72458	96
chr13	47782629	47782784	GSE124008_Akerberg_2019_GSM3518659_F_Tbx5_fb2_ChIP_Ventricles_E12.5_SRR8335337_peak_12121	35	.	4.07971	6.10534	3.59024	106
chr13	48078295	48078638	GSE124008_Akerberg_2019_GSM3518659_F_Tbx5_fb2_ChIP_Ventricles_E12.5_SRR8335337_peak_12122	246	.	11.252	27.847	24.6102	208
chr13	48142851	48143207	GSE124008_Akerberg_2019_GSM3518659_F_Tbx5_fb2_ChIP_Ventricles_E12.5_SRR8335337_peak_12123	206	.	10.7047	23.7815	20.6141	123
chr13	48146054	48146272	GSE124008_Akerberg_2019_GSM3518659_F_Tbx5_fb2_ChIP_Ventricles_E12.5_SRR8335337_peak_12124	155	.	7.83981	18.6224	15.5788	118
chr13	48159061	48159304	GSE124008_Akerberg_2019_GSM3518659_F_Tbx5_fb2_ChIP_Ventricles_E12.5_SRR8335337_peak_12125	242	.	11.6165	27.5278	24.2962	130
chr13	48166937	48167228	GSE124008_Akerberg_2019_GSM3518659_F_Tbx5_fb2_ChIP_Ventricles_E12.5_SRR8335337_peak_12126	487	.	18.3029	52.2832	48.7093	136
chr13	48206688	48206829	GSE124008_Akerberg_2019_GSM3518659_F_Tbx5_fb2_ChIP_Ventricles_E12.5_SRR8335337_peak_12127	24	.	3.71434	4.93396	2.49119	36
chr13	48227752	48227953	GSE124008_Akerberg_2019_GSM3518659_F_Tbx5_fb2_ChIP_Ventricles_E12.5_SRR8335337_peak_12128	40	.	4.62613	6.60804	4.05225	72
chr13	48260663	48261160	GSE124008_Akerberg_2019_GSM3518659_F_Tbx5_fb2_ChIP_Ventricles_E12.5_SRR8335337_peak_12129	66	.	5.84184	9.36887	6.63149	420
chr13	48261558	48261999	GSE124008_Akerberg_2019_GSM3518659_F_Tbx5_fb2_ChIP_Ventricles_E12.5_SRR8335337_peak_12130	66	.	5.51971	9.31879	6.60584	339
chr13	48262088	48262255	GSE124008_Akerberg_2019_GSM3518659_F_Tbx5_fb2_ChIP_Ventricles_E12.5_SRR8335337_peak_12131	24	.	4.01827	4.93396	2.49119	83
chr13	48273789	48274068	GSE124008_Akerberg_2019_GSM3518659_F_Tbx5_fb2_ChIP_Ventricles_E12.5_SRR8335337_peak_12132	103	.	6.88455	13.1909	10.3267	80
chr13	48307999	48308222	GSE124008_Akerberg_2019_GSM3518659_F_Tbx5_fb2_ChIP_Ventricles_E12.5_SRR8335337_peak_12133	57	.	5.53791	8.41843	5.72458	110
chr13	48316793	48317038	GSE124008_Akerberg_2019_GSM3518659_F_Tbx5_fb2_ChIP_Ventricles_E12.5_SRR8335337_peak_12134	242	.	11.6165	27.5278	24.2962	119
chr13	48330364	48330581	GSE124008_Akerberg_2019_GSM3518659_F_Tbx5_fb2_ChIP_Ventricles_E12.5_SRR8335337_peak_12135	159	.	9.18504	19.0018	15.9431	96
chr13	48417200	48417342	GSE124008_Akerberg_2019_GSM3518659_F_Tbx5_fb2_ChIP_Ventricles_E12.5_SRR8335337_peak_12136	48	.	4.93005	7.49745	4.89154	55
chr13	48493262	48493616	GSE124008_Akerberg_2019_GSM3518659_F_Tbx5_fb2_ChIP_Ventricles_E12.5_SRR8335337_peak_12137	255	.	12.2243	28.8047	25.5439	111
chr13	48544545	48544724	GSE124008_Akerberg_2019_GSM3518659_F_Tbx5_fb2_ChIP_Ventricles_E12.5_SRR8335337_peak_12138	32	.	4.3222	5.7526	3.25072	55
chr13	48545918	48546270	GSE124008_Akerberg_2019_GSM3518659_F_Tbx5_fb2_ChIP_Ventricles_E12.5_SRR8335337_peak_12139	242	.	11.6165	27.5278	24.2962	119
chr13	48546400	48546885	GSE124008_Akerberg_2019_GSM3518659_F_Tbx5_fb2_ChIP_Ventricles_E12.5_SRR8335337_peak_12140	66	.	5.84184	9.36887	6.63149	356
chr13	48577865	48578137	GSE124008_Akerberg_2019_GSM3518659_F_Tbx5_fb2_ChIP_Ventricles_E12.5_SRR8335337_peak_12141	187	.	9.61422	21.8929	18.7754	140
chr13	48604035	48604176	GSE124008_Akerberg_2019_GSM3518659_F_Tbx5_fb2_ChIP_Ventricles_E12.5_SRR8335337_peak_12142	49	.	4.97378	7.53305	4.91191	103
chr13	48604635	48604900	GSE124008_Akerberg_2019_GSM3518659_F_Tbx5_fb2_ChIP_Ventricles_E12.5_SRR8335337_peak_12143	26	.	3.88191	5.08049	2.62682	79
chr13	48625257	48625683	GSE124008_Akerberg_2019_GSM3518659_F_Tbx5_fb2_ChIP_Ventricles_E12.5_SRR8335337_peak_12144	40	.	4.62613	6.60804	4.05225	355
chr13	48625804	48625962	GSE124008_Akerberg_2019_GSM3518659_F_Tbx5_fb2_ChIP_Ventricles_E12.5_SRR8335337_peak_12145	32	.	4.3222	5.7526	3.25072	96
chr13	48672185	48672521	GSE124008_Akerberg_2019_GSM3518659_F_Tbx5_fb2_ChIP_Ventricles_E12.5_SRR8335337_peak_12146	545	.	19.8225	58.2151	54.5788	123
chr13	48694149	48694333	GSE124008_Akerberg_2019_GSM3518659_F_Tbx5_fb2_ChIP_Ventricles_E12.5_SRR8335337_peak_12147	105	.	7.36147	13.4314	10.529	113
chr13	48723777	48724039	GSE124008_Akerberg_2019_GSM3518659_F_Tbx5_fb2_ChIP_Ventricles_E12.5_SRR8335337_peak_12148	268	.	12.5282	30.0949	26.8165	156
chr13	48742903	48743044	GSE124008_Akerberg_2019_GSM3518659_F_Tbx5_fb2_ChIP_Ventricles_E12.5_SRR8335337_peak_12149	57	.	5.53791	8.41843	5.72458	115
chr13	48764229	48764370	GSE124008_Akerberg_2019_GSM3518659_F_Tbx5_fb2_ChIP_Ventricles_E12.5_SRR8335337_peak_12150	24	.	3.71434	4.93396	2.49119	16
chr13	48774329	48774510	GSE124008_Akerberg_2019_GSM3518659_F_Tbx5_fb2_ChIP_Ventricles_E12.5_SRR8335337_peak_12151	76	.	5.6062	10.4435	7.66693	114
chr13	48811844	48812182	GSE124008_Akerberg_2019_GSM3518659_F_Tbx5_fb2_ChIP_Ventricles_E12.5_SRR8335337_peak_12152	374	.	15.2636	40.8528	37.4109	207
chr13	48840859	48841012	GSE124008_Akerberg_2019_GSM3518659_F_Tbx5_fb2_ChIP_Ventricles_E12.5_SRR8335337_peak_12153	40	.	4.62613	6.60804	4.05225	52
chr13	48852672	48852930	GSE124008_Akerberg_2019_GSM3518659_F_Tbx5_fb2_ChIP_Ventricles_E12.5_SRR8335337_peak_12154	194	.	10.0968	22.5624	19.4278	126
chr13	48856903	48857241	GSE124008_Akerberg_2019_GSM3518659_F_Tbx5_fb2_ChIP_Ventricles_E12.5_SRR8335337_peak_12155	40	.	4.62613	6.60804	4.05225	118
chr13	48875257	48875557	GSE124008_Akerberg_2019_GSM3518659_F_Tbx5_fb2_ChIP_Ventricles_E12.5_SRR8335337_peak_12156	255	.	11.9204	28.8047	25.5439	129
chr13	48916042	48916433	GSE124008_Akerberg_2019_GSM3518659_F_Tbx5_fb2_ChIP_Ventricles_E12.5_SRR8335337_peak_12157	18	.	2.75986	4.1611	1.83988	86
chr13	48968359	48968500	GSE124008_Akerberg_2019_GSM3518659_F_Tbx5_fb2_ChIP_Ventricles_E12.5_SRR8335337_peak_12158	32	.	4.3222	5.7526	3.25072	40
chr13	49016500	49016785	GSE124008_Akerberg_2019_GSM3518659_F_Tbx5_fb2_ChIP_Ventricles_E12.5_SRR8335337_peak_12159	270	.	11.798	30.322	27.0382	150
chr13	49087447	49087763	GSE124008_Akerberg_2019_GSM3518659_F_Tbx5_fb2_ChIP_Ventricles_E12.5_SRR8335337_peak_12160	374	.	15.5675	40.8528	37.4109	159
chr13	49129854	49130042	GSE124008_Akerberg_2019_GSM3518659_F_Tbx5_fb2_ChIP_Ventricles_E12.5_SRR8335337_peak_12161	137	.	8.27326	16.7152	13.7221	88
chr13	49145379	49145758	GSE124008_Akerberg_2019_GSM3518659_F_Tbx5_fb2_ChIP_Ventricles_E12.5_SRR8335337_peak_12162	85	.	6.44969	11.351	8.53938	265
chr13	49145856	49146168	GSE124008_Akerberg_2019_GSM3518659_F_Tbx5_fb2_ChIP_Ventricles_E12.5_SRR8335337_peak_12163	91	.	4.67063	12.0029	9.18525	176
chr13	49147720	49147861	GSE124008_Akerberg_2019_GSM3518659_F_Tbx5_fb2_ChIP_Ventricles_E12.5_SRR8335337_peak_12164	24	.	3.71434	4.93396	2.49119	5
chr13	49153656	49154053	GSE124008_Akerberg_2019_GSM3518659_F_Tbx5_fb2_ChIP_Ventricles_E12.5_SRR8335337_peak_12165	57	.	5.53791	8.41843	5.72458	227
chr13	49178469	49178665	GSE124008_Akerberg_2019_GSM3518659_F_Tbx5_fb2_ChIP_Ventricles_E12.5_SRR8335337_peak_12166	170	.	9.48897	20.1719	17.0897	104
chr13	49182151	49182354	GSE124008_Akerberg_2019_GSM3518659_F_Tbx5_fb2_ChIP_Ventricles_E12.5_SRR8335337_peak_12167	41	.	4.42784	6.6833	4.11856	75
chr13	49187269	49188308	GSE124008_Akerberg_2019_GSM3518659_F_Tbx5_fb2_ChIP_Ventricles_E12.5_SRR8335337_peak_12168	218	.	11.0086	25.0158	21.8286	769
chr13	49191724	49191909	GSE124008_Akerberg_2019_GSM3518659_F_Tbx5_fb2_ChIP_Ventricles_E12.5_SRR8335337_peak_12169	95	.	6.75362	12.3796	9.52866	99
chr13	49215774	49215966	GSE124008_Akerberg_2019_GSM3518659_F_Tbx5_fb2_ChIP_Ventricles_E12.5_SRR8335337_peak_12170	48	.	4.93005	7.49745	4.89154	122
chr13	49264535	49264682	GSE124008_Akerberg_2019_GSM3518659_F_Tbx5_fb2_ChIP_Ventricles_E12.5_SRR8335337_peak_12171	48	.	4.93005	7.49745	4.89154	57
chr13	49282325	49282500	GSE124008_Akerberg_2019_GSM3518659_F_Tbx5_fb2_ChIP_Ventricles_E12.5_SRR8335337_peak_12172	75	.	6.14576	10.3469	7.57132	75
chr13	49345480	49345773	GSE124008_Akerberg_2019_GSM3518659_F_Tbx5_fb2_ChIP_Ventricles_E12.5_SRR8335337_peak_12173	182	.	9.79289	21.359	18.2537	135
chr13	49361133	49361426	GSE124008_Akerberg_2019_GSM3518659_F_Tbx5_fb2_ChIP_Ventricles_E12.5_SRR8335337_peak_12174	99	.	6.71226	12.8395	9.98106	81
chr13	49370187	49370410	GSE124008_Akerberg_2019_GSM3518659_F_Tbx5_fb2_ChIP_Ventricles_E12.5_SRR8335337_peak_12175	222	.	10.4331	25.4237	22.2314	120
chr13	49421133	49421394	GSE124008_Akerberg_2019_GSM3518659_F_Tbx5_fb2_ChIP_Ventricles_E12.5_SRR8335337_peak_12176	85	.	6.11868	11.3	8.50997	121
chr13	49436144	49436451	GSE124008_Akerberg_2019_GSM3518659_F_Tbx5_fb2_ChIP_Ventricles_E12.5_SRR8335337_peak_12177	280	.	12.8322	31.398	28.0996	112
chr13	49508830	49509145	GSE124008_Akerberg_2019_GSM3518659_F_Tbx5_fb2_ChIP_Ventricles_E12.5_SRR8335337_peak_12178	485	.	17.9855	52.1051	48.539	137
chr13	49545790	49546032	GSE124008_Akerberg_2019_GSM3518659_F_Tbx5_fb2_ChIP_Ventricles_E12.5_SRR8335337_peak_12179	56	.	5.13114	8.24939	5.61773	204
chr13	49579795	49579936	GSE124008_Akerberg_2019_GSM3518659_F_Tbx5_fb2_ChIP_Ventricles_E12.5_SRR8335337_peak_12180	57	.	5.53791	8.41843	5.72458	51
chr13	49607805	49607971	GSE124008_Akerberg_2019_GSM3518659_F_Tbx5_fb2_ChIP_Ventricles_E12.5_SRR8335337_peak_12181	38	.	3.09352	6.41011	3.89009	104
chr13	49609082	49609265	GSE124008_Akerberg_2019_GSM3518659_F_Tbx5_fb2_ChIP_Ventricles_E12.5_SRR8335337_peak_12182	107	.	6.28169	13.6815	10.7763	112
chr13	49652801	49652959	GSE124008_Akerberg_2019_GSM3518659_F_Tbx5_fb2_ChIP_Ventricles_E12.5_SRR8335337_peak_12183	65	.	5.78643	9.28085	6.57439	99
chr13	49682005	49682160	GSE124008_Akerberg_2019_GSM3518659_F_Tbx5_fb2_ChIP_Ventricles_E12.5_SRR8335337_peak_12184	47	.	3.80317	7.28745	4.71293	84
chr13	50228158	50228346	GSE124008_Akerberg_2019_GSM3518659_F_Tbx5_fb2_ChIP_Ventricles_E12.5_SRR8335337_peak_12185	85	.	6.44969	11.351	8.53938	128
chr13	50966884	50967058	GSE124008_Akerberg_2019_GSM3518659_F_Tbx5_fb2_ChIP_Ventricles_E12.5_SRR8335337_peak_12186	115	.	7.6654	14.5053	11.5735	69
chr13	51022927	51023100	GSE124008_Akerberg_2019_GSM3518659_F_Tbx5_fb2_ChIP_Ventricles_E12.5_SRR8335337_peak_12187	57	.	5.23398	8.41843	5.72458	74
chr13	51100141	51100382	GSE124008_Akerberg_2019_GSM3518659_F_Tbx5_fb2_ChIP_Ventricles_E12.5_SRR8335337_peak_12188	57	.	5.53791	8.41843	5.72458	139
chr13	51100984	51101604	GSE124008_Akerberg_2019_GSM3518659_F_Tbx5_fb2_ChIP_Ventricles_E12.5_SRR8335337_peak_12189	105	.	7.05755	13.4314	10.529	110
chr13	51114570	51114751	GSE124008_Akerberg_2019_GSM3518659_F_Tbx5_fb2_ChIP_Ventricles_E12.5_SRR8335337_peak_12190	57	.	5.23398	8.41843	5.72458	111
chr13	51155491	51155885	GSE124008_Akerberg_2019_GSM3518659_F_Tbx5_fb2_ChIP_Ventricles_E12.5_SRR8335337_peak_12191	806	.	24.6274	84.5318	80.6493	166
chr13	51171007	51171193	GSE124008_Akerberg_2019_GSM3518659_F_Tbx5_fb2_ChIP_Ventricles_E12.5_SRR8335337_peak_12192	57	.	5.23398	8.41843	5.72458	86
chr13	51171375	51171584	GSE124008_Akerberg_2019_GSM3518659_F_Tbx5_fb2_ChIP_Ventricles_E12.5_SRR8335337_peak_12193	105	.	7.05755	13.4314	10.529	135
chr13	51208375	51208689	GSE124008_Akerberg_2019_GSM3518659_F_Tbx5_fb2_ChIP_Ventricles_E12.5_SRR8335337_peak_12194	159	.	9.18504	19.0018	15.9431	187
chr13	51280045	51280276	GSE124008_Akerberg_2019_GSM3518659_F_Tbx5_fb2_ChIP_Ventricles_E12.5_SRR8335337_peak_12195	307	.	13.44	34.0415	30.7045	111
chr13	51296098	51296361	GSE124008_Akerberg_2019_GSM3518659_F_Tbx5_fb2_ChIP_Ventricles_E12.5_SRR8335337_peak_12196	218	.	11.0086	25.0158	21.8286	132
chr13	51299206	51299751	GSE124008_Akerberg_2019_GSM3518659_F_Tbx5_fb2_ChIP_Ventricles_E12.5_SRR8335337_peak_12197	123	.	7.43048	15.2573	12.3147	340
chr13	51314495	51314988	GSE124008_Akerberg_2019_GSM3518659_F_Tbx5_fb2_ChIP_Ventricles_E12.5_SRR8335337_peak_12198	2613	.	62.9802	266.658	261.32	236
chr13	51328445	51328613	GSE124008_Akerberg_2019_GSM3518659_F_Tbx5_fb2_ChIP_Ventricles_E12.5_SRR8335337_peak_12199	23	.	3.14805	4.70046	2.34817	64
chr13	51379686	51380082	GSE124008_Akerberg_2019_GSM3518659_F_Tbx5_fb2_ChIP_Ventricles_E12.5_SRR8335337_peak_12200	159	.	9.18504	19.0018	15.9431	211
chr13	51380378	51380593	GSE124008_Akerberg_2019_GSM3518659_F_Tbx5_fb2_ChIP_Ventricles_E12.5_SRR8335337_peak_12201	170	.	9.48897	20.1719	17.0897	102
chr13	51405790	51406074	GSE124008_Akerberg_2019_GSM3518659_F_Tbx5_fb2_ChIP_Ventricles_E12.5_SRR8335337_peak_12202	222	.	10.4331	25.4237	22.2314	129
chr13	51408790	51408941	GSE124008_Akerberg_2019_GSM3518659_F_Tbx5_fb2_ChIP_Ventricles_E12.5_SRR8335337_peak_12203	66	.	5.84184	9.36887	6.63149	73
chr13	51418510	51418786	GSE124008_Akerberg_2019_GSM3518659_F_Tbx5_fb2_ChIP_Ventricles_E12.5_SRR8335337_peak_12204	47	.	3.96695	7.28745	4.71293	180
chr13	51569575	51569724	GSE124008_Akerberg_2019_GSM3518659_F_Tbx5_fb2_ChIP_Ventricles_E12.5_SRR8335337_peak_12205	85	.	6.44969	11.351	8.53938	60
chr13	51582291	51582471	GSE124008_Akerberg_2019_GSM3518659_F_Tbx5_fb2_ChIP_Ventricles_E12.5_SRR8335337_peak_12206	57	.	5.23398	8.41843	5.72458	86
chr13	51593868	51594177	GSE124008_Akerberg_2019_GSM3518659_F_Tbx5_fb2_ChIP_Ventricles_E12.5_SRR8335337_peak_12207	133	.	7.97642	16.3197	13.3455	189
chr13	51644768	51645085	GSE124008_Akerberg_2019_GSM3518659_F_Tbx5_fb2_ChIP_Ventricles_E12.5_SRR8335337_peak_12208	57	.	5.53791	8.41843	5.72458	191
chr13	51651527	51652067	GSE124008_Akerberg_2019_GSM3518659_F_Tbx5_fb2_ChIP_Ventricles_E12.5_SRR8335337_peak_12209	105	.	7.36147	13.4314	10.529	198
chr13	51679464	51679626	GSE124008_Akerberg_2019_GSM3518659_F_Tbx5_fb2_ChIP_Ventricles_E12.5_SRR8335337_peak_12210	57	.	5.23398	8.41843	5.72458	106
chr13	51714838	51715124	GSE124008_Akerberg_2019_GSM3518659_F_Tbx5_fb2_ChIP_Ventricles_E12.5_SRR8335337_peak_12211	359	.	14.2547	39.3523	35.9434	180
chr13	51716847	51717263	GSE124008_Akerberg_2019_GSM3518659_F_Tbx5_fb2_ChIP_Ventricles_E12.5_SRR8335337_peak_12212	636	.	22.2539	67.3535	63.6218	143
chr13	51729932	51730073	GSE124008_Akerberg_2019_GSM3518659_F_Tbx5_fb2_ChIP_Ventricles_E12.5_SRR8335337_peak_12213	32	.	4.3222	5.7526	3.25072	81
chr13	51746096	51746323	GSE124008_Akerberg_2019_GSM3518659_F_Tbx5_fb2_ChIP_Ventricles_E12.5_SRR8335337_peak_12214	123	.	7.43048	15.2573	12.3147	137
chr13	51752981	51753136	GSE124008_Akerberg_2019_GSM3518659_F_Tbx5_fb2_ChIP_Ventricles_E12.5_SRR8335337_peak_12215	57	.	5.23398	8.41843	5.72458	121
chr13	51755613	51755930	GSE124008_Akerberg_2019_GSM3518659_F_Tbx5_fb2_ChIP_Ventricles_E12.5_SRR8335337_peak_12216	197	.	9.8919	22.8834	19.7469	200
chr13	51758485	51758660	GSE124008_Akerberg_2019_GSM3518659_F_Tbx5_fb2_ChIP_Ventricles_E12.5_SRR8335337_peak_12217	126	.	7.96933	15.6002	12.6389	53
chr13	51765026	51765227	GSE124008_Akerberg_2019_GSM3518659_F_Tbx5_fb2_ChIP_Ventricles_E12.5_SRR8335337_peak_12218	105	.	7.36147	13.4314	10.529	107
chr13	51773891	51774280	GSE124008_Akerberg_2019_GSM3518659_F_Tbx5_fb2_ChIP_Ventricles_E12.5_SRR8335337_peak_12219	481	.	17.2573	51.6897	48.1268	139
chr13	51844725	51844926	GSE124008_Akerberg_2019_GSM3518659_F_Tbx5_fb2_ChIP_Ventricles_E12.5_SRR8335337_peak_12220	66	.	5.84184	9.36887	6.63149	103
chr13	51846117	51846834	GSE124008_Akerberg_2019_GSM3518659_F_Tbx5_fb2_ChIP_Ventricles_E12.5_SRR8335337_peak_12221	148	.	8.57718	17.8493	14.8141	333
chr13	51847144	51847471	GSE124008_Akerberg_2019_GSM3518659_F_Tbx5_fb2_ChIP_Ventricles_E12.5_SRR8335337_peak_12222	24	.	4.01827	4.93396	2.49119	211
chr13	51848006	51848248	GSE124008_Akerberg_2019_GSM3518659_F_Tbx5_fb2_ChIP_Ventricles_E12.5_SRR8335337_peak_12223	125	.	6.59649	15.4524	12.5074	114
chr13	51848691	51848953	GSE124008_Akerberg_2019_GSM3518659_F_Tbx5_fb2_ChIP_Ventricles_E12.5_SRR8335337_peak_12224	85	.	6.44969	11.351	8.53938	106
chr13	51849262	51849493	GSE124008_Akerberg_2019_GSM3518659_F_Tbx5_fb2_ChIP_Ventricles_E12.5_SRR8335337_peak_12225	24	.	3.71434	4.93396	2.49119	23
chr13	51852916	51853113	GSE124008_Akerberg_2019_GSM3518659_F_Tbx5_fb2_ChIP_Ventricles_E12.5_SRR8335337_peak_12226	85	.	6.44969	11.351	8.53938	109
chr13	51858693	51858994	GSE124008_Akerberg_2019_GSM3518659_F_Tbx5_fb2_ChIP_Ventricles_E12.5_SRR8335337_peak_12227	57	.	5.53791	8.41843	5.72458	78
chr13	51881151	51881680	GSE124008_Akerberg_2019_GSM3518659_F_Tbx5_fb2_ChIP_Ventricles_E12.5_SRR8335337_peak_12228	57	.	5.53791	8.41843	5.72458	128
chr13	51903460	51903679	GSE124008_Akerberg_2019_GSM3518659_F_Tbx5_fb2_ChIP_Ventricles_E12.5_SRR8335337_peak_12229	126	.	7.96933	15.6002	12.6389	129
chr13	51918922	51919461	GSE124008_Akerberg_2019_GSM3518659_F_Tbx5_fb2_ChIP_Ventricles_E12.5_SRR8335337_peak_12230	575	.	20.7343	61.2304	57.5591	290
chr13	51937735	51937906	GSE124008_Akerberg_2019_GSM3518659_F_Tbx5_fb2_ChIP_Ventricles_E12.5_SRR8335337_peak_12231	103	.	6.88455	13.1909	10.3267	68
chr13	51953101	51953372	GSE124008_Akerberg_2019_GSM3518659_F_Tbx5_fb2_ChIP_Ventricles_E12.5_SRR8335337_peak_12232	307	.	13.44	34.0415	30.7045	123
chr13	51957183	51957338	GSE124008_Akerberg_2019_GSM3518659_F_Tbx5_fb2_ChIP_Ventricles_E12.5_SRR8335337_peak_12233	41	.	4.42784	6.6833	4.11856	82
chr13	51976066	51976291	GSE124008_Akerberg_2019_GSM3518659_F_Tbx5_fb2_ChIP_Ventricles_E12.5_SRR8335337_peak_12234	206	.	10.7047	23.7815	20.6141	116
chr13	51991361	51991573	GSE124008_Akerberg_2019_GSM3518659_F_Tbx5_fb2_ChIP_Ventricles_E12.5_SRR8335337_peak_12235	95	.	6.75362	12.3796	9.52866	86
chr13	52021080	52021327	GSE124008_Akerberg_2019_GSM3518659_F_Tbx5_fb2_ChIP_Ventricles_E12.5_SRR8335337_peak_12236	242	.	11.6165	27.5278	24.2962	126
chr13	52042447	52042706	GSE124008_Akerberg_2019_GSM3518659_F_Tbx5_fb2_ChIP_Ventricles_E12.5_SRR8335337_peak_12237	218	.	11.0086	25.0158	21.8286	151
chr13	52046156	52046340	GSE124008_Akerberg_2019_GSM3518659_F_Tbx5_fb2_ChIP_Ventricles_E12.5_SRR8335337_peak_12238	54	.	5.05304	8.09437	5.46388	74
chr13	52077652	52077939	GSE124008_Akerberg_2019_GSM3518659_F_Tbx5_fb2_ChIP_Ventricles_E12.5_SRR8335337_peak_12239	537	.	18.3492	57.3998	53.7722	167
chr13	52079283	52079796	GSE124008_Akerberg_2019_GSM3518659_F_Tbx5_fb2_ChIP_Ventricles_E12.5_SRR8335337_peak_12240	401	.	16.1754	43.6523	40.179	159
chr13	52087136	52087279	GSE124008_Akerberg_2019_GSM3518659_F_Tbx5_fb2_ChIP_Ventricles_E12.5_SRR8335337_peak_12241	57	.	5.24675	8.41215	5.72458	63
chr13	52094924	52095112	GSE124008_Akerberg_2019_GSM3518659_F_Tbx5_fb2_ChIP_Ventricles_E12.5_SRR8335337_peak_12242	137	.	8.27326	16.7152	13.7221	84
chr13	52100427	52100716	GSE124008_Akerberg_2019_GSM3518659_F_Tbx5_fb2_ChIP_Ventricles_E12.5_SRR8335337_peak_12243	57	.	5.23398	8.41843	5.72458	175
chr13	52222427	52222628	GSE124008_Akerberg_2019_GSM3518659_F_Tbx5_fb2_ChIP_Ventricles_E12.5_SRR8335337_peak_12244	105	.	7.05755	13.4314	10.529	109
chr13	52242346	52242562	GSE124008_Akerberg_2019_GSM3518659_F_Tbx5_fb2_ChIP_Ventricles_E12.5_SRR8335337_peak_12245	30	.	3.52561	5.46828	3.00445	77
chr13	52326910	52327149	GSE124008_Akerberg_2019_GSM3518659_F_Tbx5_fb2_ChIP_Ventricles_E12.5_SRR8335337_peak_12246	182	.	9.79289	21.359	18.2537	106
chr13	52336640	52337071	GSE124008_Akerberg_2019_GSM3518659_F_Tbx5_fb2_ChIP_Ventricles_E12.5_SRR8335337_peak_12247	615	.	17.2422	65.2338	61.5286	266
chr13	52451550	52451793	GSE124008_Akerberg_2019_GSM3518659_F_Tbx5_fb2_ChIP_Ventricles_E12.5_SRR8335337_peak_12248	387	.	15.8714	42.2475	38.7889	125
chr13	52501619	52501879	GSE124008_Akerberg_2019_GSM3518659_F_Tbx5_fb2_ChIP_Ventricles_E12.5_SRR8335337_peak_12249	57	.	5.53791	8.41843	5.72458	137
chr13	52512034	52512314	GSE124008_Akerberg_2019_GSM3518659_F_Tbx5_fb2_ChIP_Ventricles_E12.5_SRR8335337_peak_12250	294	.	9.53548	32.8153	29.4984	140
chr13	52512470	52512712	GSE124008_Akerberg_2019_GSM3518659_F_Tbx5_fb2_ChIP_Ventricles_E12.5_SRR8335337_peak_12251	242	.	11.6165	27.5278	24.2962	110
chr13	52526307	52526506	GSE124008_Akerberg_2019_GSM3518659_F_Tbx5_fb2_ChIP_Ventricles_E12.5_SRR8335337_peak_12252	49	.	5.01726	7.60217	4.97942	74
chr13	52531272	52531501	GSE124008_Akerberg_2019_GSM3518659_F_Tbx5_fb2_ChIP_Ventricles_E12.5_SRR8335337_peak_12253	137	.	8.27326	16.7152	13.7221	134
chr13	52576151	52576572	GSE124008_Akerberg_2019_GSM3518659_F_Tbx5_fb2_ChIP_Ventricles_E12.5_SRR8335337_peak_12254	218	.	11.0086	25.0158	21.8286	200
chr13	52577425	52578280	GSE124008_Akerberg_2019_GSM3518659_F_Tbx5_fb2_ChIP_Ventricles_E12.5_SRR8335337_peak_12255	1767	.	46.5681	181.378	176.733	720
chr13	52583443	52583607	GSE124008_Akerberg_2019_GSM3518659_F_Tbx5_fb2_ChIP_Ventricles_E12.5_SRR8335337_peak_12256	40	.	4.62613	6.60804	4.05225	79
chr13	52628690	52629086	GSE124008_Akerberg_2019_GSM3518659_F_Tbx5_fb2_ChIP_Ventricles_E12.5_SRR8335337_peak_12257	899	.	19.3623	93.9175	89.9571	170
chr13	52756122	52756349	GSE124008_Akerberg_2019_GSM3518659_F_Tbx5_fb2_ChIP_Ventricles_E12.5_SRR8335337_peak_12258	194	.	10.0968	22.5624	19.4278	116
chr13	52765457	52766141	GSE124008_Akerberg_2019_GSM3518659_F_Tbx5_fb2_ChIP_Ventricles_E12.5_SRR8335337_peak_12259	989	.	30.156	102.94	98.9013	299
chr13	52818232	52818376	GSE124008_Akerberg_2019_GSM3518659_F_Tbx5_fb2_ChIP_Ventricles_E12.5_SRR8335337_peak_12260	41	.	4.42784	6.6833	4.11856	95
chr13	52821655	52822022	GSE124008_Akerberg_2019_GSM3518659_F_Tbx5_fb2_ChIP_Ventricles_E12.5_SRR8335337_peak_12261	105	.	7.36147	13.4314	10.529	116
chr13	52831396	52831675	GSE124008_Akerberg_2019_GSM3518659_F_Tbx5_fb2_ChIP_Ventricles_E12.5_SRR8335337_peak_12262	218	.	11.0086	25.0158	21.8286	140
chr13	52843567	52843758	GSE124008_Akerberg_2019_GSM3518659_F_Tbx5_fb2_ChIP_Ventricles_E12.5_SRR8335337_peak_12263	113	.	7.15752	14.2141	11.3009	92
chr13	52858466	52858607	GSE124008_Akerberg_2019_GSM3518659_F_Tbx5_fb2_ChIP_Ventricles_E12.5_SRR8335337_peak_12264	48	.	4.93005	7.49745	4.89154	90
chr13	52866439	52866764	GSE124008_Akerberg_2019_GSM3518659_F_Tbx5_fb2_ChIP_Ventricles_E12.5_SRR8335337_peak_12265	57	.	5.23398	8.41843	5.72458	147
chr13	52880068	52880258	GSE124008_Akerberg_2019_GSM3518659_F_Tbx5_fb2_ChIP_Ventricles_E12.5_SRR8335337_peak_12266	57	.	5.53791	8.41843	5.72458	89
chr13	52904366	52904754	GSE124008_Akerberg_2019_GSM3518659_F_Tbx5_fb2_ChIP_Ventricles_E12.5_SRR8335337_peak_12267	230	.	11.3125	26.2647	23.0573	259
chr13	52915795	52916104	GSE124008_Akerberg_2019_GSM3518659_F_Tbx5_fb2_ChIP_Ventricles_E12.5_SRR8335337_peak_12268	234	.	10.9791	26.6287	23.4128	134
chr13	52929289	52929549	GSE124008_Akerberg_2019_GSM3518659_F_Tbx5_fb2_ChIP_Ventricles_E12.5_SRR8335337_peak_12269	57	.	5.53791	8.41843	5.72458	135
chr13	52938241	52938417	GSE124008_Akerberg_2019_GSM3518659_F_Tbx5_fb2_ChIP_Ventricles_E12.5_SRR8335337_peak_12270	19	.	3.60894	4.33257	1.98847	114
chr13	52979239	52979653	GSE124008_Akerberg_2019_GSM3518659_F_Tbx5_fb2_ChIP_Ventricles_E12.5_SRR8335337_peak_12271	51	.	4.83422	7.73084	5.10498	168
chr13	52979780	52980332	GSE124008_Akerberg_2019_GSM3518659_F_Tbx5_fb2_ChIP_Ventricles_E12.5_SRR8335337_peak_12272	126	.	7.96933	15.6002	12.6389	211
chr13	52981238	52981391	GSE124008_Akerberg_2019_GSM3518659_F_Tbx5_fb2_ChIP_Ventricles_E12.5_SRR8335337_peak_12273	32	.	4.3222	5.7526	3.25072	81
chr13	52982823	52983082	GSE124008_Akerberg_2019_GSM3518659_F_Tbx5_fb2_ChIP_Ventricles_E12.5_SRR8335337_peak_12274	137	.	8.27326	16.7152	13.7221	139
chr13	53008801	53009214	GSE124008_Akerberg_2019_GSM3518659_F_Tbx5_fb2_ChIP_Ventricles_E12.5_SRR8335337_peak_12275	113	.	5.60475	14.2995	11.3854	257
chr13	53033593	53033989	GSE124008_Akerberg_2019_GSM3518659_F_Tbx5_fb2_ChIP_Ventricles_E12.5_SRR8335337_peak_12276	66	.	5.84184	9.36887	6.63149	30
chr13	53053291	53053481	GSE124008_Akerberg_2019_GSM3518659_F_Tbx5_fb2_ChIP_Ventricles_E12.5_SRR8335337_peak_12277	105	.	7.05755	13.4314	10.529	91
chr13	53099800	53100181	GSE124008_Akerberg_2019_GSM3518659_F_Tbx5_fb2_ChIP_Ventricles_E12.5_SRR8335337_peak_12278	126	.	7.96933	15.6002	12.6389	101
chr13	53109605	53109860	GSE124008_Akerberg_2019_GSM3518659_F_Tbx5_fb2_ChIP_Ventricles_E12.5_SRR8335337_peak_12279	126	.	7.96933	15.6002	12.6389	116
chr13	53149327	53149579	GSE124008_Akerberg_2019_GSM3518659_F_Tbx5_fb2_ChIP_Ventricles_E12.5_SRR8335337_peak_12280	387	.	15.8714	42.2475	38.7889	124
chr13	53151119	53151732	GSE124008_Akerberg_2019_GSM3518659_F_Tbx5_fb2_ChIP_Ventricles_E12.5_SRR8335337_peak_12281	159	.	9.18504	19.0018	15.9431	368
chr13	53152152	53152319	GSE124008_Akerberg_2019_GSM3518659_F_Tbx5_fb2_ChIP_Ventricles_E12.5_SRR8335337_peak_12282	105	.	7.05755	13.4314	10.529	83
chr13	53156444	53156779	GSE124008_Akerberg_2019_GSM3518659_F_Tbx5_fb2_ChIP_Ventricles_E12.5_SRR8335337_peak_12283	137	.	8.27326	16.7152	13.7221	133
chr13	53157970	53158111	GSE124008_Akerberg_2019_GSM3518659_F_Tbx5_fb2_ChIP_Ventricles_E12.5_SRR8335337_peak_12284	26	.	3.88191	5.08049	2.62682	8
chr13	53158361	53158609	GSE124008_Akerberg_2019_GSM3518659_F_Tbx5_fb2_ChIP_Ventricles_E12.5_SRR8335337_peak_12285	85	.	6.44969	11.351	8.53938	123
chr13	53158700	53158844	GSE124008_Akerberg_2019_GSM3518659_F_Tbx5_fb2_ChIP_Ventricles_E12.5_SRR8335337_peak_12286	85	.	6.44969	11.351	8.53938	115
chr13	53162080	53162296	GSE124008_Akerberg_2019_GSM3518659_F_Tbx5_fb2_ChIP_Ventricles_E12.5_SRR8335337_peak_12287	206	.	10.4007	23.7815	20.6141	105
chr13	53163292	53163524	GSE124008_Akerberg_2019_GSM3518659_F_Tbx5_fb2_ChIP_Ventricles_E12.5_SRR8335337_peak_12288	75	.	6.14576	10.3469	7.57132	121
chr13	53166130	53166585	GSE124008_Akerberg_2019_GSM3518659_F_Tbx5_fb2_ChIP_Ventricles_E12.5_SRR8335337_peak_12289	682	.	23.1657	72.023	68.2514	195
chr13	53170422	53170763	GSE124008_Akerberg_2019_GSM3518659_F_Tbx5_fb2_ChIP_Ventricles_E12.5_SRR8335337_peak_12290	387	.	15.8714	42.2475	38.7889	207
chr13	53171081	53171222	GSE124008_Akerberg_2019_GSM3518659_F_Tbx5_fb2_ChIP_Ventricles_E12.5_SRR8335337_peak_12291	32	.	4.3222	5.7526	3.25072	48
chr13	53201675	53201829	GSE124008_Akerberg_2019_GSM3518659_F_Tbx5_fb2_ChIP_Ventricles_E12.5_SRR8335337_peak_12292	43	.	4.13978	6.9063	4.33696	83
chr13	53205265	53205468	GSE124008_Akerberg_2019_GSM3518659_F_Tbx5_fb2_ChIP_Ventricles_E12.5_SRR8335337_peak_12293	48	.	4.93005	7.49745	4.89154	96
chr13	53218465	53218766	GSE124008_Akerberg_2019_GSM3518659_F_Tbx5_fb2_ChIP_Ventricles_E12.5_SRR8335337_peak_12294	255	.	11.9204	28.8047	25.5439	137
chr13	53231456	53231597	GSE124008_Akerberg_2019_GSM3518659_F_Tbx5_fb2_ChIP_Ventricles_E12.5_SRR8335337_peak_12295	19	.	3.60894	4.33257	1.98847	79
chr13	53248750	53249070	GSE124008_Akerberg_2019_GSM3518659_F_Tbx5_fb2_ChIP_Ventricles_E12.5_SRR8335337_peak_12296	1158	.	34.1071	120.018	115.84	165
chr13	53249145	53249362	GSE124008_Akerberg_2019_GSM3518659_F_Tbx5_fb2_ChIP_Ventricles_E12.5_SRR8335337_peak_12297	115	.	7.6654	14.5053	11.5735	112
chr13	53256635	53256847	GSE124008_Akerberg_2019_GSM3518659_F_Tbx5_fb2_ChIP_Ventricles_E12.5_SRR8335337_peak_12298	159	.	9.18504	19.0018	15.9431	94
chr13	53261503	53261680	GSE124008_Akerberg_2019_GSM3518659_F_Tbx5_fb2_ChIP_Ventricles_E12.5_SRR8335337_peak_12299	49	.	4.70081	7.53305	4.91191	65
chr13	53262681	53263158	GSE124008_Akerberg_2019_GSM3518659_F_Tbx5_fb2_ChIP_Ventricles_E12.5_SRR8335337_peak_12300	1385	.	38.666	142.924	138.572	189
chr13	53273956	53274137	GSE124008_Akerberg_2019_GSM3518659_F_Tbx5_fb2_ChIP_Ventricles_E12.5_SRR8335337_peak_12301	105	.	7.05755	13.4314	10.529	102
chr13	53281688	53281914	GSE124008_Akerberg_2019_GSM3518659_F_Tbx5_fb2_ChIP_Ventricles_E12.5_SRR8335337_peak_12302	57	.	5.23398	8.41843	5.72458	79
chr13	53285619	53285760	GSE124008_Akerberg_2019_GSM3518659_F_Tbx5_fb2_ChIP_Ventricles_E12.5_SRR8335337_peak_12303	40	.	4.62613	6.60804	4.05225	95
chr13	53285884	53286277	GSE124008_Akerberg_2019_GSM3518659_F_Tbx5_fb2_ChIP_Ventricles_E12.5_SRR8335337_peak_12304	85	.	6.44969	11.351	8.53938	253
chr13	53290996	53291209	GSE124008_Akerberg_2019_GSM3518659_F_Tbx5_fb2_ChIP_Ventricles_E12.5_SRR8335337_peak_12305	268	.	11.1424	30.1038	26.8237	118
chr13	53349546	53350015	GSE124008_Akerberg_2019_GSM3518659_F_Tbx5_fb2_ChIP_Ventricles_E12.5_SRR8335337_peak_12306	698	.	23.4696	73.5935	69.8077	330
chr13	53377227	53377368	GSE124008_Akerberg_2019_GSM3518659_F_Tbx5_fb2_ChIP_Ventricles_E12.5_SRR8335337_peak_12307	32	.	4.3222	5.7526	3.25072	45
chr13	53426610	53426809	GSE124008_Akerberg_2019_GSM3518659_F_Tbx5_fb2_ChIP_Ventricles_E12.5_SRR8335337_peak_12308	66	.	5.84184	9.36887	6.63149	107
chr13	53462026	53462260	GSE124008_Akerberg_2019_GSM3518659_F_Tbx5_fb2_ChIP_Ventricles_E12.5_SRR8335337_peak_12309	57	.	5.23398	8.41843	5.72458	123
chr13	53472674	53472883	GSE124008_Akerberg_2019_GSM3518659_F_Tbx5_fb2_ChIP_Ventricles_E12.5_SRR8335337_peak_12310	57	.	5.53791	8.41843	5.72458	58
chr13	53524852	53525221	GSE124008_Akerberg_2019_GSM3518659_F_Tbx5_fb2_ChIP_Ventricles_E12.5_SRR8335337_peak_12311	57	.	5.23398	8.41843	5.72458	69
chr13	53526902	53527100	GSE124008_Akerberg_2019_GSM3518659_F_Tbx5_fb2_ChIP_Ventricles_E12.5_SRR8335337_peak_12312	66	.	5.84184	9.36887	6.63149	60
chr13	53688564	53688816	GSE124008_Akerberg_2019_GSM3518659_F_Tbx5_fb2_ChIP_Ventricles_E12.5_SRR8335337_peak_12313	122	.	5.93231	15.1622	12.2251	139
chr13	53696774	53697123	GSE124008_Akerberg_2019_GSM3518659_F_Tbx5_fb2_ChIP_Ventricles_E12.5_SRR8335337_peak_12314	84	.	6.06565	11.2084	8.41994	166
chr13	53719649	53719966	GSE124008_Akerberg_2019_GSM3518659_F_Tbx5_fb2_ChIP_Ventricles_E12.5_SRR8335337_peak_12315	428	.	11.9922	46.3277	42.831	188
chr13	53721283	53721424	GSE124008_Akerberg_2019_GSM3518659_F_Tbx5_fb2_ChIP_Ventricles_E12.5_SRR8335337_peak_12316	24	.	4.01827	4.93396	2.49119	74
chr13	53734941	53735244	GSE124008_Akerberg_2019_GSM3518659_F_Tbx5_fb2_ChIP_Ventricles_E12.5_SRR8335337_peak_12317	182	.	9.79289	21.359	18.2537	115
chr13	53755190	53755824	GSE124008_Akerberg_2019_GSM3518659_F_Tbx5_fb2_ChIP_Ventricles_E12.5_SRR8335337_peak_12318	1583	.	42.921	162.859	158.352	224
chr13	53756964	53757209	GSE124008_Akerberg_2019_GSM3518659_F_Tbx5_fb2_ChIP_Ventricles_E12.5_SRR8335337_peak_12319	234	.	10.7061	26.6287	23.4128	121
chr13	53769824	53770649	GSE124008_Akerberg_2019_GSM3518659_F_Tbx5_fb2_ChIP_Ventricles_E12.5_SRR8335337_peak_12320	873	.	27.7246	91.2983	87.3522	268
chr13	53773284	53773786	GSE124008_Akerberg_2019_GSM3518659_F_Tbx5_fb2_ChIP_Ventricles_E12.5_SRR8335337_peak_12321	989	.	30.156	102.94	98.9013	190
chr13	53808159	53808464	GSE124008_Akerberg_2019_GSM3518659_F_Tbx5_fb2_ChIP_Ventricles_E12.5_SRR8335337_peak_12322	218	.	11.0086	25.0158	21.8286	171
chr13	53811261	53811466	GSE124008_Akerberg_2019_GSM3518659_F_Tbx5_fb2_ChIP_Ventricles_E12.5_SRR8335337_peak_12323	65	.	4.95869	9.25272	6.54639	95
chr13	53811937	53812102	GSE124008_Akerberg_2019_GSM3518659_F_Tbx5_fb2_ChIP_Ventricles_E12.5_SRR8335337_peak_12324	95	.	6.75362	12.3796	9.52866	80
chr13	53900848	53900989	GSE124008_Akerberg_2019_GSM3518659_F_Tbx5_fb2_ChIP_Ventricles_E12.5_SRR8335337_peak_12325	57	.	5.24675	8.41215	5.72458	54
chr13	53937150	53937320	GSE124008_Akerberg_2019_GSM3518659_F_Tbx5_fb2_ChIP_Ventricles_E12.5_SRR8335337_peak_12326	75	.	6.14576	10.3469	7.57132	79
chr13	53979314	53979499	GSE124008_Akerberg_2019_GSM3518659_F_Tbx5_fb2_ChIP_Ventricles_E12.5_SRR8335337_peak_12327	48	.	4.93005	7.49745	4.89154	81
chr13	54055060	54055288	GSE124008_Akerberg_2019_GSM3518659_F_Tbx5_fb2_ChIP_Ventricles_E12.5_SRR8335337_peak_12328	57	.	5.24675	8.41215	5.72458	119
chr13	54055565	54055792	GSE124008_Akerberg_2019_GSM3518659_F_Tbx5_fb2_ChIP_Ventricles_E12.5_SRR8335337_peak_12329	57	.	5.53791	8.41843	5.72458	119
chr13	54071690	54072009	GSE124008_Akerberg_2019_GSM3518659_F_Tbx5_fb2_ChIP_Ventricles_E12.5_SRR8335337_peak_12330	206	.	10.4007	23.7815	20.6141	203
chr13	54143395	54143695	GSE124008_Akerberg_2019_GSM3518659_F_Tbx5_fb2_ChIP_Ventricles_E12.5_SRR8335337_peak_12331	242	.	11.6165	27.5278	24.2962	164
chr13	54153766	54154009	GSE124008_Akerberg_2019_GSM3518659_F_Tbx5_fb2_ChIP_Ventricles_E12.5_SRR8335337_peak_12332	333	.	14.3518	36.7325	33.3505	119
chr13	54192651	54192944	GSE124008_Akerberg_2019_GSM3518659_F_Tbx5_fb2_ChIP_Ventricles_E12.5_SRR8335337_peak_12333	458	.	17.695	49.3692	45.8267	153
chr13	54228009	54228257	GSE124008_Akerberg_2019_GSM3518659_F_Tbx5_fb2_ChIP_Ventricles_E12.5_SRR8335337_peak_12334	307	.	12.8898	34.1251	30.7852	108
chr13	54238791	54239107	GSE124008_Akerberg_2019_GSM3518659_F_Tbx5_fb2_ChIP_Ventricles_E12.5_SRR8335337_peak_12335	257	.	9.8721	28.9709	25.7085	180
chr13	54303166	54303510	GSE124008_Akerberg_2019_GSM3518659_F_Tbx5_fb2_ChIP_Ventricles_E12.5_SRR8335337_peak_12336	75	.	6.14576	10.3469	7.57132	248
chr13	54312844	54313079	GSE124008_Akerberg_2019_GSM3518659_F_Tbx5_fb2_ChIP_Ventricles_E12.5_SRR8335337_peak_12337	137	.	8.27326	16.7152	13.7221	97
chr13	54468624	54468897	GSE124008_Akerberg_2019_GSM3518659_F_Tbx5_fb2_ChIP_Ventricles_E12.5_SRR8335337_peak_12338	24	.	4.01827	4.93396	2.49119	76
chr13	54503703	54504326	GSE124008_Akerberg_2019_GSM3518659_F_Tbx5_fb2_ChIP_Ventricles_E12.5_SRR8335337_peak_12339	182	.	9.79289	21.359	18.2537	164
chr13	54574990	54575397	GSE124008_Akerberg_2019_GSM3518659_F_Tbx5_fb2_ChIP_Ventricles_E12.5_SRR8335337_peak_12340	85	.	6.44969	11.351	8.53938	361
chr13	54590323	54590610	GSE124008_Akerberg_2019_GSM3518659_F_Tbx5_fb2_ChIP_Ventricles_E12.5_SRR8335337_peak_12341	148	.	8.88111	17.8493	14.8141	172
chr13	54596112	54596626	GSE124008_Akerberg_2019_GSM3518659_F_Tbx5_fb2_ChIP_Ventricles_E12.5_SRR8335337_peak_12342	1332	.	37.7542	137.572	133.257	341
chr13	54611096	54611424	GSE124008_Akerberg_2019_GSM3518659_F_Tbx5_fb2_ChIP_Ventricles_E12.5_SRR8335337_peak_12343	85	.	6.44969	11.351	8.53938	235
chr13	54617045	54617212	GSE124008_Akerberg_2019_GSM3518659_F_Tbx5_fb2_ChIP_Ventricles_E12.5_SRR8335337_peak_12344	105	.	7.05755	13.4314	10.529	73
chr13	54621646	54621887	GSE124008_Akerberg_2019_GSM3518659_F_Tbx5_fb2_ChIP_Ventricles_E12.5_SRR8335337_peak_12345	85	.	6.44969	11.351	8.53938	122
chr13	54687546	54687736	GSE124008_Akerberg_2019_GSM3518659_F_Tbx5_fb2_ChIP_Ventricles_E12.5_SRR8335337_peak_12346	32	.	4.3222	5.7526	3.25072	89
chr13	54693639	54694448	GSE124008_Akerberg_2019_GSM3518659_F_Tbx5_fb2_ChIP_Ventricles_E12.5_SRR8335337_peak_12347	148	.	8.88111	17.8493	14.8141	690
chr13	54738015	54738157	GSE124008_Akerberg_2019_GSM3518659_F_Tbx5_fb2_ChIP_Ventricles_E12.5_SRR8335337_peak_12348	24	.	4.01827	4.93396	2.49119	44
chr13	54750813	54750961	GSE124008_Akerberg_2019_GSM3518659_F_Tbx5_fb2_ChIP_Ventricles_E12.5_SRR8335337_peak_12349	57	.	5.53791	8.41843	5.72458	111
chr13	54758154	54758636	GSE124008_Akerberg_2019_GSM3518659_F_Tbx5_fb2_ChIP_Ventricles_E12.5_SRR8335337_peak_12350	857	.	27.1168	89.658	85.7269	263
chr13	54928074	54928279	GSE124008_Akerberg_2019_GSM3518659_F_Tbx5_fb2_ChIP_Ventricles_E12.5_SRR8335337_peak_12351	126	.	7.96933	15.6002	12.6389	122
chr13	54970965	54971134	GSE124008_Akerberg_2019_GSM3518659_F_Tbx5_fb2_ChIP_Ventricles_E12.5_SRR8335337_peak_12352	49	.	4.97378	7.53305	4.91191	80
chr13	55023051	55023230	GSE124008_Akerberg_2019_GSM3518659_F_Tbx5_fb2_ChIP_Ventricles_E12.5_SRR8335337_peak_12353	85	.	6.44969	11.351	8.53938	101
chr13	55099996	55100390	GSE124008_Akerberg_2019_GSM3518659_F_Tbx5_fb2_ChIP_Ventricles_E12.5_SRR8335337_peak_12354	85	.	6.44969	11.351	8.53938	265
chr13	55105414	55105630	GSE124008_Akerberg_2019_GSM3518659_F_Tbx5_fb2_ChIP_Ventricles_E12.5_SRR8335337_peak_12355	85	.	6.44969	11.351	8.53938	83
chr13	55107733	55107958	GSE124008_Akerberg_2019_GSM3518659_F_Tbx5_fb2_ChIP_Ventricles_E12.5_SRR8335337_peak_12356	26	.	3.88191	5.08049	2.62682	83
chr13	55190407	55190560	GSE124008_Akerberg_2019_GSM3518659_F_Tbx5_fb2_ChIP_Ventricles_E12.5_SRR8335337_peak_12357	75	.	6.14576	10.3469	7.57132	80
chr13	55210172	55210570	GSE124008_Akerberg_2019_GSM3518659_F_Tbx5_fb2_ChIP_Ventricles_E12.5_SRR8335337_peak_12358	57	.	5.23398	8.41843	5.72458	169
chr13	55211252	55212238	GSE124008_Akerberg_2019_GSM3518659_F_Tbx5_fb2_ChIP_Ventricles_E12.5_SRR8335337_peak_12359	148	.	8.57718	17.8493	14.8141	487
chr13	55212329	55212550	GSE124008_Akerberg_2019_GSM3518659_F_Tbx5_fb2_ChIP_Ventricles_E12.5_SRR8335337_peak_12360	66	.	5.84184	9.36887	6.63149	111
chr13	55321643	55322097	GSE124008_Akerberg_2019_GSM3518659_F_Tbx5_fb2_ChIP_Ventricles_E12.5_SRR8335337_peak_12361	57	.	5.23398	8.41843	5.72458	70
chr13	55329551	55329743	GSE124008_Akerberg_2019_GSM3518659_F_Tbx5_fb2_ChIP_Ventricles_E12.5_SRR8335337_peak_12362	40	.	4.62613	6.60804	4.05225	67
chr13	55330333	55330474	GSE124008_Akerberg_2019_GSM3518659_F_Tbx5_fb2_ChIP_Ventricles_E12.5_SRR8335337_peak_12363	18	.	3.11616	4.14638	1.83439	63
chr13	55450465	55450724	GSE124008_Akerberg_2019_GSM3518659_F_Tbx5_fb2_ChIP_Ventricles_E12.5_SRR8335337_peak_12364	115	.	7.6654	14.5053	11.5735	113
chr13	55495033	55495668	GSE124008_Akerberg_2019_GSM3518659_F_Tbx5_fb2_ChIP_Ventricles_E12.5_SRR8335337_peak_12365	760	.	24.9893	79.9428	76.0976	426
chr13	55511356	55511497	GSE124008_Akerberg_2019_GSM3518659_F_Tbx5_fb2_ChIP_Ventricles_E12.5_SRR8335337_peak_12366	19	.	3.60894	4.33257	1.98847	31
chr13	55536527	55536842	GSE124008_Akerberg_2019_GSM3518659_F_Tbx5_fb2_ChIP_Ventricles_E12.5_SRR8335337_peak_12367	32	.	4.3222	5.7526	3.25072	247
chr13	55576044	55576260	GSE124008_Akerberg_2019_GSM3518659_F_Tbx5_fb2_ChIP_Ventricles_E12.5_SRR8335337_peak_12368	182	.	9.79289	21.359	18.2537	101
chr13	55593183	55593413	GSE124008_Akerberg_2019_GSM3518659_F_Tbx5_fb2_ChIP_Ventricles_E12.5_SRR8335337_peak_12369	32	.	4.3222	5.7526	3.25072	212
chr13	55634897	55635039	GSE124008_Akerberg_2019_GSM3518659_F_Tbx5_fb2_ChIP_Ventricles_E12.5_SRR8335337_peak_12370	57	.	5.53791	8.41843	5.72458	69
chr13	55727254	55727538	GSE124008_Akerberg_2019_GSM3518659_F_Tbx5_fb2_ChIP_Ventricles_E12.5_SRR8335337_peak_12371	75	.	5.84332	10.3374	7.57132	115
chr13	55727860	55728176	GSE124008_Akerberg_2019_GSM3518659_F_Tbx5_fb2_ChIP_Ventricles_E12.5_SRR8335337_peak_12372	66	.	5.56797	9.39916	6.66115	235
chr13	55857497	55857689	GSE124008_Akerberg_2019_GSM3518659_F_Tbx5_fb2_ChIP_Ventricles_E12.5_SRR8335337_peak_12373	41	.	4.42784	6.6833	4.11856	111
chr13	56002211	56002452	GSE124008_Akerberg_2019_GSM3518659_F_Tbx5_fb2_ChIP_Ventricles_E12.5_SRR8335337_peak_12374	206	.	10.4007	23.7815	20.6141	103
chr13	56026678	56026891	GSE124008_Akerberg_2019_GSM3518659_F_Tbx5_fb2_ChIP_Ventricles_E12.5_SRR8335337_peak_12375	105	.	7.05755	13.4314	10.529	107
chr13	56087729	56088506	GSE124008_Akerberg_2019_GSM3518659_F_Tbx5_fb2_ChIP_Ventricles_E12.5_SRR8335337_peak_12376	1192	.	34.715	123.493	119.291	438
chr13	56094073	56094271	GSE124008_Akerberg_2019_GSM3518659_F_Tbx5_fb2_ChIP_Ventricles_E12.5_SRR8335337_peak_12377	126	.	7.96933	15.6002	12.6389	107
chr13	56108328	56108541	GSE124008_Akerberg_2019_GSM3518659_F_Tbx5_fb2_ChIP_Ventricles_E12.5_SRR8335337_peak_12378	48	.	4.93005	7.49745	4.89154	123
chr13	56115342	56115847	GSE124008_Akerberg_2019_GSM3518659_F_Tbx5_fb2_ChIP_Ventricles_E12.5_SRR8335337_peak_12379	199	.	9.88719	23.0554	19.9151	205
chr13	56118239	56118676	GSE124008_Akerberg_2019_GSM3518659_F_Tbx5_fb2_ChIP_Ventricles_E12.5_SRR8335337_peak_12380	194	.	10.0968	22.5624	19.4278	176
chr13	56134692	56134859	GSE124008_Akerberg_2019_GSM3518659_F_Tbx5_fb2_ChIP_Ventricles_E12.5_SRR8335337_peak_12381	41	.	4.42784	6.6833	4.11856	102
chr13	56135397	56135641	GSE124008_Akerberg_2019_GSM3518659_F_Tbx5_fb2_ChIP_Ventricles_E12.5_SRR8335337_peak_12382	40	.	4.62613	6.60804	4.05225	131
chr13	56149661	56149894	GSE124008_Akerberg_2019_GSM3518659_F_Tbx5_fb2_ChIP_Ventricles_E12.5_SRR8335337_peak_12383	85	.	6.44969	11.351	8.53938	164
chr13	56155081	56155317	GSE124008_Akerberg_2019_GSM3518659_F_Tbx5_fb2_ChIP_Ventricles_E12.5_SRR8335337_peak_12384	75	.	6.14576	10.3469	7.57132	183
chr13	56158960	56159120	GSE124008_Akerberg_2019_GSM3518659_F_Tbx5_fb2_ChIP_Ventricles_E12.5_SRR8335337_peak_12385	57	.	5.23398	8.41843	5.72458	58
chr13	56167896	56168126	GSE124008_Akerberg_2019_GSM3518659_F_Tbx5_fb2_ChIP_Ventricles_E12.5_SRR8335337_peak_12386	57	.	5.53791	8.41843	5.72458	136
chr13	56340419	56340726	GSE124008_Akerberg_2019_GSM3518659_F_Tbx5_fb2_ChIP_Ventricles_E12.5_SRR8335337_peak_12387	320	.	13.744	35.3812	32.0184	134
chr13	56346498	56346770	GSE124008_Akerberg_2019_GSM3518659_F_Tbx5_fb2_ChIP_Ventricles_E12.5_SRR8335337_peak_12388	320	.	14.0479	35.3812	32.0184	140
chr13	56412582	56412739	GSE124008_Akerberg_2019_GSM3518659_F_Tbx5_fb2_ChIP_Ventricles_E12.5_SRR8335337_peak_12389	40	.	4.62613	6.60804	4.05225	96
chr13	56438201	56438445	GSE124008_Akerberg_2019_GSM3518659_F_Tbx5_fb2_ChIP_Ventricles_E12.5_SRR8335337_peak_12390	57	.	5.53791	8.41843	5.72458	140
chr13	56522415	56522573	GSE124008_Akerberg_2019_GSM3518659_F_Tbx5_fb2_ChIP_Ventricles_E12.5_SRR8335337_peak_12391	40	.	4.62613	6.60804	4.05225	103
chr13	56578230	56578518	GSE124008_Akerberg_2019_GSM3518659_F_Tbx5_fb2_ChIP_Ventricles_E12.5_SRR8335337_peak_12392	654	.	21.0788	69.1871	65.44	166
chr13	56582187	56582328	GSE124008_Akerberg_2019_GSM3518659_F_Tbx5_fb2_ChIP_Ventricles_E12.5_SRR8335337_peak_12393	40	.	4.62613	6.60804	4.05225	79
chr13	56593908	56594405	GSE124008_Akerberg_2019_GSM3518659_F_Tbx5_fb2_ChIP_Ventricles_E12.5_SRR8335337_peak_12394	120	.	7.57944	14.9404	12.0046	360
chr13	56609188	56609386	GSE124008_Akerberg_2019_GSM3518659_F_Tbx5_fb2_ChIP_Ventricles_E12.5_SRR8335337_peak_12395	65	.	4.95869	9.25272	6.54639	126
chr13	56662018	56662385	GSE124008_Akerberg_2019_GSM3518659_F_Tbx5_fb2_ChIP_Ventricles_E12.5_SRR8335337_peak_12396	105	.	7.05755	13.4314	10.529	258
chr13	56671193	56671479	GSE124008_Akerberg_2019_GSM3518659_F_Tbx5_fb2_ChIP_Ventricles_E12.5_SRR8335337_peak_12397	218	.	11.0086	25.0158	21.8286	169
chr13	56690732	56691003	GSE124008_Akerberg_2019_GSM3518659_F_Tbx5_fb2_ChIP_Ventricles_E12.5_SRR8335337_peak_12398	320	.	13.744	35.3812	32.0184	147
chr13	56702926	56703491	GSE124008_Akerberg_2019_GSM3518659_F_Tbx5_fb2_ChIP_Ventricles_E12.5_SRR8335337_peak_12399	148	.	8.57718	17.8493	14.8141	111
chr13	56749678	56749972	GSE124008_Akerberg_2019_GSM3518659_F_Tbx5_fb2_ChIP_Ventricles_E12.5_SRR8335337_peak_12400	73	.	5.16341	10.0802	7.33564	133
chr13	56794777	56795322	GSE124008_Akerberg_2019_GSM3518659_F_Tbx5_fb2_ChIP_Ventricles_E12.5_SRR8335337_peak_12401	255	.	12.2243	28.8047	25.5439	419
chr13	56829105	56829461	GSE124008_Akerberg_2019_GSM3518659_F_Tbx5_fb2_ChIP_Ventricles_E12.5_SRR8335337_peak_12402	1297	.	36.8424	134.026	129.742	202
chr13	56887382	56888090	GSE124008_Akerberg_2019_GSM3518659_F_Tbx5_fb2_ChIP_Ventricles_E12.5_SRR8335337_peak_12403	75	.	6.14576	10.3469	7.57132	400
chr13	56895515	56895698	GSE124008_Akerberg_2019_GSM3518659_F_Tbx5_fb2_ChIP_Ventricles_E12.5_SRR8335337_peak_12404	75	.	6.14576	10.3469	7.57132	76
chr13	57097583	57097949	GSE124008_Akerberg_2019_GSM3518659_F_Tbx5_fb2_ChIP_Ventricles_E12.5_SRR8335337_peak_12405	85	.	6.44969	11.351	8.53938	258
chr13	57256055	57256203	GSE124008_Akerberg_2019_GSM3518659_F_Tbx5_fb2_ChIP_Ventricles_E12.5_SRR8335337_peak_12406	49	.	4.70081	7.53305	4.91191	79
chr13	57305489	57305661	GSE124008_Akerberg_2019_GSM3518659_F_Tbx5_fb2_ChIP_Ventricles_E12.5_SRR8335337_peak_12407	95	.	6.75362	12.3796	9.52866	65
chr13	57307952	57308186	GSE124008_Akerberg_2019_GSM3518659_F_Tbx5_fb2_ChIP_Ventricles_E12.5_SRR8335337_peak_12408	148	.	8.57718	17.8493	14.8141	117
chr13	57331705	57332321	GSE124008_Akerberg_2019_GSM3518659_F_Tbx5_fb2_ChIP_Ventricles_E12.5_SRR8335337_peak_12409	1785	.	46.8721	183.249	178.592	412
chr13	57352043	57352288	GSE124008_Akerberg_2019_GSM3518659_F_Tbx5_fb2_ChIP_Ventricles_E12.5_SRR8335337_peak_12410	374	.	15.5675	40.8528	37.4109	115
chr13	57431239	57431380	GSE124008_Akerberg_2019_GSM3518659_F_Tbx5_fb2_ChIP_Ventricles_E12.5_SRR8335337_peak_12411	66	.	5.84184	9.36887	6.63149	64
chr13	57529397	57529784	GSE124008_Akerberg_2019_GSM3518659_F_Tbx5_fb2_ChIP_Ventricles_E12.5_SRR8335337_peak_12412	636	.	22.2539	67.3535	63.6218	133
chr13	57537100	57537406	GSE124008_Akerberg_2019_GSM3518659_F_Tbx5_fb2_ChIP_Ventricles_E12.5_SRR8335337_peak_12413	33	.	4.15488	5.86499	3.35265	82
chr13	57641562	57641928	GSE124008_Akerberg_2019_GSM3518659_F_Tbx5_fb2_ChIP_Ventricles_E12.5_SRR8335337_peak_12414	516	.	19.2146	55.2323	51.6246	215
chr13	57655739	57655929	GSE124008_Akerberg_2019_GSM3518659_F_Tbx5_fb2_ChIP_Ventricles_E12.5_SRR8335337_peak_12415	159	.	9.18504	19.0018	15.9431	89
chr13	57685182	57685459	GSE124008_Akerberg_2019_GSM3518659_F_Tbx5_fb2_ChIP_Ventricles_E12.5_SRR8335337_peak_12416	73	.	5.16341	10.0802	7.33564	140
chr13	57830771	57831079	GSE124008_Akerberg_2019_GSM3518659_F_Tbx5_fb2_ChIP_Ventricles_E12.5_SRR8335337_peak_12417	412	.	15.3465	44.7429	41.2612	177
chr13	57831432	57831595	GSE124008_Akerberg_2019_GSM3518659_F_Tbx5_fb2_ChIP_Ventricles_E12.5_SRR8335337_peak_12418	57	.	5.53791	8.41843	5.72458	63
chr13	57831854	57832114	GSE124008_Akerberg_2019_GSM3518659_F_Tbx5_fb2_ChIP_Ventricles_E12.5_SRR8335337_peak_12419	265	.	11.1219	29.8028	26.5342	95
chr13	57882603	57882828	GSE124008_Akerberg_2019_GSM3518659_F_Tbx5_fb2_ChIP_Ventricles_E12.5_SRR8335337_peak_12420	57	.	5.23398	8.41843	5.72458	114
chr13	57889090	57889354	GSE124008_Akerberg_2019_GSM3518659_F_Tbx5_fb2_ChIP_Ventricles_E12.5_SRR8335337_peak_12421	48	.	4.93005	7.49745	4.89154	90
chr13	57935006	57935148	GSE124008_Akerberg_2019_GSM3518659_F_Tbx5_fb2_ChIP_Ventricles_E12.5_SRR8335337_peak_12422	57	.	5.29261	8.48689	5.78981	72
chr13	57944598	57944805	GSE124008_Akerberg_2019_GSM3518659_F_Tbx5_fb2_ChIP_Ventricles_E12.5_SRR8335337_peak_12423	85	.	6.44969	11.351	8.53938	97
chr13	57979018	57979218	GSE124008_Akerberg_2019_GSM3518659_F_Tbx5_fb2_ChIP_Ventricles_E12.5_SRR8335337_peak_12424	113	.	5.76853	14.2995	11.3854	101
chr13	57983390	57983773	GSE124008_Akerberg_2019_GSM3518659_F_Tbx5_fb2_ChIP_Ventricles_E12.5_SRR8335337_peak_12425	1350	.	38.0582	139.352	135.025	181
chr13	57999808	58000020	GSE124008_Akerberg_2019_GSM3518659_F_Tbx5_fb2_ChIP_Ventricles_E12.5_SRR8335337_peak_12426	24	.	4.01827	4.93396	2.49119	183
chr13	58008016	58008281	GSE124008_Akerberg_2019_GSM3518659_F_Tbx5_fb2_ChIP_Ventricles_E12.5_SRR8335337_peak_12427	98	.	5.98231	12.6839	9.82836	189
chr13	58012442	58012655	GSE124008_Akerberg_2019_GSM3518659_F_Tbx5_fb2_ChIP_Ventricles_E12.5_SRR8335337_peak_12428	24	.	4.01827	4.93396	2.49119	123
chr13	58022690	58023062	GSE124008_Akerberg_2019_GSM3518659_F_Tbx5_fb2_ChIP_Ventricles_E12.5_SRR8335337_peak_12429	105	.	7.36147	13.4314	10.529	113
chr13	58087588	58087790	GSE124008_Akerberg_2019_GSM3518659_F_Tbx5_fb2_ChIP_Ventricles_E12.5_SRR8335337_peak_12430	40	.	4.62613	6.60804	4.05225	105
chr13	58113371	58113756	GSE124008_Akerberg_2019_GSM3518659_F_Tbx5_fb2_ChIP_Ventricles_E12.5_SRR8335337_peak_12431	85	.	6.44969	11.351	8.53938	139
chr13	58123522	58123710	GSE124008_Akerberg_2019_GSM3518659_F_Tbx5_fb2_ChIP_Ventricles_E12.5_SRR8335337_peak_12432	49	.	4.97378	7.53305	4.91191	109
chr13	58127994	58128279	GSE124008_Akerberg_2019_GSM3518659_F_Tbx5_fb2_ChIP_Ventricles_E12.5_SRR8335337_peak_12433	40	.	4.62613	6.60804	4.05225	62
chr13	58128364	58128916	GSE124008_Akerberg_2019_GSM3518659_F_Tbx5_fb2_ChIP_Ventricles_E12.5_SRR8335337_peak_12434	75	.	6.14576	10.3469	7.57132	365
chr13	58148356	58148790	GSE124008_Akerberg_2019_GSM3518659_F_Tbx5_fb2_ChIP_Ventricles_E12.5_SRR8335337_peak_12435	126	.	7.96933	15.6002	12.6389	308
chr13	58188546	58188696	GSE124008_Akerberg_2019_GSM3518659_F_Tbx5_fb2_ChIP_Ventricles_E12.5_SRR8335337_peak_12436	38	.	4.26438	6.41352	3.89266	101
chr13	58215233	58215839	GSE124008_Akerberg_2019_GSM3518659_F_Tbx5_fb2_ChIP_Ventricles_E12.5_SRR8335337_peak_12437	105	.	7.05755	13.4314	10.529	328
chr13	58261660	58262043	GSE124008_Akerberg_2019_GSM3518659_F_Tbx5_fb2_ChIP_Ventricles_E12.5_SRR8335337_peak_12438	523	.	16.4848	55.9938	52.3819	151
chr13	58273483	58273633	GSE124008_Akerberg_2019_GSM3518659_F_Tbx5_fb2_ChIP_Ventricles_E12.5_SRR8335337_peak_12439	40	.	4.62613	6.60804	4.05225	121
chr13	58274343	58274523	GSE124008_Akerberg_2019_GSM3518659_F_Tbx5_fb2_ChIP_Ventricles_E12.5_SRR8335337_peak_12440	57	.	5.23398	8.41843	5.72458	50
chr13	58358832	58359175	GSE124008_Akerberg_2019_GSM3518659_F_Tbx5_fb2_ChIP_Ventricles_E12.5_SRR8335337_peak_12441	66	.	5.84184	9.36887	6.63149	256
chr13	58401654	58401823	GSE124008_Akerberg_2019_GSM3518659_F_Tbx5_fb2_ChIP_Ventricles_E12.5_SRR8335337_peak_12442	40	.	4.58225	6.53951	4.01784	131
chr13	58402300	58402723	GSE124008_Akerberg_2019_GSM3518659_F_Tbx5_fb2_ChIP_Ventricles_E12.5_SRR8335337_peak_12443	49	.	4.97378	7.53305	4.91191	347
chr13	58402863	58403078	GSE124008_Akerberg_2019_GSM3518659_F_Tbx5_fb2_ChIP_Ventricles_E12.5_SRR8335337_peak_12444	57	.	5.24675	8.41215	5.72458	104
chr13	58423416	58423574	GSE124008_Akerberg_2019_GSM3518659_F_Tbx5_fb2_ChIP_Ventricles_E12.5_SRR8335337_peak_12445	41	.	4.42784	6.6833	4.11856	39
chr13	58490839	58491177	GSE124008_Akerberg_2019_GSM3518659_F_Tbx5_fb2_ChIP_Ventricles_E12.5_SRR8335337_peak_12446	95	.	6.75362	12.3796	9.52866	89
chr13	58495588	58496121	GSE124008_Akerberg_2019_GSM3518659_F_Tbx5_fb2_ChIP_Ventricles_E12.5_SRR8335337_peak_12447	2241	.	55.686	229.136	224.134	265
chr13	58516492	58516686	GSE124008_Akerberg_2019_GSM3518659_F_Tbx5_fb2_ChIP_Ventricles_E12.5_SRR8335337_peak_12448	98	.	5.98231	12.6839	9.82836	78
chr13	58520558	58520787	GSE124008_Akerberg_2019_GSM3518659_F_Tbx5_fb2_ChIP_Ventricles_E12.5_SRR8335337_peak_12449	74	.	5.79268	10.2513	7.49917	64
chr13	58633837	58633989	GSE124008_Akerberg_2019_GSM3518659_F_Tbx5_fb2_ChIP_Ventricles_E12.5_SRR8335337_peak_12450	40	.	4.62613	6.60804	4.05225	16
chr13	58786479	58786760	GSE124008_Akerberg_2019_GSM3518659_F_Tbx5_fb2_ChIP_Ventricles_E12.5_SRR8335337_peak_12451	85	.	6.44969	11.351	8.53938	179
chr13	58807505	58807646	GSE124008_Akerberg_2019_GSM3518659_F_Tbx5_fb2_ChIP_Ventricles_E12.5_SRR8335337_peak_12452	57	.	5.53791	8.41843	5.72458	74
chr13	58914562	58914703	GSE124008_Akerberg_2019_GSM3518659_F_Tbx5_fb2_ChIP_Ventricles_E12.5_SRR8335337_peak_12453	40	.	4.62613	6.60804	4.05225	57
chr13	58955225	58955511	GSE124008_Akerberg_2019_GSM3518659_F_Tbx5_fb2_ChIP_Ventricles_E12.5_SRR8335337_peak_12454	776	.	25.2932	81.5465	77.6837	138
chr13	59119984	59120214	GSE124008_Akerberg_2019_GSM3518659_F_Tbx5_fb2_ChIP_Ventricles_E12.5_SRR8335337_peak_12455	115	.	7.6654	14.5053	11.5735	119
chr13	59228291	59228715	GSE124008_Akerberg_2019_GSM3518659_F_Tbx5_fb2_ChIP_Ventricles_E12.5_SRR8335337_peak_12456	41	.	4.42784	6.6833	4.11856	328
chr13	59293073	59293320	GSE124008_Akerberg_2019_GSM3518659_F_Tbx5_fb2_ChIP_Ventricles_E12.5_SRR8335337_peak_12457	148	.	8.88111	17.8493	14.8141	123
chr13	59392107	59392312	GSE124008_Akerberg_2019_GSM3518659_F_Tbx5_fb2_ChIP_Ventricles_E12.5_SRR8335337_peak_12458	32	.	4.3222	5.7526	3.25072	65
chr13	59454126	59454272	GSE124008_Akerberg_2019_GSM3518659_F_Tbx5_fb2_ChIP_Ventricles_E12.5_SRR8335337_peak_12459	57	.	5.53791	8.41843	5.72458	112
chr13	59454651	59454881	GSE124008_Akerberg_2019_GSM3518659_F_Tbx5_fb2_ChIP_Ventricles_E12.5_SRR8335337_peak_12460	57	.	5.23398	8.41843	5.72458	32
chr13	59556926	59557118	GSE124008_Akerberg_2019_GSM3518659_F_Tbx5_fb2_ChIP_Ventricles_E12.5_SRR8335337_peak_12461	75	.	6.14576	10.3469	7.57132	134
chr13	59585455	59585911	GSE124008_Akerberg_2019_GSM3518659_F_Tbx5_fb2_ChIP_Ventricles_E12.5_SRR8335337_peak_12462	148	.	8.88111	17.8493	14.8141	353
chr13	59624904	59625153	GSE124008_Akerberg_2019_GSM3518659_F_Tbx5_fb2_ChIP_Ventricles_E12.5_SRR8335337_peak_12463	349	.	13.7284	38.3813	34.9764	112
chr13	59639376	59639612	GSE124008_Akerberg_2019_GSM3518659_F_Tbx5_fb2_ChIP_Ventricles_E12.5_SRR8335337_peak_12464	71	.	5.84509	9.85688	7.11588	134
chr13	59645625	59645838	GSE124008_Akerberg_2019_GSM3518659_F_Tbx5_fb2_ChIP_Ventricles_E12.5_SRR8335337_peak_12465	374	.	15.5675	40.8528	37.4109	108
chr13	59646079	59646220	GSE124008_Akerberg_2019_GSM3518659_F_Tbx5_fb2_ChIP_Ventricles_E12.5_SRR8335337_peak_12466	24	.	3.71434	4.93396	2.49119	39
chr13	59652575	59653080	GSE124008_Akerberg_2019_GSM3518659_F_Tbx5_fb2_ChIP_Ventricles_E12.5_SRR8335337_peak_12467	636	.	21.95	67.3535	63.6218	330
chr13	59768623	59768789	GSE124008_Akerberg_2019_GSM3518659_F_Tbx5_fb2_ChIP_Ventricles_E12.5_SRR8335337_peak_12468	57	.	5.23398	8.41843	5.72458	87
chr13	59771378	59771629	GSE124008_Akerberg_2019_GSM3518659_F_Tbx5_fb2_ChIP_Ventricles_E12.5_SRR8335337_peak_12469	170	.	9.48897	20.1719	17.0897	128
chr13	59823013	59823280	GSE124008_Akerberg_2019_GSM3518659_F_Tbx5_fb2_ChIP_Ventricles_E12.5_SRR8335337_peak_12470	137	.	8.27326	16.7152	13.7221	92
chr13	59840786	59841049	GSE124008_Akerberg_2019_GSM3518659_F_Tbx5_fb2_ChIP_Ventricles_E12.5_SRR8335337_peak_12471	30	.	3.73033	5.46828	3.00445	170
chr13	59948688	59949176	GSE124008_Akerberg_2019_GSM3518659_F_Tbx5_fb2_ChIP_Ventricles_E12.5_SRR8335337_peak_12472	1688	.	37.779	173.469	168.889	244
chr13	59989344	59989547	GSE124008_Akerberg_2019_GSM3518659_F_Tbx5_fb2_ChIP_Ventricles_E12.5_SRR8335337_peak_12473	137	.	8.27326	16.7152	13.7221	86
chr13	60007609	60007959	GSE124008_Akerberg_2019_GSM3518659_F_Tbx5_fb2_ChIP_Ventricles_E12.5_SRR8335337_peak_12474	206	.	10.4007	23.7815	20.6141	75
chr13	60008223	60008371	GSE124008_Akerberg_2019_GSM3518659_F_Tbx5_fb2_ChIP_Ventricles_E12.5_SRR8335337_peak_12475	85	.	6.44969	11.351	8.53938	99
chr13	60035573	60035818	GSE124008_Akerberg_2019_GSM3518659_F_Tbx5_fb2_ChIP_Ventricles_E12.5_SRR8335337_peak_12476	148	.	8.88111	17.8493	14.8141	116
chr13	60045103	60045588	GSE124008_Akerberg_2019_GSM3518659_F_Tbx5_fb2_ChIP_Ventricles_E12.5_SRR8335337_peak_12477	374	.	15.5675	40.8528	37.4109	344
chr13	60047838	60047979	GSE124008_Akerberg_2019_GSM3518659_F_Tbx5_fb2_ChIP_Ventricles_E12.5_SRR8335337_peak_12478	40	.	4.62613	6.60804	4.05225	46
chr13	60175757	60176004	GSE124008_Akerberg_2019_GSM3518659_F_Tbx5_fb2_ChIP_Ventricles_E12.5_SRR8335337_peak_12479	32	.	4.3222	5.7526	3.25072	196
chr13	60176146	60176287	GSE124008_Akerberg_2019_GSM3518659_F_Tbx5_fb2_ChIP_Ventricles_E12.5_SRR8335337_peak_12480	32	.	4.3222	5.7526	3.25072	32
chr13	60176524	60176752	GSE124008_Akerberg_2019_GSM3518659_F_Tbx5_fb2_ChIP_Ventricles_E12.5_SRR8335337_peak_12481	40	.	4.62613	6.60804	4.05225	96
chr13	60177162	60177334	GSE124008_Akerberg_2019_GSM3518659_F_Tbx5_fb2_ChIP_Ventricles_E12.5_SRR8335337_peak_12482	24	.	3.71434	4.93396	2.49119	109
chr13	60177413	60177856	GSE124008_Akerberg_2019_GSM3518659_F_Tbx5_fb2_ChIP_Ventricles_E12.5_SRR8335337_peak_12483	48	.	4.93005	7.49745	4.89154	178
chr13	60228495	60228730	GSE124008_Akerberg_2019_GSM3518659_F_Tbx5_fb2_ChIP_Ventricles_E12.5_SRR8335337_peak_12484	113	.	7.15752	14.2141	11.3009	122
chr13	60286544	60286754	GSE124008_Akerberg_2019_GSM3518659_F_Tbx5_fb2_ChIP_Ventricles_E12.5_SRR8335337_peak_12485	19	.	2.59956	4.24476	1.92324	99
chr13	60290795	60291006	GSE124008_Akerberg_2019_GSM3518659_F_Tbx5_fb2_ChIP_Ventricles_E12.5_SRR8335337_peak_12486	159	.	9.18504	19.0018	15.9431	115
chr13	60308000	60308362	GSE124008_Akerberg_2019_GSM3518659_F_Tbx5_fb2_ChIP_Ventricles_E12.5_SRR8335337_peak_12487	695	.	20.9306	73.3327	69.554	181
chr13	60337432	60337614	GSE124008_Akerberg_2019_GSM3518659_F_Tbx5_fb2_ChIP_Ventricles_E12.5_SRR8335337_peak_12488	57	.	5.53791	8.41843	5.72458	71
chr13	60433094	60433261	GSE124008_Akerberg_2019_GSM3518659_F_Tbx5_fb2_ChIP_Ventricles_E12.5_SRR8335337_peak_12489	57	.	5.53791	8.41843	5.72458	70
chr13	60601709	60601936	GSE124008_Akerberg_2019_GSM3518659_F_Tbx5_fb2_ChIP_Ventricles_E12.5_SRR8335337_peak_12490	66	.	5.84184	9.36887	6.63149	100
chr13	60620772	60620930	GSE124008_Akerberg_2019_GSM3518659_F_Tbx5_fb2_ChIP_Ventricles_E12.5_SRR8335337_peak_12491	41	.	4.42784	6.6833	4.11856	66
chr13	62856311	62856573	GSE124008_Akerberg_2019_GSM3518659_F_Tbx5_fb2_ChIP_Ventricles_E12.5_SRR8335337_peak_12492	103	.	6.88455	13.1909	10.3267	88
chr13	62919741	62919891	GSE124008_Akerberg_2019_GSM3518659_F_Tbx5_fb2_ChIP_Ventricles_E12.5_SRR8335337_peak_12493	57	.	5.53791	8.41843	5.72458	56
chr13	62970538	62970910	GSE124008_Akerberg_2019_GSM3518659_F_Tbx5_fb2_ChIP_Ventricles_E12.5_SRR8335337_peak_12494	293	.	13.1361	32.7136	29.3974	153
chr13	63010552	63010697	GSE124008_Akerberg_2019_GSM3518659_F_Tbx5_fb2_ChIP_Ventricles_E12.5_SRR8335337_peak_12495	49	.	4.70081	7.53305	4.91191	43
chr13	63044102	63044243	GSE124008_Akerberg_2019_GSM3518659_F_Tbx5_fb2_ChIP_Ventricles_E12.5_SRR8335337_peak_12496	49	.	4.97378	7.53305	4.91191	56
chr13	63106638	63106782	GSE124008_Akerberg_2019_GSM3518659_F_Tbx5_fb2_ChIP_Ventricles_E12.5_SRR8335337_peak_12497	49	.	4.97378	7.53305	4.91191	119
chr13	63118780	63119125	GSE124008_Akerberg_2019_GSM3518659_F_Tbx5_fb2_ChIP_Ventricles_E12.5_SRR8335337_peak_12498	268	.	12.5282	30.0949	26.8165	134
chr13	63121829	63122148	GSE124008_Akerberg_2019_GSM3518659_F_Tbx5_fb2_ChIP_Ventricles_E12.5_SRR8335337_peak_12499	113	.	7.15752	14.2141	11.3009	179
chr13	63122312	63122453	GSE124008_Akerberg_2019_GSM3518659_F_Tbx5_fb2_ChIP_Ventricles_E12.5_SRR8335337_peak_12500	37	.	4.3998	6.25324	3.73415	39
chr13	63231733	63231876	GSE124008_Akerberg_2019_GSM3518659_F_Tbx5_fb2_ChIP_Ventricles_E12.5_SRR8335337_peak_12501	43	.	4.58272	6.90346	4.33649	84
chr13	63239883	63240308	GSE124008_Akerberg_2019_GSM3518659_F_Tbx5_fb2_ChIP_Ventricles_E12.5_SRR8335337_peak_12502	989	.	30.156	102.94	98.9013	145
chr13	63245275	63245566	GSE124008_Akerberg_2019_GSM3518659_F_Tbx5_fb2_ChIP_Ventricles_E12.5_SRR8335337_peak_12503	501	.	18.9107	53.7535	50.1587	137
chr13	63245808	63246202	GSE124008_Akerberg_2019_GSM3518659_F_Tbx5_fb2_ChIP_Ventricles_E12.5_SRR8335337_peak_12504	126	.	7.96933	15.6002	12.6389	202
chr13	63246791	63246945	GSE124008_Akerberg_2019_GSM3518659_F_Tbx5_fb2_ChIP_Ventricles_E12.5_SRR8335337_peak_12505	89	.	6.36749	11.7745	8.96101	38
chr13	63256807	63257081	GSE124008_Akerberg_2019_GSM3518659_F_Tbx5_fb2_ChIP_Ventricles_E12.5_SRR8335337_peak_12506	24	.	3.71434	4.93396	2.49119	45
chr13	63260929	63261172	GSE124008_Akerberg_2019_GSM3518659_F_Tbx5_fb2_ChIP_Ventricles_E12.5_SRR8335337_peak_12507	105	.	7.36147	13.4314	10.529	108
chr13	63272888	63273195	GSE124008_Akerberg_2019_GSM3518659_F_Tbx5_fb2_ChIP_Ventricles_E12.5_SRR8335337_peak_12508	105	.	7.36147	13.4314	10.529	118
chr13	63309246	63309482	GSE124008_Akerberg_2019_GSM3518659_F_Tbx5_fb2_ChIP_Ventricles_E12.5_SRR8335337_peak_12509	40	.	4.62613	6.60804	4.05225	108
chr13	63315920	63316092	GSE124008_Akerberg_2019_GSM3518659_F_Tbx5_fb2_ChIP_Ventricles_E12.5_SRR8335337_peak_12510	115	.	7.6654	14.5053	11.5735	87
chr13	63408316	63408529	GSE124008_Akerberg_2019_GSM3518659_F_Tbx5_fb2_ChIP_Ventricles_E12.5_SRR8335337_peak_12511	133	.	7.97642	16.3197	13.3455	129
chr13	63431463	63431796	GSE124008_Akerberg_2019_GSM3518659_F_Tbx5_fb2_ChIP_Ventricles_E12.5_SRR8335337_peak_12512	75	.	6.14576	10.3469	7.57132	222
chr13	63553707	63553912	GSE124008_Akerberg_2019_GSM3518659_F_Tbx5_fb2_ChIP_Ventricles_E12.5_SRR8335337_peak_12513	182	.	9.79289	21.359	18.2537	85
chr13	63563064	63563615	GSE124008_Akerberg_2019_GSM3518659_F_Tbx5_fb2_ChIP_Ventricles_E12.5_SRR8335337_peak_12514	443	.	17.3911	47.9258	44.3981	344
chr13	63564959	63565185	GSE124008_Akerberg_2019_GSM3518659_F_Tbx5_fb2_ChIP_Ventricles_E12.5_SRR8335337_peak_12515	57	.	5.53791	8.41843	5.72458	138
chr13	63565338	63565663	GSE124008_Akerberg_2019_GSM3518659_F_Tbx5_fb2_ChIP_Ventricles_E12.5_SRR8335337_peak_12516	57	.	5.24675	8.41215	5.72458	90
chr13	63567847	63568188	GSE124008_Akerberg_2019_GSM3518659_F_Tbx5_fb2_ChIP_Ventricles_E12.5_SRR8335337_peak_12517	230	.	11.3125	26.2647	23.0573	219
chr13	63642770	63643027	GSE124008_Akerberg_2019_GSM3518659_F_Tbx5_fb2_ChIP_Ventricles_E12.5_SRR8335337_peak_12518	49	.	4.97378	7.53305	4.91191	127
chr13	63777474	63777797	GSE124008_Akerberg_2019_GSM3518659_F_Tbx5_fb2_ChIP_Ventricles_E12.5_SRR8335337_peak_12519	218	.	11.0086	25.0158	21.8286	112
chr13	63815017	63815429	GSE124008_Akerberg_2019_GSM3518659_F_Tbx5_fb2_ChIP_Ventricles_E12.5_SRR8335337_peak_12520	52	.	4.92885	7.9146	5.28782	98
chr13	63910423	63910590	GSE124008_Akerberg_2019_GSM3518659_F_Tbx5_fb2_ChIP_Ventricles_E12.5_SRR8335337_peak_12521	105	.	7.05755	13.4314	10.529	72
chr13	63930148	63930380	GSE124008_Akerberg_2019_GSM3518659_F_Tbx5_fb2_ChIP_Ventricles_E12.5_SRR8335337_peak_12522	218	.	11.0086	25.0158	21.8286	105
chr13	63936678	63936832	GSE124008_Akerberg_2019_GSM3518659_F_Tbx5_fb2_ChIP_Ventricles_E12.5_SRR8335337_peak_12523	75	.	6.14576	10.3469	7.57132	50
chr13	63941256	63941605	GSE124008_Akerberg_2019_GSM3518659_F_Tbx5_fb2_ChIP_Ventricles_E12.5_SRR8335337_peak_12524	320	.	13.744	35.3812	32.0184	107
chr13	63984985	63985149	GSE124008_Akerberg_2019_GSM3518659_F_Tbx5_fb2_ChIP_Ventricles_E12.5_SRR8335337_peak_12525	103	.	6.88455	13.1909	10.3267	89
chr13	64003333	64003474	GSE124008_Akerberg_2019_GSM3518659_F_Tbx5_fb2_ChIP_Ventricles_E12.5_SRR8335337_peak_12526	57	.	5.23398	8.41843	5.72458	66
chr13	64129678	64129849	GSE124008_Akerberg_2019_GSM3518659_F_Tbx5_fb2_ChIP_Ventricles_E12.5_SRR8335337_peak_12527	57	.	5.24675	8.41215	5.72458	84
chr13	64150056	64150589	GSE124008_Akerberg_2019_GSM3518659_F_Tbx5_fb2_ChIP_Ventricles_E12.5_SRR8335337_peak_12528	1632	.	38.7875	167.826	163.29	254
chr13	64152423	64152628	GSE124008_Akerberg_2019_GSM3518659_F_Tbx5_fb2_ChIP_Ventricles_E12.5_SRR8335337_peak_12529	57	.	5.21135	8.38129	5.72458	89
chr13	64153235	64153545	GSE124008_Akerberg_2019_GSM3518659_F_Tbx5_fb2_ChIP_Ventricles_E12.5_SRR8335337_peak_12530	49	.	4.97378	7.53305	4.91191	216
chr13	64155174	64155594	GSE124008_Akerberg_2019_GSM3518659_F_Tbx5_fb2_ChIP_Ventricles_E12.5_SRR8335337_peak_12531	53	.	4.13073	7.99138	5.3639	295
chr13	64161491	64161676	GSE124008_Akerberg_2019_GSM3518659_F_Tbx5_fb2_ChIP_Ventricles_E12.5_SRR8335337_peak_12532	66	.	5.84184	9.36887	6.63149	105
chr13	64161880	64162065	GSE124008_Akerberg_2019_GSM3518659_F_Tbx5_fb2_ChIP_Ventricles_E12.5_SRR8335337_peak_12533	48	.	4.93005	7.49745	4.89154	86
chr13	64162903	64163044	GSE124008_Akerberg_2019_GSM3518659_F_Tbx5_fb2_ChIP_Ventricles_E12.5_SRR8335337_peak_12534	32	.	4.3222	5.7526	3.25072	50
chr13	64178085	64178241	GSE124008_Akerberg_2019_GSM3518659_F_Tbx5_fb2_ChIP_Ventricles_E12.5_SRR8335337_peak_12535	57	.	5.23398	8.41843	5.72458	88
chr13	64186977	64187286	GSE124008_Akerberg_2019_GSM3518659_F_Tbx5_fb2_ChIP_Ventricles_E12.5_SRR8335337_peak_12536	66	.	5.84184	9.36887	6.63149	237
chr13	64193277	64193497	GSE124008_Akerberg_2019_GSM3518659_F_Tbx5_fb2_ChIP_Ventricles_E12.5_SRR8335337_peak_12537	24	.	4.01827	4.93396	2.49119	171
chr13	64224982	64225427	GSE124008_Akerberg_2019_GSM3518659_F_Tbx5_fb2_ChIP_Ventricles_E12.5_SRR8335337_peak_12538	105	.	7.05755	13.4314	10.529	138
chr13	64240052	64240412	GSE124008_Akerberg_2019_GSM3518659_F_Tbx5_fb2_ChIP_Ventricles_E12.5_SRR8335337_peak_12539	74	.	5.79268	10.2513	7.49917	263
chr13	64243542	64243731	GSE124008_Akerberg_2019_GSM3518659_F_Tbx5_fb2_ChIP_Ventricles_E12.5_SRR8335337_peak_12540	84	.	6.06565	11.2084	8.41994	115
chr13	64248932	64249087	GSE124008_Akerberg_2019_GSM3518659_F_Tbx5_fb2_ChIP_Ventricles_E12.5_SRR8335337_peak_12541	40	.	4.62613	6.60804	4.05225	120
chr13	64273854	64274282	GSE124008_Akerberg_2019_GSM3518659_F_Tbx5_fb2_ChIP_Ventricles_E12.5_SRR8335337_peak_12542	148	.	8.57718	17.8493	14.8141	291
chr13	64274414	64274672	GSE124008_Akerberg_2019_GSM3518659_F_Tbx5_fb2_ChIP_Ventricles_E12.5_SRR8335337_peak_12543	40	.	4.62613	6.60804	4.05225	133
chr13	64298151	64298423	GSE124008_Akerberg_2019_GSM3518659_F_Tbx5_fb2_ChIP_Ventricles_E12.5_SRR8335337_peak_12544	472	.	17.9989	50.8218	47.2622	148
chr13	64312380	64312668	GSE124008_Akerberg_2019_GSM3518659_F_Tbx5_fb2_ChIP_Ventricles_E12.5_SRR8335337_peak_12545	95	.	6.75362	12.3796	9.52866	72
chr13	64344200	64344342	GSE124008_Akerberg_2019_GSM3518659_F_Tbx5_fb2_ChIP_Ventricles_E12.5_SRR8335337_peak_12546	40	.	4.62613	6.60804	4.05225	65
chr13	64432209	64432609	GSE124008_Akerberg_2019_GSM3518659_F_Tbx5_fb2_ChIP_Ventricles_E12.5_SRR8335337_peak_12547	206	.	10.7047	23.7815	20.6141	261
chr13	65240463	65240800	GSE124008_Akerberg_2019_GSM3518659_F_Tbx5_fb2_ChIP_Ventricles_E12.5_SRR8335337_peak_12548	95	.	6.75362	12.3796	9.52866	103
chr13	65241138	65241501	GSE124008_Akerberg_2019_GSM3518659_F_Tbx5_fb2_ChIP_Ventricles_E12.5_SRR8335337_peak_12549	57	.	5.23398	8.41843	5.72458	252
chr13	65278430	65278571	GSE124008_Akerberg_2019_GSM3518659_F_Tbx5_fb2_ChIP_Ventricles_E12.5_SRR8335337_peak_12550	33	.	4.15488	5.86499	3.35265	42
chr13	66933236	66933539	GSE124008_Akerberg_2019_GSM3518659_F_Tbx5_fb2_ChIP_Ventricles_E12.5_SRR8335337_peak_12551	95	.	6.75362	12.3796	9.52866	169
chr13	67061141	67061416	GSE124008_Akerberg_2019_GSM3518659_F_Tbx5_fb2_ChIP_Ventricles_E12.5_SRR8335337_peak_12552	258	.	11.525	29.0782	25.812	130
chr13	67379854	67380050	GSE124008_Akerberg_2019_GSM3518659_F_Tbx5_fb2_ChIP_Ventricles_E12.5_SRR8335337_peak_12553	139	.	6.25987	16.9306	13.9362	84
chr13	67526152	67526410	GSE124008_Akerberg_2019_GSM3518659_F_Tbx5_fb2_ChIP_Ventricles_E12.5_SRR8335337_peak_12554	293	.	13.1361	32.7136	29.3974	118
chr13	67552970	67553366	GSE124008_Akerberg_2019_GSM3518659_F_Tbx5_fb2_ChIP_Ventricles_E12.5_SRR8335337_peak_12555	89	.	5.57286	11.7967	8.98104	266
chr13	67898663	67898836	GSE124008_Akerberg_2019_GSM3518659_F_Tbx5_fb2_ChIP_Ventricles_E12.5_SRR8335337_peak_12556	24	.	3.71434	4.93396	2.49119	117
chr13	68572274	68572558	GSE124008_Akerberg_2019_GSM3518659_F_Tbx5_fb2_ChIP_Ventricles_E12.5_SRR8335337_peak_12557	439	.	16.1654	47.495	43.984	155
chr13	68948838	68949111	GSE124008_Akerberg_2019_GSM3518659_F_Tbx5_fb2_ChIP_Ventricles_E12.5_SRR8335337_peak_12558	522	.	15.3997	55.8825	52.2733	138
chr13	69482210	69482351	GSE124008_Akerberg_2019_GSM3518659_F_Tbx5_fb2_ChIP_Ventricles_E12.5_SRR8335337_peak_12559	32	.	4.3222	5.7526	3.25072	92
chr13	69482729	69483017	GSE124008_Akerberg_2019_GSM3518659_F_Tbx5_fb2_ChIP_Ventricles_E12.5_SRR8335337_peak_12560	47	.	3.96695	7.28745	4.71293	155
chr13	69497624	69497800	GSE124008_Akerberg_2019_GSM3518659_F_Tbx5_fb2_ChIP_Ventricles_E12.5_SRR8335337_peak_12561	106	.	6.18704	13.5895	10.6846	87
chr13	69498314	69498684	GSE124008_Akerberg_2019_GSM3518659_F_Tbx5_fb2_ChIP_Ventricles_E12.5_SRR8335337_peak_12562	1012	.	28.7219	105.354	101.292	177
chr13	69501380	69501668	GSE124008_Akerberg_2019_GSM3518659_F_Tbx5_fb2_ChIP_Ventricles_E12.5_SRR8335337_peak_12563	66	.	5.51971	9.31879	6.60584	129
chr13	69533346	69533558	GSE124008_Akerberg_2019_GSM3518659_F_Tbx5_fb2_ChIP_Ventricles_E12.5_SRR8335337_peak_12564	19	.	3.60894	4.33257	1.98847	22
chr13	69534629	69534838	GSE124008_Akerberg_2019_GSM3518659_F_Tbx5_fb2_ChIP_Ventricles_E12.5_SRR8335337_peak_12565	24	.	3.71434	4.93396	2.49119	27
chr13	69563061	69563519	GSE124008_Akerberg_2019_GSM3518659_F_Tbx5_fb2_ChIP_Ventricles_E12.5_SRR8335337_peak_12566	776	.	25.5971	81.5465	77.6837	311
chr13	69564014	69564250	GSE124008_Akerberg_2019_GSM3518659_F_Tbx5_fb2_ChIP_Ventricles_E12.5_SRR8335337_peak_12567	187	.	9.34125	21.8929	18.7754	95
chr13	69696435	69696790	GSE124008_Akerberg_2019_GSM3518659_F_Tbx5_fb2_ChIP_Ventricles_E12.5_SRR8335337_peak_12568	123	.	7.43048	15.2573	12.3147	126
chr13	69707227	69707373	GSE124008_Akerberg_2019_GSM3518659_F_Tbx5_fb2_ChIP_Ventricles_E12.5_SRR8335337_peak_12569	57	.	5.53791	8.41843	5.72458	69
chr13	69732732	69732873	GSE124008_Akerberg_2019_GSM3518659_F_Tbx5_fb2_ChIP_Ventricles_E12.5_SRR8335337_peak_12570	24	.	4.01827	4.93396	2.49119	43
chr13	69739771	69740126	GSE124008_Akerberg_2019_GSM3518659_F_Tbx5_fb2_ChIP_Ventricles_E12.5_SRR8335337_peak_12571	57	.	5.23398	8.41843	5.72458	269
chr13	69751716	69751981	GSE124008_Akerberg_2019_GSM3518659_F_Tbx5_fb2_ChIP_Ventricles_E12.5_SRR8335337_peak_12572	242	.	11.6165	27.5278	24.2962	136
chr13	69761466	69761669	GSE124008_Akerberg_2019_GSM3518659_F_Tbx5_fb2_ChIP_Ventricles_E12.5_SRR8335337_peak_12573	148	.	8.88111	17.8493	14.8141	89
chr13	69946701	69946952	GSE124008_Akerberg_2019_GSM3518659_F_Tbx5_fb2_ChIP_Ventricles_E12.5_SRR8335337_peak_12574	148	.	8.57718	17.8493	14.8141	118
chr13	70029366	70029801	GSE124008_Akerberg_2019_GSM3518659_F_Tbx5_fb2_ChIP_Ventricles_E12.5_SRR8335337_peak_12575	501	.	18.9107	53.7535	50.1587	167
chr13	70145218	70145370	GSE124008_Akerberg_2019_GSM3518659_F_Tbx5_fb2_ChIP_Ventricles_E12.5_SRR8335337_peak_12576	66	.	5.84184	9.36887	6.63149	68
chr13	70278392	70278635	GSE124008_Akerberg_2019_GSM3518659_F_Tbx5_fb2_ChIP_Ventricles_E12.5_SRR8335337_peak_12577	30	.	3.73033	5.46828	3.00445	105
chr13	70291755	70291908	GSE124008_Akerberg_2019_GSM3518659_F_Tbx5_fb2_ChIP_Ventricles_E12.5_SRR8335337_peak_12578	57	.	5.18434	8.33692	5.70482	58
chr13	70365917	70366091	GSE124008_Akerberg_2019_GSM3518659_F_Tbx5_fb2_ChIP_Ventricles_E12.5_SRR8335337_peak_12579	75	.	6.14576	10.3469	7.57132	91
chr13	70594685	70594873	GSE124008_Akerberg_2019_GSM3518659_F_Tbx5_fb2_ChIP_Ventricles_E12.5_SRR8335337_peak_12580	75	.	6.14576	10.3469	7.57132	86
chr13	70650138	70650434	GSE124008_Akerberg_2019_GSM3518659_F_Tbx5_fb2_ChIP_Ventricles_E12.5_SRR8335337_peak_12581	137	.	8.27326	16.7152	13.7221	135
chr13	70703080	70703266	GSE124008_Akerberg_2019_GSM3518659_F_Tbx5_fb2_ChIP_Ventricles_E12.5_SRR8335337_peak_12582	49	.	4.97378	7.53305	4.91191	55
chr13	70740848	70741198	GSE124008_Akerberg_2019_GSM3518659_F_Tbx5_fb2_ChIP_Ventricles_E12.5_SRR8335337_peak_12583	295	.	12.3439	32.8458	29.523	173
chr13	70747313	70747510	GSE124008_Akerberg_2019_GSM3518659_F_Tbx5_fb2_ChIP_Ventricles_E12.5_SRR8335337_peak_12584	182	.	9.79289	21.359	18.2537	91
chr13	70798415	70798827	GSE124008_Akerberg_2019_GSM3518659_F_Tbx5_fb2_ChIP_Ventricles_E12.5_SRR8335337_peak_12585	206	.	10.7047	23.7815	20.6141	187
chr13	70884058	70884266	GSE124008_Akerberg_2019_GSM3518659_F_Tbx5_fb2_ChIP_Ventricles_E12.5_SRR8335337_peak_12586	53	.	5.26697	7.9961	5.36663	130
chr13	70884543	70884721	GSE124008_Akerberg_2019_GSM3518659_F_Tbx5_fb2_ChIP_Ventricles_E12.5_SRR8335337_peak_12587	13	.	2.65671	3.5627	1.31982	128
chr13	71060563	71060725	GSE124008_Akerberg_2019_GSM3518659_F_Tbx5_fb2_ChIP_Ventricles_E12.5_SRR8335337_peak_12588	75	.	6.14576	10.3469	7.57132	73
chr13	71098174	71098350	GSE124008_Akerberg_2019_GSM3518659_F_Tbx5_fb2_ChIP_Ventricles_E12.5_SRR8335337_peak_12589	95	.	6.75362	12.3796	9.52866	69
chr13	71162891	71163062	GSE124008_Akerberg_2019_GSM3518659_F_Tbx5_fb2_ChIP_Ventricles_E12.5_SRR8335337_peak_12590	75	.	6.14576	10.3469	7.57132	74
chr13	71165668	71165854	GSE124008_Akerberg_2019_GSM3518659_F_Tbx5_fb2_ChIP_Ventricles_E12.5_SRR8335337_peak_12591	75	.	6.14576	10.3469	7.57132	84
chr13	71257480	71257698	GSE124008_Akerberg_2019_GSM3518659_F_Tbx5_fb2_ChIP_Ventricles_E12.5_SRR8335337_peak_12592	72	.	5.35677	9.95519	7.21307	133
chr13	71328208	71328493	GSE124008_Akerberg_2019_GSM3518659_F_Tbx5_fb2_ChIP_Ventricles_E12.5_SRR8335337_peak_12593	302	.	10.8957	33.5372	30.2108	118
chr13	71393857	71394194	GSE124008_Akerberg_2019_GSM3518659_F_Tbx5_fb2_ChIP_Ventricles_E12.5_SRR8335337_peak_12594	105	.	7.05755	13.4314	10.529	226
chr13	71612443	71612705	GSE124008_Akerberg_2019_GSM3518659_F_Tbx5_fb2_ChIP_Ventricles_E12.5_SRR8335337_peak_12595	560	.	20.1264	59.7188	56.0691	130
chr13	71647257	71647837	GSE124008_Akerberg_2019_GSM3518659_F_Tbx5_fb2_ChIP_Ventricles_E12.5_SRR8335337_peak_12596	374	.	15.2636	40.8528	37.4109	440
chr13	71736313	71736678	GSE124008_Akerberg_2019_GSM3518659_F_Tbx5_fb2_ChIP_Ventricles_E12.5_SRR8335337_peak_12597	95	.	6.75362	12.3796	9.52866	64
chr13	71784825	71785152	GSE124008_Akerberg_2019_GSM3518659_F_Tbx5_fb2_ChIP_Ventricles_E12.5_SRR8335337_peak_12598	137	.	8.27326	16.7152	13.7221	135
chr13	71800340	71800559	GSE124008_Akerberg_2019_GSM3518659_F_Tbx5_fb2_ChIP_Ventricles_E12.5_SRR8335337_peak_12599	242	.	11.6165	27.5278	24.2962	102
chr13	71945009	71945225	GSE124008_Akerberg_2019_GSM3518659_F_Tbx5_fb2_ChIP_Ventricles_E12.5_SRR8335337_peak_12600	33	.	2.99116	5.86828	3.35593	96
chr13	71963599	71964289	GSE124008_Akerberg_2019_GSM3518659_F_Tbx5_fb2_ChIP_Ventricles_E12.5_SRR8335337_peak_12601	258	.	11.525	29.0782	25.812	537
chr13	71964489	71964741	GSE124008_Akerberg_2019_GSM3518659_F_Tbx5_fb2_ChIP_Ventricles_E12.5_SRR8335337_peak_12602	85	.	6.44969	11.351	8.53938	114
chr13	72023561	72023960	GSE124008_Akerberg_2019_GSM3518659_F_Tbx5_fb2_ChIP_Ventricles_E12.5_SRR8335337_peak_12603	540	.	18.7849	57.7013	54.0724	231
chr13	72118566	72118812	GSE124008_Akerberg_2019_GSM3518659_F_Tbx5_fb2_ChIP_Ventricles_E12.5_SRR8335337_peak_12604	222	.	10.4331	25.4237	22.2314	109
chr13	72129438	72129736	GSE124008_Akerberg_2019_GSM3518659_F_Tbx5_fb2_ChIP_Ventricles_E12.5_SRR8335337_peak_12605	360	.	14.9597	39.4686	36.0499	166
chr13	72130548	72130702	GSE124008_Akerberg_2019_GSM3518659_F_Tbx5_fb2_ChIP_Ventricles_E12.5_SRR8335337_peak_12606	57	.	5.23398	8.41843	5.72458	81
chr13	72130812	72131059	GSE124008_Akerberg_2019_GSM3518659_F_Tbx5_fb2_ChIP_Ventricles_E12.5_SRR8335337_peak_12607	93	.	6.61158	12.1886	9.36001	119
chr13	72134068	72134820	GSE124008_Akerberg_2019_GSM3518659_F_Tbx5_fb2_ChIP_Ventricles_E12.5_SRR8335337_peak_12608	952	.	27.5963	99.3054	95.2985	231
chr13	72161288	72161555	GSE124008_Akerberg_2019_GSM3518659_F_Tbx5_fb2_ChIP_Ventricles_E12.5_SRR8335337_peak_12609	176	.	9.06829	20.7457	17.6558	163
chr13	72198644	72199142	GSE124008_Akerberg_2019_GSM3518659_F_Tbx5_fb2_ChIP_Ventricles_E12.5_SRR8335337_peak_12610	776	.	25.5971	81.5465	77.6837	289
chr13	72210991	72211205	GSE124008_Akerberg_2019_GSM3518659_F_Tbx5_fb2_ChIP_Ventricles_E12.5_SRR8335337_peak_12611	93	.	6.61158	12.1886	9.36001	114
chr13	72292278	72292499	GSE124008_Akerberg_2019_GSM3518659_F_Tbx5_fb2_ChIP_Ventricles_E12.5_SRR8335337_peak_12612	95	.	6.75362	12.3796	9.52866	82
chr13	72292609	72292833	GSE124008_Akerberg_2019_GSM3518659_F_Tbx5_fb2_ChIP_Ventricles_E12.5_SRR8335337_peak_12613	85	.	6.44969	11.351	8.53938	104
chr13	72324402	72324580	GSE124008_Akerberg_2019_GSM3518659_F_Tbx5_fb2_ChIP_Ventricles_E12.5_SRR8335337_peak_12614	57	.	5.23398	8.41843	5.72458	74
chr13	72341080	72341376	GSE124008_Akerberg_2019_GSM3518659_F_Tbx5_fb2_ChIP_Ventricles_E12.5_SRR8335337_peak_12615	255	.	11.9204	28.8047	25.5439	114
chr13	72363015	72363156	GSE124008_Akerberg_2019_GSM3518659_F_Tbx5_fb2_ChIP_Ventricles_E12.5_SRR8335337_peak_12616	24	.	3.32088	4.79185	2.4356	40
chr13	72370915	72371464	GSE124008_Akerberg_2019_GSM3518659_F_Tbx5_fb2_ChIP_Ventricles_E12.5_SRR8335337_peak_12617	809	.	20.7225	84.84	80.9499	296
chr13	72371695	72372176	GSE124008_Akerberg_2019_GSM3518659_F_Tbx5_fb2_ChIP_Ventricles_E12.5_SRR8335337_peak_12618	1403	.	38.9699	144.716	140.345	235
chr13	72400678	72401144	GSE124008_Akerberg_2019_GSM3518659_F_Tbx5_fb2_ChIP_Ventricles_E12.5_SRR8335337_peak_12619	415	.	16.4793	45.0671	41.5763	242
chr13	72419398	72419987	GSE124008_Akerberg_2019_GSM3518659_F_Tbx5_fb2_ChIP_Ventricles_E12.5_SRR8335337_peak_12620	2299	.	56.9017	234.994	229.952	356
chr13	72466453	72466725	GSE124008_Akerberg_2019_GSM3518659_F_Tbx5_fb2_ChIP_Ventricles_E12.5_SRR8335337_peak_12621	372	.	14.5276	40.6853	37.2592	133
chr13	72497648	72497880	GSE124008_Akerberg_2019_GSM3518659_F_Tbx5_fb2_ChIP_Ventricles_E12.5_SRR8335337_peak_12622	193	.	8.43902	22.4566	19.3352	92
chr13	72625236	72625470	GSE124008_Akerberg_2019_GSM3518659_F_Tbx5_fb2_ChIP_Ventricles_E12.5_SRR8335337_peak_12623	189	.	9.69827	22.0412	18.9225	120
chr13	72627452	72627660	GSE124008_Akerberg_2019_GSM3518659_F_Tbx5_fb2_ChIP_Ventricles_E12.5_SRR8335337_peak_12624	105	.	7.05755	13.4314	10.529	78
chr13	72628307	72628816	GSE124008_Akerberg_2019_GSM3518659_F_Tbx5_fb2_ChIP_Ventricles_E12.5_SRR8335337_peak_12625	105	.	7.36147	13.4314	10.529	285
chr13	72656679	72657022	GSE124008_Akerberg_2019_GSM3518659_F_Tbx5_fb2_ChIP_Ventricles_E12.5_SRR8335337_peak_12626	669	.	18.0611	70.7189	66.9562	170
chr13	72715020	72715214	GSE124008_Akerberg_2019_GSM3518659_F_Tbx5_fb2_ChIP_Ventricles_E12.5_SRR8335337_peak_12627	41	.	4.42784	6.6833	4.11856	57
chr13	72818068	72818247	GSE124008_Akerberg_2019_GSM3518659_F_Tbx5_fb2_ChIP_Ventricles_E12.5_SRR8335337_peak_12628	66	.	5.51971	9.31879	6.60584	64
chr13	72902664	72902812	GSE124008_Akerberg_2019_GSM3518659_F_Tbx5_fb2_ChIP_Ventricles_E12.5_SRR8335337_peak_12629	66	.	5.84184	9.36887	6.63149	42
chr13	73031268	73031572	GSE124008_Akerberg_2019_GSM3518659_F_Tbx5_fb2_ChIP_Ventricles_E12.5_SRR8335337_peak_12630	336	.	11.5099	37.0673	33.6818	163
chr13	73034253	73034648	GSE124008_Akerberg_2019_GSM3518659_F_Tbx5_fb2_ChIP_Ventricles_E12.5_SRR8335337_peak_12631	224	.	9.0532	25.6604	22.4657	161
chr13	73070967	73071238	GSE124008_Akerberg_2019_GSM3518659_F_Tbx5_fb2_ChIP_Ventricles_E12.5_SRR8335337_peak_12632	230	.	11.3125	26.2647	23.0573	153
chr13	73071890	73072114	GSE124008_Akerberg_2019_GSM3518659_F_Tbx5_fb2_ChIP_Ventricles_E12.5_SRR8335337_peak_12633	49	.	4.70081	7.53305	4.91191	96
chr13	73077630	73078183	GSE124008_Akerberg_2019_GSM3518659_F_Tbx5_fb2_ChIP_Ventricles_E12.5_SRR8335337_peak_12634	1090	.	32.5875	113.127	109.002	295
chr13	73081019	73081484	GSE124008_Akerberg_2019_GSM3518659_F_Tbx5_fb2_ChIP_Ventricles_E12.5_SRR8335337_peak_12635	199	.	9.88719	23.0554	19.9151	292
chr13	73113045	73113201	GSE124008_Akerberg_2019_GSM3518659_F_Tbx5_fb2_ChIP_Ventricles_E12.5_SRR8335337_peak_12636	62	.	5.55603	8.9127	6.21268	69
chr13	73160409	73160628	GSE124008_Akerberg_2019_GSM3518659_F_Tbx5_fb2_ChIP_Ventricles_E12.5_SRR8335337_peak_12637	58	.	5.08573	8.58567	5.88796	139
chr13	73170334	73170610	GSE124008_Akerberg_2019_GSM3518659_F_Tbx5_fb2_ChIP_Ventricles_E12.5_SRR8335337_peak_12638	346	.	13.7087	38.0296	34.6362	139
chr13	73261985	73262228	GSE124008_Akerberg_2019_GSM3518659_F_Tbx5_fb2_ChIP_Ventricles_E12.5_SRR8335337_peak_12639	32	.	4.3222	5.7526	3.25072	135
chr13	73263691	73264263	GSE124008_Akerberg_2019_GSM3518659_F_Tbx5_fb2_ChIP_Ventricles_E12.5_SRR8335337_peak_12640	115	.	7.6654	14.5053	11.5735	130
chr13	73266593	73266902	GSE124008_Akerberg_2019_GSM3518659_F_Tbx5_fb2_ChIP_Ventricles_E12.5_SRR8335337_peak_12641	126	.	7.96933	15.6002	12.6389	139
chr13	73268936	73269102	GSE124008_Akerberg_2019_GSM3518659_F_Tbx5_fb2_ChIP_Ventricles_E12.5_SRR8335337_peak_12642	48	.	4.93005	7.49745	4.89154	85
chr13	73271198	73271441	GSE124008_Akerberg_2019_GSM3518659_F_Tbx5_fb2_ChIP_Ventricles_E12.5_SRR8335337_peak_12643	49	.	4.97378	7.53305	4.91191	131
chr13	73277412	73277732	GSE124008_Akerberg_2019_GSM3518659_F_Tbx5_fb2_ChIP_Ventricles_E12.5_SRR8335337_peak_12644	40	.	4.62613	6.60804	4.05225	183
chr13	73283639	73283787	GSE124008_Akerberg_2019_GSM3518659_F_Tbx5_fb2_ChIP_Ventricles_E12.5_SRR8335337_peak_12645	32	.	4.3222	5.7526	3.25072	94
chr13	73285208	73285439	GSE124008_Akerberg_2019_GSM3518659_F_Tbx5_fb2_ChIP_Ventricles_E12.5_SRR8335337_peak_12646	105	.	7.36147	13.4314	10.529	119
chr13	73290173	73290644	GSE124008_Akerberg_2019_GSM3518659_F_Tbx5_fb2_ChIP_Ventricles_E12.5_SRR8335337_peak_12647	1158	.	33.8032	120.018	115.84	225
chr13	73291197	73291361	GSE124008_Akerberg_2019_GSM3518659_F_Tbx5_fb2_ChIP_Ventricles_E12.5_SRR8335337_peak_12648	57	.	5.53791	8.41843	5.72458	47
chr13	73298555	73299314	GSE124008_Akerberg_2019_GSM3518659_F_Tbx5_fb2_ChIP_Ventricles_E12.5_SRR8335337_peak_12649	2920	.	63.9347	297.634	292.001	382
chr13	73304609	73305072	GSE124008_Akerberg_2019_GSM3518659_F_Tbx5_fb2_ChIP_Ventricles_E12.5_SRR8335337_peak_12650	1005	.	30.46	104.625	100.568	209
chr13	73310233	73310427	GSE124008_Akerberg_2019_GSM3518659_F_Tbx5_fb2_ChIP_Ventricles_E12.5_SRR8335337_peak_12651	57	.	5.53791	8.41843	5.72458	118
chr13	73310641	73310807	GSE124008_Akerberg_2019_GSM3518659_F_Tbx5_fb2_ChIP_Ventricles_E12.5_SRR8335337_peak_12652	75	.	6.14576	10.3469	7.57132	116
chr13	73328234	73328624	GSE124008_Akerberg_2019_GSM3518659_F_Tbx5_fb2_ChIP_Ventricles_E12.5_SRR8335337_peak_12653	75	.	6.14576	10.3469	7.57132	184
chr13	73336793	73337229	GSE124008_Akerberg_2019_GSM3518659_F_Tbx5_fb2_ChIP_Ventricles_E12.5_SRR8335337_peak_12654	683	.	21.3522	72.17	68.3962	200
chr13	73347920	73348172	GSE124008_Akerberg_2019_GSM3518659_F_Tbx5_fb2_ChIP_Ventricles_E12.5_SRR8335337_peak_12655	24	.	4.01827	4.93396	2.49119	113
chr13	73356436	73356617	GSE124008_Akerberg_2019_GSM3518659_F_Tbx5_fb2_ChIP_Ventricles_E12.5_SRR8335337_peak_12656	40	.	4.62613	6.60804	4.05225	42
chr13	73396676	73396904	GSE124008_Akerberg_2019_GSM3518659_F_Tbx5_fb2_ChIP_Ventricles_E12.5_SRR8335337_peak_12657	74	.	4.78585	10.2238	7.47781	105
chr13	73405703	73405988	GSE124008_Akerberg_2019_GSM3518659_F_Tbx5_fb2_ChIP_Ventricles_E12.5_SRR8335337_peak_12658	320	.	14.0479	35.3812	32.0184	123
chr13	73467410	73467665	GSE124008_Akerberg_2019_GSM3518659_F_Tbx5_fb2_ChIP_Ventricles_E12.5_SRR8335337_peak_12659	24	.	4.01827	4.93396	2.49119	231
chr13	73603753	73604002	GSE124008_Akerberg_2019_GSM3518659_F_Tbx5_fb2_ChIP_Ventricles_E12.5_SRR8335337_peak_12660	18	.	2.98427	4.11731	1.83439	127
chr13	73626944	73627179	GSE124008_Akerberg_2019_GSM3518659_F_Tbx5_fb2_ChIP_Ventricles_E12.5_SRR8335337_peak_12661	75	.	6.14576	10.3469	7.57132	130
chr13	73718399	73718587	GSE124008_Akerberg_2019_GSM3518659_F_Tbx5_fb2_ChIP_Ventricles_E12.5_SRR8335337_peak_12662	85	.	6.11868	11.3	8.50997	79
chr13	73803913	73804184	GSE124008_Akerberg_2019_GSM3518659_F_Tbx5_fb2_ChIP_Ventricles_E12.5_SRR8335337_peak_12663	40	.	4.62613	6.60804	4.05225	132
chr13	73937570	73937928	GSE124008_Akerberg_2019_GSM3518659_F_Tbx5_fb2_ChIP_Ventricles_E12.5_SRR8335337_peak_12664	105	.	7.36147	13.4314	10.529	223
chr13	73970631	73970775	GSE124008_Akerberg_2019_GSM3518659_F_Tbx5_fb2_ChIP_Ventricles_E12.5_SRR8335337_peak_12665	36	.	3.93506	6.17368	3.65599	88
chr13	73990869	73991084	GSE124008_Akerberg_2019_GSM3518659_F_Tbx5_fb2_ChIP_Ventricles_E12.5_SRR8335337_peak_12666	103	.	6.88455	13.1909	10.3267	87
chr13	74009241	74009567	GSE124008_Akerberg_2019_GSM3518659_F_Tbx5_fb2_ChIP_Ventricles_E12.5_SRR8335337_peak_12667	126	.	7.96933	15.6002	12.6389	122
chr13	74010805	74011020	GSE124008_Akerberg_2019_GSM3518659_F_Tbx5_fb2_ChIP_Ventricles_E12.5_SRR8335337_peak_12668	105	.	7.36147	13.4314	10.529	116
chr13	74099072	74099299	GSE124008_Akerberg_2019_GSM3518659_F_Tbx5_fb2_ChIP_Ventricles_E12.5_SRR8335337_peak_12669	57	.	5.53791	8.41843	5.72458	74
chr13	74208498	74208808	GSE124008_Akerberg_2019_GSM3518659_F_Tbx5_fb2_ChIP_Ventricles_E12.5_SRR8335337_peak_12670	320	.	13.1628	35.4158	32.05	179
chr13	74260335	74260509	GSE124008_Akerberg_2019_GSM3518659_F_Tbx5_fb2_ChIP_Ventricles_E12.5_SRR8335337_peak_12671	105	.	7.05755	13.4314	10.529	100
chr13	74317270	74317412	GSE124008_Akerberg_2019_GSM3518659_F_Tbx5_fb2_ChIP_Ventricles_E12.5_SRR8335337_peak_12672	22	.	3.78401	4.59104	2.24332	87
chr13	74350240	74350453	GSE124008_Akerberg_2019_GSM3518659_F_Tbx5_fb2_ChIP_Ventricles_E12.5_SRR8335337_peak_12673	75	.	6.14576	10.3469	7.57132	87
chr13	74363843	74364198	GSE124008_Akerberg_2019_GSM3518659_F_Tbx5_fb2_ChIP_Ventricles_E12.5_SRR8335337_peak_12674	30	.	3.73033	5.46828	3.00445	309
chr13	74742083	74742285	GSE124008_Akerberg_2019_GSM3518659_F_Tbx5_fb2_ChIP_Ventricles_E12.5_SRR8335337_peak_12676	138	.	7.94483	16.8655	13.8717	72
chr13	74743058	74743639	GSE124008_Akerberg_2019_GSM3518659_F_Tbx5_fb2_ChIP_Ventricles_E12.5_SRR8335337_peak_12677	1823	.	47.7838	187.002	182.314	397
chr13	74807895	74808036	GSE124008_Akerberg_2019_GSM3518659_F_Tbx5_fb2_ChIP_Ventricles_E12.5_SRR8335337_peak_12678	57	.	5.23398	8.41843	5.72458	54
chr13	75707740	75707932	GSE124008_Akerberg_2019_GSM3518659_F_Tbx5_fb2_ChIP_Ventricles_E12.5_SRR8335337_peak_12679	48	.	4.93005	7.49745	4.89154	110
chr13	75708259	75708640	GSE124008_Akerberg_2019_GSM3518659_F_Tbx5_fb2_ChIP_Ventricles_E12.5_SRR8335337_peak_12680	48	.	4.93005	7.49745	4.89154	91
chr13	75797785	75798112	GSE124008_Akerberg_2019_GSM3518659_F_Tbx5_fb2_ChIP_Ventricles_E12.5_SRR8335337_peak_12681	57	.	5.53791	8.41843	5.72458	225
chr13	75839930	75840509	GSE124008_Akerberg_2019_GSM3518659_F_Tbx5_fb2_ChIP_Ventricles_E12.5_SRR8335337_peak_12682	199	.	9.88719	23.0554	19.9151	448
chr13	75908278	75908439	GSE124008_Akerberg_2019_GSM3518659_F_Tbx5_fb2_ChIP_Ventricles_E12.5_SRR8335337_peak_12683	66	.	5.84184	9.36887	6.63149	62
chr13	75943196	75943566	GSE124008_Akerberg_2019_GSM3518659_F_Tbx5_fb2_ChIP_Ventricles_E12.5_SRR8335337_peak_12684	89	.	5.57286	11.7967	8.98104	70
chr13	75955572	75955728	GSE124008_Akerberg_2019_GSM3518659_F_Tbx5_fb2_ChIP_Ventricles_E12.5_SRR8335337_peak_12685	66	.	5.51971	9.31879	6.60584	33
chr13	76018550	76018741	GSE124008_Akerberg_2019_GSM3518659_F_Tbx5_fb2_ChIP_Ventricles_E12.5_SRR8335337_peak_12686	40	.	4.62613	6.60804	4.05225	122
chr13	76098849	76099136	GSE124008_Akerberg_2019_GSM3518659_F_Tbx5_fb2_ChIP_Ventricles_E12.5_SRR8335337_peak_12687	159	.	9.18504	19.0018	15.9431	107
chr13	76213942	76214096	GSE124008_Akerberg_2019_GSM3518659_F_Tbx5_fb2_ChIP_Ventricles_E12.5_SRR8335337_peak_12688	43	.	4.13978	6.9063	4.33696	72
chr13	76264819	76265019	GSE124008_Akerberg_2019_GSM3518659_F_Tbx5_fb2_ChIP_Ventricles_E12.5_SRR8335337_peak_12689	103	.	6.88455	13.1909	10.3267	110
chr13	76810630	76810841	GSE124008_Akerberg_2019_GSM3518659_F_Tbx5_fb2_ChIP_Ventricles_E12.5_SRR8335337_peak_12690	140	.	7.12169	17.059	14.0643	76
chr13	76848341	76848485	GSE124008_Akerberg_2019_GSM3518659_F_Tbx5_fb2_ChIP_Ventricles_E12.5_SRR8335337_peak_12691	51	.	5.13908	7.79496	5.16873	61
chr13	76927359	76927579	GSE124008_Akerberg_2019_GSM3518659_F_Tbx5_fb2_ChIP_Ventricles_E12.5_SRR8335337_peak_12692	98	.	5.77759	12.6839	9.82836	131
chr13	76949306	76949455	GSE124008_Akerberg_2019_GSM3518659_F_Tbx5_fb2_ChIP_Ventricles_E12.5_SRR8335337_peak_12693	57	.	5.23398	8.41843	5.72458	96
chr13	77074018	77074279	GSE124008_Akerberg_2019_GSM3518659_F_Tbx5_fb2_ChIP_Ventricles_E12.5_SRR8335337_peak_12694	290	.	10.691	32.3801	29.0735	132
chr13	77131269	77131468	GSE124008_Akerberg_2019_GSM3518659_F_Tbx5_fb2_ChIP_Ventricles_E12.5_SRR8335337_peak_12695	165	.	8.79532	19.6141	16.5475	98
chr13	77135418	77135559	GSE124008_Akerberg_2019_GSM3518659_F_Tbx5_fb2_ChIP_Ventricles_E12.5_SRR8335337_peak_12696	40	.	4.62613	6.60804	4.05225	109
chr13	77261138	77261307	GSE124008_Akerberg_2019_GSM3518659_F_Tbx5_fb2_ChIP_Ventricles_E12.5_SRR8335337_peak_12697	112	.	7.11884	14.1468	11.2395	57
chr13	77275269	77275443	GSE124008_Akerberg_2019_GSM3518659_F_Tbx5_fb2_ChIP_Ventricles_E12.5_SRR8335337_peak_12698	57	.	5.23398	8.41843	5.72458	50
chr13	77298371	77298610	GSE124008_Akerberg_2019_GSM3518659_F_Tbx5_fb2_ChIP_Ventricles_E12.5_SRR8335337_peak_12699	143	.	8.24939	17.4005	14.3965	121
chr13	77409897	77410089	GSE124008_Akerberg_2019_GSM3518659_F_Tbx5_fb2_ChIP_Ventricles_E12.5_SRR8335337_peak_12700	66	.	5.51971	9.31879	6.60584	116
chr13	77892580	77892900	GSE124008_Akerberg_2019_GSM3518659_F_Tbx5_fb2_ChIP_Ventricles_E12.5_SRR8335337_peak_12701	47	.	3.80317	7.28745	4.71293	197
chr13	77981017	77981242	GSE124008_Akerberg_2019_GSM3518659_F_Tbx5_fb2_ChIP_Ventricles_E12.5_SRR8335337_peak_12702	153	.	7.41539	18.3673	15.3284	94
chr13	78037230	78037474	GSE124008_Akerberg_2019_GSM3518659_F_Tbx5_fb2_ChIP_Ventricles_E12.5_SRR8335337_peak_12703	93	.	6.61158	12.1886	9.36001	130
chr13	78037881	78038135	GSE124008_Akerberg_2019_GSM3518659_F_Tbx5_fb2_ChIP_Ventricles_E12.5_SRR8335337_peak_12704	154	.	8.52235	18.4988	15.4557	138
chr13	78045127	78045391	GSE124008_Akerberg_2019_GSM3518659_F_Tbx5_fb2_ChIP_Ventricles_E12.5_SRR8335337_peak_12705	330	.	12.3185	36.4645	33.0939	127
chr13	78049275	78049531	GSE124008_Akerberg_2019_GSM3518659_F_Tbx5_fb2_ChIP_Ventricles_E12.5_SRR8335337_peak_12706	57	.	5.53791	8.41843	5.72458	134
chr13	78101650	78101958	GSE124008_Akerberg_2019_GSM3518659_F_Tbx5_fb2_ChIP_Ventricles_E12.5_SRR8335337_peak_12707	569	.	19.3357	60.6152	56.9592	147
chr13	78102292	78102599	GSE124008_Akerberg_2019_GSM3518659_F_Tbx5_fb2_ChIP_Ventricles_E12.5_SRR8335337_peak_12708	200	.	9.21383	23.1526	20.0119	186
chr13	78163794	78163998	GSE124008_Akerberg_2019_GSM3518659_F_Tbx5_fb2_ChIP_Ventricles_E12.5_SRR8335337_peak_12709	66	.	5.84184	9.36887	6.63149	71
chr13	78364963	78365184	GSE124008_Akerberg_2019_GSM3518659_F_Tbx5_fb2_ChIP_Ventricles_E12.5_SRR8335337_peak_12710	295	.	12.3439	32.8458	29.523	131
chr13	78442955	78443161	GSE124008_Akerberg_2019_GSM3518659_F_Tbx5_fb2_ChIP_Ventricles_E12.5_SRR8335337_peak_12711	89	.	5.57286	11.7967	8.98104	121
chr13	78483282	78483442	GSE124008_Akerberg_2019_GSM3518659_F_Tbx5_fb2_ChIP_Ventricles_E12.5_SRR8335337_peak_12712	57	.	5.24675	8.41215	5.72458	57
chr13	78589218	78589390	GSE124008_Akerberg_2019_GSM3518659_F_Tbx5_fb2_ChIP_Ventricles_E12.5_SRR8335337_peak_12713	67	.	5.33724	9.46637	6.72727	104
chr13	78715388	78715575	GSE124008_Akerberg_2019_GSM3518659_F_Tbx5_fb2_ChIP_Ventricles_E12.5_SRR8335337_peak_12714	73	.	5.39134	10.0551	7.31261	67
chr13	78723890	78724207	GSE124008_Akerberg_2019_GSM3518659_F_Tbx5_fb2_ChIP_Ventricles_E12.5_SRR8335337_peak_12715	98	.	5.98231	12.6839	9.82836	184
chr13	78809617	78809994	GSE124008_Akerberg_2019_GSM3518659_F_Tbx5_fb2_ChIP_Ventricles_E12.5_SRR8335337_peak_12716	1012	.	28.9949	105.354	101.292	156
chr13	79029982	79030462	GSE124008_Akerberg_2019_GSM3518659_F_Tbx5_fb2_ChIP_Ventricles_E12.5_SRR8335337_peak_12717	2318	.	57.2056	236.953	231.887	214
chr13	79765649	79765975	GSE124008_Akerberg_2019_GSM3518659_F_Tbx5_fb2_ChIP_Ventricles_E12.5_SRR8335337_peak_12718	738	.	19.4942	77.7094	73.8853	155
chr13	80235118	80235566	GSE124008_Akerberg_2019_GSM3518659_F_Tbx5_fb2_ChIP_Ventricles_E12.5_SRR8335337_peak_12719	1896	.	43.5661	194.43	189.698	260
chr13	80274087	80274336	GSE124008_Akerberg_2019_GSM3518659_F_Tbx5_fb2_ChIP_Ventricles_E12.5_SRR8335337_peak_12720	107	.	6.5621	13.6915	10.7862	120
chr13	80294887	80295048	GSE124008_Akerberg_2019_GSM3518659_F_Tbx5_fb2_ChIP_Ventricles_E12.5_SRR8335337_peak_12721	82	.	5.42099	11.0317	8.24966	79
chr13	80535706	80536287	GSE124008_Akerberg_2019_GSM3518659_F_Tbx5_fb2_ChIP_Ventricles_E12.5_SRR8335337_peak_12722	1546	.	32.5966	159.078	154.609	294
chr13	80694975	80695206	GSE124008_Akerberg_2019_GSM3518659_F_Tbx5_fb2_ChIP_Ventricles_E12.5_SRR8335337_peak_12723	299	.	12.571	33.2644	29.9397	91
chr13	80696387	80696675	GSE124008_Akerberg_2019_GSM3518659_F_Tbx5_fb2_ChIP_Ventricles_E12.5_SRR8335337_peak_12724	382	.	11.1733	41.6954	38.2503	133
chr13	80719252	80719624	GSE124008_Akerberg_2019_GSM3518659_F_Tbx5_fb2_ChIP_Ventricles_E12.5_SRR8335337_peak_12725	692	.	22.8995	73.0447	69.2668	231
chr13	80827069	80827295	GSE124008_Akerberg_2019_GSM3518659_F_Tbx5_fb2_ChIP_Ventricles_E12.5_SRR8335337_peak_12726	65	.	4.75396	9.25272	6.54639	93
chr13	80882858	80883377	GSE124008_Akerberg_2019_GSM3518659_F_Tbx5_fb2_ChIP_Ventricles_E12.5_SRR8335337_peak_12727	115	.	7.6654	14.5053	11.5735	348
chr13	80885683	80886179	GSE124008_Akerberg_2019_GSM3518659_F_Tbx5_fb2_ChIP_Ventricles_E12.5_SRR8335337_peak_12728	148	.	8.88111	17.8493	14.8141	332
chr13	80886391	80886557	GSE124008_Akerberg_2019_GSM3518659_F_Tbx5_fb2_ChIP_Ventricles_E12.5_SRR8335337_peak_12729	24	.	3.32088	4.79185	2.4356	68
chr13	80927648	80927826	GSE124008_Akerberg_2019_GSM3518659_F_Tbx5_fb2_ChIP_Ventricles_E12.5_SRR8335337_peak_12730	65	.	4.95869	9.25272	6.54639	109
chr13	80936311	80936639	GSE124008_Akerberg_2019_GSM3518659_F_Tbx5_fb2_ChIP_Ventricles_E12.5_SRR8335337_peak_12731	113	.	6.84627	14.2125	11.3009	150
chr13	80962795	80963171	GSE124008_Akerberg_2019_GSM3518659_F_Tbx5_fb2_ChIP_Ventricles_E12.5_SRR8335337_peak_12732	1192	.	34.715	123.493	119.291	206
chr13	80989751	80990132	GSE124008_Akerberg_2019_GSM3518659_F_Tbx5_fb2_ChIP_Ventricles_E12.5_SRR8335337_peak_12733	2280	.	56.5977	233.038	228.01	201
chr13	80992351	80992921	GSE124008_Akerberg_2019_GSM3518659_F_Tbx5_fb2_ChIP_Ventricles_E12.5_SRR8335337_peak_12734	2260	.	56.2938	231.086	226.07	155
chr13	81103941	81104304	GSE124008_Akerberg_2019_GSM3518659_F_Tbx5_fb2_ChIP_Ventricles_E12.5_SRR8335337_peak_12735	165	.	8.79532	19.6141	16.5475	73
chr13	81107477	81107618	GSE124008_Akerberg_2019_GSM3518659_F_Tbx5_fb2_ChIP_Ventricles_E12.5_SRR8335337_peak_12736	32	.	4.3222	5.7526	3.25072	44
chr13	81191408	81191573	GSE124008_Akerberg_2019_GSM3518659_F_Tbx5_fb2_ChIP_Ventricles_E12.5_SRR8335337_peak_12737	53	.	4.97791	7.9961	5.36663	110
chr13	81237122	81237354	GSE124008_Akerberg_2019_GSM3518659_F_Tbx5_fb2_ChIP_Ventricles_E12.5_SRR8335337_peak_12738	206	.	10.7047	23.7815	20.6141	126
chr13	81308133	81308338	GSE124008_Akerberg_2019_GSM3518659_F_Tbx5_fb2_ChIP_Ventricles_E12.5_SRR8335337_peak_12739	115	.	7.6654	14.5053	11.5735	116
chr13	81509832	81510108	GSE124008_Akerberg_2019_GSM3518659_F_Tbx5_fb2_ChIP_Ventricles_E12.5_SRR8335337_peak_12740	426	.	15.8925	46.1144	42.6184	135
chr13	81633064	81633329	GSE124008_Akerberg_2019_GSM3518659_F_Tbx5_fb2_ChIP_Ventricles_E12.5_SRR8335337_peak_12741	30	.	3.52561	5.46828	3.00445	98
chr13	81657195	81657349	GSE124008_Akerberg_2019_GSM3518659_F_Tbx5_fb2_ChIP_Ventricles_E12.5_SRR8335337_peak_12742	80	.	6.13415	10.827	8.04832	85
chr13	81657500	81657841	GSE124008_Akerberg_2019_GSM3518659_F_Tbx5_fb2_ChIP_Ventricles_E12.5_SRR8335337_peak_12743	66	.	5.84184	9.36887	6.63149	242
chr13	81711152	81711628	GSE124008_Akerberg_2019_GSM3518659_F_Tbx5_fb2_ChIP_Ventricles_E12.5_SRR8335337_peak_12744	115	.	7.6654	14.5053	11.5735	269
chr13	81711848	81712130	GSE124008_Akerberg_2019_GSM3518659_F_Tbx5_fb2_ChIP_Ventricles_E12.5_SRR8335337_peak_12745	24	.	3.71434	4.93396	2.49119	187
chr13	81712230	81712374	GSE124008_Akerberg_2019_GSM3518659_F_Tbx5_fb2_ChIP_Ventricles_E12.5_SRR8335337_peak_12746	40	.	4.62613	6.60804	4.05225	76
chr13	81744394	81744556	GSE124008_Akerberg_2019_GSM3518659_F_Tbx5_fb2_ChIP_Ventricles_E12.5_SRR8335337_peak_12747	66	.	5.84184	9.36887	6.63149	69
chr13	81783570	81783899	GSE124008_Akerberg_2019_GSM3518659_F_Tbx5_fb2_ChIP_Ventricles_E12.5_SRR8335337_peak_12748	206	.	10.7047	23.7815	20.6141	166
chr13	81792016	81792178	GSE124008_Akerberg_2019_GSM3518659_F_Tbx5_fb2_ChIP_Ventricles_E12.5_SRR8335337_peak_12749	31	.	4.00149	5.61914	3.15349	71
chr13	81855443	81855621	GSE124008_Akerberg_2019_GSM3518659_F_Tbx5_fb2_ChIP_Ventricles_E12.5_SRR8335337_peak_12750	67	.	5.64831	9.53251	6.79328	99
chr13	81855898	81856560	GSE124008_Akerberg_2019_GSM3518659_F_Tbx5_fb2_ChIP_Ventricles_E12.5_SRR8335337_peak_12751	2609	.	58.4754	266.234	260.906	457
chr13	81860700	81861153	GSE124008_Akerberg_2019_GSM3518659_F_Tbx5_fb2_ChIP_Ventricles_E12.5_SRR8335337_peak_12752	852	.	21.3367	89.182	85.2645	206
chr13	81890305	81890534	GSE124008_Akerberg_2019_GSM3518659_F_Tbx5_fb2_ChIP_Ventricles_E12.5_SRR8335337_peak_12753	242	.	11.6165	27.5278	24.2962	140
chr13	81931197	81931599	GSE124008_Akerberg_2019_GSM3518659_F_Tbx5_fb2_ChIP_Ventricles_E12.5_SRR8335337_peak_12754	1066	.	30.0744	110.779	106.68	224
chr13	82059553	82059969	GSE124008_Akerberg_2019_GSM3518659_F_Tbx5_fb2_ChIP_Ventricles_E12.5_SRR8335337_peak_12755	692	.	22.8995	73.0447	69.2668	124
chr13	82075708	82075933	GSE124008_Akerberg_2019_GSM3518659_F_Tbx5_fb2_ChIP_Ventricles_E12.5_SRR8335337_peak_12756	215	.	10.048	24.7193	21.5435	118
chr13	82087705	82087846	GSE124008_Akerberg_2019_GSM3518659_F_Tbx5_fb2_ChIP_Ventricles_E12.5_SRR8335337_peak_12757	24	.	3.32088	4.79185	2.4356	53
chr13	82305154	82305401	GSE124008_Akerberg_2019_GSM3518659_F_Tbx5_fb2_ChIP_Ventricles_E12.5_SRR8335337_peak_12758	105	.	7.36147	13.4314	10.529	75
chr13	82432311	82432506	GSE124008_Akerberg_2019_GSM3518659_F_Tbx5_fb2_ChIP_Ventricles_E12.5_SRR8335337_peak_12759	60	.	4.29451	8.71601	6.01734	100
chr13	82439323	82439614	GSE124008_Akerberg_2019_GSM3518659_F_Tbx5_fb2_ChIP_Ventricles_E12.5_SRR8335337_peak_12760	901	.	27.1382	94.065	90.102	151
chr13	82627257	82627467	GSE124008_Akerberg_2019_GSM3518659_F_Tbx5_fb2_ChIP_Ventricles_E12.5_SRR8335337_peak_12761	103	.	6.2642	13.2275	10.3626	96
chr13	82805736	82805936	GSE124008_Akerberg_2019_GSM3518659_F_Tbx5_fb2_ChIP_Ventricles_E12.5_SRR8335337_peak_12762	98	.	5.98231	12.6839	9.82836	104
chr13	82949634	82949931	GSE124008_Akerberg_2019_GSM3518659_F_Tbx5_fb2_ChIP_Ventricles_E12.5_SRR8335337_peak_12763	442	.	15.8315	47.7437	44.2317	126
chr13	83055887	83056214	GSE124008_Akerberg_2019_GSM3518659_F_Tbx5_fb2_ChIP_Ventricles_E12.5_SRR8335337_peak_12764	134	.	6.80122	16.4086	13.4326	152
chr13	83059756	83060141	GSE124008_Akerberg_2019_GSM3518659_F_Tbx5_fb2_ChIP_Ventricles_E12.5_SRR8335337_peak_12765	522	.	15.3997	55.8825	52.2733	180
chr13	83076711	83076852	GSE124008_Akerberg_2019_GSM3518659_F_Tbx5_fb2_ChIP_Ventricles_E12.5_SRR8335337_peak_12766	40	.	4.15144	6.59138	4.05225	68
chr13	83111553	83111818	GSE124008_Akerberg_2019_GSM3518659_F_Tbx5_fb2_ChIP_Ventricles_E12.5_SRR8335337_peak_12767	215	.	8.93559	24.7626	21.5867	130
chr13	83281273	83281533	GSE124008_Akerberg_2019_GSM3518659_F_Tbx5_fb2_ChIP_Ventricles_E12.5_SRR8335337_peak_12768	74	.	5.79268	10.2513	7.49917	102
chr13	83284974	83285239	GSE124008_Akerberg_2019_GSM3518659_F_Tbx5_fb2_ChIP_Ventricles_E12.5_SRR8335337_peak_12769	496	.	16.4458	53.244	49.6669	132
chr13	83287772	83288029	GSE124008_Akerberg_2019_GSM3518659_F_Tbx5_fb2_ChIP_Ventricles_E12.5_SRR8335337_peak_12770	74	.	6.05608	10.2014	7.45652	173
chr13	83333783	83334053	GSE124008_Akerberg_2019_GSM3518659_F_Tbx5_fb2_ChIP_Ventricles_E12.5_SRR8335337_peak_12771	353	.	13.0709	38.7365	35.331	135
chr13	83450849	83451140	GSE124008_Akerberg_2019_GSM3518659_F_Tbx5_fb2_ChIP_Ventricles_E12.5_SRR8335337_peak_12772	784	.	19.808	82.2707	78.4058	165
chr13	83480494	83480706	GSE124008_Akerberg_2019_GSM3518659_F_Tbx5_fb2_ChIP_Ventricles_E12.5_SRR8335337_peak_12773	84	.	6.06565	11.2084	8.41994	118
chr13	83492273	83492478	GSE124008_Akerberg_2019_GSM3518659_F_Tbx5_fb2_ChIP_Ventricles_E12.5_SRR8335337_peak_12774	85	.	5.84025	11.2998	8.50997	80
chr13	83524703	83524896	GSE124008_Akerberg_2019_GSM3518659_F_Tbx5_fb2_ChIP_Ventricles_E12.5_SRR8335337_peak_12775	80	.	5.86828	10.8649	8.08563	136
chr13	83565649	83566002	GSE124008_Akerberg_2019_GSM3518659_F_Tbx5_fb2_ChIP_Ventricles_E12.5_SRR8335337_peak_12776	60	.	4.29451	8.71601	6.01734	170
chr13	83730853	83731289	GSE124008_Akerberg_2019_GSM3518659_F_Tbx5_fb2_ChIP_Ventricles_E12.5_SRR8335337_peak_12777	95	.	6.75362	12.3796	9.52866	251
chr13	83880246	83880577	GSE124008_Akerberg_2019_GSM3518659_F_Tbx5_fb2_ChIP_Ventricles_E12.5_SRR8335337_peak_12778	143	.	7.21067	17.3804	14.3805	110
chr13	84349419	84349597	GSE124008_Akerberg_2019_GSM3518659_F_Tbx5_fb2_ChIP_Ventricles_E12.5_SRR8335337_peak_12779	28	.	3.31183	5.31046	2.85433	82
chr13	84569449	84569642	GSE124008_Akerberg_2019_GSM3518659_F_Tbx5_fb2_ChIP_Ventricles_E12.5_SRR8335337_peak_12780	85	.	6.44969	11.351	8.53938	75
chr13	84612567	84612759	GSE124008_Akerberg_2019_GSM3518659_F_Tbx5_fb2_ChIP_Ventricles_E12.5_SRR8335337_peak_12781	66	.	5.56797	9.39916	6.66115	103
chr13	85189371	85189620	GSE124008_Akerberg_2019_GSM3518659_F_Tbx5_fb2_ChIP_Ventricles_E12.5_SRR8335337_peak_12782	66	.	5.84184	9.36887	6.63149	91
chr13	85288799	85288972	GSE124008_Akerberg_2019_GSM3518659_F_Tbx5_fb2_ChIP_Ventricles_E12.5_SRR8335337_peak_12783	48	.	4.93005	7.49745	4.89154	54
chr13	85289181	85289410	GSE124008_Akerberg_2019_GSM3518659_F_Tbx5_fb2_ChIP_Ventricles_E12.5_SRR8335337_peak_12784	95	.	6.75362	12.3796	9.52866	122
chr13	85289498	85289709	GSE124008_Akerberg_2019_GSM3518659_F_Tbx5_fb2_ChIP_Ventricles_E12.5_SRR8335337_peak_12785	85	.	6.44969	11.351	8.53938	100
chr13	85438015	85438199	GSE124008_Akerberg_2019_GSM3518659_F_Tbx5_fb2_ChIP_Ventricles_E12.5_SRR8335337_peak_12786	43	.	4.13978	6.9063	4.33696	104
chr13	85476315	85476731	GSE124008_Akerberg_2019_GSM3518659_F_Tbx5_fb2_ChIP_Ventricles_E12.5_SRR8335337_peak_12787	937	.	28.5285	97.7307	93.7384	209
chr13	88361423	88361603	GSE124008_Akerberg_2019_GSM3518659_F_Tbx5_fb2_ChIP_Ventricles_E12.5_SRR8335337_peak_12788	107	.	7.18313	13.6987	10.7933	94
chr13	88456359	88456518	GSE124008_Akerberg_2019_GSM3518659_F_Tbx5_fb2_ChIP_Ventricles_E12.5_SRR8335337_peak_12789	55	.	5.07903	8.16345	5.53258	68
chr13	88823382	88823539	GSE124008_Akerberg_2019_GSM3518659_F_Tbx5_fb2_ChIP_Ventricles_E12.5_SRR8335337_peak_12790	57	.	5.23398	8.41843	5.72458	89
chr13	89012060	89012231	GSE124008_Akerberg_2019_GSM3518659_F_Tbx5_fb2_ChIP_Ventricles_E12.5_SRR8335337_peak_12791	85	.	6.44969	11.351	8.53938	93
chr13	89070979	89071222	GSE124008_Akerberg_2019_GSM3518659_F_Tbx5_fb2_ChIP_Ventricles_E12.5_SRR8335337_peak_12792	153	.	7.41539	18.3673	15.3284	124
chr13	89116289	89116540	GSE124008_Akerberg_2019_GSM3518659_F_Tbx5_fb2_ChIP_Ventricles_E12.5_SRR8335337_peak_12793	417	.	15.9069	45.2688	41.777	129
chr13	89122497	89122858	GSE124008_Akerberg_2019_GSM3518659_F_Tbx5_fb2_ChIP_Ventricles_E12.5_SRR8335337_peak_12794	728	.	22.4038	76.6921	72.8815	174
chr13	89125017	89125219	GSE124008_Akerberg_2019_GSM3518659_F_Tbx5_fb2_ChIP_Ventricles_E12.5_SRR8335337_peak_12795	23	.	3.14805	4.70046	2.34817	108
chr13	89146216	89146362	GSE124008_Akerberg_2019_GSM3518659_F_Tbx5_fb2_ChIP_Ventricles_E12.5_SRR8335337_peak_12796	66	.	5.51567	9.31204	6.60554	68
chr13	89335981	89336149	GSE124008_Akerberg_2019_GSM3518659_F_Tbx5_fb2_ChIP_Ventricles_E12.5_SRR8335337_peak_12797	66	.	5.51971	9.31879	6.60584	62
chr13	89495429	89495706	GSE124008_Akerberg_2019_GSM3518659_F_Tbx5_fb2_ChIP_Ventricles_E12.5_SRR8335337_peak_12798	346	.	13.9817	38.0296	34.6362	163
chr13	89513743	89514006	GSE124008_Akerberg_2019_GSM3518659_F_Tbx5_fb2_ChIP_Ventricles_E12.5_SRR8335337_peak_12799	199	.	9.88719	23.0554	19.9151	131
chr13	89648746	89648959	GSE124008_Akerberg_2019_GSM3518659_F_Tbx5_fb2_ChIP_Ventricles_E12.5_SRR8335337_peak_12800	316	.	13.5434	35.0241	31.6793	116
chr13	89657248	89657773	GSE124008_Akerberg_2019_GSM3518659_F_Tbx5_fb2_ChIP_Ventricles_E12.5_SRR8335337_peak_12801	484	.	17.4082	51.9684	48.4042	309
chr13	89739346	89739675	GSE124008_Akerberg_2019_GSM3518659_F_Tbx5_fb2_ChIP_Ventricles_E12.5_SRR8335337_peak_12802	85	.	6.44969	11.351	8.53938	130
chr13	89740264	89740528	GSE124008_Akerberg_2019_GSM3518659_F_Tbx5_fb2_ChIP_Ventricles_E12.5_SRR8335337_peak_12803	95	.	6.75362	12.3796	9.52866	178
chr13	89742230	89742967	GSE124008_Akerberg_2019_GSM3518659_F_Tbx5_fb2_ChIP_Ventricles_E12.5_SRR8335337_peak_12804	57	.	5.23398	8.41843	5.72458	232
chr13	89756447	89756588	GSE124008_Akerberg_2019_GSM3518659_F_Tbx5_fb2_ChIP_Ventricles_E12.5_SRR8335337_peak_12805	29	.	3.89568	5.4482	2.9899	41
chr13	89760228	89760571	GSE124008_Akerberg_2019_GSM3518659_F_Tbx5_fb2_ChIP_Ventricles_E12.5_SRR8335337_peak_12806	98	.	6.93232	12.7251	9.86943	116
chr13	89856190	89856384	GSE124008_Akerberg_2019_GSM3518659_F_Tbx5_fb2_ChIP_Ventricles_E12.5_SRR8335337_peak_12807	165	.	8.79532	19.6141	16.5475	107
chr13	89911345	89911546	GSE124008_Akerberg_2019_GSM3518659_F_Tbx5_fb2_ChIP_Ventricles_E12.5_SRR8335337_peak_12808	34	.	4.1912	5.92289	3.40965	81
chr13	89933212	89933432	GSE124008_Akerberg_2019_GSM3518659_F_Tbx5_fb2_ChIP_Ventricles_E12.5_SRR8335337_peak_12809	43	.	4.13978	6.9063	4.33696	111
chr13	89968685	89969087	GSE124008_Akerberg_2019_GSM3518659_F_Tbx5_fb2_ChIP_Ventricles_E12.5_SRR8335337_peak_12810	328	.	14.0698	36.2376	32.8674	147
chr13	90008851	90009081	GSE124008_Akerberg_2019_GSM3518659_F_Tbx5_fb2_ChIP_Ventricles_E12.5_SRR8335337_peak_12811	124	.	7.49544	15.3716	12.4283	133
chr13	90011520	90011661	GSE124008_Akerberg_2019_GSM3518659_F_Tbx5_fb2_ChIP_Ventricles_E12.5_SRR8335337_peak_12812	42	.	4.25747	6.77594	4.21032	39
chr13	90012219	90012629	GSE124008_Akerberg_2019_GSM3518659_F_Tbx5_fb2_ChIP_Ventricles_E12.5_SRR8335337_peak_12813	960	.	26.0131	100.067	96.0524	139
chr13	90018176	90018558	GSE124008_Akerberg_2019_GSM3518659_F_Tbx5_fb2_ChIP_Ventricles_E12.5_SRR8335337_peak_12814	188	.	8.93567	21.9693	18.8517	219
chr13	90032744	90032885	GSE124008_Akerberg_2019_GSM3518659_F_Tbx5_fb2_ChIP_Ventricles_E12.5_SRR8335337_peak_12815	40	.	4.41081	6.6216	4.06576	73
chr13	90051749	90052135	GSE124008_Akerberg_2019_GSM3518659_F_Tbx5_fb2_ChIP_Ventricles_E12.5_SRR8335337_peak_12816	615	.	17.0375	65.2338	61.5286	222
chr13	90069438	90069581	GSE124008_Akerberg_2019_GSM3518659_F_Tbx5_fb2_ChIP_Ventricles_E12.5_SRR8335337_peak_12817	63	.	5.66889	9.09349	6.39191	65
chr13	90089659	90089811	GSE124008_Akerberg_2019_GSM3518659_F_Tbx5_fb2_ChIP_Ventricles_E12.5_SRR8335337_peak_12818	23	.	3.62377	4.67928	2.32761	25
chr13	90112924	90113120	GSE124008_Akerberg_2019_GSM3518659_F_Tbx5_fb2_ChIP_Ventricles_E12.5_SRR8335337_peak_12819	50	.	4.34451	7.66459	5.03934	108
chr13	90279429	90279710	GSE124008_Akerberg_2019_GSM3518659_F_Tbx5_fb2_ChIP_Ventricles_E12.5_SRR8335337_peak_12820	270	.	10.176	30.3076	27.0269	127
chr13	90358966	90359234	GSE124008_Akerberg_2019_GSM3518659_F_Tbx5_fb2_ChIP_Ventricles_E12.5_SRR8335337_peak_12821	344	.	10.9201	37.8332	34.4455	137
chr13	90359784	90360553	GSE124008_Akerberg_2019_GSM3518659_F_Tbx5_fb2_ChIP_Ventricles_E12.5_SRR8335337_peak_12822	733	.	22.9153	77.1555	73.3342	138
chr13	90504810	90505022	GSE124008_Akerberg_2019_GSM3518659_F_Tbx5_fb2_ChIP_Ventricles_E12.5_SRR8335337_peak_12823	143	.	7.21067	17.3804	14.3805	108
chr13	90725492	90725800	GSE124008_Akerberg_2019_GSM3518659_F_Tbx5_fb2_ChIP_Ventricles_E12.5_SRR8335337_peak_12824	182	.	9.79289	21.359	18.2537	130
chr13	90729270	90729428	GSE124008_Akerberg_2019_GSM3518659_F_Tbx5_fb2_ChIP_Ventricles_E12.5_SRR8335337_peak_12825	48	.	4.63357	7.39276	4.81747	74
chr13	90746594	90746912	GSE124008_Akerberg_2019_GSM3518659_F_Tbx5_fb2_ChIP_Ventricles_E12.5_SRR8335337_peak_12826	128	.	7.68194	15.809	12.8461	102
chr13	90748549	90748777	GSE124008_Akerberg_2019_GSM3518659_F_Tbx5_fb2_ChIP_Ventricles_E12.5_SRR8335337_peak_12827	233	.	8.22524	26.5338	23.325	115
chr13	90754141	90754875	GSE124008_Akerberg_2019_GSM3518659_F_Tbx5_fb2_ChIP_Ventricles_E12.5_SRR8335337_peak_12828	545	.	19.8225	58.2151	54.5788	511
chr13	90839533	90839717	GSE124008_Akerberg_2019_GSM3518659_F_Tbx5_fb2_ChIP_Ventricles_E12.5_SRR8335337_peak_12829	173	.	7.82484	20.3845	17.3005	66
chr13	90862017	90862532	GSE124008_Akerberg_2019_GSM3518659_F_Tbx5_fb2_ChIP_Ventricles_E12.5_SRR8335337_peak_12830	1527	.	38.1772	157.195	152.737	245
chr13	90868384	90868644	GSE124008_Akerberg_2019_GSM3518659_F_Tbx5_fb2_ChIP_Ventricles_E12.5_SRR8335337_peak_12831	84	.	6.06565	11.2084	8.41994	136
chr13	90885956	90886965	GSE124008_Akerberg_2019_GSM3518659_F_Tbx5_fb2_ChIP_Ventricles_E12.5_SRR8335337_peak_12832	1711	.	45.3524	175.784	171.185	269
chr13	90892100	90892299	GSE124008_Akerberg_2019_GSM3518659_F_Tbx5_fb2_ChIP_Ventricles_E12.5_SRR8335337_peak_12833	57	.	5.23398	8.41843	5.72458	81
chr13	90911967	90912187	GSE124008_Akerberg_2019_GSM3518659_F_Tbx5_fb2_ChIP_Ventricles_E12.5_SRR8335337_peak_12834	95	.	6.75362	12.3796	9.52866	111
chr13	90922731	90922935	GSE124008_Akerberg_2019_GSM3518659_F_Tbx5_fb2_ChIP_Ventricles_E12.5_SRR8335337_peak_12835	137	.	8.27326	16.7152	13.7221	98
chr13	90923027	90923212	GSE124008_Akerberg_2019_GSM3518659_F_Tbx5_fb2_ChIP_Ventricles_E12.5_SRR8335337_peak_12836	75	.	6.14576	10.3469	7.57132	94
chr13	90961251	90961420	GSE124008_Akerberg_2019_GSM3518659_F_Tbx5_fb2_ChIP_Ventricles_E12.5_SRR8335337_peak_12837	57	.	5.23398	8.41843	5.72458	66
chr13	90967561	90967752	GSE124008_Akerberg_2019_GSM3518659_F_Tbx5_fb2_ChIP_Ventricles_E12.5_SRR8335337_peak_12838	95	.	6.75362	12.3796	9.52866	94
chr13	90970337	90970599	GSE124008_Akerberg_2019_GSM3518659_F_Tbx5_fb2_ChIP_Ventricles_E12.5_SRR8335337_peak_12839	126	.	7.96933	15.6002	12.6389	129
chr13	91070827	91071004	GSE124008_Akerberg_2019_GSM3518659_F_Tbx5_fb2_ChIP_Ventricles_E12.5_SRR8335337_peak_12840	66	.	5.51971	9.31879	6.60584	107
chr13	91165027	91165226	GSE124008_Akerberg_2019_GSM3518659_F_Tbx5_fb2_ChIP_Ventricles_E12.5_SRR8335337_peak_12841	84	.	6.06565	11.2084	8.41994	101
chr13	91185574	91185793	GSE124008_Akerberg_2019_GSM3518659_F_Tbx5_fb2_ChIP_Ventricles_E12.5_SRR8335337_peak_12842	49	.	4.70081	7.53305	4.91191	88
chr13	91223887	91224097	GSE124008_Akerberg_2019_GSM3518659_F_Tbx5_fb2_ChIP_Ventricles_E12.5_SRR8335337_peak_12843	75	.	6.14576	10.3469	7.57132	105
chr13	91311428	91311611	GSE124008_Akerberg_2019_GSM3518659_F_Tbx5_fb2_ChIP_Ventricles_E12.5_SRR8335337_peak_12844	75	.	6.14576	10.3469	7.57132	118
chr13	91352383	91352991	GSE124008_Akerberg_2019_GSM3518659_F_Tbx5_fb2_ChIP_Ventricles_E12.5_SRR8335337_peak_12845	1329	.	25.2584	137.239	132.933	192
chr13	91370898	91371446	GSE124008_Akerberg_2019_GSM3518659_F_Tbx5_fb2_ChIP_Ventricles_E12.5_SRR8335337_peak_12846	103	.	6.88455	13.1909	10.3267	424
chr13	91416876	91417036	GSE124008_Akerberg_2019_GSM3518659_F_Tbx5_fb2_ChIP_Ventricles_E12.5_SRR8335337_peak_12847	85	.	6.44969	11.351	8.53938	42
chr13	91458047	91458396	GSE124008_Akerberg_2019_GSM3518659_F_Tbx5_fb2_ChIP_Ventricles_E12.5_SRR8335337_peak_12848	57	.	4.54924	8.44714	5.75072	45
chr13	91460360	91461414	GSE124008_Akerberg_2019_GSM3518659_F_Tbx5_fb2_ChIP_Ventricles_E12.5_SRR8335337_peak_12849	1086	.	31.1068	112.72	108.602	779
chr13	91473326	91473783	GSE124008_Akerberg_2019_GSM3518659_F_Tbx5_fb2_ChIP_Ventricles_E12.5_SRR8335337_peak_12850	224	.	9.0532	25.6604	22.4657	120
chr13	91558242	91558749	GSE124008_Akerberg_2019_GSM3518659_F_Tbx5_fb2_ChIP_Ventricles_E12.5_SRR8335337_peak_12851	838	.	21.132	87.7295	83.8213	211
chr13	91610778	91610941	GSE124008_Akerberg_2019_GSM3518659_F_Tbx5_fb2_ChIP_Ventricles_E12.5_SRR8335337_peak_12852	96	.	5.64511	12.4933	9.64215	87
chr13	91619603	91619744	GSE124008_Akerberg_2019_GSM3518659_F_Tbx5_fb2_ChIP_Ventricles_E12.5_SRR8335337_peak_12853	33	.	4.15488	5.86499	3.35265	65
chr13	91695355	91695728	GSE124008_Akerberg_2019_GSM3518659_F_Tbx5_fb2_ChIP_Ventricles_E12.5_SRR8335337_peak_12854	74	.	4.12038	10.202	7.45701	246
chr13	91741513	91741884	GSE124008_Akerberg_2019_GSM3518659_F_Tbx5_fb2_ChIP_Ventricles_E12.5_SRR8335337_peak_12855	66	.	5.84184	9.36887	6.63149	108
chr13	91807238	91807907	GSE124008_Akerberg_2019_GSM3518659_F_Tbx5_fb2_ChIP_Ventricles_E12.5_SRR8335337_peak_12856	194	.	10.0968	22.5624	19.4278	534
chr13	91873850	91874295	GSE124008_Akerberg_2019_GSM3518659_F_Tbx5_fb2_ChIP_Ventricles_E12.5_SRR8335337_peak_12857	165	.	8.79532	19.6141	16.5475	317
chr13	91877264	91877505	GSE124008_Akerberg_2019_GSM3518659_F_Tbx5_fb2_ChIP_Ventricles_E12.5_SRR8335337_peak_12858	48	.	4.93005	7.49745	4.89154	109
chr13	91878499	91878870	GSE124008_Akerberg_2019_GSM3518659_F_Tbx5_fb2_ChIP_Ventricles_E12.5_SRR8335337_peak_12859	282	.	12.0709	31.5779	28.2759	187
chr13	91896478	91896830	GSE124008_Akerberg_2019_GSM3518659_F_Tbx5_fb2_ChIP_Ventricles_E12.5_SRR8335337_peak_12860	552	.	18.8951	58.8473	55.2065	159
chr13	91911303	91911475	GSE124008_Akerberg_2019_GSM3518659_F_Tbx5_fb2_ChIP_Ventricles_E12.5_SRR8335337_peak_12861	41	.	4.46655	6.74681	4.1812	107
chr13	91972085	91972335	GSE124008_Akerberg_2019_GSM3518659_F_Tbx5_fb2_ChIP_Ventricles_E12.5_SRR8335337_peak_12862	286	.	12.1511	31.996	28.6912	130
chr13	92022716	92023123	GSE124008_Akerberg_2019_GSM3518659_F_Tbx5_fb2_ChIP_Ventricles_E12.5_SRR8335337_peak_12863	922	.	28.6364	96.2541	92.2673	190
chr13	92073025	92073273	GSE124008_Akerberg_2019_GSM3518659_F_Tbx5_fb2_ChIP_Ventricles_E12.5_SRR8335337_peak_12864	80	.	5.84171	10.8184	8.04051	64
chr13	92074934	92075078	GSE124008_Akerberg_2019_GSM3518659_F_Tbx5_fb2_ChIP_Ventricles_E12.5_SRR8335337_peak_12865	74	.	5.79268	10.2513	7.49917	71
chr13	92095264	92095534	GSE124008_Akerberg_2019_GSM3518659_F_Tbx5_fb2_ChIP_Ventricles_E12.5_SRR8335337_peak_12866	26	.	3.88191	5.08049	2.62682	243
chr13	92108008	92108169	GSE124008_Akerberg_2019_GSM3518659_F_Tbx5_fb2_ChIP_Ventricles_E12.5_SRR8335337_peak_12867	43	.	4.13978	6.9063	4.33696	55
chr13	92131031	92131367	GSE124008_Akerberg_2019_GSM3518659_F_Tbx5_fb2_ChIP_Ventricles_E12.5_SRR8335337_peak_12868	57	.	5.23398	8.41843	5.72458	123
chr13	92216113	92216440	GSE124008_Akerberg_2019_GSM3518659_F_Tbx5_fb2_ChIP_Ventricles_E12.5_SRR8335337_peak_12869	1244	.	35.9307	128.739	124.491	179
chr13	92218983	92219301	GSE124008_Akerberg_2019_GSM3518659_F_Tbx5_fb2_ChIP_Ventricles_E12.5_SRR8335337_peak_12870	182	.	9.79289	21.359	18.2537	111
chr13	92222180	92222407	GSE124008_Akerberg_2019_GSM3518659_F_Tbx5_fb2_ChIP_Ventricles_E12.5_SRR8335337_peak_12871	159	.	9.18504	19.0018	15.9431	133
chr13	92274387	92274560	GSE124008_Akerberg_2019_GSM3518659_F_Tbx5_fb2_ChIP_Ventricles_E12.5_SRR8335337_peak_12872	51	.	4.83422	7.73084	5.10498	81
chr13	92299595	92299784	GSE124008_Akerberg_2019_GSM3518659_F_Tbx5_fb2_ChIP_Ventricles_E12.5_SRR8335337_peak_12873	62	.	5.31594	8.97696	6.27615	115
chr13	92354691	92355022	GSE124008_Akerberg_2019_GSM3518659_F_Tbx5_fb2_ChIP_Ventricles_E12.5_SRR8335337_peak_12874	57	.	5.23398	8.41843	5.72458	103
chr13	92426969	92427155	GSE124008_Akerberg_2019_GSM3518659_F_Tbx5_fb2_ChIP_Ventricles_E12.5_SRR8335337_peak_12875	48	.	4.93005	7.49745	4.89154	93
chr13	92530576	92530886	GSE124008_Akerberg_2019_GSM3518659_F_Tbx5_fb2_ChIP_Ventricles_E12.5_SRR8335337_peak_12876	71	.	5.84509	9.85688	7.11588	170
chr13	92566072	92566247	GSE124008_Akerberg_2019_GSM3518659_F_Tbx5_fb2_ChIP_Ventricles_E12.5_SRR8335337_peak_12877	95	.	6.75362	12.3796	9.52866	54
chr13	92580303	92580539	GSE124008_Akerberg_2019_GSM3518659_F_Tbx5_fb2_ChIP_Ventricles_E12.5_SRR8335337_peak_12878	60	.	4.29451	8.71601	6.01734	88
chr13	92593001	92593200	GSE124008_Akerberg_2019_GSM3518659_F_Tbx5_fb2_ChIP_Ventricles_E12.5_SRR8335337_peak_12879	75	.	6.14576	10.3469	7.57132	129
chr13	92594089	92594371	GSE124008_Akerberg_2019_GSM3518659_F_Tbx5_fb2_ChIP_Ventricles_E12.5_SRR8335337_peak_12880	210	.	10.1602	24.2325	21.0602	164
chr13	92639246	92639423	GSE124008_Akerberg_2019_GSM3518659_F_Tbx5_fb2_ChIP_Ventricles_E12.5_SRR8335337_peak_12882	74	.	4.78585	10.2238	7.47781	104
chr13	92665183	92665344	GSE124008_Akerberg_2019_GSM3518659_F_Tbx5_fb2_ChIP_Ventricles_E12.5_SRR8335337_peak_12883	57	.	5.23398	8.41843	5.72458	59
chr13	92676468	92676790	GSE124008_Akerberg_2019_GSM3518659_F_Tbx5_fb2_ChIP_Ventricles_E12.5_SRR8335337_peak_12884	360	.	14.9597	39.4686	36.0499	87
chr13	92751049	92751391	GSE124008_Akerberg_2019_GSM3518659_F_Tbx5_fb2_ChIP_Ventricles_E12.5_SRR8335337_peak_12885	1005	.	30.7639	104.625	100.568	156
chr13	92757964	92758567	GSE124008_Akerberg_2019_GSM3518659_F_Tbx5_fb2_ChIP_Ventricles_E12.5_SRR8335337_peak_12886	1329	.	35.0002	137.286	132.977	366
chr13	92775933	92776139	GSE124008_Akerberg_2019_GSM3518659_F_Tbx5_fb2_ChIP_Ventricles_E12.5_SRR8335337_peak_12887	58	.	5.08573	8.58567	5.88796	123
chr13	92791501	92791932	GSE124008_Akerberg_2019_GSM3518659_F_Tbx5_fb2_ChIP_Ventricles_E12.5_SRR8335337_peak_12888	382	.	11.0095	41.6954	38.2503	233
chr13	92794486	92794627	GSE124008_Akerberg_2019_GSM3518659_F_Tbx5_fb2_ChIP_Ventricles_E12.5_SRR8335337_peak_12889	24	.	4.01827	4.93396	2.49119	17
chr13	92794707	92794925	GSE124008_Akerberg_2019_GSM3518659_F_Tbx5_fb2_ChIP_Ventricles_E12.5_SRR8335337_peak_12890	75	.	6.14576	10.3469	7.57132	105
chr13	92810588	92810877	GSE124008_Akerberg_2019_GSM3518659_F_Tbx5_fb2_ChIP_Ventricles_E12.5_SRR8335337_peak_12891	443	.	17.3911	47.9258	44.3981	148
chr13	92815564	92815816	GSE124008_Akerberg_2019_GSM3518659_F_Tbx5_fb2_ChIP_Ventricles_E12.5_SRR8335337_peak_12892	268	.	12.5282	30.0949	26.8165	118
chr13	92859941	92860315	GSE124008_Akerberg_2019_GSM3518659_F_Tbx5_fb2_ChIP_Ventricles_E12.5_SRR8335337_peak_12893	1804	.	44.0081	185.175	180.498	185
chr13	92879615	92879840	GSE124008_Akerberg_2019_GSM3518659_F_Tbx5_fb2_ChIP_Ventricles_E12.5_SRR8335337_peak_12894	28	.	3.31183	5.31046	2.85433	97
chr13	92903296	92903937	GSE124008_Akerberg_2019_GSM3518659_F_Tbx5_fb2_ChIP_Ventricles_E12.5_SRR8335337_peak_12895	561	.	16.0139	59.85	56.1982	506
chr13	92928591	92928887	GSE124008_Akerberg_2019_GSM3518659_F_Tbx5_fb2_ChIP_Ventricles_E12.5_SRR8335337_peak_12896	729	.	22.9896	76.7802	72.9595	144
chr13	92959480	92959730	GSE124008_Akerberg_2019_GSM3518659_F_Tbx5_fb2_ChIP_Ventricles_E12.5_SRR8335337_peak_12897	375	.	14.2542	41.0086	37.5655	100
chr13	92960036	92960570	GSE124008_Akerberg_2019_GSM3518659_F_Tbx5_fb2_ChIP_Ventricles_E12.5_SRR8335337_peak_12898	65	.	4.75396	9.25272	6.54639	59
chr13	92985953	92986174	GSE124008_Akerberg_2019_GSM3518659_F_Tbx5_fb2_ChIP_Ventricles_E12.5_SRR8335337_peak_12899	230	.	11.3125	26.2647	23.0573	102
chr13	93048072	93048330	GSE124008_Akerberg_2019_GSM3518659_F_Tbx5_fb2_ChIP_Ventricles_E12.5_SRR8335337_peak_12900	472	.	17.9989	50.8218	47.2622	139
chr13	93051456	93051773	GSE124008_Akerberg_2019_GSM3518659_F_Tbx5_fb2_ChIP_Ventricles_E12.5_SRR8335337_peak_12901	501	.	18.6068	53.7535	50.1587	138
chr13	93066905	93067069	GSE124008_Akerberg_2019_GSM3518659_F_Tbx5_fb2_ChIP_Ventricles_E12.5_SRR8335337_peak_12902	57	.	5.23398	8.41843	5.72458	104
chr13	93135688	93135857	GSE124008_Akerberg_2019_GSM3518659_F_Tbx5_fb2_ChIP_Ventricles_E12.5_SRR8335337_peak_12903	57	.	5.23398	8.41843	5.72458	97
chr13	93136355	93136549	GSE124008_Akerberg_2019_GSM3518659_F_Tbx5_fb2_ChIP_Ventricles_E12.5_SRR8335337_peak_12904	66	.	5.84184	9.36887	6.63149	101
chr13	93137867	93138440	GSE124008_Akerberg_2019_GSM3518659_F_Tbx5_fb2_ChIP_Ventricles_E12.5_SRR8335337_peak_12905	1827	.	36.8959	187.395	182.704	277
chr13	93143995	93144892	GSE124008_Akerberg_2019_GSM3518659_F_Tbx5_fb2_ChIP_Ventricles_E12.5_SRR8335337_peak_12906	148	.	8.88111	17.8493	14.8141	642
chr13	93189549	93189724	GSE124008_Akerberg_2019_GSM3518659_F_Tbx5_fb2_ChIP_Ventricles_E12.5_SRR8335337_peak_12907	43	.	4.13978	6.9063	4.33696	77
chr13	93191981	93192693	GSE124008_Akerberg_2019_GSM3518659_F_Tbx5_fb2_ChIP_Ventricles_E12.5_SRR8335337_peak_12908	57	.	5.18434	8.33692	5.70482	393
chr13	93267934	93268159	GSE124008_Akerberg_2019_GSM3518659_F_Tbx5_fb2_ChIP_Ventricles_E12.5_SRR8335337_peak_12909	117	.	6.80317	14.6756	11.7413	98
chr13	93303352	93303579	GSE124008_Akerberg_2019_GSM3518659_F_Tbx5_fb2_ChIP_Ventricles_E12.5_SRR8335337_peak_12910	66	.	5.84184	9.36887	6.63149	100
chr13	93303938	93304311	GSE124008_Akerberg_2019_GSM3518659_F_Tbx5_fb2_ChIP_Ventricles_E12.5_SRR8335337_peak_12911	75	.	6.14576	10.3469	7.57132	181
chr13	93308651	93308805	GSE124008_Akerberg_2019_GSM3518659_F_Tbx5_fb2_ChIP_Ventricles_E12.5_SRR8335337_peak_12912	37	.	4.3998	6.25324	3.73415	84
chr13	93309342	93309743	GSE124008_Akerberg_2019_GSM3518659_F_Tbx5_fb2_ChIP_Ventricles_E12.5_SRR8335337_peak_12913	1660	.	34.4392	170.628	166.063	209
chr13	93314385	93314718	GSE124008_Akerberg_2019_GSM3518659_F_Tbx5_fb2_ChIP_Ventricles_E12.5_SRR8335337_peak_12914	424	.	9.03056	45.9363	42.4427	165
chr13	93320241	93320395	GSE124008_Akerberg_2019_GSM3518659_F_Tbx5_fb2_ChIP_Ventricles_E12.5_SRR8335337_peak_12915	107	.	6.28169	13.6815	10.7763	62
chr13	93338405	93338773	GSE124008_Akerberg_2019_GSM3518659_F_Tbx5_fb2_ChIP_Ventricles_E12.5_SRR8335337_peak_12916	580	.	19.441	61.765	58.0905	157
chr13	93389208	93389617	GSE124008_Akerberg_2019_GSM3518659_F_Tbx5_fb2_ChIP_Ventricles_E12.5_SRR8335337_peak_12917	187	.	9.61422	21.8929	18.7754	139
chr13	93399665	93400008	GSE124008_Akerberg_2019_GSM3518659_F_Tbx5_fb2_ChIP_Ventricles_E12.5_SRR8335337_peak_12918	283	.	8.49217	31.6613	28.3589	121
chr13	93400126	93400267	GSE124008_Akerberg_2019_GSM3518659_F_Tbx5_fb2_ChIP_Ventricles_E12.5_SRR8335337_peak_12919	66	.	5.51971	9.31879	6.60584	72
chr13	93495091	93495352	GSE124008_Akerberg_2019_GSM3518659_F_Tbx5_fb2_ChIP_Ventricles_E12.5_SRR8335337_peak_12920	194	.	10.0968	22.5624	19.4278	139
chr13	93498176	93498399	GSE124008_Akerberg_2019_GSM3518659_F_Tbx5_fb2_ChIP_Ventricles_E12.5_SRR8335337_peak_12921	105	.	7.36147	13.4314	10.529	102
chr13	93499443	93499584	GSE124008_Akerberg_2019_GSM3518659_F_Tbx5_fb2_ChIP_Ventricles_E12.5_SRR8335337_peak_12922	40	.	4.62613	6.60804	4.05225	64
chr13	93750027	93750408	GSE124008_Akerberg_2019_GSM3518659_F_Tbx5_fb2_ChIP_Ventricles_E12.5_SRR8335337_peak_12923	346	.	13.7087	38.0296	34.6362	217
chr13	93751545	93751703	GSE124008_Akerberg_2019_GSM3518659_F_Tbx5_fb2_ChIP_Ventricles_E12.5_SRR8335337_peak_12924	62	.	5.55603	8.9127	6.21268	95
chr13	93757644	93757836	GSE124008_Akerberg_2019_GSM3518659_F_Tbx5_fb2_ChIP_Ventricles_E12.5_SRR8335337_peak_12925	85	.	6.44969	11.351	8.53938	97
chr13	93799709	93799964	GSE124008_Akerberg_2019_GSM3518659_F_Tbx5_fb2_ChIP_Ventricles_E12.5_SRR8335337_peak_12926	374	.	15.5675	40.8528	37.4109	124
chr13	93839154	93839324	GSE124008_Akerberg_2019_GSM3518659_F_Tbx5_fb2_ChIP_Ventricles_E12.5_SRR8335337_peak_12927	40	.	4.62613	6.60804	4.05225	70
chr13	93883264	93883562	GSE124008_Akerberg_2019_GSM3518659_F_Tbx5_fb2_ChIP_Ventricles_E12.5_SRR8335337_peak_12928	620	.	21.6461	65.8115	62.0988	148
chr13	93895610	93895751	GSE124008_Akerberg_2019_GSM3518659_F_Tbx5_fb2_ChIP_Ventricles_E12.5_SRR8335337_peak_12929	81	.	5.36814	10.9285	8.1472	65
chr13	93898410	93898762	GSE124008_Akerberg_2019_GSM3518659_F_Tbx5_fb2_ChIP_Ventricles_E12.5_SRR8335337_peak_12930	456	.	16.5821	49.1519	45.6172	198
chr13	93910412	93910576	GSE124008_Akerberg_2019_GSM3518659_F_Tbx5_fb2_ChIP_Ventricles_E12.5_SRR8335337_peak_12931	95	.	6.75362	12.3796	9.52866	55
chr13	93929129	93929324	GSE124008_Akerberg_2019_GSM3518659_F_Tbx5_fb2_ChIP_Ventricles_E12.5_SRR8335337_peak_12932	130	.	7.8685	16.0213	13.0574	90
chr13	93930767	93931244	GSE124008_Akerberg_2019_GSM3518659_F_Tbx5_fb2_ChIP_Ventricles_E12.5_SRR8335337_peak_12933	889	.	28.0285	92.9445	88.9867	337
chr13	93983156	93983538	GSE124008_Akerberg_2019_GSM3518659_F_Tbx5_fb2_ChIP_Ventricles_E12.5_SRR8335337_peak_12935	530	.	19.5186	56.7196	53.0986	226
chr13	93989149	93989462	GSE124008_Akerberg_2019_GSM3518659_F_Tbx5_fb2_ChIP_Ventricles_E12.5_SRR8335337_peak_12936	199	.	9.88719	23.0554	19.9151	207
chr13	93992952	93993613	GSE124008_Akerberg_2019_GSM3518659_F_Tbx5_fb2_ChIP_Ventricles_E12.5_SRR8335337_peak_12937	922	.	28.6364	96.2541	92.2673	239
chr13	94058482	94058671	GSE124008_Akerberg_2019_GSM3518659_F_Tbx5_fb2_ChIP_Ventricles_E12.5_SRR8335337_peak_12938	57	.	5.53791	8.41843	5.72458	96
chr13	94066124	94066280	GSE124008_Akerberg_2019_GSM3518659_F_Tbx5_fb2_ChIP_Ventricles_E12.5_SRR8335337_peak_12939	105	.	7.05755	13.4314	10.529	49
chr13	94101067	94101429	GSE124008_Akerberg_2019_GSM3518659_F_Tbx5_fb2_ChIP_Ventricles_E12.5_SRR8335337_peak_12940	293	.	13.1361	32.7136	29.3974	163
chr13	94115589	94115788	GSE124008_Akerberg_2019_GSM3518659_F_Tbx5_fb2_ChIP_Ventricles_E12.5_SRR8335337_peak_12941	85	.	6.44969	11.351	8.53938	82
chr13	94173907	94174060	GSE124008_Akerberg_2019_GSM3518659_F_Tbx5_fb2_ChIP_Ventricles_E12.5_SRR8335337_peak_12942	32	.	4.3222	5.7526	3.25072	46
chr13	94201691	94201832	GSE124008_Akerberg_2019_GSM3518659_F_Tbx5_fb2_ChIP_Ventricles_E12.5_SRR8335337_peak_12943	32	.	4.3222	5.7526	3.25072	103
chr13	94285134	94285585	GSE124008_Akerberg_2019_GSM3518659_F_Tbx5_fb2_ChIP_Ventricles_E12.5_SRR8335337_peak_12944	105	.	7.05755	13.4314	10.529	109
chr13	94358742	94359019	GSE124008_Akerberg_2019_GSM3518659_F_Tbx5_fb2_ChIP_Ventricles_E12.5_SRR8335337_peak_12945	105	.	7.36147	13.4314	10.529	130
chr13	94492190	94492348	GSE124008_Akerberg_2019_GSM3518659_F_Tbx5_fb2_ChIP_Ventricles_E12.5_SRR8335337_peak_12946	48	.	4.93005	7.49745	4.89154	60
chr13	94499925	94500170	GSE124008_Akerberg_2019_GSM3518659_F_Tbx5_fb2_ChIP_Ventricles_E12.5_SRR8335337_peak_12947	123	.	7.43048	15.2573	12.3147	166
chr13	94514332	94514538	GSE124008_Akerberg_2019_GSM3518659_F_Tbx5_fb2_ChIP_Ventricles_E12.5_SRR8335337_peak_12948	137	.	8.27326	16.7152	13.7221	99
chr13	94524764	94525118	GSE124008_Akerberg_2019_GSM3518659_F_Tbx5_fb2_ChIP_Ventricles_E12.5_SRR8335337_peak_12949	18	.	3.11616	4.14638	1.83439	104
chr13	94731350	94731749	GSE124008_Akerberg_2019_GSM3518659_F_Tbx5_fb2_ChIP_Ventricles_E12.5_SRR8335337_peak_12950	313	.	11.1005	34.7042	31.361	180
chr13	94768944	94769383	GSE124008_Akerberg_2019_GSM3518659_F_Tbx5_fb2_ChIP_Ventricles_E12.5_SRR8335337_peak_12951	95	.	6.75362	12.3796	9.52866	91
chr13	94797290	94797457	GSE124008_Akerberg_2019_GSM3518659_F_Tbx5_fb2_ChIP_Ventricles_E12.5_SRR8335337_peak_12952	66	.	5.51971	9.31879	6.60584	110
chr13	94806326	94806740	GSE124008_Akerberg_2019_GSM3518659_F_Tbx5_fb2_ChIP_Ventricles_E12.5_SRR8335337_peak_12953	1010	.	20.8363	105.119	101.061	191
chr13	94846714	94846875	GSE124008_Akerberg_2019_GSM3518659_F_Tbx5_fb2_ChIP_Ventricles_E12.5_SRR8335337_peak_12954	74	.	5.79268	10.2513	7.49917	102
chr13	94868771	94868912	GSE124008_Akerberg_2019_GSM3518659_F_Tbx5_fb2_ChIP_Ventricles_E12.5_SRR8335337_peak_12955	66	.	5.84184	9.36887	6.63149	75
chr13	94976182	94976651	GSE124008_Akerberg_2019_GSM3518659_F_Tbx5_fb2_ChIP_Ventricles_E12.5_SRR8335337_peak_12956	143	.	8.24939	17.4005	14.3965	128
chr13	94979040	94979280	GSE124008_Akerberg_2019_GSM3518659_F_Tbx5_fb2_ChIP_Ventricles_E12.5_SRR8335337_peak_12957	115	.	7.6654	14.5053	11.5735	126
chr13	94997026	94997307	GSE124008_Akerberg_2019_GSM3518659_F_Tbx5_fb2_ChIP_Ventricles_E12.5_SRR8335337_peak_12958	89	.	5.57286	11.7967	8.98104	75
chr13	95091734	95091924	GSE124008_Akerberg_2019_GSM3518659_F_Tbx5_fb2_ChIP_Ventricles_E12.5_SRR8335337_peak_12959	57	.	5.53791	8.41843	5.72458	79
chr13	95096705	95096888	GSE124008_Akerberg_2019_GSM3518659_F_Tbx5_fb2_ChIP_Ventricles_E12.5_SRR8335337_peak_12960	194	.	10.0968	22.5624	19.4278	81
chr13	95177416	95177639	GSE124008_Akerberg_2019_GSM3518659_F_Tbx5_fb2_ChIP_Ventricles_E12.5_SRR8335337_peak_12961	194	.	10.0968	22.5624	19.4278	106
chr13	95363486	95363711	GSE124008_Akerberg_2019_GSM3518659_F_Tbx5_fb2_ChIP_Ventricles_E12.5_SRR8335337_peak_12962	40	.	4.62613	6.60804	4.05225	122
chr13	95366451	95366653	GSE124008_Akerberg_2019_GSM3518659_F_Tbx5_fb2_ChIP_Ventricles_E12.5_SRR8335337_peak_12963	24	.	4.01827	4.93396	2.49119	66
chr13	95378126	95378402	GSE124008_Akerberg_2019_GSM3518659_F_Tbx5_fb2_ChIP_Ventricles_E12.5_SRR8335337_peak_12964	293	.	13.1361	32.7136	29.3974	151
chr13	95531789	95531973	GSE124008_Akerberg_2019_GSM3518659_F_Tbx5_fb2_ChIP_Ventricles_E12.5_SRR8335337_peak_12965	85	.	6.44969	11.351	8.53938	71
chr13	95535246	95535397	GSE124008_Akerberg_2019_GSM3518659_F_Tbx5_fb2_ChIP_Ventricles_E12.5_SRR8335337_peak_12966	57	.	5.23398	8.41843	5.72458	29
chr13	95563118	95563376	GSE124008_Akerberg_2019_GSM3518659_F_Tbx5_fb2_ChIP_Ventricles_E12.5_SRR8335337_peak_12967	245	.	11.6263	27.7703	24.5367	135
chr13	95578778	95579075	GSE124008_Akerberg_2019_GSM3518659_F_Tbx5_fb2_ChIP_Ventricles_E12.5_SRR8335337_peak_12968	360	.	14.9597	39.4686	36.0499	157
chr13	95611331	95611507	GSE124008_Akerberg_2019_GSM3518659_F_Tbx5_fb2_ChIP_Ventricles_E12.5_SRR8335337_peak_12969	115	.	6.39176	14.5125	11.579	62
chr13	95614706	95614909	GSE124008_Akerberg_2019_GSM3518659_F_Tbx5_fb2_ChIP_Ventricles_E12.5_SRR8335337_peak_12970	148	.	8.88111	17.8493	14.8141	83
chr13	95617155	95617500	GSE124008_Akerberg_2019_GSM3518659_F_Tbx5_fb2_ChIP_Ventricles_E12.5_SRR8335337_peak_12971	148	.	8.57718	17.8493	14.8141	206
chr13	95618293	95618719	GSE124008_Akerberg_2019_GSM3518659_F_Tbx5_fb2_ChIP_Ventricles_E12.5_SRR8335337_peak_12972	95	.	6.75362	12.3796	9.52866	305
chr13	95655366	95655729	GSE124008_Akerberg_2019_GSM3518659_F_Tbx5_fb2_ChIP_Ventricles_E12.5_SRR8335337_peak_12973	187	.	6.22613	21.863	18.753	150
chr13	95672339	95672637	GSE124008_Akerberg_2019_GSM3518659_F_Tbx5_fb2_ChIP_Ventricles_E12.5_SRR8335337_peak_12974	320	.	14.0479	35.3812	32.0184	162
chr13	95747544	95747989	GSE124008_Akerberg_2019_GSM3518659_F_Tbx5_fb2_ChIP_Ventricles_E12.5_SRR8335337_peak_12975	1073	.	32.2835	111.416	107.305	199
chr13	95750139	95750385	GSE124008_Akerberg_2019_GSM3518659_F_Tbx5_fb2_ChIP_Ventricles_E12.5_SRR8335337_peak_12976	148	.	8.88111	17.8493	14.8141	108
chr13	95765074	95765312	GSE124008_Akerberg_2019_GSM3518659_F_Tbx5_fb2_ChIP_Ventricles_E12.5_SRR8335337_peak_12977	103	.	6.88455	13.1909	10.3267	107
chr13	95773269	95773510	GSE124008_Akerberg_2019_GSM3518659_F_Tbx5_fb2_ChIP_Ventricles_E12.5_SRR8335337_peak_12978	182	.	9.79289	21.359	18.2537	117
chr13	95804229	95804499	GSE124008_Akerberg_2019_GSM3518659_F_Tbx5_fb2_ChIP_Ventricles_E12.5_SRR8335337_peak_12979	113	.	7.15752	14.2141	11.3009	167
chr13	95808607	95808748	GSE124008_Akerberg_2019_GSM3518659_F_Tbx5_fb2_ChIP_Ventricles_E12.5_SRR8335337_peak_12980	57	.	5.53791	8.41843	5.72458	76
chr13	95860031	95860172	GSE124008_Akerberg_2019_GSM3518659_F_Tbx5_fb2_ChIP_Ventricles_E12.5_SRR8335337_peak_12981	40	.	4.62613	6.60804	4.05225	52
chr13	95872122	95872514	GSE124008_Akerberg_2019_GSM3518659_F_Tbx5_fb2_ChIP_Ventricles_E12.5_SRR8335337_peak_12982	333	.	14.3518	36.7325	33.3505	125
chr13	95891954	95892192	GSE124008_Akerberg_2019_GSM3518659_F_Tbx5_fb2_ChIP_Ventricles_E12.5_SRR8335337_peak_12983	48	.	4.93005	7.49745	4.89154	124
chr13	96175671	96175868	GSE124008_Akerberg_2019_GSM3518659_F_Tbx5_fb2_ChIP_Ventricles_E12.5_SRR8335337_peak_12984	105	.	7.05755	13.4314	10.529	92
chr13	96180694	96181089	GSE124008_Akerberg_2019_GSM3518659_F_Tbx5_fb2_ChIP_Ventricles_E12.5_SRR8335337_peak_12985	255	.	12.2243	28.8047	25.5439	136
chr13	96313391	96313663	GSE124008_Akerberg_2019_GSM3518659_F_Tbx5_fb2_ChIP_Ventricles_E12.5_SRR8335337_peak_12986	305	.	9.69926	33.8953	30.5679	152
chr13	96330011	96330311	GSE124008_Akerberg_2019_GSM3518659_F_Tbx5_fb2_ChIP_Ventricles_E12.5_SRR8335337_peak_12987	85	.	6.44969	11.351	8.53938	191
chr13	96343856	96344030	GSE124008_Akerberg_2019_GSM3518659_F_Tbx5_fb2_ChIP_Ventricles_E12.5_SRR8335337_peak_12988	66	.	5.84184	9.36887	6.63149	112
chr13	96404978	96405310	GSE124008_Akerberg_2019_GSM3518659_F_Tbx5_fb2_ChIP_Ventricles_E12.5_SRR8335337_peak_12989	530	.	19.5186	56.7196	53.0986	126
chr13	96440562	96440711	GSE124008_Akerberg_2019_GSM3518659_F_Tbx5_fb2_ChIP_Ventricles_E12.5_SRR8335337_peak_12990	39	.	3.9027	6.46323	3.94207	120
chr13	96542553	96543146	GSE124008_Akerberg_2019_GSM3518659_F_Tbx5_fb2_ChIP_Ventricles_E12.5_SRR8335337_peak_12991	218	.	11.0086	25.0158	21.8286	288
chr13	96543540	96543862	GSE124008_Akerberg_2019_GSM3518659_F_Tbx5_fb2_ChIP_Ventricles_E12.5_SRR8335337_peak_12992	40	.	3.63939	6.60524	4.05225	139
chr13	96574277	96574442	GSE124008_Akerberg_2019_GSM3518659_F_Tbx5_fb2_ChIP_Ventricles_E12.5_SRR8335337_peak_12993	95	.	6.73323	12.3931	9.54204	89
chr13	96670943	96671141	GSE124008_Akerberg_2019_GSM3518659_F_Tbx5_fb2_ChIP_Ventricles_E12.5_SRR8335337_peak_12994	66	.	5.84184	9.36887	6.63149	126
chr13	97022004	97022177	GSE124008_Akerberg_2019_GSM3518659_F_Tbx5_fb2_ChIP_Ventricles_E12.5_SRR8335337_peak_12995	95	.	6.75362	12.3796	9.52866	80
chr13	97071712	97071942	GSE124008_Akerberg_2019_GSM3518659_F_Tbx5_fb2_ChIP_Ventricles_E12.5_SRR8335337_peak_12996	48	.	4.93005	7.49745	4.89154	101
chr13	97137889	97138119	GSE124008_Akerberg_2019_GSM3518659_F_Tbx5_fb2_ChIP_Ventricles_E12.5_SRR8335337_peak_12997	45	.	4.71231	7.14688	4.57546	101
chr13	97211533	97211681	GSE124008_Akerberg_2019_GSM3518659_F_Tbx5_fb2_ChIP_Ventricles_E12.5_SRR8335337_peak_13001	48	.	4.93005	7.49745	4.89154	80
chr13	97241028	97241304	GSE124008_Akerberg_2019_GSM3518659_F_Tbx5_fb2_ChIP_Ventricles_E12.5_SRR8335337_peak_13002	85	.	6.44969	11.351	8.53938	102
chr13	97249494	97249757	GSE124008_Akerberg_2019_GSM3518659_F_Tbx5_fb2_ChIP_Ventricles_E12.5_SRR8335337_peak_13003	30	.	3.73033	5.46828	3.00445	139
chr13	97253492	97253915	GSE124008_Akerberg_2019_GSM3518659_F_Tbx5_fb2_ChIP_Ventricles_E12.5_SRR8335337_peak_13004	114	.	7.22009	14.3227	11.408	305
chr13	97292736	97292877	GSE124008_Akerberg_2019_GSM3518659_F_Tbx5_fb2_ChIP_Ventricles_E12.5_SRR8335337_peak_13005	32	.	4.3222	5.7526	3.25072	71
chr13	97293025	97293187	GSE124008_Akerberg_2019_GSM3518659_F_Tbx5_fb2_ChIP_Ventricles_E12.5_SRR8335337_peak_13006	85	.	6.44969	11.351	8.53938	87
chr13	97357457	97357743	GSE124008_Akerberg_2019_GSM3518659_F_Tbx5_fb2_ChIP_Ventricles_E12.5_SRR8335337_peak_13007	32	.	4.3222	5.7526	3.25072	50
chr13	97361023	97361349	GSE124008_Akerberg_2019_GSM3518659_F_Tbx5_fb2_ChIP_Ventricles_E12.5_SRR8335337_peak_13008	801	.	21.0559	84.0441	80.1667	177
chr13	97388985	97389396	GSE124008_Akerberg_2019_GSM3518659_F_Tbx5_fb2_ChIP_Ventricles_E12.5_SRR8335337_peak_13009	154	.	8.52235	18.4988	15.4557	280
chr13	97408425	97408915	GSE124008_Akerberg_2019_GSM3518659_F_Tbx5_fb2_ChIP_Ventricles_E12.5_SRR8335337_peak_13010	636	.	21.95	67.3535	63.6218	201
chr13	97440917	97441086	GSE124008_Akerberg_2019_GSM3518659_F_Tbx5_fb2_ChIP_Ventricles_E12.5_SRR8335337_peak_13011	85	.	6.44969	11.351	8.53938	59
chr13	97450126	97450491	GSE124008_Akerberg_2019_GSM3518659_F_Tbx5_fb2_ChIP_Ventricles_E12.5_SRR8335337_peak_13012	66	.	5.84184	9.36887	6.63149	245
chr13	97514331	97514892	GSE124008_Akerberg_2019_GSM3518659_F_Tbx5_fb2_ChIP_Ventricles_E12.5_SRR8335337_peak_13013	268	.	12.5282	30.0949	26.8165	126
chr13	97533836	97534206	GSE124008_Akerberg_2019_GSM3518659_F_Tbx5_fb2_ChIP_Ventricles_E12.5_SRR8335337_peak_13014	33	.	4.15488	5.86499	3.35265	216
chr13	97548763	97548952	GSE124008_Akerberg_2019_GSM3518659_F_Tbx5_fb2_ChIP_Ventricles_E12.5_SRR8335337_peak_13015	19	.	3.60894	4.33257	1.98847	114
chr13	97566080	97566227	GSE124008_Akerberg_2019_GSM3518659_F_Tbx5_fb2_ChIP_Ventricles_E12.5_SRR8335337_peak_13016	72	.	5.35677	9.95519	7.21307	67
chr13	97574830	97575011	GSE124008_Akerberg_2019_GSM3518659_F_Tbx5_fb2_ChIP_Ventricles_E12.5_SRR8335337_peak_13017	84	.	6.06565	11.2084	8.41994	68
chr13	97576942	97577086	GSE124008_Akerberg_2019_GSM3518659_F_Tbx5_fb2_ChIP_Ventricles_E12.5_SRR8335337_peak_13018	66	.	5.84184	9.36887	6.63149	83
chr13	97579435	97579670	GSE124008_Akerberg_2019_GSM3518659_F_Tbx5_fb2_ChIP_Ventricles_E12.5_SRR8335337_peak_13019	133	.	7.70345	16.3197	13.3455	127
chr13	97580525	97580818	GSE124008_Akerberg_2019_GSM3518659_F_Tbx5_fb2_ChIP_Ventricles_E12.5_SRR8335337_peak_13020	385	.	14.8006	42.0281	38.5778	135
chr13	97591745	97591977	GSE124008_Akerberg_2019_GSM3518659_F_Tbx5_fb2_ChIP_Ventricles_E12.5_SRR8335337_peak_13021	45	.	4.68886	7.10892	4.53759	168
chr13	97622589	97622781	GSE124008_Akerberg_2019_GSM3518659_F_Tbx5_fb2_ChIP_Ventricles_E12.5_SRR8335337_peak_13022	45	.	4.68886	7.10892	4.53759	106
chr13	97627270	97627474	GSE124008_Akerberg_2019_GSM3518659_F_Tbx5_fb2_ChIP_Ventricles_E12.5_SRR8335337_peak_13023	57	.	5.53791	8.41843	5.72458	95
chr13	97640579	97640757	GSE124008_Akerberg_2019_GSM3518659_F_Tbx5_fb2_ChIP_Ventricles_E12.5_SRR8335337_peak_13024	57	.	5.53791	8.41843	5.72458	88
chr13	97645922	97646228	GSE124008_Akerberg_2019_GSM3518659_F_Tbx5_fb2_ChIP_Ventricles_E12.5_SRR8335337_peak_13025	113	.	7.15752	14.2141	11.3009	96
chr13	97724466	97724789	GSE124008_Akerberg_2019_GSM3518659_F_Tbx5_fb2_ChIP_Ventricles_E12.5_SRR8335337_peak_13026	487	.	18.3029	52.2832	48.7093	189
chr13	97780502	97780776	GSE124008_Akerberg_2019_GSM3518659_F_Tbx5_fb2_ChIP_Ventricles_E12.5_SRR8335337_peak_13027	495	.	17.5303	53.105	49.5283	138
chr13	97791721	97791862	GSE124008_Akerberg_2019_GSM3518659_F_Tbx5_fb2_ChIP_Ventricles_E12.5_SRR8335337_peak_13028	48	.	4.93005	7.49745	4.89154	80
chr13	97857615	97857821	GSE124008_Akerberg_2019_GSM3518659_F_Tbx5_fb2_ChIP_Ventricles_E12.5_SRR8335337_peak_13029	33	.	4.15488	5.86499	3.35265	82
chr13	97919631	97919817	GSE124008_Akerberg_2019_GSM3518659_F_Tbx5_fb2_ChIP_Ventricles_E12.5_SRR8335337_peak_13030	85	.	6.44969	11.351	8.53938	108
chr13	97968407	97968716	GSE124008_Akerberg_2019_GSM3518659_F_Tbx5_fb2_ChIP_Ventricles_E12.5_SRR8335337_peak_13031	134	.	6.80122	16.4086	13.4326	180
chr13	97990997	97991230	GSE124008_Akerberg_2019_GSM3518659_F_Tbx5_fb2_ChIP_Ventricles_E12.5_SRR8335337_peak_13032	148	.	8.57718	17.8493	14.8141	95
chr13	98002154	98002394	GSE124008_Akerberg_2019_GSM3518659_F_Tbx5_fb2_ChIP_Ventricles_E12.5_SRR8335337_peak_13033	255	.	12.2243	28.8047	25.5439	107
chr13	98027979	98028346	GSE124008_Akerberg_2019_GSM3518659_F_Tbx5_fb2_ChIP_Ventricles_E12.5_SRR8335337_peak_13034	170	.	9.48897	20.1719	17.0897	128
chr13	98031414	98031665	GSE124008_Akerberg_2019_GSM3518659_F_Tbx5_fb2_ChIP_Ventricles_E12.5_SRR8335337_peak_13035	49	.	4.70081	7.53305	4.91191	136
chr13	98037869	98038010	GSE124008_Akerberg_2019_GSM3518659_F_Tbx5_fb2_ChIP_Ventricles_E12.5_SRR8335337_peak_13036	57	.	5.23398	8.41843	5.72458	40
chr13	98041996	98042296	GSE124008_Akerberg_2019_GSM3518659_F_Tbx5_fb2_ChIP_Ventricles_E12.5_SRR8335337_peak_13037	218	.	11.0086	25.0158	21.8286	114
chr13	98048144	98048465	GSE124008_Akerberg_2019_GSM3518659_F_Tbx5_fb2_ChIP_Ventricles_E12.5_SRR8335337_peak_13038	806	.	24.6274	84.5318	80.6493	170
chr13	98115858	98116038	GSE124008_Akerberg_2019_GSM3518659_F_Tbx5_fb2_ChIP_Ventricles_E12.5_SRR8335337_peak_13039	40	.	4.62613	6.60804	4.05225	127
chr13	98124152	98124293	GSE124008_Akerberg_2019_GSM3518659_F_Tbx5_fb2_ChIP_Ventricles_E12.5_SRR8335337_peak_13040	41	.	4.42784	6.6833	4.11856	62
chr13	98142117	98142259	GSE124008_Akerberg_2019_GSM3518659_F_Tbx5_fb2_ChIP_Ventricles_E12.5_SRR8335337_peak_13041	43	.	4.58272	6.90346	4.33649	57
chr13	98205762	98206565	GSE124008_Akerberg_2019_GSM3518659_F_Tbx5_fb2_ChIP_Ventricles_E12.5_SRR8335337_peak_13042	115	.	7.6654	14.5053	11.5735	204
chr13	98262867	98263066	GSE124008_Akerberg_2019_GSM3518659_F_Tbx5_fb2_ChIP_Ventricles_E12.5_SRR8335337_peak_13043	24	.	4.01827	4.93396	2.49119	122
chr13	98263291	98263542	GSE124008_Akerberg_2019_GSM3518659_F_Tbx5_fb2_ChIP_Ventricles_E12.5_SRR8335337_peak_13044	57	.	5.23398	8.41843	5.72458	133
chr13	98293553	98293821	GSE124008_Akerberg_2019_GSM3518659_F_Tbx5_fb2_ChIP_Ventricles_E12.5_SRR8335337_peak_13045	222	.	10.4331	25.4237	22.2314	156
chr13	98316990	98317244	GSE124008_Akerberg_2019_GSM3518659_F_Tbx5_fb2_ChIP_Ventricles_E12.5_SRR8335337_peak_13046	30	.	3.73033	5.46828	3.00445	97
chr13	98354231	98354561	GSE124008_Akerberg_2019_GSM3518659_F_Tbx5_fb2_ChIP_Ventricles_E12.5_SRR8335337_peak_13047	57	.	5.53791	8.41843	5.72458	240
chr13	98491422	98491596	GSE124008_Akerberg_2019_GSM3518659_F_Tbx5_fb2_ChIP_Ventricles_E12.5_SRR8335337_peak_13048	95	.	6.75362	12.3796	9.52866	78
chr13	98586480	98586739	GSE124008_Akerberg_2019_GSM3518659_F_Tbx5_fb2_ChIP_Ventricles_E12.5_SRR8335337_peak_13049	203	.	7.7339	23.5306	20.3872	133
chr13	98587279	98587426	GSE124008_Akerberg_2019_GSM3518659_F_Tbx5_fb2_ChIP_Ventricles_E12.5_SRR8335337_peak_13050	33	.	4.15488	5.86499	3.35265	77
chr13	98588994	98589228	GSE124008_Akerberg_2019_GSM3518659_F_Tbx5_fb2_ChIP_Ventricles_E12.5_SRR8335337_peak_13051	95	.	6.75362	12.3796	9.52866	113
chr13	98625033	98625282	GSE124008_Akerberg_2019_GSM3518659_F_Tbx5_fb2_ChIP_Ventricles_E12.5_SRR8335337_peak_13052	57	.	5.53791	8.41843	5.72458	117
chr13	98633738	98634004	GSE124008_Akerberg_2019_GSM3518659_F_Tbx5_fb2_ChIP_Ventricles_E12.5_SRR8335337_peak_13053	159	.	9.18504	19.0018	15.9431	152
chr13	98684235	98684458	GSE124008_Akerberg_2019_GSM3518659_F_Tbx5_fb2_ChIP_Ventricles_E12.5_SRR8335337_peak_13054	206	.	10.7047	23.7815	20.6141	92
chr13	98689897	98690392	GSE124008_Akerberg_2019_GSM3518659_F_Tbx5_fb2_ChIP_Ventricles_E12.5_SRR8335337_peak_13055	1210	.	35.0189	125.237	121.024	221
chr13	98695608	98695749	GSE124008_Akerberg_2019_GSM3518659_F_Tbx5_fb2_ChIP_Ventricles_E12.5_SRR8335337_peak_13056	32	.	4.3222	5.7526	3.25072	33
chr13	98699480	98699726	GSE124008_Akerberg_2019_GSM3518659_F_Tbx5_fb2_ChIP_Ventricles_E12.5_SRR8335337_peak_13057	165	.	8.79532	19.6141	16.5475	139
chr13	98710723	98710864	GSE124008_Akerberg_2019_GSM3518659_F_Tbx5_fb2_ChIP_Ventricles_E12.5_SRR8335337_peak_13058	53	.	4.97791	7.9961	5.36663	80
chr13	98713398	98713687	GSE124008_Akerberg_2019_GSM3518659_F_Tbx5_fb2_ChIP_Ventricles_E12.5_SRR8335337_peak_13059	93	.	6.33861	12.1886	9.36001	215
chr13	98814989	98815386	GSE124008_Akerberg_2019_GSM3518659_F_Tbx5_fb2_ChIP_Ventricles_E12.5_SRR8335337_peak_13060	126	.	7.96933	15.6002	12.6389	261
chr13	98893074	98893239	GSE124008_Akerberg_2019_GSM3518659_F_Tbx5_fb2_ChIP_Ventricles_E12.5_SRR8335337_peak_13061	57	.	5.53791	8.41843	5.72458	58
chr13	98925883	98926103	GSE124008_Akerberg_2019_GSM3518659_F_Tbx5_fb2_ChIP_Ventricles_E12.5_SRR8335337_peak_13062	32	.	4.3222	5.7526	3.25072	157
chr13	98926457	98926906	GSE124008_Akerberg_2019_GSM3518659_F_Tbx5_fb2_ChIP_Ventricles_E12.5_SRR8335337_peak_13063	95	.	6.75362	12.3796	9.52866	197
chr13	99038229	99038433	GSE124008_Akerberg_2019_GSM3518659_F_Tbx5_fb2_ChIP_Ventricles_E12.5_SRR8335337_peak_13064	105	.	7.05755	13.4314	10.529	102
chr13	99093416	99093671	GSE124008_Akerberg_2019_GSM3518659_F_Tbx5_fb2_ChIP_Ventricles_E12.5_SRR8335337_peak_13065	170	.	9.48897	20.1719	17.0897	131
chr13	99108019	99108165	GSE124008_Akerberg_2019_GSM3518659_F_Tbx5_fb2_ChIP_Ventricles_E12.5_SRR8335337_peak_13066	48	.	4.93005	7.49745	4.89154	61
chr13	99114552	99114903	GSE124008_Akerberg_2019_GSM3518659_F_Tbx5_fb2_ChIP_Ventricles_E12.5_SRR8335337_peak_13067	415	.	16.4793	45.0671	41.5763	222
chr13	99177037	99177221	GSE124008_Akerberg_2019_GSM3518659_F_Tbx5_fb2_ChIP_Ventricles_E12.5_SRR8335337_peak_13068	41	.	4.42784	6.6833	4.11856	89
chr13	99179141	99179626	GSE124008_Akerberg_2019_GSM3518659_F_Tbx5_fb2_ChIP_Ventricles_E12.5_SRR8335337_peak_13069	1457	.	40.1856	150.117	145.71	186
chr13	99212948	99213280	GSE124008_Akerberg_2019_GSM3518659_F_Tbx5_fb2_ChIP_Ventricles_E12.5_SRR8335337_peak_13070	669	.	21.3518	70.6925	66.9309	160
chr13	99227580	99227746	GSE124008_Akerberg_2019_GSM3518659_F_Tbx5_fb2_ChIP_Ventricles_E12.5_SRR8335337_peak_13071	75	.	6.14576	10.3469	7.57132	84
chr13	99237185	99237502	GSE124008_Akerberg_2019_GSM3518659_F_Tbx5_fb2_ChIP_Ventricles_E12.5_SRR8335337_peak_13072	230	.	11.3125	26.2647	23.0573	186
chr13	99264508	99264684	GSE124008_Akerberg_2019_GSM3518659_F_Tbx5_fb2_ChIP_Ventricles_E12.5_SRR8335337_peak_13073	19	.	3.60894	4.33257	1.98847	88
chr13	99304491	99304804	GSE124008_Akerberg_2019_GSM3518659_F_Tbx5_fb2_ChIP_Ventricles_E12.5_SRR8335337_peak_13074	889	.	28.0285	92.9445	88.9867	150
chr13	99308039	99308577	GSE124008_Akerberg_2019_GSM3518659_F_Tbx5_fb2_ChIP_Ventricles_E12.5_SRR8335337_peak_13075	721	.	21.0261	75.9995	72.1916	242
chr13	99341501	99341772	GSE124008_Akerberg_2019_GSM3518659_F_Tbx5_fb2_ChIP_Ventricles_E12.5_SRR8335337_peak_13076	75	.	6.14576	10.3469	7.57132	135
chr13	99344466	99344977	GSE124008_Akerberg_2019_GSM3518659_F_Tbx5_fb2_ChIP_Ventricles_E12.5_SRR8335337_peak_13077	374	.	15.2636	40.8528	37.4109	262
chr13	99353134	99353452	GSE124008_Akerberg_2019_GSM3518659_F_Tbx5_fb2_ChIP_Ventricles_E12.5_SRR8335337_peak_13078	105	.	7.36147	13.4314	10.529	105
chr13	99377092	99377378	GSE124008_Akerberg_2019_GSM3518659_F_Tbx5_fb2_ChIP_Ventricles_E12.5_SRR8335337_peak_13079	605	.	21.3421	64.2768	60.5779	146
chr13	99419733	99419954	GSE124008_Akerberg_2019_GSM3518659_F_Tbx5_fb2_ChIP_Ventricles_E12.5_SRR8335337_peak_13080	137	.	8.27326	16.7152	13.7221	111
chr13	99508873	99509184	GSE124008_Akerberg_2019_GSM3518659_F_Tbx5_fb2_ChIP_Ventricles_E12.5_SRR8335337_peak_13081	1124	.	33.1953	116.563	112.414	140
chr13	99514998	99515317	GSE124008_Akerberg_2019_GSM3518659_F_Tbx5_fb2_ChIP_Ventricles_E12.5_SRR8335337_peak_13082	57	.	5.23398	8.41843	5.72458	232
chr13	99516039	99516326	GSE124008_Akerberg_2019_GSM3518659_F_Tbx5_fb2_ChIP_Ventricles_E12.5_SRR8335337_peak_13083	48	.	4.93005	7.49745	4.89154	186
chr13	99516433	99516922	GSE124008_Akerberg_2019_GSM3518659_F_Tbx5_fb2_ChIP_Ventricles_E12.5_SRR8335337_peak_13084	170	.	9.48897	20.1719	17.0897	137
chr13	99579913	99580122	GSE124008_Akerberg_2019_GSM3518659_F_Tbx5_fb2_ChIP_Ventricles_E12.5_SRR8335337_peak_13085	26	.	3.88191	5.08049	2.62682	131
chr13	99605936	99606281	GSE124008_Akerberg_2019_GSM3518659_F_Tbx5_fb2_ChIP_Ventricles_E12.5_SRR8335337_peak_13086	667	.	22.8618	70.4594	66.7024	144
chr13	99607344	99607615	GSE124008_Akerberg_2019_GSM3518659_F_Tbx5_fb2_ChIP_Ventricles_E12.5_SRR8335337_peak_13087	320	.	13.1628	35.4158	32.05	112
chr13	99608626	99608848	GSE124008_Akerberg_2019_GSM3518659_F_Tbx5_fb2_ChIP_Ventricles_E12.5_SRR8335337_peak_13088	95	.	6.75362	12.3796	9.52866	102
chr13	99610643	99610882	GSE124008_Akerberg_2019_GSM3518659_F_Tbx5_fb2_ChIP_Ventricles_E12.5_SRR8335337_peak_13089	34	.	3.47561	5.94584	3.43191	138
chr13	99642649	99642983	GSE124008_Akerberg_2019_GSM3518659_F_Tbx5_fb2_ChIP_Ventricles_E12.5_SRR8335337_peak_13090	346	.	13.9817	38.0296	34.6362	207
chr13	99668249	99668510	GSE124008_Akerberg_2019_GSM3518659_F_Tbx5_fb2_ChIP_Ventricles_E12.5_SRR8335337_peak_13091	182	.	9.79289	21.359	18.2537	129
chr13	99679732	99679930	GSE124008_Akerberg_2019_GSM3518659_F_Tbx5_fb2_ChIP_Ventricles_E12.5_SRR8335337_peak_13092	40	.	4.62613	6.60804	4.05225	105
chr13	99724208	99724445	GSE124008_Akerberg_2019_GSM3518659_F_Tbx5_fb2_ChIP_Ventricles_E12.5_SRR8335337_peak_13093	163	.	7.62012	19.3689	16.3076	121
chr13	99748270	99748495	GSE124008_Akerberg_2019_GSM3518659_F_Tbx5_fb2_ChIP_Ventricles_E12.5_SRR8335337_peak_13094	166	.	8.87221	19.751	16.6834	96
chr13	99761781	99762101	GSE124008_Akerberg_2019_GSM3518659_F_Tbx5_fb2_ChIP_Ventricles_E12.5_SRR8335337_peak_13095	206	.	10.7047	23.7815	20.6141	183
chr13	99766002	99766300	GSE124008_Akerberg_2019_GSM3518659_F_Tbx5_fb2_ChIP_Ventricles_E12.5_SRR8335337_peak_13096	159	.	9.18504	19.0018	15.9431	184
chr13	99857899	99858261	GSE124008_Akerberg_2019_GSM3518659_F_Tbx5_fb2_ChIP_Ventricles_E12.5_SRR8335337_peak_13097	185	.	9.10982	21.6456	18.5364	256
chr13	100001927	100002191	GSE124008_Akerberg_2019_GSM3518659_F_Tbx5_fb2_ChIP_Ventricles_E12.5_SRR8335337_peak_13098	148	.	8.57718	17.8493	14.8141	124
chr13	100063994	100064256	GSE124008_Akerberg_2019_GSM3518659_F_Tbx5_fb2_ChIP_Ventricles_E12.5_SRR8335337_peak_13099	276	.	12.1312	30.9268	27.6411	130
chr13	100104028	100104169	GSE124008_Akerberg_2019_GSM3518659_F_Tbx5_fb2_ChIP_Ventricles_E12.5_SRR8335337_peak_13100	57	.	5.53791	8.41843	5.72458	104
chr13	100107914	100108108	GSE124008_Akerberg_2019_GSM3518659_F_Tbx5_fb2_ChIP_Ventricles_E12.5_SRR8335337_peak_13101	48	.	4.93005	7.49745	4.89154	63
chr13	100124653	100124872	GSE124008_Akerberg_2019_GSM3518659_F_Tbx5_fb2_ChIP_Ventricles_E12.5_SRR8335337_peak_13102	115	.	7.6654	14.5053	11.5735	90
chr13	100210695	100210862	GSE124008_Akerberg_2019_GSM3518659_F_Tbx5_fb2_ChIP_Ventricles_E12.5_SRR8335337_peak_13103	170	.	9.48897	20.1719	17.0897	79
chr13	100616708	100616963	GSE124008_Akerberg_2019_GSM3518659_F_Tbx5_fb2_ChIP_Ventricles_E12.5_SRR8335337_peak_13104	32	.	4.3222	5.7526	3.25072	127
chr13	100628430	100628626	GSE124008_Akerberg_2019_GSM3518659_F_Tbx5_fb2_ChIP_Ventricles_E12.5_SRR8335337_peak_13105	115	.	7.6654	14.5053	11.5735	92
chr13	100650616	100651203	GSE124008_Akerberg_2019_GSM3518659_F_Tbx5_fb2_ChIP_Ventricles_E12.5_SRR8335337_peak_13106	320	.	13.744	35.3812	32.0184	149
chr13	100651302	100651485	GSE124008_Akerberg_2019_GSM3518659_F_Tbx5_fb2_ChIP_Ventricles_E12.5_SRR8335337_peak_13107	24	.	4.01827	4.93396	2.49119	131
chr13	100744064	100744322	GSE124008_Akerberg_2019_GSM3518659_F_Tbx5_fb2_ChIP_Ventricles_E12.5_SRR8335337_peak_13108	49	.	5.01726	7.60217	4.97942	163
chr13	100833079	100833250	GSE124008_Akerberg_2019_GSM3518659_F_Tbx5_fb2_ChIP_Ventricles_E12.5_SRR8335337_peak_13109	32	.	4.3222	5.7526	3.25072	36
chr13	100954232	100954375	GSE124008_Akerberg_2019_GSM3518659_F_Tbx5_fb2_ChIP_Ventricles_E12.5_SRR8335337_peak_13110	75	.	6.14576	10.3469	7.57132	68
chr13	100954536	100954721	GSE124008_Akerberg_2019_GSM3518659_F_Tbx5_fb2_ChIP_Ventricles_E12.5_SRR8335337_peak_13111	85	.	6.44969	11.351	8.53938	111
chr13	101079731	101079890	GSE124008_Akerberg_2019_GSM3518659_F_Tbx5_fb2_ChIP_Ventricles_E12.5_SRR8335337_peak_13112	85	.	6.44969	11.351	8.53938	89
chr13	101213654	101213887	GSE124008_Akerberg_2019_GSM3518659_F_Tbx5_fb2_ChIP_Ventricles_E12.5_SRR8335337_peak_13113	170	.	9.48897	20.1719	17.0897	106
chr13	101215710	101215946	GSE124008_Akerberg_2019_GSM3518659_F_Tbx5_fb2_ChIP_Ventricles_E12.5_SRR8335337_peak_13114	234	.	10.7061	26.6287	23.4128	119
chr13	101311214	101311401	GSE124008_Akerberg_2019_GSM3518659_F_Tbx5_fb2_ChIP_Ventricles_E12.5_SRR8335337_peak_13115	126	.	7.96933	15.6002	12.6389	86
chr13	101418109	101418345	GSE124008_Akerberg_2019_GSM3518659_F_Tbx5_fb2_ChIP_Ventricles_E12.5_SRR8335337_peak_13116	32	.	4.3222	5.7526	3.25072	105
chr13	101423479	101423620	GSE124008_Akerberg_2019_GSM3518659_F_Tbx5_fb2_ChIP_Ventricles_E12.5_SRR8335337_peak_13117	84	.	6.06565	11.2084	8.41994	45
chr13	101449525	101449736	GSE124008_Akerberg_2019_GSM3518659_F_Tbx5_fb2_ChIP_Ventricles_E12.5_SRR8335337_peak_13118	93	.	6.61158	12.1886	9.36001	124
chr13	101451819	101452132	GSE124008_Akerberg_2019_GSM3518659_F_Tbx5_fb2_ChIP_Ventricles_E12.5_SRR8335337_peak_13119	218	.	11.0086	25.0158	21.8286	134
chr13	101481820	101482005	GSE124008_Akerberg_2019_GSM3518659_F_Tbx5_fb2_ChIP_Ventricles_E12.5_SRR8335337_peak_13120	115	.	7.6654	14.5053	11.5735	96
chr13	101485971	101486266	GSE124008_Akerberg_2019_GSM3518659_F_Tbx5_fb2_ChIP_Ventricles_E12.5_SRR8335337_peak_13121	148	.	8.88111	17.8493	14.8141	114
chr13	101491907	101492175	GSE124008_Akerberg_2019_GSM3518659_F_Tbx5_fb2_ChIP_Ventricles_E12.5_SRR8335337_peak_13122	333	.	14.3518	36.7325	33.3505	138
chr13	101540596	101540767	GSE124008_Akerberg_2019_GSM3518659_F_Tbx5_fb2_ChIP_Ventricles_E12.5_SRR8335337_peak_13123	40	.	4.62613	6.60804	4.05225	96
chr13	101546011	101546199	GSE124008_Akerberg_2019_GSM3518659_F_Tbx5_fb2_ChIP_Ventricles_E12.5_SRR8335337_peak_13124	105	.	7.05755	13.4314	10.529	66
chr13	101573183	101573601	GSE124008_Akerberg_2019_GSM3518659_F_Tbx5_fb2_ChIP_Ventricles_E12.5_SRR8335337_peak_13125	374	.	15.5675	40.8528	37.4109	173
chr13	101597936	101598094	GSE124008_Akerberg_2019_GSM3518659_F_Tbx5_fb2_ChIP_Ventricles_E12.5_SRR8335337_peak_13126	66	.	5.84184	9.36887	6.63149	106
chr13	101599955	101600096	GSE124008_Akerberg_2019_GSM3518659_F_Tbx5_fb2_ChIP_Ventricles_E12.5_SRR8335337_peak_13127	48	.	4.93005	7.49745	4.89154	95
chr13	101632776	101632943	GSE124008_Akerberg_2019_GSM3518659_F_Tbx5_fb2_ChIP_Ventricles_E12.5_SRR8335337_peak_13128	48	.	4.93005	7.49745	4.89154	91
chr13	101656725	101656889	GSE124008_Akerberg_2019_GSM3518659_F_Tbx5_fb2_ChIP_Ventricles_E12.5_SRR8335337_peak_13129	29	.	4.11074	5.43147	2.97319	45
chr13	101690207	101690412	GSE124008_Akerberg_2019_GSM3518659_F_Tbx5_fb2_ChIP_Ventricles_E12.5_SRR8335337_peak_13130	95	.	6.75362	12.3796	9.52866	91
chr13	101692461	101692602	GSE124008_Akerberg_2019_GSM3518659_F_Tbx5_fb2_ChIP_Ventricles_E12.5_SRR8335337_peak_13131	22	.	3.82168	4.64639	2.29491	90
chr13	101694120	101694354	GSE124008_Akerberg_2019_GSM3518659_F_Tbx5_fb2_ChIP_Ventricles_E12.5_SRR8335337_peak_13132	57	.	5.23398	8.41843	5.72458	94
chr13	101694581	101695418	GSE124008_Akerberg_2019_GSM3518659_F_Tbx5_fb2_ChIP_Ventricles_E12.5_SRR8335337_peak_13133	115	.	7.6654	14.5053	11.5735	641
chr13	101744661	101744894	GSE124008_Akerberg_2019_GSM3518659_F_Tbx5_fb2_ChIP_Ventricles_E12.5_SRR8335337_peak_13134	399	.	15.0736	43.3808	39.9159	108
chr13	101757643	101758119	GSE124008_Akerberg_2019_GSM3518659_F_Tbx5_fb2_ChIP_Ventricles_E12.5_SRR8335337_peak_13135	474	.	11.3583	51.0033	47.4435	298
chr13	101760994	101761926	GSE124008_Akerberg_2019_GSM3518659_F_Tbx5_fb2_ChIP_Ventricles_E12.5_SRR8335337_peak_13136	1492	.	41.0974	153.738	149.3	206
chr13	101766888	101768109	GSE124008_Akerberg_2019_GSM3518659_F_Tbx5_fb2_ChIP_Ventricles_E12.5_SRR8335337_peak_13137	712	.	16.578	75.0238	71.2318	224
chr13	101808723	101808922	GSE124008_Akerberg_2019_GSM3518659_F_Tbx5_fb2_ChIP_Ventricles_E12.5_SRR8335337_peak_13138	50	.	4.34451	7.66459	5.03934	63
chr13	101840426	101840626	GSE124008_Akerberg_2019_GSM3518659_F_Tbx5_fb2_ChIP_Ventricles_E12.5_SRR8335337_peak_13139	105	.	7.36147	13.4314	10.529	124
chr13	101845174	101845433	GSE124008_Akerberg_2019_GSM3518659_F_Tbx5_fb2_ChIP_Ventricles_E12.5_SRR8335337_peak_13140	132	.	7.60079	16.2514	13.2861	148
chr13	101915730	101915917	GSE124008_Akerberg_2019_GSM3518659_F_Tbx5_fb2_ChIP_Ventricles_E12.5_SRR8335337_peak_13141	93	.	6.33861	12.1886	9.36001	101
chr13	101984164	101984408	GSE124008_Akerberg_2019_GSM3518659_F_Tbx5_fb2_ChIP_Ventricles_E12.5_SRR8335337_peak_13142	122	.	7.34928	15.2228	12.285	136
chr13	101996217	101996522	GSE124008_Akerberg_2019_GSM3518659_F_Tbx5_fb2_ChIP_Ventricles_E12.5_SRR8335337_peak_13143	95	.	6.75362	12.3796	9.52866	230
chr13	102050602	102050831	GSE124008_Akerberg_2019_GSM3518659_F_Tbx5_fb2_ChIP_Ventricles_E12.5_SRR8335337_peak_13144	165	.	8.79532	19.6141	16.5475	103
chr13	102134577	102134749	GSE124008_Akerberg_2019_GSM3518659_F_Tbx5_fb2_ChIP_Ventricles_E12.5_SRR8335337_peak_13145	57	.	5.53791	8.41843	5.72458	80
chr13	102212716	102212885	GSE124008_Akerberg_2019_GSM3518659_F_Tbx5_fb2_ChIP_Ventricles_E12.5_SRR8335337_peak_13146	112	.	6.53204	14.1631	11.2555	93
chr13	102253644	102253859	GSE124008_Akerberg_2019_GSM3518659_F_Tbx5_fb2_ChIP_Ventricles_E12.5_SRR8335337_peak_13147	95	.	6.75362	12.3796	9.52866	113
chr13	102290679	102291073	GSE124008_Akerberg_2019_GSM3518659_F_Tbx5_fb2_ChIP_Ventricles_E12.5_SRR8335337_peak_13148	467	.	16.7114	50.2828	46.7336	159
chr13	102319517	102319680	GSE124008_Akerberg_2019_GSM3518659_F_Tbx5_fb2_ChIP_Ventricles_E12.5_SRR8335337_peak_13149	55	.	5.37396	8.16345	5.53258	69
chr13	102334084	102334641	GSE124008_Akerberg_2019_GSM3518659_F_Tbx5_fb2_ChIP_Ventricles_E12.5_SRR8335337_peak_13150	284	.	9.20792	31.7444	28.4412	404
chr13	102349625	102350062	GSE124008_Akerberg_2019_GSM3518659_F_Tbx5_fb2_ChIP_Ventricles_E12.5_SRR8335337_peak_13151	615	.	17.2422	65.2338	61.5286	117
chr13	102391851	102392269	GSE124008_Akerberg_2019_GSM3518659_F_Tbx5_fb2_ChIP_Ventricles_E12.5_SRR8335337_peak_13152	639	.	20.8059	67.6886	63.9539	279
chr13	102478920	102479165	GSE124008_Akerberg_2019_GSM3518659_F_Tbx5_fb2_ChIP_Ventricles_E12.5_SRR8335337_peak_13153	143	.	7.21067	17.3804	14.3805	122
chr13	102545850	102546116	GSE124008_Akerberg_2019_GSM3518659_F_Tbx5_fb2_ChIP_Ventricles_E12.5_SRR8335337_peak_13154	242	.	11.6165	27.5278	24.2962	127
chr13	102586303	102586461	GSE124008_Akerberg_2019_GSM3518659_F_Tbx5_fb2_ChIP_Ventricles_E12.5_SRR8335337_peak_13155	75	.	6.14576	10.3469	7.57132	90
chr13	102591012	102591174	GSE124008_Akerberg_2019_GSM3518659_F_Tbx5_fb2_ChIP_Ventricles_E12.5_SRR8335337_peak_13156	57	.	5.53791	8.41843	5.72458	63
chr13	102595663	102595927	GSE124008_Akerberg_2019_GSM3518659_F_Tbx5_fb2_ChIP_Ventricles_E12.5_SRR8335337_peak_13157	183	.	8.02957	21.4139	18.3057	119
chr13	102599628	102599952	GSE124008_Akerberg_2019_GSM3518659_F_Tbx5_fb2_ChIP_Ventricles_E12.5_SRR8335337_peak_13158	458	.	17.695	49.3692	45.8267	189
chr13	102745033	102745201	GSE124008_Akerberg_2019_GSM3518659_F_Tbx5_fb2_ChIP_Ventricles_E12.5_SRR8335337_peak_13159	57	.	5.23398	8.41843	5.72458	85
chr13	102784691	102784953	GSE124008_Akerberg_2019_GSM3518659_F_Tbx5_fb2_ChIP_Ventricles_E12.5_SRR8335337_peak_13160	187	.	9.61422	21.8929	18.7754	118
chr13	102811254	102811575	GSE124008_Akerberg_2019_GSM3518659_F_Tbx5_fb2_ChIP_Ventricles_E12.5_SRR8335337_peak_13161	93	.	6.33861	12.1886	9.36001	85
chr13	102842307	102842811	GSE124008_Akerberg_2019_GSM3518659_F_Tbx5_fb2_ChIP_Ventricles_E12.5_SRR8335337_peak_13162	66	.	5.84184	9.36887	6.63149	235
chr13	102857413	102857571	GSE124008_Akerberg_2019_GSM3518659_F_Tbx5_fb2_ChIP_Ventricles_E12.5_SRR8335337_peak_13163	24	.	3.32088	4.79185	2.4356	86
chr13	102866008	102866343	GSE124008_Akerberg_2019_GSM3518659_F_Tbx5_fb2_ChIP_Ventricles_E12.5_SRR8335337_peak_13164	545	.	19.8225	58.2151	54.5788	149
chr13	102874932	102875102	GSE124008_Akerberg_2019_GSM3518659_F_Tbx5_fb2_ChIP_Ventricles_E12.5_SRR8335337_peak_13165	57	.	5.23398	8.41843	5.72458	127
chr13	102906257	102906505	GSE124008_Akerberg_2019_GSM3518659_F_Tbx5_fb2_ChIP_Ventricles_E12.5_SRR8335337_peak_13166	95	.	6.75362	12.3796	9.52866	105
chr13	102948963	102949396	GSE124008_Akerberg_2019_GSM3518659_F_Tbx5_fb2_ChIP_Ventricles_E12.5_SRR8335337_peak_13167	857	.	27.1168	89.658	85.7269	259
chr13	102955589	102955858	GSE124008_Akerberg_2019_GSM3518659_F_Tbx5_fb2_ChIP_Ventricles_E12.5_SRR8335337_peak_13168	187	.	9.61422	21.8929	18.7754	150
chr13	102957994	102958347	GSE124008_Akerberg_2019_GSM3518659_F_Tbx5_fb2_ChIP_Ventricles_E12.5_SRR8335337_peak_13169	964	.	28.8241	100.499	96.4808	151
chr13	103029862	103030024	GSE124008_Akerberg_2019_GSM3518659_F_Tbx5_fb2_ChIP_Ventricles_E12.5_SRR8335337_peak_13170	75	.	6.14576	10.3469	7.57132	61
chr13	103056937	103057150	GSE124008_Akerberg_2019_GSM3518659_F_Tbx5_fb2_ChIP_Ventricles_E12.5_SRR8335337_peak_13171	148	.	8.57718	17.8493	14.8141	76
chr13	103065973	103066125	GSE124008_Akerberg_2019_GSM3518659_F_Tbx5_fb2_ChIP_Ventricles_E12.5_SRR8335337_peak_13172	66	.	5.84184	9.36887	6.63149	40
chr13	103082910	103083187	GSE124008_Akerberg_2019_GSM3518659_F_Tbx5_fb2_ChIP_Ventricles_E12.5_SRR8335337_peak_13173	134	.	6.80122	16.4086	13.4326	104
chr13	103085225	103085477	GSE124008_Akerberg_2019_GSM3518659_F_Tbx5_fb2_ChIP_Ventricles_E12.5_SRR8335337_peak_13174	115	.	7.6654	14.5053	11.5735	124
chr13	103085598	103085976	GSE124008_Akerberg_2019_GSM3518659_F_Tbx5_fb2_ChIP_Ventricles_E12.5_SRR8335337_peak_13175	268	.	12.5282	30.0949	26.8165	237
chr13	103096211	103096639	GSE124008_Akerberg_2019_GSM3518659_F_Tbx5_fb2_ChIP_Ventricles_E12.5_SRR8335337_peak_13176	194	.	10.0968	22.5624	19.4278	224
chr13	103096890	103097145	GSE124008_Akerberg_2019_GSM3518659_F_Tbx5_fb2_ChIP_Ventricles_E12.5_SRR8335337_peak_13177	57	.	5.23398	8.41843	5.72458	172
chr13	103122482	103122714	GSE124008_Akerberg_2019_GSM3518659_F_Tbx5_fb2_ChIP_Ventricles_E12.5_SRR8335337_peak_13178	333	.	14.3518	36.7325	33.3505	104
chr13	103128856	103129065	GSE124008_Akerberg_2019_GSM3518659_F_Tbx5_fb2_ChIP_Ventricles_E12.5_SRR8335337_peak_13179	207	.	9.61283	23.9096	20.7417	86
chr13	103144931	103145147	GSE124008_Akerberg_2019_GSM3518659_F_Tbx5_fb2_ChIP_Ventricles_E12.5_SRR8335337_peak_13180	153	.	7.41539	18.3673	15.3284	141
chr13	103247059	103247274	GSE124008_Akerberg_2019_GSM3518659_F_Tbx5_fb2_ChIP_Ventricles_E12.5_SRR8335337_peak_13181	66	.	5.84184	9.36887	6.63149	128
chr13	103333906	103334411	GSE124008_Akerberg_2019_GSM3518659_F_Tbx5_fb2_ChIP_Ventricles_E12.5_SRR8335337_peak_13182	48	.	4.93005	7.49745	4.89154	436
chr13	103410878	103411058	GSE124008_Akerberg_2019_GSM3518659_F_Tbx5_fb2_ChIP_Ventricles_E12.5_SRR8335337_peak_13183	75	.	6.14576	10.3469	7.57132	109
chr13	103435344	103435485	GSE124008_Akerberg_2019_GSM3518659_F_Tbx5_fb2_ChIP_Ventricles_E12.5_SRR8335337_peak_13184	57	.	5.23398	8.41843	5.72458	59
chr13	103494448	103494714	GSE124008_Akerberg_2019_GSM3518659_F_Tbx5_fb2_ChIP_Ventricles_E12.5_SRR8335337_peak_13185	372	.	14.5276	40.6853	37.2592	138
chr13	103499484	103499765	GSE124008_Akerberg_2019_GSM3518659_F_Tbx5_fb2_ChIP_Ventricles_E12.5_SRR8335337_peak_13186	115	.	6.39176	14.5125	11.579	112
chr13	103623885	103624058	GSE124008_Akerberg_2019_GSM3518659_F_Tbx5_fb2_ChIP_Ventricles_E12.5_SRR8335337_peak_13187	84	.	6.06565	11.2084	8.41994	99
chr13	103773947	103774316	GSE124008_Akerberg_2019_GSM3518659_F_Tbx5_fb2_ChIP_Ventricles_E12.5_SRR8335337_peak_13188	37	.	4.37801	6.21889	3.70107	264
chr13	103774429	103774648	GSE124008_Akerberg_2019_GSM3518659_F_Tbx5_fb2_ChIP_Ventricles_E12.5_SRR8335337_peak_13189	23	.	3.55029	4.67445	2.32279	46
chr13	103909961	103910184	GSE124008_Akerberg_2019_GSM3518659_F_Tbx5_fb2_ChIP_Ventricles_E12.5_SRR8335337_peak_13190	148	.	8.88111	17.8493	14.8141	115
chr13	103920299	103920714	GSE124008_Akerberg_2019_GSM3518659_F_Tbx5_fb2_ChIP_Ventricles_E12.5_SRR8335337_peak_13191	105	.	7.05755	13.4314	10.529	198
chr13	103920906	103921278	GSE124008_Akerberg_2019_GSM3518659_F_Tbx5_fb2_ChIP_Ventricles_E12.5_SRR8335337_peak_13192	66	.	5.84184	9.36887	6.63149	231
chr13	103978641	103978869	GSE124008_Akerberg_2019_GSM3518659_F_Tbx5_fb2_ChIP_Ventricles_E12.5_SRR8335337_peak_13193	113	.	6.84627	14.2125	11.3009	129
chr13	103994124	103994387	GSE124008_Akerberg_2019_GSM3518659_F_Tbx5_fb2_ChIP_Ventricles_E12.5_SRR8335337_peak_13194	103	.	6.59476	13.2212	10.3565	97
chr13	104014734	104015113	GSE124008_Akerberg_2019_GSM3518659_F_Tbx5_fb2_ChIP_Ventricles_E12.5_SRR8335337_peak_13195	305	.	9.69926	33.8953	30.5679	162
chr13	104023769	104024017	GSE124008_Akerberg_2019_GSM3518659_F_Tbx5_fb2_ChIP_Ventricles_E12.5_SRR8335337_peak_13196	57	.	5.24675	8.41215	5.72458	123
chr13	104032616	104033232	GSE124008_Akerberg_2019_GSM3518659_F_Tbx5_fb2_ChIP_Ventricles_E12.5_SRR8335337_peak_13197	1935	.	49.9113	198.342	193.576	425
chr13	104059631	104059883	GSE124008_Akerberg_2019_GSM3518659_F_Tbx5_fb2_ChIP_Ventricles_E12.5_SRR8335337_peak_13198	426	.	15.8925	46.1144	42.6184	119
chr13	104062324	104062536	GSE124008_Akerberg_2019_GSM3518659_F_Tbx5_fb2_ChIP_Ventricles_E12.5_SRR8335337_peak_13199	165	.	8.79532	19.6141	16.5475	100
chr13	104097171	104097890	GSE124008_Akerberg_2019_GSM3518659_F_Tbx5_fb2_ChIP_Ventricles_E12.5_SRR8335337_peak_13200	1385	.	38.666	142.924	138.572	240
chr13	104187474	104187681	GSE124008_Akerberg_2019_GSM3518659_F_Tbx5_fb2_ChIP_Ventricles_E12.5_SRR8335337_peak_13201	178	.	8.7317	20.9411	17.8504	98
chr13	104228667	104228922	GSE124008_Akerberg_2019_GSM3518659_F_Tbx5_fb2_ChIP_Ventricles_E12.5_SRR8335337_peak_13202	84	.	6.06565	11.2084	8.41994	169
chr13	104286887	104287028	GSE124008_Akerberg_2019_GSM3518659_F_Tbx5_fb2_ChIP_Ventricles_E12.5_SRR8335337_peak_13203	19	.	3.58944	4.30364	1.98185	19
chr13	104627129	104628321	GSE124008_Akerberg_2019_GSM3518659_F_Tbx5_fb2_ChIP_Ventricles_E12.5_SRR8335337_peak_13204	1492	.	41.0974	153.738	149.3	622
chr13	104632427	104632814	GSE124008_Akerberg_2019_GSM3518659_F_Tbx5_fb2_ChIP_Ventricles_E12.5_SRR8335337_peak_13205	415	.	16.4793	45.0671	41.5763	162
chr13	104634170	104634408	GSE124008_Akerberg_2019_GSM3518659_F_Tbx5_fb2_ChIP_Ventricles_E12.5_SRR8335337_peak_13206	74	.	5.79268	10.2513	7.49917	119
chr13	104635816	104636676	GSE124008_Akerberg_2019_GSM3518659_F_Tbx5_fb2_ChIP_Ventricles_E12.5_SRR8335337_peak_13207	1227	.	35.3228	126.986	122.753	642
chr13	104684556	104684703	GSE124008_Akerberg_2019_GSM3518659_F_Tbx5_fb2_ChIP_Ventricles_E12.5_SRR8335337_peak_13208	49	.	4.74191	7.60217	4.97942	108
chr13	104692859	104693067	GSE124008_Akerberg_2019_GSM3518659_F_Tbx5_fb2_ChIP_Ventricles_E12.5_SRR8335337_peak_13209	98	.	6.32103	12.7265	9.87052	88
chr13	104694631	104695003	GSE124008_Akerberg_2019_GSM3518659_F_Tbx5_fb2_ChIP_Ventricles_E12.5_SRR8335337_peak_13210	1141	.	30.6923	118.288	114.128	168
chr13	104749359	104749692	GSE124008_Akerberg_2019_GSM3518659_F_Tbx5_fb2_ChIP_Ventricles_E12.5_SRR8335337_peak_13211	704	.	22.4711	74.2867	70.4975	165
chr13	104817076	104817378	GSE124008_Akerberg_2019_GSM3518659_F_Tbx5_fb2_ChIP_Ventricles_E12.5_SRR8335337_peak_13212	105	.	7.05755	13.4314	10.529	128
chr13	104863694	104863919	GSE124008_Akerberg_2019_GSM3518659_F_Tbx5_fb2_ChIP_Ventricles_E12.5_SRR8335337_peak_13213	75	.	6.14576	10.3469	7.57132	139
chr13	105054232	105054373	GSE124008_Akerberg_2019_GSM3518659_F_Tbx5_fb2_ChIP_Ventricles_E12.5_SRR8335337_peak_13214	40	.	4.62613	6.60804	4.05225	27
chr13	105054547	105054883	GSE124008_Akerberg_2019_GSM3518659_F_Tbx5_fb2_ChIP_Ventricles_E12.5_SRR8335337_peak_13215	32	.	4.3222	5.7526	3.25072	100
chr13	105250221	105250465	GSE124008_Akerberg_2019_GSM3518659_F_Tbx5_fb2_ChIP_Ventricles_E12.5_SRR8335337_peak_13216	66	.	5.51971	9.31879	6.60584	82
chr13	105833367	105833609	GSE124008_Akerberg_2019_GSM3518659_F_Tbx5_fb2_ChIP_Ventricles_E12.5_SRR8335337_peak_13217	206	.	10.7047	23.7815	20.6141	101
chr13	106795829	106795986	GSE124008_Akerberg_2019_GSM3518659_F_Tbx5_fb2_ChIP_Ventricles_E12.5_SRR8335337_peak_13218	57	.	5.23398	8.41843	5.72458	98
chr13	106837891	106838038	GSE124008_Akerberg_2019_GSM3518659_F_Tbx5_fb2_ChIP_Ventricles_E12.5_SRR8335337_peak_13219	86	.	5.62109	11.4186	8.60694	85
chr13	107038443	107038698	GSE124008_Akerberg_2019_GSM3518659_F_Tbx5_fb2_ChIP_Ventricles_E12.5_SRR8335337_peak_13220	84	.	6.06565	11.2084	8.41994	115
chr13	107090260	107090452	GSE124008_Akerberg_2019_GSM3518659_F_Tbx5_fb2_ChIP_Ventricles_E12.5_SRR8335337_peak_13221	95	.	6.75362	12.3796	9.52866	79
chr13	107095039	107095362	GSE124008_Akerberg_2019_GSM3518659_F_Tbx5_fb2_ChIP_Ventricles_E12.5_SRR8335337_peak_13222	65	.	4.75396	9.25272	6.54639	125
chr13	107124393	107124645	GSE124008_Akerberg_2019_GSM3518659_F_Tbx5_fb2_ChIP_Ventricles_E12.5_SRR8335337_peak_13223	126	.	7.96933	15.6002	12.6389	137
chr13	107180128	107180350	GSE124008_Akerberg_2019_GSM3518659_F_Tbx5_fb2_ChIP_Ventricles_E12.5_SRR8335337_peak_13224	153	.	7.41539	18.3673	15.3284	124
chr13	107186189	107186338	GSE124008_Akerberg_2019_GSM3518659_F_Tbx5_fb2_ChIP_Ventricles_E12.5_SRR8335337_peak_13225	54	.	5.05304	8.09437	5.46388	62
chr13	107299584	107299725	GSE124008_Akerberg_2019_GSM3518659_F_Tbx5_fb2_ChIP_Ventricles_E12.5_SRR8335337_peak_13226	49	.	4.70081	7.53305	4.91191	66
chr13	107300030	107300269	GSE124008_Akerberg_2019_GSM3518659_F_Tbx5_fb2_ChIP_Ventricles_E12.5_SRR8335337_peak_13227	49	.	4.97378	7.53305	4.91191	112
chr13	107302533	107302795	GSE124008_Akerberg_2019_GSM3518659_F_Tbx5_fb2_ChIP_Ventricles_E12.5_SRR8335337_peak_13228	173	.	7.82484	20.3845	17.3005	121
chr13	107303356	107303634	GSE124008_Akerberg_2019_GSM3518659_F_Tbx5_fb2_ChIP_Ventricles_E12.5_SRR8335337_peak_13229	230	.	11.3125	26.2647	23.0573	139
chr13	107303903	107304233	GSE124008_Akerberg_2019_GSM3518659_F_Tbx5_fb2_ChIP_Ventricles_E12.5_SRR8335337_peak_13230	417	.	14.5173	45.2001	41.7084	195
chr13	107587260	107587543	GSE124008_Akerberg_2019_GSM3518659_F_Tbx5_fb2_ChIP_Ventricles_E12.5_SRR8335337_peak_13231	605	.	21.3421	64.2768	60.5779	153
chr13	107598484	107598689	GSE124008_Akerberg_2019_GSM3518659_F_Tbx5_fb2_ChIP_Ventricles_E12.5_SRR8335337_peak_13232	93	.	6.61158	12.1886	9.36001	118
chr13	107600354	107600538	GSE124008_Akerberg_2019_GSM3518659_F_Tbx5_fb2_ChIP_Ventricles_E12.5_SRR8335337_peak_13233	105	.	7.36147	13.4314	10.529	78
chr13	107788498	107788770	GSE124008_Akerberg_2019_GSM3518659_F_Tbx5_fb2_ChIP_Ventricles_E12.5_SRR8335337_peak_13234	105	.	7.05755	13.4314	10.529	138
chr13	107822378	107822527	GSE124008_Akerberg_2019_GSM3518659_F_Tbx5_fb2_ChIP_Ventricles_E12.5_SRR8335337_peak_13235	41	.	4.42784	6.6833	4.11856	83
chr13	107831416	107831609	GSE124008_Akerberg_2019_GSM3518659_F_Tbx5_fb2_ChIP_Ventricles_E12.5_SRR8335337_peak_13236	104	.	6.94474	13.2938	10.4283	105
chr13	107835797	107835942	GSE124008_Akerberg_2019_GSM3518659_F_Tbx5_fb2_ChIP_Ventricles_E12.5_SRR8335337_peak_13237	24	.	4.01827	4.93396	2.49119	22
chr13	107861392	107861716	GSE124008_Akerberg_2019_GSM3518659_F_Tbx5_fb2_ChIP_Ventricles_E12.5_SRR8335337_peak_13239	698	.	23.4696	73.5935	69.8077	153
chr13	107888483	107889094	GSE124008_Akerberg_2019_GSM3518659_F_Tbx5_fb2_ChIP_Ventricles_E12.5_SRR8335337_peak_13240	84	.	6.06565	11.2084	8.41994	295
chr13	107891175	107891371	GSE124008_Akerberg_2019_GSM3518659_F_Tbx5_fb2_ChIP_Ventricles_E12.5_SRR8335337_peak_13241	93	.	6.33861	12.1886	9.36001	108
chr13	107903057	107903439	GSE124008_Akerberg_2019_GSM3518659_F_Tbx5_fb2_ChIP_Ventricles_E12.5_SRR8335337_peak_13242	698	.	23.4696	73.5935	69.8077	223
chr13	107915129	107915309	GSE124008_Akerberg_2019_GSM3518659_F_Tbx5_fb2_ChIP_Ventricles_E12.5_SRR8335337_peak_13243	74	.	5.79268	10.2513	7.49917	62
chr13	107923545	107923848	GSE124008_Akerberg_2019_GSM3518659_F_Tbx5_fb2_ChIP_Ventricles_E12.5_SRR8335337_peak_13244	651	.	22.5578	68.9029	65.1583	145
chr13	107934156	107934407	GSE124008_Akerberg_2019_GSM3518659_F_Tbx5_fb2_ChIP_Ventricles_E12.5_SRR8335337_peak_13245	194	.	10.0968	22.5624	19.4278	111
chr13	107940115	107940285	GSE124008_Akerberg_2019_GSM3518659_F_Tbx5_fb2_ChIP_Ventricles_E12.5_SRR8335337_peak_13246	57	.	5.24675	8.41215	5.72458	71
chr13	107970193	107970683	GSE124008_Akerberg_2019_GSM3518659_F_Tbx5_fb2_ChIP_Ventricles_E12.5_SRR8335337_peak_13247	736	.	21.2671	77.4774	73.6555	271
chr13	108119564	108119829	GSE124008_Akerberg_2019_GSM3518659_F_Tbx5_fb2_ChIP_Ventricles_E12.5_SRR8335337_peak_13248	199	.	9.88719	23.0554	19.9151	135
chr13	108214199	108214547	GSE124008_Akerberg_2019_GSM3518659_F_Tbx5_fb2_ChIP_Ventricles_E12.5_SRR8335337_peak_13249	49	.	4.70081	7.53305	4.91191	137
chr13	108272191	108272334	GSE124008_Akerberg_2019_GSM3518659_F_Tbx5_fb2_ChIP_Ventricles_E12.5_SRR8335337_peak_13250	24	.	4.01827	4.93396	2.49119	38
chr13	108278667	108278828	GSE124008_Akerberg_2019_GSM3518659_F_Tbx5_fb2_ChIP_Ventricles_E12.5_SRR8335337_peak_13251	75	.	5.84332	10.3374	7.57132	106
chr13	108300674	108300908	GSE124008_Akerberg_2019_GSM3518659_F_Tbx5_fb2_ChIP_Ventricles_E12.5_SRR8335337_peak_13252	282	.	12.0709	31.5779	28.2759	124
chr13	108315779	108316149	GSE124008_Akerberg_2019_GSM3518659_F_Tbx5_fb2_ChIP_Ventricles_E12.5_SRR8335337_peak_13253	399	.	15.0736	43.3808	39.9159	208
chr13	108316802	108316986	GSE124008_Akerberg_2019_GSM3518659_F_Tbx5_fb2_ChIP_Ventricles_E12.5_SRR8335337_peak_13254	66	.	5.51971	9.31879	6.60584	100
chr13	108353929	108354099	GSE124008_Akerberg_2019_GSM3518659_F_Tbx5_fb2_ChIP_Ventricles_E12.5_SRR8335337_peak_13255	95	.	6.75362	12.3796	9.52866	93
chr13	108412078	108412258	GSE124008_Akerberg_2019_GSM3518659_F_Tbx5_fb2_ChIP_Ventricles_E12.5_SRR8335337_peak_13256	280	.	12.8322	31.398	28.0996	77
chr13	108426138	108426305	GSE124008_Akerberg_2019_GSM3518659_F_Tbx5_fb2_ChIP_Ventricles_E12.5_SRR8335337_peak_13257	103	.	6.88455	13.1909	10.3267	85
chr13	108437389	108437647	GSE124008_Akerberg_2019_GSM3518659_F_Tbx5_fb2_ChIP_Ventricles_E12.5_SRR8335337_peak_13258	32	.	4.3222	5.7526	3.25072	175
chr13	108449396	108449637	GSE124008_Akerberg_2019_GSM3518659_F_Tbx5_fb2_ChIP_Ventricles_E12.5_SRR8335337_peak_13259	187	.	9.61422	21.8929	18.7754	131
chr13	108527234	108527430	GSE124008_Akerberg_2019_GSM3518659_F_Tbx5_fb2_ChIP_Ventricles_E12.5_SRR8335337_peak_13260	84	.	6.06565	11.2084	8.41994	118
chr13	108818518	108818740	GSE124008_Akerberg_2019_GSM3518659_F_Tbx5_fb2_ChIP_Ventricles_E12.5_SRR8335337_peak_13261	293	.	13.1361	32.7136	29.3974	108
chr13	108861839	108862023	GSE124008_Akerberg_2019_GSM3518659_F_Tbx5_fb2_ChIP_Ventricles_E12.5_SRR8335337_peak_13262	105	.	7.05755	13.4314	10.529	98
chr13	109255257	109255399	GSE124008_Akerberg_2019_GSM3518659_F_Tbx5_fb2_ChIP_Ventricles_E12.5_SRR8335337_peak_13263	71	.	5.84509	9.85688	7.11588	92
chr13	109262008	109262161	GSE124008_Akerberg_2019_GSM3518659_F_Tbx5_fb2_ChIP_Ventricles_E12.5_SRR8335337_peak_13264	57	.	5.53791	8.41843	5.72458	94
chr13	109295566	109295848	GSE124008_Akerberg_2019_GSM3518659_F_Tbx5_fb2_ChIP_Ventricles_E12.5_SRR8335337_peak_13265	55	.	4.43611	8.22735	5.59596	204
chr13	109385067	109385323	GSE124008_Akerberg_2019_GSM3518659_F_Tbx5_fb2_ChIP_Ventricles_E12.5_SRR8335337_peak_13266	105	.	7.36147	13.4314	10.529	121
chr13	109403068	109403278	GSE124008_Akerberg_2019_GSM3518659_F_Tbx5_fb2_ChIP_Ventricles_E12.5_SRR8335337_peak_13267	246	.	11.252	27.847	24.6102	95
chr13	109440880	109441144	GSE124008_Akerberg_2019_GSM3518659_F_Tbx5_fb2_ChIP_Ventricles_E12.5_SRR8335337_peak_13268	230	.	11.3125	26.2647	23.0573	128
chr13	109481447	109481749	GSE124008_Akerberg_2019_GSM3518659_F_Tbx5_fb2_ChIP_Ventricles_E12.5_SRR8335337_peak_13269	1160	.	31.7246	120.276	116.094	135
chr13	109622671	109623027	GSE124008_Akerberg_2019_GSM3518659_F_Tbx5_fb2_ChIP_Ventricles_E12.5_SRR8335337_peak_13270	284	.	9.3717	31.7444	28.4412	138
chr13	109624759	109625348	GSE124008_Akerberg_2019_GSM3518659_F_Tbx5_fb2_ChIP_Ventricles_E12.5_SRR8335337_peak_13271	1305	.	33.708	134.786	130.5	241
chr13	109631987	109632239	GSE124008_Akerberg_2019_GSM3518659_F_Tbx5_fb2_ChIP_Ventricles_E12.5_SRR8335337_peak_13272	57	.	5.24675	8.41215	5.72458	135
chr13	109632317	109632961	GSE124008_Akerberg_2019_GSM3518659_F_Tbx5_fb2_ChIP_Ventricles_E12.5_SRR8335337_peak_13273	1177	.	32.2705	121.957	117.764	343
chr13	109633824	109634027	GSE124008_Akerberg_2019_GSM3518659_F_Tbx5_fb2_ChIP_Ventricles_E12.5_SRR8335337_peak_13274	33	.	4.15488	5.86499	3.35265	128
chr13	109638448	109638616	GSE124008_Akerberg_2019_GSM3518659_F_Tbx5_fb2_ChIP_Ventricles_E12.5_SRR8335337_peak_13275	105	.	7.36147	13.4314	10.529	92
chr13	109650647	109650913	GSE124008_Akerberg_2019_GSM3518659_F_Tbx5_fb2_ChIP_Ventricles_E12.5_SRR8335337_peak_13276	272	.	11.9011	30.5099	27.2256	139
chr13	109651767	109652159	GSE124008_Akerberg_2019_GSM3518659_F_Tbx5_fb2_ChIP_Ventricles_E12.5_SRR8335337_peak_13277	130	.	6.09609	16.0393	13.075	237
chr13	109665356	109665512	GSE124008_Akerberg_2019_GSM3518659_F_Tbx5_fb2_ChIP_Ventricles_E12.5_SRR8335337_peak_13278	80	.	6.13415	10.827	8.04832	80
chr13	109666028	109666347	GSE124008_Akerberg_2019_GSM3518659_F_Tbx5_fb2_ChIP_Ventricles_E12.5_SRR8335337_peak_13279	115	.	7.6654	14.5053	11.5735	167
chr13	109683981	109684122	GSE124008_Akerberg_2019_GSM3518659_F_Tbx5_fb2_ChIP_Ventricles_E12.5_SRR8335337_peak_13280	41	.	4.42784	6.6833	4.11856	26
chr13	109685304	109685499	GSE124008_Akerberg_2019_GSM3518659_F_Tbx5_fb2_ChIP_Ventricles_E12.5_SRR8335337_peak_13281	85	.	6.44969	11.351	8.53938	98
chr13	109685923	109686426	GSE124008_Akerberg_2019_GSM3518659_F_Tbx5_fb2_ChIP_Ventricles_E12.5_SRR8335337_peak_13282	964	.	27.903	100.469	96.4506	375
chr13	109721517	109721717	GSE124008_Akerberg_2019_GSM3518659_F_Tbx5_fb2_ChIP_Ventricles_E12.5_SRR8335337_peak_13283	84	.	6.06565	11.2084	8.41994	98
chr13	109822275	109822684	GSE124008_Akerberg_2019_GSM3518659_F_Tbx5_fb2_ChIP_Ventricles_E12.5_SRR8335337_peak_13284	48	.	4.93005	7.49745	4.89154	281
chr13	109885277	109885456	GSE124008_Akerberg_2019_GSM3518659_F_Tbx5_fb2_ChIP_Ventricles_E12.5_SRR8335337_peak_13285	85	.	6.44969	11.351	8.53938	99
chr13	109904549	109904769	GSE124008_Akerberg_2019_GSM3518659_F_Tbx5_fb2_ChIP_Ventricles_E12.5_SRR8335337_peak_13286	105	.	7.05755	13.4314	10.529	113
chr13	109916084	109916294	GSE124008_Akerberg_2019_GSM3518659_F_Tbx5_fb2_ChIP_Ventricles_E12.5_SRR8335337_peak_13287	57	.	5.53791	8.41843	5.72458	88
chr13	109918843	109919004	GSE124008_Akerberg_2019_GSM3518659_F_Tbx5_fb2_ChIP_Ventricles_E12.5_SRR8335337_peak_13288	105	.	7.05755	13.4314	10.529	74
chr13	109995995	109996530	GSE124008_Akerberg_2019_GSM3518659_F_Tbx5_fb2_ChIP_Ventricles_E12.5_SRR8335337_peak_13289	1976	.	47.4217	202.486	197.687	321
chr13	110020009	110020177	GSE124008_Akerberg_2019_GSM3518659_F_Tbx5_fb2_ChIP_Ventricles_E12.5_SRR8335337_peak_13290	73	.	5.16341	10.0802	7.33564	68
chr13	110097573	110097763	GSE124008_Akerberg_2019_GSM3518659_F_Tbx5_fb2_ChIP_Ventricles_E12.5_SRR8335337_peak_13291	50	.	4.34451	7.66459	5.03934	56
chr13	110394449	110395629	GSE124008_Akerberg_2019_GSM3518659_F_Tbx5_fb2_ChIP_Ventricles_E12.5_SRR8335337_peak_13292	206	.	10.7047	23.7815	20.6141	269
chr13	110412726	110413136	GSE124008_Akerberg_2019_GSM3518659_F_Tbx5_fb2_ChIP_Ventricles_E12.5_SRR8335337_peak_13293	123	.	7.43048	15.2573	12.3147	289
chr13	110458710	110458974	GSE124008_Akerberg_2019_GSM3518659_F_Tbx5_fb2_ChIP_Ventricles_E12.5_SRR8335337_peak_13294	64	.	4.94617	9.20087	6.49895	173
chr13	110463602	110463780	GSE124008_Akerberg_2019_GSM3518659_F_Tbx5_fb2_ChIP_Ventricles_E12.5_SRR8335337_peak_13295	93	.	6.33861	12.1886	9.36001	77
chr13	110520935	110521215	GSE124008_Akerberg_2019_GSM3518659_F_Tbx5_fb2_ChIP_Ventricles_E12.5_SRR8335337_peak_13296	126	.	7.96933	15.6002	12.6389	107
chr13	110527776	110527985	GSE124008_Akerberg_2019_GSM3518659_F_Tbx5_fb2_ChIP_Ventricles_E12.5_SRR8335337_peak_13297	73	.	5.16341	10.0802	7.33564	94
chr13	110537531	110537818	GSE124008_Akerberg_2019_GSM3518659_F_Tbx5_fb2_ChIP_Ventricles_E12.5_SRR8335337_peak_13298	591	.	17.6337	62.8584	59.1741	136
chr13	110537896	110538247	GSE124008_Akerberg_2019_GSM3518659_F_Tbx5_fb2_ChIP_Ventricles_E12.5_SRR8335337_peak_13299	469	.	16.152	50.4939	46.9443	166
chr13	110541381	110541613	GSE124008_Akerberg_2019_GSM3518659_F_Tbx5_fb2_ChIP_Ventricles_E12.5_SRR8335337_peak_13300	157	.	8.0085	18.7882	15.7433	97
chr13	110586628	110586865	GSE124008_Akerberg_2019_GSM3518659_F_Tbx5_fb2_ChIP_Ventricles_E12.5_SRR8335337_peak_13301	89	.	5.57286	11.7967	8.98104	104
chr13	110637726	110637867	GSE124008_Akerberg_2019_GSM3518659_F_Tbx5_fb2_ChIP_Ventricles_E12.5_SRR8335337_peak_13302	48	.	4.88329	7.42244	4.84695	65
chr13	110692039	110692240	GSE124008_Akerberg_2019_GSM3518659_F_Tbx5_fb2_ChIP_Ventricles_E12.5_SRR8335337_peak_13303	46	.	4.79015	7.23929	4.66609	98
chr13	110696602	110696777	GSE124008_Akerberg_2019_GSM3518659_F_Tbx5_fb2_ChIP_Ventricles_E12.5_SRR8335337_peak_13304	32	.	4.3222	5.7526	3.25072	88
chr13	110747234	110747468	GSE124008_Akerberg_2019_GSM3518659_F_Tbx5_fb2_ChIP_Ventricles_E12.5_SRR8335337_peak_13305	85	.	6.44969	11.351	8.53938	114
chr13	110799010	110799162	GSE124008_Akerberg_2019_GSM3518659_F_Tbx5_fb2_ChIP_Ventricles_E12.5_SRR8335337_peak_13306	33	.	4.15488	5.86499	3.35265	48
chr13	110835475	110835667	GSE124008_Akerberg_2019_GSM3518659_F_Tbx5_fb2_ChIP_Ventricles_E12.5_SRR8335337_peak_13307	105	.	7.05755	13.4314	10.529	97
chr13	110869584	110869792	GSE124008_Akerberg_2019_GSM3518659_F_Tbx5_fb2_ChIP_Ventricles_E12.5_SRR8335337_peak_13308	141	.	8.15755	17.1214	14.1255	108
chr13	110895411	110895628	GSE124008_Akerberg_2019_GSM3518659_F_Tbx5_fb2_ChIP_Ventricles_E12.5_SRR8335337_peak_13309	93	.	6.61158	12.1886	9.36001	102
chr13	110903342	110903625	GSE124008_Akerberg_2019_GSM3518659_F_Tbx5_fb2_ChIP_Ventricles_E12.5_SRR8335337_peak_13310	186	.	9.51778	21.7222	18.6124	129
chr13	110929670	110930030	GSE124008_Akerberg_2019_GSM3518659_F_Tbx5_fb2_ChIP_Ventricles_E12.5_SRR8335337_peak_13311	1013	.	25.4243	105.413	101.35	205
chr13	110941630	110942025	GSE124008_Akerberg_2019_GSM3518659_F_Tbx5_fb2_ChIP_Ventricles_E12.5_SRR8335337_peak_13312	199	.	9.88719	23.0554	19.9151	129
chr13	110963486	110963715	GSE124008_Akerberg_2019_GSM3518659_F_Tbx5_fb2_ChIP_Ventricles_E12.5_SRR8335337_peak_13313	65	.	4.75396	9.25272	6.54639	139
chr13	110968168	110968309	GSE124008_Akerberg_2019_GSM3518659_F_Tbx5_fb2_ChIP_Ventricles_E12.5_SRR8335337_peak_13314	30	.	3.52561	5.46828	3.00445	111
chr13	111030991	111031137	GSE124008_Akerberg_2019_GSM3518659_F_Tbx5_fb2_ChIP_Ventricles_E12.5_SRR8335337_peak_13315	28	.	3.03282	5.26629	2.81122	71
chr13	111227621	111227869	GSE124008_Akerberg_2019_GSM3518659_F_Tbx5_fb2_ChIP_Ventricles_E12.5_SRR8335337_peak_13316	246	.	9.66737	27.8561	24.618	119
chr13	111291803	111291987	GSE124008_Akerberg_2019_GSM3518659_F_Tbx5_fb2_ChIP_Ventricles_E12.5_SRR8335337_peak_13317	18	.	2.98427	4.11731	1.83439	133
chr13	111296039	111296227	GSE124008_Akerberg_2019_GSM3518659_F_Tbx5_fb2_ChIP_Ventricles_E12.5_SRR8335337_peak_13318	126	.	7.96933	15.6002	12.6389	70
chr13	111410978	111411121	GSE124008_Akerberg_2019_GSM3518659_F_Tbx5_fb2_ChIP_Ventricles_E12.5_SRR8335337_peak_13319	71	.	5.57882	9.88543	7.14373	58
chr13	111489462	111489980	GSE124008_Akerberg_2019_GSM3518659_F_Tbx5_fb2_ChIP_Ventricles_E12.5_SRR8335337_peak_13320	66	.	5.84184	9.36887	6.63149	176
chr13	111685777	111686001	GSE124008_Akerberg_2019_GSM3518659_F_Tbx5_fb2_ChIP_Ventricles_E12.5_SRR8335337_peak_13322	85	.	6.44969	11.351	8.53938	101
chr13	111724868	111725091	GSE124008_Akerberg_2019_GSM3518659_F_Tbx5_fb2_ChIP_Ventricles_E12.5_SRR8335337_peak_13323	34	.	4.1912	5.92289	3.40965	100
chr13	111725635	111725926	GSE124008_Akerberg_2019_GSM3518659_F_Tbx5_fb2_ChIP_Ventricles_E12.5_SRR8335337_peak_13324	93	.	6.61158	12.1886	9.36001	122
chr13	111783601	111783870	GSE124008_Akerberg_2019_GSM3518659_F_Tbx5_fb2_ChIP_Ventricles_E12.5_SRR8335337_peak_13325	41	.	4.42784	6.6833	4.11856	137
chr13	111798023	111798349	GSE124008_Akerberg_2019_GSM3518659_F_Tbx5_fb2_ChIP_Ventricles_E12.5_SRR8335337_peak_13326	148	.	8.88111	17.8493	14.8141	128
chr13	111808124	111808326	GSE124008_Akerberg_2019_GSM3518659_F_Tbx5_fb2_ChIP_Ventricles_E12.5_SRR8335337_peak_13327	75	.	6.14576	10.3469	7.57132	95
chr13	111808763	111808958	GSE124008_Akerberg_2019_GSM3518659_F_Tbx5_fb2_ChIP_Ventricles_E12.5_SRR8335337_peak_13328	48	.	4.93005	7.49745	4.89154	113
chr13	111868409	111868601	GSE124008_Akerberg_2019_GSM3518659_F_Tbx5_fb2_ChIP_Ventricles_E12.5_SRR8335337_peak_13329	24	.	3.32088	4.79185	2.4356	96
chr13	111869780	111869921	GSE124008_Akerberg_2019_GSM3518659_F_Tbx5_fb2_ChIP_Ventricles_E12.5_SRR8335337_peak_13330	40	.	4.62613	6.60804	4.05225	77
chr13	111904808	111905164	GSE124008_Akerberg_2019_GSM3518659_F_Tbx5_fb2_ChIP_Ventricles_E12.5_SRR8335337_peak_13331	187	.	9.61422	21.8929	18.7754	180
chr13	111991006	111991458	GSE124008_Akerberg_2019_GSM3518659_F_Tbx5_fb2_ChIP_Ventricles_E12.5_SRR8335337_peak_13332	65	.	4.75396	9.25272	6.54639	209
chr13	112058443	112058697	GSE124008_Akerberg_2019_GSM3518659_F_Tbx5_fb2_ChIP_Ventricles_E12.5_SRR8335337_peak_13333	126	.	7.96933	15.6002	12.6389	119
chr13	112088273	112088755	GSE124008_Akerberg_2019_GSM3518659_F_Tbx5_fb2_ChIP_Ventricles_E12.5_SRR8335337_peak_13334	433	.	13.5572	46.8773	43.3692	289
chr13	112119856	112120129	GSE124008_Akerberg_2019_GSM3518659_F_Tbx5_fb2_ChIP_Ventricles_E12.5_SRR8335337_peak_13335	165	.	8.79532	19.6141	16.5475	133
chr13	112153410	112154057	GSE124008_Akerberg_2019_GSM3518659_F_Tbx5_fb2_ChIP_Ventricles_E12.5_SRR8335337_peak_13336	1841	.	44.827	188.824	184.129	408
chr13	112159501	112160055	GSE124008_Akerberg_2019_GSM3518659_F_Tbx5_fb2_ChIP_Ventricles_E12.5_SRR8335337_peak_13337	792	.	25.9011	83.1565	79.2817	198
chr13	112172021	112172268	GSE124008_Akerberg_2019_GSM3518659_F_Tbx5_fb2_ChIP_Ventricles_E12.5_SRR8335337_peak_13338	227	.	10.5737	25.9001	22.704	139
chr13	112253000	112253167	GSE124008_Akerberg_2019_GSM3518659_F_Tbx5_fb2_ChIP_Ventricles_E12.5_SRR8335337_peak_13339	40	.	4.62613	6.60804	4.05225	112
chr13	112287665	112287904	GSE124008_Akerberg_2019_GSM3518659_F_Tbx5_fb2_ChIP_Ventricles_E12.5_SRR8335337_peak_13340	113	.	7.15752	14.2141	11.3009	101
chr13	112311037	112311258	GSE124008_Akerberg_2019_GSM3518659_F_Tbx5_fb2_ChIP_Ventricles_E12.5_SRR8335337_peak_13341	80	.	6.13415	10.827	8.04832	115
chr13	112350990	112351218	GSE124008_Akerberg_2019_GSM3518659_F_Tbx5_fb2_ChIP_Ventricles_E12.5_SRR8335337_peak_13342	66	.	5.84184	9.36887	6.63149	100
chr13	112424778	112425010	GSE124008_Akerberg_2019_GSM3518659_F_Tbx5_fb2_ChIP_Ventricles_E12.5_SRR8335337_peak_13343	18	.	3.11616	4.14638	1.83439	92
chr13	112425165	112425725	GSE124008_Akerberg_2019_GSM3518659_F_Tbx5_fb2_ChIP_Ventricles_E12.5_SRR8335337_peak_13344	299	.	12.414	33.2511	29.9265	125
chr13	112426930	112427317	GSE124008_Akerberg_2019_GSM3518659_F_Tbx5_fb2_ChIP_Ventricles_E12.5_SRR8335337_peak_13345	242	.	11.6165	27.5278	24.2962	161
chr13	112437972	112438158	GSE124008_Akerberg_2019_GSM3518659_F_Tbx5_fb2_ChIP_Ventricles_E12.5_SRR8335337_peak_13346	26	.	3.88191	5.08049	2.62682	64
chr13	112541359	112541577	GSE124008_Akerberg_2019_GSM3518659_F_Tbx5_fb2_ChIP_Ventricles_E12.5_SRR8335337_peak_13347	154	.	8.52235	18.4988	15.4557	104
chr13	112660781	112661042	GSE124008_Akerberg_2019_GSM3518659_F_Tbx5_fb2_ChIP_Ventricles_E12.5_SRR8335337_peak_13349	24	.	4.01827	4.93396	2.49119	59
chr13	112667266	112667606	GSE124008_Akerberg_2019_GSM3518659_F_Tbx5_fb2_ChIP_Ventricles_E12.5_SRR8335337_peak_13350	1353	.	29.5257	139.662	135.332	197
chr13	112687724	112687970	GSE124008_Akerberg_2019_GSM3518659_F_Tbx5_fb2_ChIP_Ventricles_E12.5_SRR8335337_peak_13351	320	.	14.0479	35.3812	32.0184	117
chr13	112708835	112709007	GSE124008_Akerberg_2019_GSM3518659_F_Tbx5_fb2_ChIP_Ventricles_E12.5_SRR8335337_peak_13352	48	.	4.93005	7.49745	4.89154	42
chr13	112755566	112755708	GSE124008_Akerberg_2019_GSM3518659_F_Tbx5_fb2_ChIP_Ventricles_E12.5_SRR8335337_peak_13353	57	.	5.53791	8.41843	5.72458	40
chr13	112800631	112800969	GSE124008_Akerberg_2019_GSM3518659_F_Tbx5_fb2_ChIP_Ventricles_E12.5_SRR8335337_peak_13354	857	.	27.4207	89.658	85.7269	163
chr13	112801144	112801290	GSE124008_Akerberg_2019_GSM3518659_F_Tbx5_fb2_ChIP_Ventricles_E12.5_SRR8335337_peak_13355	48	.	4.93005	7.49745	4.89154	60
chr13	112801366	112801555	GSE124008_Akerberg_2019_GSM3518659_F_Tbx5_fb2_ChIP_Ventricles_E12.5_SRR8335337_peak_13356	57	.	5.53791	8.41843	5.72458	124
chr13	112987576	112987759	GSE124008_Akerberg_2019_GSM3518659_F_Tbx5_fb2_ChIP_Ventricles_E12.5_SRR8335337_peak_13357	57	.	5.53791	8.41843	5.72458	62
chr13	113035968	113036138	GSE124008_Akerberg_2019_GSM3518659_F_Tbx5_fb2_ChIP_Ventricles_E12.5_SRR8335337_peak_13358	49	.	4.70081	7.53305	4.91191	95
chr13	113218844	113219005	GSE124008_Akerberg_2019_GSM3518659_F_Tbx5_fb2_ChIP_Ventricles_E12.5_SRR8335337_peak_13359	58	.	5.08573	8.58567	5.88796	102
chr13	113221846	113222186	GSE124008_Akerberg_2019_GSM3518659_F_Tbx5_fb2_ChIP_Ventricles_E12.5_SRR8335337_peak_13360	635	.	19.3386	67.2628	63.5436	183
chr13	113428291	113428548	GSE124008_Akerberg_2019_GSM3518659_F_Tbx5_fb2_ChIP_Ventricles_E12.5_SRR8335337_peak_13361	234	.	10.9791	26.6287	23.4128	139
chr13	113438932	113439155	GSE124008_Akerberg_2019_GSM3518659_F_Tbx5_fb2_ChIP_Ventricles_E12.5_SRR8335337_peak_13362	75	.	5.84332	10.3374	7.57132	121
chr13	113454532	113454963	GSE124008_Akerberg_2019_GSM3518659_F_Tbx5_fb2_ChIP_Ventricles_E12.5_SRR8335337_peak_13363	1122	.	30.2905	116.366	112.223	142
chr13	113485473	113485704	GSE124008_Akerberg_2019_GSM3518659_F_Tbx5_fb2_ChIP_Ventricles_E12.5_SRR8335337_peak_13364	206	.	10.7047	23.7815	20.6141	118
chr13	113545882	113546025	GSE124008_Akerberg_2019_GSM3518659_F_Tbx5_fb2_ChIP_Ventricles_E12.5_SRR8335337_peak_13365	66	.	5.84184	9.36887	6.63149	65
chr13	113615042	113615399	GSE124008_Akerberg_2019_GSM3518659_F_Tbx5_fb2_ChIP_Ventricles_E12.5_SRR8335337_peak_13366	148	.	8.88111	17.8493	14.8141	103
chr13	113615670	113616050	GSE124008_Akerberg_2019_GSM3518659_F_Tbx5_fb2_ChIP_Ventricles_E12.5_SRR8335337_peak_13367	115	.	7.6654	14.5053	11.5735	257
chr13	113618517	113618804	GSE124008_Akerberg_2019_GSM3518659_F_Tbx5_fb2_ChIP_Ventricles_E12.5_SRR8335337_peak_13368	126	.	7.96933	15.6002	12.6389	162
chr13	113657226	113657443	GSE124008_Akerberg_2019_GSM3518659_F_Tbx5_fb2_ChIP_Ventricles_E12.5_SRR8335337_peak_13369	148	.	8.57718	17.8493	14.8141	103
chr13	113661790	113662145	GSE124008_Akerberg_2019_GSM3518659_F_Tbx5_fb2_ChIP_Ventricles_E12.5_SRR8335337_peak_13370	206	.	10.4007	23.7815	20.6141	99
chr13	113663449	113663830	GSE124008_Akerberg_2019_GSM3518659_F_Tbx5_fb2_ChIP_Ventricles_E12.5_SRR8335337_peak_13371	123	.	7.43048	15.2573	12.3147	244
chr13	113793999	113794373	GSE124008_Akerberg_2019_GSM3518659_F_Tbx5_fb2_ChIP_Ventricles_E12.5_SRR8335337_peak_13372	85	.	6.44969	11.351	8.53938	78
chr13	113811916	113812102	GSE124008_Akerberg_2019_GSM3518659_F_Tbx5_fb2_ChIP_Ventricles_E12.5_SRR8335337_peak_13373	66	.	5.51971	9.31879	6.60584	118
chr13	113869469	113869731	GSE124008_Akerberg_2019_GSM3518659_F_Tbx5_fb2_ChIP_Ventricles_E12.5_SRR8335337_peak_13374	154	.	8.52235	18.4988	15.4557	134
chr13	113871954	113872198	GSE124008_Akerberg_2019_GSM3518659_F_Tbx5_fb2_ChIP_Ventricles_E12.5_SRR8335337_peak_13375	268	.	12.5282	30.0949	26.8165	115
chr13	113903271	113903660	GSE124008_Akerberg_2019_GSM3518659_F_Tbx5_fb2_ChIP_Ventricles_E12.5_SRR8335337_peak_13376	165	.	9.16152	19.6119	16.5475	256
chr13	113979615	113979812	GSE124008_Akerberg_2019_GSM3518659_F_Tbx5_fb2_ChIP_Ventricles_E12.5_SRR8335337_peak_13377	74	.	4.62207	10.2238	7.47781	134
chr13	113994582	113994779	GSE124008_Akerberg_2019_GSM3518659_F_Tbx5_fb2_ChIP_Ventricles_E12.5_SRR8335337_peak_13378	57	.	5.23398	8.41843	5.72458	116
chr13	114009849	114009995	GSE124008_Akerberg_2019_GSM3518659_F_Tbx5_fb2_ChIP_Ventricles_E12.5_SRR8335337_peak_13379	49	.	4.97378	7.53305	4.91191	88
chr13	114018078	114018285	GSE124008_Akerberg_2019_GSM3518659_F_Tbx5_fb2_ChIP_Ventricles_E12.5_SRR8335337_peak_13380	95	.	6.75362	12.3796	9.52866	73
chr13	114030525	114030666	GSE124008_Akerberg_2019_GSM3518659_F_Tbx5_fb2_ChIP_Ventricles_E12.5_SRR8335337_peak_13381	33	.	4.15488	5.86499	3.35265	18
chr13	114035476	114035704	GSE124008_Akerberg_2019_GSM3518659_F_Tbx5_fb2_ChIP_Ventricles_E12.5_SRR8335337_peak_13382	159	.	9.18504	19.0018	15.9431	120
chr13	114162980	114163143	GSE124008_Akerberg_2019_GSM3518659_F_Tbx5_fb2_ChIP_Ventricles_E12.5_SRR8335337_peak_13383	48	.	4.93005	7.49745	4.89154	107
chr13	114344262	114344585	GSE124008_Akerberg_2019_GSM3518659_F_Tbx5_fb2_ChIP_Ventricles_E12.5_SRR8335337_peak_13384	407	.	13.8497	44.2245	40.7492	139
chr13	114459510	114459730	GSE124008_Akerberg_2019_GSM3518659_F_Tbx5_fb2_ChIP_Ventricles_E12.5_SRR8335337_peak_13385	126	.	7.96933	15.6002	12.6389	89
chr13	114584659	114584813	GSE124008_Akerberg_2019_GSM3518659_F_Tbx5_fb2_ChIP_Ventricles_E12.5_SRR8335337_peak_13386	18	.	2.82049	4.11731	1.83439	117
chr13	114827881	114828214	GSE124008_Akerberg_2019_GSM3518659_F_Tbx5_fb2_ChIP_Ventricles_E12.5_SRR8335337_peak_13387	684	.	21.8978	72.2046	68.4286	187
chr13	114923373	114923687	GSE124008_Akerberg_2019_GSM3518659_F_Tbx5_fb2_ChIP_Ventricles_E12.5_SRR8335337_peak_13388	211	.	9.45489	24.2791	21.1065	122
chr13	114995710	114995992	GSE124008_Akerberg_2019_GSM3518659_F_Tbx5_fb2_ChIP_Ventricles_E12.5_SRR8335337_peak_13389	427	.	16.1707	46.2668	42.7707	119
chr13	115002215	115002406	GSE124008_Akerberg_2019_GSM3518659_F_Tbx5_fb2_ChIP_Ventricles_E12.5_SRR8335337_peak_13390	73	.	5.16341	10.0802	7.33564	116
chr13	115005329	115005591	GSE124008_Akerberg_2019_GSM3518659_F_Tbx5_fb2_ChIP_Ventricles_E12.5_SRR8335337_peak_13391	206	.	10.7047	23.7815	20.6141	128
chr13	115021403	115021805	GSE124008_Akerberg_2019_GSM3518659_F_Tbx5_fb2_ChIP_Ventricles_E12.5_SRR8335337_peak_13392	98	.	5.77759	12.6839	9.82836	313
chr13	115022453	115022746	GSE124008_Akerberg_2019_GSM3518659_F_Tbx5_fb2_ChIP_Ventricles_E12.5_SRR8335337_peak_13393	94	.	6.39403	12.2859	9.45552	177
chr13	115101323	115102032	GSE124008_Akerberg_2019_GSM3518659_F_Tbx5_fb2_ChIP_Ventricles_E12.5_SRR8335337_peak_13394	74	.	5.79268	10.2513	7.49917	639
chr13	115188206	115188495	GSE124008_Akerberg_2019_GSM3518659_F_Tbx5_fb2_ChIP_Ventricles_E12.5_SRR8335337_peak_13395	692	.	22.8995	73.0447	69.2668	106
chr13	115224120	115224340	GSE124008_Akerberg_2019_GSM3518659_F_Tbx5_fb2_ChIP_Ventricles_E12.5_SRR8335337_peak_13396	131	.	7.22642	16.1362	13.1714	91
chr13	115226971	115227166	GSE124008_Akerberg_2019_GSM3518659_F_Tbx5_fb2_ChIP_Ventricles_E12.5_SRR8335337_peak_13397	75	.	6.14576	10.3469	7.57132	48
chr13	115287400	115287606	GSE124008_Akerberg_2019_GSM3518659_F_Tbx5_fb2_ChIP_Ventricles_E12.5_SRR8335337_peak_13398	149	.	8.20772	17.9397	14.9039	89
chr13	116143131	116143456	GSE124008_Akerberg_2019_GSM3518659_F_Tbx5_fb2_ChIP_Ventricles_E12.5_SRR8335337_peak_13399	170	.	9.48897	20.1719	17.0897	125
chr13	116186939	116187583	GSE124008_Akerberg_2019_GSM3518659_F_Tbx5_fb2_ChIP_Ventricles_E12.5_SRR8335337_peak_13400	255	.	12.2243	28.8047	25.5439	482
chr13	116461847	116462048	GSE124008_Akerberg_2019_GSM3518659_F_Tbx5_fb2_ChIP_Ventricles_E12.5_SRR8335337_peak_13401	245	.	10.4192	27.737	24.5044	104
chr13	116495651	116495884	GSE124008_Akerberg_2019_GSM3518659_F_Tbx5_fb2_ChIP_Ventricles_E12.5_SRR8335337_peak_13402	133	.	7.97642	16.3197	13.3455	133
chr13	116755143	116755412	GSE124008_Akerberg_2019_GSM3518659_F_Tbx5_fb2_ChIP_Ventricles_E12.5_SRR8335337_peak_13403	182	.	9.79289	21.359	18.2537	138
chr13	116820568	116820760	GSE124008_Akerberg_2019_GSM3518659_F_Tbx5_fb2_ChIP_Ventricles_E12.5_SRR8335337_peak_13404	143	.	8.24939	17.4005	14.3965	96
chr13	116823293	116823586	GSE124008_Akerberg_2019_GSM3518659_F_Tbx5_fb2_ChIP_Ventricles_E12.5_SRR8335337_peak_13405	575	.	20.7343	61.2304	57.5591	152
chr13	116882290	116882433	GSE124008_Akerberg_2019_GSM3518659_F_Tbx5_fb2_ChIP_Ventricles_E12.5_SRR8335337_peak_13406	57	.	5.53791	8.41843	5.72458	75
chr13	116980969	116981128	GSE124008_Akerberg_2019_GSM3518659_F_Tbx5_fb2_ChIP_Ventricles_E12.5_SRR8335337_peak_13407	24	.	4.01827	4.93396	2.49119	58
chr13	116988292	116988479	GSE124008_Akerberg_2019_GSM3518659_F_Tbx5_fb2_ChIP_Ventricles_E12.5_SRR8335337_peak_13408	43	.	4.58272	6.90346	4.33649	75
chr13	117025537	117025846	GSE124008_Akerberg_2019_GSM3518659_F_Tbx5_fb2_ChIP_Ventricles_E12.5_SRR8335337_peak_13409	48	.	4.93005	7.49745	4.89154	198
chr13	117127716	117128051	GSE124008_Akerberg_2019_GSM3518659_F_Tbx5_fb2_ChIP_Ventricles_E12.5_SRR8335337_peak_13410	165	.	8.79532	19.6141	16.5475	201
chr13	117144020	117144276	GSE124008_Akerberg_2019_GSM3518659_F_Tbx5_fb2_ChIP_Ventricles_E12.5_SRR8335337_peak_13411	170	.	9.48897	20.1719	17.0897	138
chr13	117237196	117237346	GSE124008_Akerberg_2019_GSM3518659_F_Tbx5_fb2_ChIP_Ventricles_E12.5_SRR8335337_peak_13412	85	.	6.44969	11.351	8.53938	89
chr13	117567306	117567623	GSE124008_Akerberg_2019_GSM3518659_F_Tbx5_fb2_ChIP_Ventricles_E12.5_SRR8335337_peak_13413	620	.	21.6461	65.8115	62.0988	154
chr13	117601314	117601557	GSE124008_Akerberg_2019_GSM3518659_F_Tbx5_fb2_ChIP_Ventricles_E12.5_SRR8335337_peak_13414	105	.	7.36147	13.4314	10.529	111
chr13	117602349	117602523	GSE124008_Akerberg_2019_GSM3518659_F_Tbx5_fb2_ChIP_Ventricles_E12.5_SRR8335337_peak_13415	75	.	6.14576	10.3469	7.57132	64
chr13	117632086	117632273	GSE124008_Akerberg_2019_GSM3518659_F_Tbx5_fb2_ChIP_Ventricles_E12.5_SRR8335337_peak_13416	47	.	3.80317	7.28745	4.71293	84
chr13	117666766	117667123	GSE124008_Akerberg_2019_GSM3518659_F_Tbx5_fb2_ChIP_Ventricles_E12.5_SRR8335337_peak_13417	857	.	25.1108	89.6771	85.7457	160
chr13	117707342	117707733	GSE124008_Akerberg_2019_GSM3518659_F_Tbx5_fb2_ChIP_Ventricles_E12.5_SRR8335337_peak_13418	2160	.	35.9041	221.006	216.074	208
chr13	117710826	117711119	GSE124008_Akerberg_2019_GSM3518659_F_Tbx5_fb2_ChIP_Ventricles_E12.5_SRR8335337_peak_13419	295	.	12.6169	32.8458	29.523	161
chr13	117751787	117752023	GSE124008_Akerberg_2019_GSM3518659_F_Tbx5_fb2_ChIP_Ventricles_E12.5_SRR8335337_peak_13420	234	.	10.7061	26.6287	23.4128	103
chr13	117858568	117858728	GSE124008_Akerberg_2019_GSM3518659_F_Tbx5_fb2_ChIP_Ventricles_E12.5_SRR8335337_peak_13421	65	.	4.75396	9.25272	6.54639	75
chr13	118086568	118086799	GSE124008_Akerberg_2019_GSM3518659_F_Tbx5_fb2_ChIP_Ventricles_E12.5_SRR8335337_peak_13422	123	.	7.43048	15.2573	12.3147	136
chr13	118213399	118213588	GSE124008_Akerberg_2019_GSM3518659_F_Tbx5_fb2_ChIP_Ventricles_E12.5_SRR8335337_peak_13423	108	.	6.89327	13.7517	10.8456	114
chr13	118387003	118387203	GSE124008_Akerberg_2019_GSM3518659_F_Tbx5_fb2_ChIP_Ventricles_E12.5_SRR8335337_peak_13424	57	.	5.29261	8.48689	5.78981	75
chr13	118483156	118483421	GSE124008_Akerberg_2019_GSM3518659_F_Tbx5_fb2_ChIP_Ventricles_E12.5_SRR8335337_peak_13425	50	.	4.34451	7.66459	5.03934	108
chr13	118490784	118490938	GSE124008_Akerberg_2019_GSM3518659_F_Tbx5_fb2_ChIP_Ventricles_E12.5_SRR8335337_peak_13426	49	.	4.70081	7.53305	4.91191	50
chr13	118491607	118491842	GSE124008_Akerberg_2019_GSM3518659_F_Tbx5_fb2_ChIP_Ventricles_E12.5_SRR8335337_peak_13427	374	.	15.5675	40.8528	37.4109	111
chr13	118685745	118686046	GSE124008_Akerberg_2019_GSM3518659_F_Tbx5_fb2_ChIP_Ventricles_E12.5_SRR8335337_peak_13428	384	.	12.5335	41.9036	38.456	139
chr13	118695076	118695349	GSE124008_Akerberg_2019_GSM3518659_F_Tbx5_fb2_ChIP_Ventricles_E12.5_SRR8335337_peak_13429	760	.	24.9893	79.9428	76.0976	136
chr13	118714889	118715031	GSE124008_Akerberg_2019_GSM3518659_F_Tbx5_fb2_ChIP_Ventricles_E12.5_SRR8335337_peak_13430	49	.	4.70081	7.53305	4.91191	71
chr13	118758993	118759363	GSE124008_Akerberg_2019_GSM3518659_F_Tbx5_fb2_ChIP_Ventricles_E12.5_SRR8335337_peak_13431	446	.	13.7619	48.141	44.6109	232
chr13	119177838	119178064	GSE124008_Akerberg_2019_GSM3518659_F_Tbx5_fb2_ChIP_Ventricles_E12.5_SRR8335337_peak_13432	74	.	5.79268	10.2513	7.49917	92
chr13	119242573	119242751	GSE124008_Akerberg_2019_GSM3518659_F_Tbx5_fb2_ChIP_Ventricles_E12.5_SRR8335337_peak_13433	48	.	4.93005	7.49745	4.89154	89
chr13	119366373	119366613	GSE124008_Akerberg_2019_GSM3518659_F_Tbx5_fb2_ChIP_Ventricles_E12.5_SRR8335337_peak_13434	206	.	10.4007	23.7815	20.6141	116
chr13	119408042	119408274	GSE124008_Akerberg_2019_GSM3518659_F_Tbx5_fb2_ChIP_Ventricles_E12.5_SRR8335337_peak_13435	148	.	8.57718	17.8493	14.8141	123
chr13	119428270	119428568	GSE124008_Akerberg_2019_GSM3518659_F_Tbx5_fb2_ChIP_Ventricles_E12.5_SRR8335337_peak_13436	115	.	7.6654	14.5053	11.5735	96
chr13	119428723	119429069	GSE124008_Akerberg_2019_GSM3518659_F_Tbx5_fb2_ChIP_Ventricles_E12.5_SRR8335337_peak_13437	40	.	4.62613	6.60804	4.05225	138
chr13	119429520	119429661	GSE124008_Akerberg_2019_GSM3518659_F_Tbx5_fb2_ChIP_Ventricles_E12.5_SRR8335337_peak_13438	24	.	4.01827	4.93396	2.49119	32
chr13	119462576	119462747	GSE124008_Akerberg_2019_GSM3518659_F_Tbx5_fb2_ChIP_Ventricles_E12.5_SRR8335337_peak_13439	24	.	4.01827	4.93396	2.49119	124
chr13	119690013	119690234	GSE124008_Akerberg_2019_GSM3518659_F_Tbx5_fb2_ChIP_Ventricles_E12.5_SRR8335337_peak_13444	43	.	4.33121	6.90346	4.33649	65
chr13	119690594	119690735	GSE124008_Akerberg_2019_GSM3518659_F_Tbx5_fb2_ChIP_Ventricles_E12.5_SRR8335337_peak_13445	24	.	4.01827	4.93396	2.49119	4
chr13	119727723	119728029	GSE124008_Akerberg_2019_GSM3518659_F_Tbx5_fb2_ChIP_Ventricles_E12.5_SRR8335337_peak_13446	206	.	10.7047	23.7815	20.6141	114
chr13	119755812	119756260	GSE124008_Akerberg_2019_GSM3518659_F_Tbx5_fb2_ChIP_Ventricles_E12.5_SRR8335337_peak_13447	65	.	4.75396	9.25272	6.54639	345
chr13	119768586	119768836	GSE124008_Akerberg_2019_GSM3518659_F_Tbx5_fb2_ChIP_Ventricles_E12.5_SRR8335337_peak_13448	93	.	6.61158	12.1886	9.36001	119
chr13	119790966	119791424	GSE124008_Akerberg_2019_GSM3518659_F_Tbx5_fb2_ChIP_Ventricles_E12.5_SRR8335337_peak_13449	75	.	6.14576	10.3469	7.57132	111
chr14	6972504	6972718	GSE124008_Akerberg_2019_GSM3518659_F_Tbx5_fb2_ChIP_Ventricles_E12.5_SRR8335337_peak_13451	94	.	4.47134	12.3086	9.47818	114
chr14	7813287	7813491	GSE124008_Akerberg_2019_GSM3518659_F_Tbx5_fb2_ChIP_Ventricles_E12.5_SRR8335337_peak_13453	255	.	12.2243	28.8047	25.5439	83
chr14	7851536	7851694	GSE124008_Akerberg_2019_GSM3518659_F_Tbx5_fb2_ChIP_Ventricles_E12.5_SRR8335337_peak_13454	24	.	4.01827	4.93396	2.49119	38
chr14	7853790	7854024	GSE124008_Akerberg_2019_GSM3518659_F_Tbx5_fb2_ChIP_Ventricles_E12.5_SRR8335337_peak_13455	268	.	12.5282	30.0949	26.8165	110
chr14	7886937	7887114	GSE124008_Akerberg_2019_GSM3518659_F_Tbx5_fb2_ChIP_Ventricles_E12.5_SRR8335337_peak_13456	105	.	7.36147	13.4314	10.529	84
chr14	7900693	7900834	GSE124008_Akerberg_2019_GSM3518659_F_Tbx5_fb2_ChIP_Ventricles_E12.5_SRR8335337_peak_13457	30	.	3.73033	5.46828	3.00445	92
chr14	7952749	7953124	GSE124008_Akerberg_2019_GSM3518659_F_Tbx5_fb2_ChIP_Ventricles_E12.5_SRR8335337_peak_13458	1094	.	30.6327	113.596	109.467	179
chr14	8002777	8003046	GSE124008_Akerberg_2019_GSM3518659_F_Tbx5_fb2_ChIP_Ventricles_E12.5_SRR8335337_peak_13459	85	.	6.44969	11.351	8.53938	82
chr14	8024354	8024495	GSE124008_Akerberg_2019_GSM3518659_F_Tbx5_fb2_ChIP_Ventricles_E12.5_SRR8335337_peak_13460	66	.	5.84184	9.36887	6.63149	54
chr14	8080216	8080550	GSE124008_Akerberg_2019_GSM3518659_F_Tbx5_fb2_ChIP_Ventricles_E12.5_SRR8335337_peak_13461	95	.	6.75362	12.3796	9.52866	58
chr14	8098013	8098469	GSE124008_Akerberg_2019_GSM3518659_F_Tbx5_fb2_ChIP_Ventricles_E12.5_SRR8335337_peak_13462	2087	.	52.9506	213.641	208.763	151
chr14	8135305	8135534	GSE124008_Akerberg_2019_GSM3518659_F_Tbx5_fb2_ChIP_Ventricles_E12.5_SRR8335337_peak_13463	47	.	3.96695	7.28745	4.71293	107
chr14	8145297	8145438	GSE124008_Akerberg_2019_GSM3518659_F_Tbx5_fb2_ChIP_Ventricles_E12.5_SRR8335337_peak_13464	32	.	4.3222	5.7526	3.25072	24
chr14	8145669	8146244	GSE124008_Akerberg_2019_GSM3518659_F_Tbx5_fb2_ChIP_Ventricles_E12.5_SRR8335337_peak_13465	1314	.	37.4503	135.797	131.495	133
chr14	8171706	8171992	GSE124008_Akerberg_2019_GSM3518659_F_Tbx5_fb2_ChIP_Ventricles_E12.5_SRR8335337_peak_13466	295	.	12.3439	32.8458	29.523	120
chr14	8172960	8173457	GSE124008_Akerberg_2019_GSM3518659_F_Tbx5_fb2_ChIP_Ventricles_E12.5_SRR8335337_peak_13467	105	.	7.05755	13.4314	10.529	219
chr14	8206251	8206504	GSE124008_Akerberg_2019_GSM3518659_F_Tbx5_fb2_ChIP_Ventricles_E12.5_SRR8335337_peak_13468	85	.	6.44969	11.351	8.53938	118
chr14	8214035	8214243	GSE124008_Akerberg_2019_GSM3518659_F_Tbx5_fb2_ChIP_Ventricles_E12.5_SRR8335337_peak_13469	126	.	7.96933	15.6002	12.6389	83
chr14	8233223	8233710	GSE124008_Akerberg_2019_GSM3518659_F_Tbx5_fb2_ChIP_Ventricles_E12.5_SRR8335337_peak_13470	501	.	18.9107	53.7535	50.1587	248
chr14	8256207	8256437	GSE124008_Akerberg_2019_GSM3518659_F_Tbx5_fb2_ChIP_Ventricles_E12.5_SRR8335337_peak_13471	115	.	7.6654	14.5053	11.5735	112
chr14	8284371	8284539	GSE124008_Akerberg_2019_GSM3518659_F_Tbx5_fb2_ChIP_Ventricles_E12.5_SRR8335337_peak_13472	56	.	5.13114	8.24939	5.61773	59
chr14	8302999	8303175	GSE124008_Akerberg_2019_GSM3518659_F_Tbx5_fb2_ChIP_Ventricles_E12.5_SRR8335337_peak_13473	105	.	7.05755	13.4314	10.529	83
chr14	8340406	8340547	GSE124008_Akerberg_2019_GSM3518659_F_Tbx5_fb2_ChIP_Ventricles_E12.5_SRR8335337_peak_13474	57	.	5.23398	8.41843	5.72458	104
chr14	8395816	8396191	GSE124008_Akerberg_2019_GSM3518659_F_Tbx5_fb2_ChIP_Ventricles_E12.5_SRR8335337_peak_13475	234	.	10.7061	26.6287	23.4128	273
chr14	8480516	8480725	GSE124008_Akerberg_2019_GSM3518659_F_Tbx5_fb2_ChIP_Ventricles_E12.5_SRR8335337_peak_13476	165	.	8.79532	19.6141	16.5475	85
chr14	8666071	8666267	GSE124008_Akerberg_2019_GSM3518659_F_Tbx5_fb2_ChIP_Ventricles_E12.5_SRR8335337_peak_13477	48	.	4.93005	7.49745	4.89154	82
chr14	8952849	8953282	GSE124008_Akerberg_2019_GSM3518659_F_Tbx5_fb2_ChIP_Ventricles_E12.5_SRR8335337_peak_13478	725	.	21.6851	76.3104	72.5007	191
chr14	8969562	8969703	GSE124008_Akerberg_2019_GSM3518659_F_Tbx5_fb2_ChIP_Ventricles_E12.5_SRR8335337_peak_13479	35	.	4.25167	6.01903	3.5049	51
chr14	9000505	9001041	GSE124008_Akerberg_2019_GSM3518659_F_Tbx5_fb2_ChIP_Ventricles_E12.5_SRR8335337_peak_13480	1208	.	29.4465	125.037	120.83	330
chr14	9259857	9260112	GSE124008_Akerberg_2019_GSM3518659_F_Tbx5_fb2_ChIP_Ventricles_E12.5_SRR8335337_peak_13481	123	.	7.43048	15.2573	12.3147	118
chr14	9277267	9277451	GSE124008_Akerberg_2019_GSM3518659_F_Tbx5_fb2_ChIP_Ventricles_E12.5_SRR8335337_peak_13482	120	.	7.57944	14.9404	12.0046	86
chr14	9338207	9338615	GSE124008_Akerberg_2019_GSM3518659_F_Tbx5_fb2_ChIP_Ventricles_E12.5_SRR8335337_peak_13483	1335	.	30.2739	137.902	133.585	157
chr14	9443788	9444012	GSE124008_Akerberg_2019_GSM3518659_F_Tbx5_fb2_ChIP_Ventricles_E12.5_SRR8335337_peak_13484	98	.	5.98231	12.6839	9.82836	132
chr14	9450071	9450287	GSE124008_Akerberg_2019_GSM3518659_F_Tbx5_fb2_ChIP_Ventricles_E12.5_SRR8335337_peak_13485	19	.	3.60894	4.33257	1.98847	95
chr14	9467942	9468157	GSE124008_Akerberg_2019_GSM3518659_F_Tbx5_fb2_ChIP_Ventricles_E12.5_SRR8335337_peak_13486	95	.	6.75362	12.3796	9.52866	125
chr14	9642822	9642997	GSE124008_Akerberg_2019_GSM3518659_F_Tbx5_fb2_ChIP_Ventricles_E12.5_SRR8335337_peak_13487	57	.	5.23398	8.41843	5.72458	89
chr14	9772480	9772634	GSE124008_Akerberg_2019_GSM3518659_F_Tbx5_fb2_ChIP_Ventricles_E12.5_SRR8335337_peak_13488	66	.	5.84184	9.36887	6.63149	76
chr14	9819546	9819793	GSE124008_Akerberg_2019_GSM3518659_F_Tbx5_fb2_ChIP_Ventricles_E12.5_SRR8335337_peak_13489	93	.	6.33861	12.1886	9.36001	110
chr14	9908245	9908479	GSE124008_Akerberg_2019_GSM3518659_F_Tbx5_fb2_ChIP_Ventricles_E12.5_SRR8335337_peak_13490	222	.	10.4331	25.4237	22.2314	110
chr14	10201878	10202098	GSE124008_Akerberg_2019_GSM3518659_F_Tbx5_fb2_ChIP_Ventricles_E12.5_SRR8335337_peak_13492	66	.	5.84184	9.36887	6.63149	136
chr14	10780800	10781131	GSE124008_Akerberg_2019_GSM3518659_F_Tbx5_fb2_ChIP_Ventricles_E12.5_SRR8335337_peak_13493	976	.	27.3987	101.706	97.6792	185
chr14	11063520	11063734	GSE124008_Akerberg_2019_GSM3518659_F_Tbx5_fb2_ChIP_Ventricles_E12.5_SRR8335337_peak_13494	93	.	6.61158	12.1886	9.36001	85
chr14	11161637	11161899	GSE124008_Akerberg_2019_GSM3518659_F_Tbx5_fb2_ChIP_Ventricles_E12.5_SRR8335337_peak_13495	29	.	4.11074	5.43147	2.97319	172
chr14	11418621	11418833	GSE124008_Akerberg_2019_GSM3518659_F_Tbx5_fb2_ChIP_Ventricles_E12.5_SRR8335337_peak_13496	126	.	7.96933	15.6002	12.6389	89
chr14	11422723	11422991	GSE124008_Akerberg_2019_GSM3518659_F_Tbx5_fb2_ChIP_Ventricles_E12.5_SRR8335337_peak_13497	26	.	3.88191	5.08049	2.62682	208
chr14	11533808	11533961	GSE124008_Akerberg_2019_GSM3518659_F_Tbx5_fb2_ChIP_Ventricles_E12.5_SRR8335337_peak_13498	75	.	6.14576	10.3469	7.57132	103
chr14	11551897	11552087	GSE124008_Akerberg_2019_GSM3518659_F_Tbx5_fb2_ChIP_Ventricles_E12.5_SRR8335337_peak_13499	48	.	4.93005	7.49745	4.89154	118
chr14	11553492	11554104	GSE124008_Akerberg_2019_GSM3518659_F_Tbx5_fb2_ChIP_Ventricles_E12.5_SRR8335337_peak_13500	40	.	4.62613	6.60804	4.05225	131
chr14	11556242	11556507	GSE124008_Akerberg_2019_GSM3518659_F_Tbx5_fb2_ChIP_Ventricles_E12.5_SRR8335337_peak_13501	48	.	4.93005	7.49745	4.89154	192
chr14	11614454	11614595	GSE124008_Akerberg_2019_GSM3518659_F_Tbx5_fb2_ChIP_Ventricles_E12.5_SRR8335337_peak_13502	48	.	4.93005	7.49745	4.89154	80
chr14	11617306	11617706	GSE124008_Akerberg_2019_GSM3518659_F_Tbx5_fb2_ChIP_Ventricles_E12.5_SRR8335337_peak_13503	333	.	14.3518	36.7325	33.3505	270
chr14	11649707	11650086	GSE124008_Akerberg_2019_GSM3518659_F_Tbx5_fb2_ChIP_Ventricles_E12.5_SRR8335337_peak_13504	636	.	22.2539	67.3535	63.6218	191
chr14	11653777	11653933	GSE124008_Akerberg_2019_GSM3518659_F_Tbx5_fb2_ChIP_Ventricles_E12.5_SRR8335337_peak_13505	57	.	5.23398	8.41843	5.72458	67
chr14	11682293	11682434	GSE124008_Akerberg_2019_GSM3518659_F_Tbx5_fb2_ChIP_Ventricles_E12.5_SRR8335337_peak_13506	40	.	4.62613	6.60804	4.05225	98
chr14	11682703	11682874	GSE124008_Akerberg_2019_GSM3518659_F_Tbx5_fb2_ChIP_Ventricles_E12.5_SRR8335337_peak_13507	137	.	8.27326	16.7152	13.7221	72
chr14	11687659	11687887	GSE124008_Akerberg_2019_GSM3518659_F_Tbx5_fb2_ChIP_Ventricles_E12.5_SRR8335337_peak_13508	93	.	6.61158	12.1886	9.36001	100
chr14	11731363	11731515	GSE124008_Akerberg_2019_GSM3518659_F_Tbx5_fb2_ChIP_Ventricles_E12.5_SRR8335337_peak_13509	48	.	4.93005	7.49745	4.89154	74
chr14	11757142	11757283	GSE124008_Akerberg_2019_GSM3518659_F_Tbx5_fb2_ChIP_Ventricles_E12.5_SRR8335337_peak_13510	33	.	4.15488	5.86499	3.35265	55
chr14	11771003	11771419	GSE124008_Akerberg_2019_GSM3518659_F_Tbx5_fb2_ChIP_Ventricles_E12.5_SRR8335337_peak_13511	33	.	3.30579	5.85335	3.35045	282
chr14	11774768	11774992	GSE124008_Akerberg_2019_GSM3518659_F_Tbx5_fb2_ChIP_Ventricles_E12.5_SRR8335337_peak_13512	154	.	8.52235	18.4988	15.4557	93
chr14	11775070	11775211	GSE124008_Akerberg_2019_GSM3518659_F_Tbx5_fb2_ChIP_Ventricles_E12.5_SRR8335337_peak_13513	33	.	4.15488	5.86499	3.35265	64
chr14	11778538	11778928	GSE124008_Akerberg_2019_GSM3518659_F_Tbx5_fb2_ChIP_Ventricles_E12.5_SRR8335337_peak_13514	978	.	29.2588	101.884	97.8563	134
chr14	11838114	11838255	GSE124008_Akerberg_2019_GSM3518659_F_Tbx5_fb2_ChIP_Ventricles_E12.5_SRR8335337_peak_13515	57	.	5.53791	8.41843	5.72458	63
chr14	11858898	11859189	GSE124008_Akerberg_2019_GSM3518659_F_Tbx5_fb2_ChIP_Ventricles_E12.5_SRR8335337_peak_13516	105	.	7.36147	13.4314	10.529	117
chr14	11863306	11863600	GSE124008_Akerberg_2019_GSM3518659_F_Tbx5_fb2_ChIP_Ventricles_E12.5_SRR8335337_peak_13517	206	.	10.4007	23.7815	20.6141	124
chr14	11865495	11865662	GSE124008_Akerberg_2019_GSM3518659_F_Tbx5_fb2_ChIP_Ventricles_E12.5_SRR8335337_peak_13518	74	.	5.79268	10.2513	7.49917	83
chr14	11874292	11874652	GSE124008_Akerberg_2019_GSM3518659_F_Tbx5_fb2_ChIP_Ventricles_E12.5_SRR8335337_peak_13519	122	.	7.09777	15.2228	12.285	261
chr14	11883199	11883659	GSE124008_Akerberg_2019_GSM3518659_F_Tbx5_fb2_ChIP_Ventricles_E12.5_SRR8335337_peak_13520	218	.	11.0086	25.0158	21.8286	107
chr14	11884078	11884357	GSE124008_Akerberg_2019_GSM3518659_F_Tbx5_fb2_ChIP_Ventricles_E12.5_SRR8335337_peak_13521	205	.	10.6584	23.7027	20.5583	90
chr14	11895664	11895886	GSE124008_Akerberg_2019_GSM3518659_F_Tbx5_fb2_ChIP_Ventricles_E12.5_SRR8335337_peak_13522	57	.	5.53791	8.41843	5.72458	136
chr14	11955306	11955882	GSE124008_Akerberg_2019_GSM3518659_F_Tbx5_fb2_ChIP_Ventricles_E12.5_SRR8335337_peak_13523	320	.	13.744	35.3812	32.0184	331
chr14	11956795	11956936	GSE124008_Akerberg_2019_GSM3518659_F_Tbx5_fb2_ChIP_Ventricles_E12.5_SRR8335337_peak_13524	57	.	5.53791	8.41843	5.72458	108
chr14	11981898	11982103	GSE124008_Akerberg_2019_GSM3518659_F_Tbx5_fb2_ChIP_Ventricles_E12.5_SRR8335337_peak_13525	117	.	6.80317	14.6756	11.7413	111
chr14	12027322	12027703	GSE124008_Akerberg_2019_GSM3518659_F_Tbx5_fb2_ChIP_Ventricles_E12.5_SRR8335337_peak_13526	93	.	6.33861	12.1886	9.36001	68
chr14	12057779	12058168	GSE124008_Akerberg_2019_GSM3518659_F_Tbx5_fb2_ChIP_Ventricles_E12.5_SRR8335337_peak_13527	148	.	8.88111	17.8493	14.8141	238
chr14	12111848	12111993	GSE124008_Akerberg_2019_GSM3518659_F_Tbx5_fb2_ChIP_Ventricles_E12.5_SRR8335337_peak_13528	32	.	4.3222	5.7526	3.25072	18
chr14	12178737	12179006	GSE124008_Akerberg_2019_GSM3518659_F_Tbx5_fb2_ChIP_Ventricles_E12.5_SRR8335337_peak_13529	148	.	8.88111	17.8493	14.8141	136
chr14	12185206	12185424	GSE124008_Akerberg_2019_GSM3518659_F_Tbx5_fb2_ChIP_Ventricles_E12.5_SRR8335337_peak_13530	280	.	12.8322	31.398	28.0996	126
chr14	12200353	12200609	GSE124008_Akerberg_2019_GSM3518659_F_Tbx5_fb2_ChIP_Ventricles_E12.5_SRR8335337_peak_13531	501	.	18.9107	53.7535	50.1587	127
chr14	12218679	12218823	GSE124008_Akerberg_2019_GSM3518659_F_Tbx5_fb2_ChIP_Ventricles_E12.5_SRR8335337_peak_13532	57	.	5.53791	8.41843	5.72458	80
chr14	12378661	12378865	GSE124008_Akerberg_2019_GSM3518659_F_Tbx5_fb2_ChIP_Ventricles_E12.5_SRR8335337_peak_13533	57	.	5.53791	8.41843	5.72458	89
chr14	12391314	12391617	GSE124008_Akerberg_2019_GSM3518659_F_Tbx5_fb2_ChIP_Ventricles_E12.5_SRR8335337_peak_13534	443	.	17.0872	47.9258	44.3981	136
chr14	12476453	12476603	GSE124008_Akerberg_2019_GSM3518659_F_Tbx5_fb2_ChIP_Ventricles_E12.5_SRR8335337_peak_13535	57	.	5.24675	8.41215	5.72458	55
chr14	12584991	12585470	GSE124008_Akerberg_2019_GSM3518659_F_Tbx5_fb2_ChIP_Ventricles_E12.5_SRR8335337_peak_13536	925	.	22.5651	96.5193	92.5317	261
chr14	12589342	12589630	GSE124008_Akerberg_2019_GSM3518659_F_Tbx5_fb2_ChIP_Ventricles_E12.5_SRR8335337_peak_13537	133	.	7.70345	16.3197	13.3455	109
chr14	12629621	12630004	GSE124008_Akerberg_2019_GSM3518659_F_Tbx5_fb2_ChIP_Ventricles_E12.5_SRR8335337_peak_13538	458	.	17.695	49.3692	45.8267	253
chr14	12630613	12630765	GSE124008_Akerberg_2019_GSM3518659_F_Tbx5_fb2_ChIP_Ventricles_E12.5_SRR8335337_peak_13539	40	.	4.62613	6.60804	4.05225	60
chr14	12637197	12637470	GSE124008_Akerberg_2019_GSM3518659_F_Tbx5_fb2_ChIP_Ventricles_E12.5_SRR8335337_peak_13540	428	.	16.0314	46.3704	42.8733	133
chr14	12809844	12810021	GSE124008_Akerberg_2019_GSM3518659_F_Tbx5_fb2_ChIP_Ventricles_E12.5_SRR8335337_peak_13541	113	.	7.15752	14.2141	11.3009	54
chr14	12820325	12820481	GSE124008_Akerberg_2019_GSM3518659_F_Tbx5_fb2_ChIP_Ventricles_E12.5_SRR8335337_peak_13542	75	.	6.14576	10.3469	7.57132	77
chr14	12821701	12822392	GSE124008_Akerberg_2019_GSM3518659_F_Tbx5_fb2_ChIP_Ventricles_E12.5_SRR8335337_peak_13543	137	.	8.27326	16.7152	13.7221	209
chr14	12822835	12823139	GSE124008_Akerberg_2019_GSM3518659_F_Tbx5_fb2_ChIP_Ventricles_E12.5_SRR8335337_peak_13544	24	.	4.01827	4.93396	2.49119	236
chr14	12914075	12914317	GSE124008_Akerberg_2019_GSM3518659_F_Tbx5_fb2_ChIP_Ventricles_E12.5_SRR8335337_peak_13545	159	.	9.18504	19.0018	15.9431	124
chr14	12979505	12979822	GSE124008_Akerberg_2019_GSM3518659_F_Tbx5_fb2_ChIP_Ventricles_E12.5_SRR8335337_peak_13546	70	.	4.26118	9.79599	7.05601	198
chr14	13071541	13072020	GSE124008_Akerberg_2019_GSM3518659_F_Tbx5_fb2_ChIP_Ventricles_E12.5_SRR8335337_peak_13547	115	.	7.6654	14.5053	11.5735	350
chr14	13411751	13411931	GSE124008_Akerberg_2019_GSM3518659_F_Tbx5_fb2_ChIP_Ventricles_E12.5_SRR8335337_peak_13548	100	.	7.03634	12.8975	10.0389	119
chr14	13953285	13953429	GSE124008_Akerberg_2019_GSM3518659_F_Tbx5_fb2_ChIP_Ventricles_E12.5_SRR8335337_peak_13549	80	.	5.84171	10.8184	8.04051	59
chr14	13969336	13969545	GSE124008_Akerberg_2019_GSM3518659_F_Tbx5_fb2_ChIP_Ventricles_E12.5_SRR8335337_peak_13550	57	.	5.23398	8.41843	5.72458	114
chr14	14012208	14012715	GSE124008_Akerberg_2019_GSM3518659_F_Tbx5_fb2_ChIP_Ventricles_E12.5_SRR8335337_peak_13551	194	.	10.0968	22.5624	19.4278	164
chr14	14012978	14013219	GSE124008_Akerberg_2019_GSM3518659_F_Tbx5_fb2_ChIP_Ventricles_E12.5_SRR8335337_peak_13552	75	.	6.14576	10.3469	7.57132	125
chr14	14088209	14088913	GSE124008_Akerberg_2019_GSM3518659_F_Tbx5_fb2_ChIP_Ventricles_E12.5_SRR8335337_peak_13553	1158	.	34.1071	120.018	115.84	493
chr14	14345976	14346209	GSE124008_Akerberg_2019_GSM3518659_F_Tbx5_fb2_ChIP_Ventricles_E12.5_SRR8335337_peak_13554	66	.	5.84184	9.36887	6.63149	95
chr14	14490629	14490770	GSE124008_Akerberg_2019_GSM3518659_F_Tbx5_fb2_ChIP_Ventricles_E12.5_SRR8335337_peak_13555	33	.	4.15488	5.86499	3.35265	118
chr14	14703353	14703589	GSE124008_Akerberg_2019_GSM3518659_F_Tbx5_fb2_ChIP_Ventricles_E12.5_SRR8335337_peak_13556	41	.	4.42784	6.6833	4.11856	161
chr14	14912852	14913047	GSE124008_Akerberg_2019_GSM3518659_F_Tbx5_fb2_ChIP_Ventricles_E12.5_SRR8335337_peak_13557	105	.	7.36147	13.4314	10.529	94
chr14	14986186	14986558	GSE124008_Akerberg_2019_GSM3518659_F_Tbx5_fb2_ChIP_Ventricles_E12.5_SRR8335337_peak_13558	374	.	15.5675	40.8528	37.4109	190
chr14	15293482	15293771	GSE124008_Akerberg_2019_GSM3518659_F_Tbx5_fb2_ChIP_Ventricles_E12.5_SRR8335337_peak_13559	57	.	5.24675	8.41215	5.72458	183
chr14	15353096	15353307	GSE124008_Akerberg_2019_GSM3518659_F_Tbx5_fb2_ChIP_Ventricles_E12.5_SRR8335337_peak_13560	103	.	6.88455	13.1909	10.3267	104
chr14	15373026	15373276	GSE124008_Akerberg_2019_GSM3518659_F_Tbx5_fb2_ChIP_Ventricles_E12.5_SRR8335337_peak_13561	57	.	4.54924	8.44714	5.75072	133
chr14	15384566	15384726	GSE124008_Akerberg_2019_GSM3518659_F_Tbx5_fb2_ChIP_Ventricles_E12.5_SRR8335337_peak_13562	57	.	5.24675	8.41215	5.72458	66
chr14	15405575	15405750	GSE124008_Akerberg_2019_GSM3518659_F_Tbx5_fb2_ChIP_Ventricles_E12.5_SRR8335337_peak_13563	66	.	5.84184	9.36887	6.63149	85
chr14	15432440	15432648	GSE124008_Akerberg_2019_GSM3518659_F_Tbx5_fb2_ChIP_Ventricles_E12.5_SRR8335337_peak_13564	95	.	6.75362	12.3796	9.52866	133
chr14	15440170	15440513	GSE124008_Akerberg_2019_GSM3518659_F_Tbx5_fb2_ChIP_Ventricles_E12.5_SRR8335337_peak_13565	320	.	14.0479	35.3812	32.0184	208
chr14	15641418	15641601	GSE124008_Akerberg_2019_GSM3518659_F_Tbx5_fb2_ChIP_Ventricles_E12.5_SRR8335337_peak_13566	105	.	7.36147	13.4314	10.529	56
chr14	16200402	16200570	GSE124008_Akerberg_2019_GSM3518659_F_Tbx5_fb2_ChIP_Ventricles_E12.5_SRR8335337_peak_13567	94	.	6.66938	12.2859	9.45552	90
chr14	16207973	16208133	GSE124008_Akerberg_2019_GSM3518659_F_Tbx5_fb2_ChIP_Ventricles_E12.5_SRR8335337_peak_13568	57	.	5.23398	8.41843	5.72458	79
chr14	16249231	16249886	GSE124008_Akerberg_2019_GSM3518659_F_Tbx5_fb2_ChIP_Ventricles_E12.5_SRR8335337_peak_13569	126	.	7.96933	15.6002	12.6389	367
chr14	16309805	16310030	GSE124008_Akerberg_2019_GSM3518659_F_Tbx5_fb2_ChIP_Ventricles_E12.5_SRR8335337_peak_13570	98	.	5.77759	12.6839	9.82836	90
chr14	16364831	16365017	GSE124008_Akerberg_2019_GSM3518659_F_Tbx5_fb2_ChIP_Ventricles_E12.5_SRR8335337_peak_13571	18	.	2.82049	4.11731	1.83439	112
chr14	16365411	16366122	GSE124008_Akerberg_2019_GSM3518659_F_Tbx5_fb2_ChIP_Ventricles_E12.5_SRR8335337_peak_13572	93	.	6.60674	12.1804	9.36001	247
chr14	16380291	16380432	GSE124008_Akerberg_2019_GSM3518659_F_Tbx5_fb2_ChIP_Ventricles_E12.5_SRR8335337_peak_13573	57	.	5.29261	8.48689	5.78981	83
chr14	16431932	16432180	GSE124008_Akerberg_2019_GSM3518659_F_Tbx5_fb2_ChIP_Ventricles_E12.5_SRR8335337_peak_13574	144	.	8.32326	17.4102	14.4062	135
chr14	16464052	16464193	GSE124008_Akerberg_2019_GSM3518659_F_Tbx5_fb2_ChIP_Ventricles_E12.5_SRR8335337_peak_13575	32	.	4.3222	5.7526	3.25072	90
chr14	16484141	16484328	GSE124008_Akerberg_2019_GSM3518659_F_Tbx5_fb2_ChIP_Ventricles_E12.5_SRR8335337_peak_13576	57	.	5.23398	8.41843	5.72458	50
chr14	16497316	16497697	GSE124008_Akerberg_2019_GSM3518659_F_Tbx5_fb2_ChIP_Ventricles_E12.5_SRR8335337_peak_13577	530	.	19.5186	56.7196	53.0986	201
chr14	16498170	16498321	GSE124008_Akerberg_2019_GSM3518659_F_Tbx5_fb2_ChIP_Ventricles_E12.5_SRR8335337_peak_13578	33	.	4.15488	5.86499	3.35265	112
chr14	16554463	16554722	GSE124008_Akerberg_2019_GSM3518659_F_Tbx5_fb2_ChIP_Ventricles_E12.5_SRR8335337_peak_13579	270	.	11.798	30.322	27.0382	118
chr14	16571215	16571399	GSE124008_Akerberg_2019_GSM3518659_F_Tbx5_fb2_ChIP_Ventricles_E12.5_SRR8335337_peak_13580	80	.	5.84171	10.8184	8.04051	91
chr14	16575384	16575820	GSE124008_Akerberg_2019_GSM3518659_F_Tbx5_fb2_ChIP_Ventricles_E12.5_SRR8335337_peak_13581	84	.	6.06565	11.2084	8.41994	307
chr14	16596539	16596717	GSE124008_Akerberg_2019_GSM3518659_F_Tbx5_fb2_ChIP_Ventricles_E12.5_SRR8335337_peak_13582	57	.	5.53791	8.41843	5.72458	87
chr14	16598120	16598495	GSE124008_Akerberg_2019_GSM3518659_F_Tbx5_fb2_ChIP_Ventricles_E12.5_SRR8335337_peak_13583	93	.	6.61158	12.1886	9.36001	81
chr14	16599221	16599550	GSE124008_Akerberg_2019_GSM3518659_F_Tbx5_fb2_ChIP_Ventricles_E12.5_SRR8335337_peak_13584	193	.	8.43902	22.4566	19.3352	194
chr14	16642076	16642257	GSE124008_Akerberg_2019_GSM3518659_F_Tbx5_fb2_ChIP_Ventricles_E12.5_SRR8335337_peak_13585	66	.	5.84184	9.36887	6.63149	66
chr14	16649493	16649667	GSE124008_Akerberg_2019_GSM3518659_F_Tbx5_fb2_ChIP_Ventricles_E12.5_SRR8335337_peak_13586	85	.	6.44969	11.351	8.53938	75
chr14	16683115	16683296	GSE124008_Akerberg_2019_GSM3518659_F_Tbx5_fb2_ChIP_Ventricles_E12.5_SRR8335337_peak_13587	123	.	7.43048	15.2573	12.3147	90
chr14	16714322	16714636	GSE124008_Akerberg_2019_GSM3518659_F_Tbx5_fb2_ChIP_Ventricles_E12.5_SRR8335337_peak_13588	360	.	12.1241	39.4676	36.0499	131
chr14	16776662	16776915	GSE124008_Akerberg_2019_GSM3518659_F_Tbx5_fb2_ChIP_Ventricles_E12.5_SRR8335337_peak_13589	66	.	5.84184	9.36887	6.63149	134
chr14	16959749	16960190	GSE124008_Akerberg_2019_GSM3518659_F_Tbx5_fb2_ChIP_Ventricles_E12.5_SRR8335337_peak_13590	159	.	9.18504	19.0018	15.9431	157
chr14	17092081	17092224	GSE124008_Akerberg_2019_GSM3518659_F_Tbx5_fb2_ChIP_Ventricles_E12.5_SRR8335337_peak_13591	49	.	4.70081	7.53305	4.91191	87
chr14	17352849	17353037	GSE124008_Akerberg_2019_GSM3518659_F_Tbx5_fb2_ChIP_Ventricles_E12.5_SRR8335337_peak_13592	18	.	3.11616	4.14638	1.83439	100
chr14	17373586	17373870	GSE124008_Akerberg_2019_GSM3518659_F_Tbx5_fb2_ChIP_Ventricles_E12.5_SRR8335337_peak_13593	40	.	4.62613	6.60804	4.05225	197
chr14	17406011	17406262	GSE124008_Akerberg_2019_GSM3518659_F_Tbx5_fb2_ChIP_Ventricles_E12.5_SRR8335337_peak_13594	203	.	8.64375	23.5121	20.3693	123
chr14	17659173	17659527	GSE124008_Akerberg_2019_GSM3518659_F_Tbx5_fb2_ChIP_Ventricles_E12.5_SRR8335337_peak_13595	66	.	5.84184	9.36887	6.63149	258
chr14	17659902	17660134	GSE124008_Akerberg_2019_GSM3518659_F_Tbx5_fb2_ChIP_Ventricles_E12.5_SRR8335337_peak_13596	48	.	4.93005	7.49745	4.89154	106
chr14	17660347	17660805	GSE124008_Akerberg_2019_GSM3518659_F_Tbx5_fb2_ChIP_Ventricles_E12.5_SRR8335337_peak_13597	66	.	5.84184	9.36887	6.63149	296
chr14	17691581	17691792	GSE124008_Akerberg_2019_GSM3518659_F_Tbx5_fb2_ChIP_Ventricles_E12.5_SRR8335337_peak_13598	53	.	4.13073	7.99138	5.3639	121
chr14	18216513	18216785	GSE124008_Akerberg_2019_GSM3518659_F_Tbx5_fb2_ChIP_Ventricles_E12.5_SRR8335337_peak_13599	429	.	16.5402	46.4139	42.9155	102
chr14	18233659	18233847	GSE124008_Akerberg_2019_GSM3518659_F_Tbx5_fb2_ChIP_Ventricles_E12.5_SRR8335337_peak_13600	67	.	5.33724	9.46637	6.72727	113
chr14	18238469	18238703	GSE124008_Akerberg_2019_GSM3518659_F_Tbx5_fb2_ChIP_Ventricles_E12.5_SRR8335337_peak_13601	57	.	5.53791	8.41843	5.72458	76
chr14	18270827	18271308	GSE124008_Akerberg_2019_GSM3518659_F_Tbx5_fb2_ChIP_Ventricles_E12.5_SRR8335337_peak_13602	137	.	8.27326	16.7152	13.7221	366
chr14	18301491	18301820	GSE124008_Akerberg_2019_GSM3518659_F_Tbx5_fb2_ChIP_Ventricles_E12.5_SRR8335337_peak_13603	348	.	11.9194	38.2629	34.8588	169
chr14	18303207	18303702	GSE124008_Akerberg_2019_GSM3518659_F_Tbx5_fb2_ChIP_Ventricles_E12.5_SRR8335337_peak_13604	320	.	14.0479	35.3812	32.0184	207
chr14	18317497	18317952	GSE124008_Akerberg_2019_GSM3518659_F_Tbx5_fb2_ChIP_Ventricles_E12.5_SRR8335337_peak_13605	1141	.	33.4992	118.288	114.128	195
chr14	18327068	18327401	GSE124008_Akerberg_2019_GSM3518659_F_Tbx5_fb2_ChIP_Ventricles_E12.5_SRR8335337_peak_13606	49	.	4.97378	7.53305	4.91191	86
chr14	18331672	18332034	GSE124008_Akerberg_2019_GSM3518659_F_Tbx5_fb2_ChIP_Ventricles_E12.5_SRR8335337_peak_13607	148	.	8.57718	17.8493	14.8141	154
chr14	18355561	18355827	GSE124008_Akerberg_2019_GSM3518659_F_Tbx5_fb2_ChIP_Ventricles_E12.5_SRR8335337_peak_13608	374	.	15.2636	40.8528	37.4109	111
chr14	18607557	18607709	GSE124008_Akerberg_2019_GSM3518659_F_Tbx5_fb2_ChIP_Ventricles_E12.5_SRR8335337_peak_13609	85	.	6.44969	11.351	8.53938	50
chr14	18667709	18668131	GSE124008_Akerberg_2019_GSM3518659_F_Tbx5_fb2_ChIP_Ventricles_E12.5_SRR8335337_peak_13610	1527	.	40.243	157.194	152.737	237
chr14	18671927	18672119	GSE124008_Akerberg_2019_GSM3518659_F_Tbx5_fb2_ChIP_Ventricles_E12.5_SRR8335337_peak_13611	105	.	7.36147	13.4314	10.529	82
chr14	18773931	18774109	GSE124008_Akerberg_2019_GSM3518659_F_Tbx5_fb2_ChIP_Ventricles_E12.5_SRR8335337_peak_13612	57	.	5.53791	8.41843	5.72458	110
chr14	18799911	18800282	GSE124008_Akerberg_2019_GSM3518659_F_Tbx5_fb2_ChIP_Ventricles_E12.5_SRR8335337_peak_13613	165	.	8.79532	19.6141	16.5475	269
chr14	18893140	18893303	GSE124008_Akerberg_2019_GSM3518659_F_Tbx5_fb2_ChIP_Ventricles_E12.5_SRR8335337_peak_13614	95	.	6.75362	12.3796	9.52866	46
chr14	18893730	18893927	GSE124008_Akerberg_2019_GSM3518659_F_Tbx5_fb2_ChIP_Ventricles_E12.5_SRR8335337_peak_13615	137	.	8.27326	16.7152	13.7221	80
chr14	19665801	19666044	GSE124008_Akerberg_2019_GSM3518659_F_Tbx5_fb2_ChIP_Ventricles_E12.5_SRR8335337_peak_13616	242	.	11.6165	27.5278	24.2962	114
chr14	19705771	19705912	GSE124008_Akerberg_2019_GSM3518659_F_Tbx5_fb2_ChIP_Ventricles_E12.5_SRR8335337_peak_13617	18	.	3.11616	4.14638	1.83439	49
chr14	19751439	19751599	GSE124008_Akerberg_2019_GSM3518659_F_Tbx5_fb2_ChIP_Ventricles_E12.5_SRR8335337_peak_13618	57	.	5.23398	8.41843	5.72458	61
chr14	19753347	19753530	GSE124008_Akerberg_2019_GSM3518659_F_Tbx5_fb2_ChIP_Ventricles_E12.5_SRR8335337_peak_13619	98	.	5.77759	12.6839	9.82836	52
chr14	19759468	19759644	GSE124008_Akerberg_2019_GSM3518659_F_Tbx5_fb2_ChIP_Ventricles_E12.5_SRR8335337_peak_13620	57	.	5.23398	8.41843	5.72458	89
chr14	19759722	19760021	GSE124008_Akerberg_2019_GSM3518659_F_Tbx5_fb2_ChIP_Ventricles_E12.5_SRR8335337_peak_13621	57	.	4.54924	8.44714	5.75072	101
chr14	19774363	19774540	GSE124008_Akerberg_2019_GSM3518659_F_Tbx5_fb2_ChIP_Ventricles_E12.5_SRR8335337_peak_13622	57	.	5.53791	8.41843	5.72458	80
chr14	19776929	19777220	GSE124008_Akerberg_2019_GSM3518659_F_Tbx5_fb2_ChIP_Ventricles_E12.5_SRR8335337_peak_13623	163	.	7.62012	19.3689	16.3076	166
chr14	19823604	19824047	GSE124008_Akerberg_2019_GSM3518659_F_Tbx5_fb2_ChIP_Ventricles_E12.5_SRR8335337_peak_13624	74	.	5.79268	10.2513	7.49917	303
chr14	19887659	19887857	GSE124008_Akerberg_2019_GSM3518659_F_Tbx5_fb2_ChIP_Ventricles_E12.5_SRR8335337_peak_13625	57	.	5.23398	8.41843	5.72458	118
chr14	19905754	19905971	GSE124008_Akerberg_2019_GSM3518659_F_Tbx5_fb2_ChIP_Ventricles_E12.5_SRR8335337_peak_13626	40	.	4.62613	6.60804	4.05225	28
chr14	19927889	19928222	GSE124008_Akerberg_2019_GSM3518659_F_Tbx5_fb2_ChIP_Ventricles_E12.5_SRR8335337_peak_13627	320	.	13.744	35.3812	32.0184	192
chr14	19929902	19930099	GSE124008_Akerberg_2019_GSM3518659_F_Tbx5_fb2_ChIP_Ventricles_E12.5_SRR8335337_peak_13628	105	.	7.05755	13.4314	10.529	104
chr14	19933245	19933677	GSE124008_Akerberg_2019_GSM3518659_F_Tbx5_fb2_ChIP_Ventricles_E12.5_SRR8335337_peak_13629	1141	.	33.4992	118.288	114.128	148
chr14	19942429	19942628	GSE124008_Akerberg_2019_GSM3518659_F_Tbx5_fb2_ChIP_Ventricles_E12.5_SRR8335337_peak_13630	182	.	9.79289	21.359	18.2537	110
chr14	19949873	19950015	GSE124008_Akerberg_2019_GSM3518659_F_Tbx5_fb2_ChIP_Ventricles_E12.5_SRR8335337_peak_13631	32	.	4.3222	5.7526	3.25072	99
chr14	19974938	19975369	GSE124008_Akerberg_2019_GSM3518659_F_Tbx5_fb2_ChIP_Ventricles_E12.5_SRR8335337_peak_13632	453	.	16.4384	48.8845	45.3512	231
chr14	19984534	19984921	GSE124008_Akerberg_2019_GSM3518659_F_Tbx5_fb2_ChIP_Ventricles_E12.5_SRR8335337_peak_13633	105	.	7.36147	13.4314	10.529	102
chr14	20034570	20035117	GSE124008_Akerberg_2019_GSM3518659_F_Tbx5_fb2_ChIP_Ventricles_E12.5_SRR8335337_peak_13634	1879	.	48.6956	192.657	187.932	244
chr14	20067353	20067589	GSE124008_Akerberg_2019_GSM3518659_F_Tbx5_fb2_ChIP_Ventricles_E12.5_SRR8335337_peak_13635	66	.	5.51971	9.31879	6.60584	72
chr14	20074835	20075003	GSE124008_Akerberg_2019_GSM3518659_F_Tbx5_fb2_ChIP_Ventricles_E12.5_SRR8335337_peak_13636	66	.	5.84184	9.36887	6.63149	48
chr14	20082646	20083164	GSE124008_Akerberg_2019_GSM3518659_F_Tbx5_fb2_ChIP_Ventricles_E12.5_SRR8335337_peak_13637	49	.	5.01726	7.60217	4.97942	112
chr14	20165403	20165553	GSE124008_Akerberg_2019_GSM3518659_F_Tbx5_fb2_ChIP_Ventricles_E12.5_SRR8335337_peak_13638	49	.	4.97378	7.53305	4.91191	74
chr14	20172623	20172802	GSE124008_Akerberg_2019_GSM3518659_F_Tbx5_fb2_ChIP_Ventricles_E12.5_SRR8335337_peak_13639	85	.	6.44969	11.351	8.53938	78
chr14	20294525	20294786	GSE124008_Akerberg_2019_GSM3518659_F_Tbx5_fb2_ChIP_Ventricles_E12.5_SRR8335337_peak_13640	268	.	10.0768	30.0967	26.817	139
chr14	20347941	20348385	GSE124008_Akerberg_2019_GSM3518659_F_Tbx5_fb2_ChIP_Ventricles_E12.5_SRR8335337_peak_13641	230	.	11.3125	26.2647	23.0573	260
chr14	20378363	20378551	GSE124008_Akerberg_2019_GSM3518659_F_Tbx5_fb2_ChIP_Ventricles_E12.5_SRR8335337_peak_13642	74	.	5.79268	10.2513	7.49917	99
chr14	20393471	20393932	GSE124008_Akerberg_2019_GSM3518659_F_Tbx5_fb2_ChIP_Ventricles_E12.5_SRR8335337_peak_13643	1090	.	32.5875	113.127	109.002	264
chr14	20545960	20546120	GSE124008_Akerberg_2019_GSM3518659_F_Tbx5_fb2_ChIP_Ventricles_E12.5_SRR8335337_peak_13644	51	.	4.83357	7.75576	5.12962	66
chr14	20546204	20546612	GSE124008_Akerberg_2019_GSM3518659_F_Tbx5_fb2_ChIP_Ventricles_E12.5_SRR8335337_peak_13645	54	.	5.00281	8.03738	5.40779	139
chr14	20599734	20599927	GSE124008_Akerberg_2019_GSM3518659_F_Tbx5_fb2_ChIP_Ventricles_E12.5_SRR8335337_peak_13646	51	.	4.83422	7.73084	5.10498	85
chr14	20610230	20610398	GSE124008_Akerberg_2019_GSM3518659_F_Tbx5_fb2_ChIP_Ventricles_E12.5_SRR8335337_peak_13647	57	.	5.53791	8.41843	5.72458	70
chr14	20631517	20631658	GSE124008_Akerberg_2019_GSM3518659_F_Tbx5_fb2_ChIP_Ventricles_E12.5_SRR8335337_peak_13648	33	.	4.15488	5.86499	3.35265	67
chr14	20640878	20641229	GSE124008_Akerberg_2019_GSM3518659_F_Tbx5_fb2_ChIP_Ventricles_E12.5_SRR8335337_peak_13649	56	.	5.1576	8.29295	5.66107	130
chr14	20646462	20646689	GSE124008_Akerberg_2019_GSM3518659_F_Tbx5_fb2_ChIP_Ventricles_E12.5_SRR8335337_peak_13650	280	.	12.8322	31.398	28.0996	104
chr14	20658484	20658773	GSE124008_Akerberg_2019_GSM3518659_F_Tbx5_fb2_ChIP_Ventricles_E12.5_SRR8335337_peak_13651	105	.	7.36147	13.4314	10.529	93
chr14	20662611	20663133	GSE124008_Akerberg_2019_GSM3518659_F_Tbx5_fb2_ChIP_Ventricles_E12.5_SRR8335337_peak_13652	374	.	15.2636	40.8528	37.4109	153
chr14	20664386	20664770	GSE124008_Akerberg_2019_GSM3518659_F_Tbx5_fb2_ChIP_Ventricles_E12.5_SRR8335337_peak_13653	443	.	17.0872	47.9258	44.3981	230
chr14	20668295	20668459	GSE124008_Akerberg_2019_GSM3518659_F_Tbx5_fb2_ChIP_Ventricles_E12.5_SRR8335337_peak_13654	40	.	4.62613	6.60804	4.05225	79
chr14	20674296	20674437	GSE124008_Akerberg_2019_GSM3518659_F_Tbx5_fb2_ChIP_Ventricles_E12.5_SRR8335337_peak_13655	24	.	4.01827	4.93396	2.49119	93
chr14	20695043	20695287	GSE124008_Akerberg_2019_GSM3518659_F_Tbx5_fb2_ChIP_Ventricles_E12.5_SRR8335337_peak_13656	24	.	4.01827	4.93396	2.49119	119
chr14	20703006	20703303	GSE124008_Akerberg_2019_GSM3518659_F_Tbx5_fb2_ChIP_Ventricles_E12.5_SRR8335337_peak_13657	115	.	7.6654	14.5053	11.5735	193
chr14	20707211	20707390	GSE124008_Akerberg_2019_GSM3518659_F_Tbx5_fb2_ChIP_Ventricles_E12.5_SRR8335337_peak_13658	43	.	4.13978	6.9063	4.33696	49
chr14	20713613	20714083	GSE124008_Akerberg_2019_GSM3518659_F_Tbx5_fb2_ChIP_Ventricles_E12.5_SRR8335337_peak_13659	333	.	14.3518	36.7325	33.3505	303
chr14	20734261	20734436	GSE124008_Akerberg_2019_GSM3518659_F_Tbx5_fb2_ChIP_Ventricles_E12.5_SRR8335337_peak_13660	40	.	4.62613	6.60804	4.05225	104
chr14	20749616	20749900	GSE124008_Akerberg_2019_GSM3518659_F_Tbx5_fb2_ChIP_Ventricles_E12.5_SRR8335337_peak_13661	35	.	4.05581	6.02803	3.51366	79
chr14	20765553	20765948	GSE124008_Akerberg_2019_GSM3518659_F_Tbx5_fb2_ChIP_Ventricles_E12.5_SRR8335337_peak_13662	537	.	18.6221	57.3998	53.7722	147
chr14	20768611	20768827	GSE124008_Akerberg_2019_GSM3518659_F_Tbx5_fb2_ChIP_Ventricles_E12.5_SRR8335337_peak_13663	66	.	5.84184	9.36887	6.63149	103
chr14	20794245	20794442	GSE124008_Akerberg_2019_GSM3518659_F_Tbx5_fb2_ChIP_Ventricles_E12.5_SRR8335337_peak_13664	36	.	3.93506	6.17368	3.65599	125
chr14	20836567	20836834	GSE124008_Akerberg_2019_GSM3518659_F_Tbx5_fb2_ChIP_Ventricles_E12.5_SRR8335337_peak_13665	115	.	7.6654	14.5053	11.5735	149
chr14	20928922	20929141	GSE124008_Akerberg_2019_GSM3518659_F_Tbx5_fb2_ChIP_Ventricles_E12.5_SRR8335337_peak_13666	57	.	5.53791	8.41843	5.72458	124
chr14	20929478	20929695	GSE124008_Akerberg_2019_GSM3518659_F_Tbx5_fb2_ChIP_Ventricles_E12.5_SRR8335337_peak_13667	66	.	5.84184	9.36887	6.63149	88
chr14	20929848	20930048	GSE124008_Akerberg_2019_GSM3518659_F_Tbx5_fb2_ChIP_Ventricles_E12.5_SRR8335337_peak_13668	40	.	4.62613	6.60804	4.05225	81
chr14	20930195	20930415	GSE124008_Akerberg_2019_GSM3518659_F_Tbx5_fb2_ChIP_Ventricles_E12.5_SRR8335337_peak_13669	115	.	7.6654	14.5053	11.5735	121
chr14	20930527	20930823	GSE124008_Akerberg_2019_GSM3518659_F_Tbx5_fb2_ChIP_Ventricles_E12.5_SRR8335337_peak_13670	30	.	3.73033	5.46828	3.00445	95
chr14	20931015	20931307	GSE124008_Akerberg_2019_GSM3518659_F_Tbx5_fb2_ChIP_Ventricles_E12.5_SRR8335337_peak_13671	141	.	8.44661	17.1214	14.1255	94
chr14	20936332	20936582	GSE124008_Akerberg_2019_GSM3518659_F_Tbx5_fb2_ChIP_Ventricles_E12.5_SRR8335337_peak_13672	241	.	11.3993	27.3728	24.152	114
chr14	20938495	20938638	GSE124008_Akerberg_2019_GSM3518659_F_Tbx5_fb2_ChIP_Ventricles_E12.5_SRR8335337_peak_13673	33	.	4.15488	5.86499	3.35265	34
chr14	20970437	20970586	GSE124008_Akerberg_2019_GSM3518659_F_Tbx5_fb2_ChIP_Ventricles_E12.5_SRR8335337_peak_13674	33	.	4.15488	5.86499	3.35265	30
chr14	20971038	20971249	GSE124008_Akerberg_2019_GSM3518659_F_Tbx5_fb2_ChIP_Ventricles_E12.5_SRR8335337_peak_13675	93	.	6.61158	12.1886	9.36001	111
chr14	20977998	20978176	GSE124008_Akerberg_2019_GSM3518659_F_Tbx5_fb2_ChIP_Ventricles_E12.5_SRR8335337_peak_13676	133	.	7.97642	16.3197	13.3455	106
chr14	21019782	21020254	GSE124008_Akerberg_2019_GSM3518659_F_Tbx5_fb2_ChIP_Ventricles_E12.5_SRR8335337_peak_13677	776	.	25.5971	81.5465	77.6837	287
chr14	21047436	21047625	GSE124008_Akerberg_2019_GSM3518659_F_Tbx5_fb2_ChIP_Ventricles_E12.5_SRR8335337_peak_13678	22	.	3.82168	4.64639	2.29491	70
chr14	21051978	21052214	GSE124008_Akerberg_2019_GSM3518659_F_Tbx5_fb2_ChIP_Ventricles_E12.5_SRR8335337_peak_13679	158	.	9.14532	18.9349	15.8898	150
chr14	21052613	21052780	GSE124008_Akerberg_2019_GSM3518659_F_Tbx5_fb2_ChIP_Ventricles_E12.5_SRR8335337_peak_13680	64	.	5.72705	9.18633	6.48453	62
chr14	21052978	21053301	GSE124008_Akerberg_2019_GSM3518659_F_Tbx5_fb2_ChIP_Ventricles_E12.5_SRR8335337_peak_13681	148	.	8.57718	17.8493	14.8141	120
chr14	21074087	21074268	GSE124008_Akerberg_2019_GSM3518659_F_Tbx5_fb2_ChIP_Ventricles_E12.5_SRR8335337_peak_13682	75	.	6.14576	10.3469	7.57132	88
chr14	21075984	21076362	GSE124008_Akerberg_2019_GSM3518659_F_Tbx5_fb2_ChIP_Ventricles_E12.5_SRR8335337_peak_13683	206	.	10.7047	23.7815	20.6141	180
chr14	21078022	21078283	GSE124008_Akerberg_2019_GSM3518659_F_Tbx5_fb2_ChIP_Ventricles_E12.5_SRR8335337_peak_13684	234	.	10.7061	26.6287	23.4128	99
chr14	21082959	21083172	GSE124008_Akerberg_2019_GSM3518659_F_Tbx5_fb2_ChIP_Ventricles_E12.5_SRR8335337_peak_13685	165	.	8.79532	19.6141	16.5475	118
chr14	21086768	21086926	GSE124008_Akerberg_2019_GSM3518659_F_Tbx5_fb2_ChIP_Ventricles_E12.5_SRR8335337_peak_13686	53	.	4.13073	7.99138	5.3639	94
chr14	21087098	21087461	GSE124008_Akerberg_2019_GSM3518659_F_Tbx5_fb2_ChIP_Ventricles_E12.5_SRR8335337_peak_13687	392	.	13.7073	42.7575	39.2972	164
chr14	21094177	21094477	GSE124008_Akerberg_2019_GSM3518659_F_Tbx5_fb2_ChIP_Ventricles_E12.5_SRR8335337_peak_13688	441	.	16.746	47.6728	44.1612	167
chr14	21119770	21120245	GSE124008_Akerberg_2019_GSM3518659_F_Tbx5_fb2_ChIP_Ventricles_E12.5_SRR8335337_peak_13689	469	.	16.6202	50.5003	46.9503	342
chr14	21120520	21120727	GSE124008_Akerberg_2019_GSM3518659_F_Tbx5_fb2_ChIP_Ventricles_E12.5_SRR8335337_peak_13690	66	.	5.51971	9.31879	6.60584	70
chr14	21134246	21134388	GSE124008_Akerberg_2019_GSM3518659_F_Tbx5_fb2_ChIP_Ventricles_E12.5_SRR8335337_peak_13691	41	.	4.46655	6.74681	4.1812	85
chr14	21149832	21149974	GSE124008_Akerberg_2019_GSM3518659_F_Tbx5_fb2_ChIP_Ventricles_E12.5_SRR8335337_peak_13692	21	.	3.72889	4.50988	2.16259	117
chr14	21155257	21155416	GSE124008_Akerberg_2019_GSM3518659_F_Tbx5_fb2_ChIP_Ventricles_E12.5_SRR8335337_peak_13693	49	.	4.97378	7.53305	4.91191	86
chr14	21160806	21161073	GSE124008_Akerberg_2019_GSM3518659_F_Tbx5_fb2_ChIP_Ventricles_E12.5_SRR8335337_peak_13694	105	.	7.05755	13.4314	10.529	107
chr14	21178348	21178870	GSE124008_Akerberg_2019_GSM3518659_F_Tbx5_fb2_ChIP_Ventricles_E12.5_SRR8335337_peak_13695	1826	.	39.8621	187.339	182.65	201
chr14	21231035	21231231	GSE124008_Akerberg_2019_GSM3518659_F_Tbx5_fb2_ChIP_Ventricles_E12.5_SRR8335337_peak_13696	181	.	9.25928	21.2612	18.1689	97
chr14	21302441	21302678	GSE124008_Akerberg_2019_GSM3518659_F_Tbx5_fb2_ChIP_Ventricles_E12.5_SRR8335337_peak_13697	245	.	11.3372	27.7703	24.5367	119
chr14	21304949	21305386	GSE124008_Akerberg_2019_GSM3518659_F_Tbx5_fb2_ChIP_Ventricles_E12.5_SRR8335337_peak_13698	93	.	6.33861	12.1886	9.36001	405
chr14	21311946	21312170	GSE124008_Akerberg_2019_GSM3518659_F_Tbx5_fb2_ChIP_Ventricles_E12.5_SRR8335337_peak_13699	16	.	2.47934	3.88655	1.62617	217
chr14	21335611	21335966	GSE124008_Akerberg_2019_GSM3518659_F_Tbx5_fb2_ChIP_Ventricles_E12.5_SRR8335337_peak_13700	457	.	17.1184	49.2416	45.7064	114
chr14	21350943	21351097	GSE124008_Akerberg_2019_GSM3518659_F_Tbx5_fb2_ChIP_Ventricles_E12.5_SRR8335337_peak_13701	30	.	3.52561	5.46828	3.00445	114
chr14	21359992	21360205	GSE124008_Akerberg_2019_GSM3518659_F_Tbx5_fb2_ChIP_Ventricles_E12.5_SRR8335337_peak_13702	182	.	9.79289	21.359	18.2537	106
chr14	21418372	21418795	GSE124008_Akerberg_2019_GSM3518659_F_Tbx5_fb2_ChIP_Ventricles_E12.5_SRR8335337_peak_13703	374	.	15.2636	40.8528	37.4109	164
chr14	21434669	21435252	GSE124008_Akerberg_2019_GSM3518659_F_Tbx5_fb2_ChIP_Ventricles_E12.5_SRR8335337_peak_13704	148	.	8.57718	17.8493	14.8141	210
chr14	21444356	21444745	GSE124008_Akerberg_2019_GSM3518659_F_Tbx5_fb2_ChIP_Ventricles_E12.5_SRR8335337_peak_13705	922	.	28.6364	96.2541	92.2673	185
chr14	21492665	21492840	GSE124008_Akerberg_2019_GSM3518659_F_Tbx5_fb2_ChIP_Ventricles_E12.5_SRR8335337_peak_13706	105	.	7.05755	13.4314	10.529	56
chr14	21497386	21497626	GSE124008_Akerberg_2019_GSM3518659_F_Tbx5_fb2_ChIP_Ventricles_E12.5_SRR8335337_peak_13707	230	.	11.3125	26.2647	23.0573	129
chr14	21499403	21499887	GSE124008_Akerberg_2019_GSM3518659_F_Tbx5_fb2_ChIP_Ventricles_E12.5_SRR8335337_peak_13708	24	.	4.01827	4.93396	2.49119	216
chr14	21500218	21501233	GSE124008_Akerberg_2019_GSM3518659_F_Tbx5_fb2_ChIP_Ventricles_E12.5_SRR8335337_peak_13709	165	.	8.79532	19.6141	16.5475	717
chr14	21522570	21522773	GSE124008_Akerberg_2019_GSM3518659_F_Tbx5_fb2_ChIP_Ventricles_E12.5_SRR8335337_peak_13710	57	.	5.24675	8.41215	5.72458	128
chr14	21547136	21547621	GSE124008_Akerberg_2019_GSM3518659_F_Tbx5_fb2_ChIP_Ventricles_E12.5_SRR8335337_peak_13711	372	.	12.3288	40.6812	37.2576	190
chr14	21561031	21561193	GSE124008_Akerberg_2019_GSM3518659_F_Tbx5_fb2_ChIP_Ventricles_E12.5_SRR8335337_peak_13712	26	.	3.88191	5.08049	2.62682	90
chr14	21562616	21562861	GSE124008_Akerberg_2019_GSM3518659_F_Tbx5_fb2_ChIP_Ventricles_E12.5_SRR8335337_peak_13713	95	.	6.75362	12.3796	9.52866	111
chr14	21600855	21601047	GSE124008_Akerberg_2019_GSM3518659_F_Tbx5_fb2_ChIP_Ventricles_E12.5_SRR8335337_peak_13714	126	.	7.96933	15.6002	12.6389	98
chr14	21658010	21658242	GSE124008_Akerberg_2019_GSM3518659_F_Tbx5_fb2_ChIP_Ventricles_E12.5_SRR8335337_peak_13715	143	.	7.00594	17.3804	14.3805	111
chr14	21659225	21659627	GSE124008_Akerberg_2019_GSM3518659_F_Tbx5_fb2_ChIP_Ventricles_E12.5_SRR8335337_peak_13716	841	.	26.8128	88.0236	84.1094	184
chr14	21669677	21669839	GSE124008_Akerberg_2019_GSM3518659_F_Tbx5_fb2_ChIP_Ventricles_E12.5_SRR8335337_peak_13717	57	.	5.53791	8.41843	5.72458	108
chr14	21679614	21679880	GSE124008_Akerberg_2019_GSM3518659_F_Tbx5_fb2_ChIP_Ventricles_E12.5_SRR8335337_peak_13718	170	.	9.48897	20.1719	17.0897	155
chr14	21683726	21684025	GSE124008_Akerberg_2019_GSM3518659_F_Tbx5_fb2_ChIP_Ventricles_E12.5_SRR8335337_peak_13719	84	.	6.06565	11.2084	8.41994	112
chr14	21703168	21703664	GSE124008_Akerberg_2019_GSM3518659_F_Tbx5_fb2_ChIP_Ventricles_E12.5_SRR8335337_peak_13720	187	.	9.34125	21.8929	18.7754	121
chr14	21719432	21720259	GSE124008_Akerberg_2019_GSM3518659_F_Tbx5_fb2_ChIP_Ventricles_E12.5_SRR8335337_peak_13721	698	.	23.4696	73.5935	69.8077	658
chr14	21720503	21720904	GSE124008_Akerberg_2019_GSM3518659_F_Tbx5_fb2_ChIP_Ventricles_E12.5_SRR8335337_peak_13722	30	.	3.52561	5.46828	3.00445	287
chr14	21822848	21823106	GSE124008_Akerberg_2019_GSM3518659_F_Tbx5_fb2_ChIP_Ventricles_E12.5_SRR8335337_peak_13723	57	.	5.53791	8.41843	5.72458	184
chr14	21831443	21831587	GSE124008_Akerberg_2019_GSM3518659_F_Tbx5_fb2_ChIP_Ventricles_E12.5_SRR8335337_peak_13724	32	.	4.3222	5.7526	3.25072	124
chr14	21831766	21831907	GSE124008_Akerberg_2019_GSM3518659_F_Tbx5_fb2_ChIP_Ventricles_E12.5_SRR8335337_peak_13725	40	.	4.62613	6.60804	4.05225	45
chr14	21838807	21838955	GSE124008_Akerberg_2019_GSM3518659_F_Tbx5_fb2_ChIP_Ventricles_E12.5_SRR8335337_peak_13726	40	.	4.62613	6.60804	4.05225	63
chr14	21842192	21842575	GSE124008_Akerberg_2019_GSM3518659_F_Tbx5_fb2_ChIP_Ventricles_E12.5_SRR8335337_peak_13727	1541	.	34.3278	158.605	154.137	195
chr14	21848957	21849119	GSE124008_Akerberg_2019_GSM3518659_F_Tbx5_fb2_ChIP_Ventricles_E12.5_SRR8335337_peak_13728	105	.	7.05755	13.4314	10.529	58
chr14	21891841	21892025	GSE124008_Akerberg_2019_GSM3518659_F_Tbx5_fb2_ChIP_Ventricles_E12.5_SRR8335337_peak_13729	137	.	8.27326	16.7152	13.7221	76
chr14	21926580	21926788	GSE124008_Akerberg_2019_GSM3518659_F_Tbx5_fb2_ChIP_Ventricles_E12.5_SRR8335337_peak_13730	49	.	4.70081	7.53305	4.91191	68
chr14	21959601	21959759	GSE124008_Akerberg_2019_GSM3518659_F_Tbx5_fb2_ChIP_Ventricles_E12.5_SRR8335337_peak_13731	48	.	4.93005	7.49745	4.89154	64
chr14	21985444	21985634	GSE124008_Akerberg_2019_GSM3518659_F_Tbx5_fb2_ChIP_Ventricles_E12.5_SRR8335337_peak_13732	66	.	5.84184	9.36887	6.63149	112
chr14	21986073	21986430	GSE124008_Akerberg_2019_GSM3518659_F_Tbx5_fb2_ChIP_Ventricles_E12.5_SRR8335337_peak_13733	170	.	9.48897	20.1719	17.0897	181
chr14	21987636	21987777	GSE124008_Akerberg_2019_GSM3518659_F_Tbx5_fb2_ChIP_Ventricles_E12.5_SRR8335337_peak_13734	40	.	4.62613	6.60804	4.05225	96
chr14	22025107	22025248	GSE124008_Akerberg_2019_GSM3518659_F_Tbx5_fb2_ChIP_Ventricles_E12.5_SRR8335337_peak_13735	40	.	4.62613	6.60804	4.05225	70
chr14	22048948	22049220	GSE124008_Akerberg_2019_GSM3518659_F_Tbx5_fb2_ChIP_Ventricles_E12.5_SRR8335337_peak_13736	85	.	6.44969	11.351	8.53938	150
chr14	22069247	22069475	GSE124008_Akerberg_2019_GSM3518659_F_Tbx5_fb2_ChIP_Ventricles_E12.5_SRR8335337_peak_13737	74	.	5.79268	10.2513	7.49917	128
chr14	22091442	22091733	GSE124008_Akerberg_2019_GSM3518659_F_Tbx5_fb2_ChIP_Ventricles_E12.5_SRR8335337_peak_13738	268	.	12.5282	30.0949	26.8165	133
chr14	22108532	22109026	GSE124008_Akerberg_2019_GSM3518659_F_Tbx5_fb2_ChIP_Ventricles_E12.5_SRR8335337_peak_13739	760	.	24.9893	79.9428	76.0976	344
chr14	22154274	22154423	GSE124008_Akerberg_2019_GSM3518659_F_Tbx5_fb2_ChIP_Ventricles_E12.5_SRR8335337_peak_13740	24	.	4.01827	4.93396	2.49119	21
chr14	22206105	22206255	GSE124008_Akerberg_2019_GSM3518659_F_Tbx5_fb2_ChIP_Ventricles_E12.5_SRR8335337_peak_13741	57	.	5.23398	8.41843	5.72458	72
chr14	22323778	22323984	GSE124008_Akerberg_2019_GSM3518659_F_Tbx5_fb2_ChIP_Ventricles_E12.5_SRR8335337_peak_13742	234	.	10.7061	26.6287	23.4128	83
chr14	22326639	22326854	GSE124008_Akerberg_2019_GSM3518659_F_Tbx5_fb2_ChIP_Ventricles_E12.5_SRR8335337_peak_13743	105	.	7.05755	13.4314	10.529	88
chr14	22406710	22406851	GSE124008_Akerberg_2019_GSM3518659_F_Tbx5_fb2_ChIP_Ventricles_E12.5_SRR8335337_peak_13744	57	.	5.53791	8.41843	5.72458	32
chr14	22413365	22413632	GSE124008_Akerberg_2019_GSM3518659_F_Tbx5_fb2_ChIP_Ventricles_E12.5_SRR8335337_peak_13745	66	.	5.84184	9.36887	6.63149	143
chr14	22440178	22440356	GSE124008_Akerberg_2019_GSM3518659_F_Tbx5_fb2_ChIP_Ventricles_E12.5_SRR8335337_peak_13746	40	.	4.62613	6.60804	4.05225	109
chr14	22440561	22440831	GSE124008_Akerberg_2019_GSM3518659_F_Tbx5_fb2_ChIP_Ventricles_E12.5_SRR8335337_peak_13747	75	.	6.14576	10.3469	7.57132	134
chr14	22589483	22589749	GSE124008_Akerberg_2019_GSM3518659_F_Tbx5_fb2_ChIP_Ventricles_E12.5_SRR8335337_peak_13748	148	.	8.57718	17.8493	14.8141	103
chr14	22590063	22590549	GSE124008_Akerberg_2019_GSM3518659_F_Tbx5_fb2_ChIP_Ventricles_E12.5_SRR8335337_peak_13749	1073	.	32.2835	111.416	107.305	346
chr14	22620311	22620592	GSE124008_Akerberg_2019_GSM3518659_F_Tbx5_fb2_ChIP_Ventricles_E12.5_SRR8335337_peak_13750	85	.	6.44969	11.351	8.53938	154
chr14	22647865	22648529	GSE124008_Akerberg_2019_GSM3518659_F_Tbx5_fb2_ChIP_Ventricles_E12.5_SRR8335337_peak_13751	222	.	10.4331	25.4237	22.2314	450
chr14	22649653	22649970	GSE124008_Akerberg_2019_GSM3518659_F_Tbx5_fb2_ChIP_Ventricles_E12.5_SRR8335337_peak_13752	372	.	14.5276	40.6853	37.2592	139
chr14	22650607	22650862	GSE124008_Akerberg_2019_GSM3518659_F_Tbx5_fb2_ChIP_Ventricles_E12.5_SRR8335337_peak_13753	187	.	9.61422	21.8929	18.7754	119
chr14	22666457	22666778	GSE124008_Akerberg_2019_GSM3518659_F_Tbx5_fb2_ChIP_Ventricles_E12.5_SRR8335337_peak_13754	654	.	21.0788	69.1871	65.44	148
chr14	22668415	22668678	GSE124008_Akerberg_2019_GSM3518659_F_Tbx5_fb2_ChIP_Ventricles_E12.5_SRR8335337_peak_13755	311	.	13.5631	34.5336	31.1918	127
chr14	22695526	22696669	GSE124008_Akerberg_2019_GSM3518659_F_Tbx5_fb2_ChIP_Ventricles_E12.5_SRR8335337_peak_13756	1565	.	42.3131	161.027	156.534	186
chr14	22720102	22720243	GSE124008_Akerberg_2019_GSM3518659_F_Tbx5_fb2_ChIP_Ventricles_E12.5_SRR8335337_peak_13757	41	.	4.42784	6.6833	4.11856	76
chr14	22808146	22808326	GSE124008_Akerberg_2019_GSM3518659_F_Tbx5_fb2_ChIP_Ventricles_E12.5_SRR8335337_peak_13758	49	.	4.97378	7.53305	4.91191	101
chr14	22998769	22998969	GSE124008_Akerberg_2019_GSM3518659_F_Tbx5_fb2_ChIP_Ventricles_E12.5_SRR8335337_peak_13759	95	.	6.75362	12.3796	9.52866	113
chr14	23016605	23016823	GSE124008_Akerberg_2019_GSM3518659_F_Tbx5_fb2_ChIP_Ventricles_E12.5_SRR8335337_peak_13760	194	.	10.0968	22.5624	19.4278	113
chr14	23047837	23048115	GSE124008_Akerberg_2019_GSM3518659_F_Tbx5_fb2_ChIP_Ventricles_E12.5_SRR8335337_peak_13761	443	.	17.0872	47.9258	44.3981	151
chr14	23243616	23243825	GSE124008_Akerberg_2019_GSM3518659_F_Tbx5_fb2_ChIP_Ventricles_E12.5_SRR8335337_peak_13762	267	.	12.4741	30.0012	26.7322	100
chr14	23244026	23244286	GSE124008_Akerberg_2019_GSM3518659_F_Tbx5_fb2_ChIP_Ventricles_E12.5_SRR8335337_peak_13763	148	.	8.57718	17.8493	14.8141	138
chr14	23385871	23386304	GSE124008_Akerberg_2019_GSM3518659_F_Tbx5_fb2_ChIP_Ventricles_E12.5_SRR8335337_peak_13764	374	.	15.5675	40.8528	37.4109	127
chr14	23391631	23391872	GSE124008_Akerberg_2019_GSM3518659_F_Tbx5_fb2_ChIP_Ventricles_E12.5_SRR8335337_peak_13765	85	.	6.44969	11.351	8.53938	100
chr14	23502189	23502330	GSE124008_Akerberg_2019_GSM3518659_F_Tbx5_fb2_ChIP_Ventricles_E12.5_SRR8335337_peak_13766	57	.	5.53791	8.41843	5.72458	77
chr14	23590219	23590445	GSE124008_Akerberg_2019_GSM3518659_F_Tbx5_fb2_ChIP_Ventricles_E12.5_SRR8335337_peak_13767	57	.	5.53791	8.41843	5.72458	132
chr14	23593079	23593387	GSE124008_Akerberg_2019_GSM3518659_F_Tbx5_fb2_ChIP_Ventricles_E12.5_SRR8335337_peak_13768	148	.	8.88111	17.8493	14.8141	149
chr14	23605667	23606112	GSE124008_Akerberg_2019_GSM3518659_F_Tbx5_fb2_ChIP_Ventricles_E12.5_SRR8335337_peak_13769	295	.	12.3439	32.8458	29.523	248
chr14	23651777	23651960	GSE124008_Akerberg_2019_GSM3518659_F_Tbx5_fb2_ChIP_Ventricles_E12.5_SRR8335337_peak_13770	66	.	5.84184	9.36887	6.63149	102
chr14	23682662	23683116	GSE124008_Akerberg_2019_GSM3518659_F_Tbx5_fb2_ChIP_Ventricles_E12.5_SRR8335337_peak_13771	2061	.	48.9215	210.982	206.129	236
chr14	23877138	23877279	GSE124008_Akerberg_2019_GSM3518659_F_Tbx5_fb2_ChIP_Ventricles_E12.5_SRR8335337_peak_13772	57	.	5.29261	8.48689	5.78981	65
chr14	23877682	23877823	GSE124008_Akerberg_2019_GSM3518659_F_Tbx5_fb2_ChIP_Ventricles_E12.5_SRR8335337_peak_13773	19	.	3.60894	4.33257	1.98847	53
chr14	23901883	23902034	GSE124008_Akerberg_2019_GSM3518659_F_Tbx5_fb2_ChIP_Ventricles_E12.5_SRR8335337_peak_13774	57	.	5.53791	8.41843	5.72458	56
chr14	23903092	23903269	GSE124008_Akerberg_2019_GSM3518659_F_Tbx5_fb2_ChIP_Ventricles_E12.5_SRR8335337_peak_13775	48	.	4.93005	7.49745	4.89154	102
chr14	24004110	24004346	GSE124008_Akerberg_2019_GSM3518659_F_Tbx5_fb2_ChIP_Ventricles_E12.5_SRR8335337_peak_13776	66	.	5.84184	9.36887	6.63149	109
chr14	24004613	24004799	GSE124008_Akerberg_2019_GSM3518659_F_Tbx5_fb2_ChIP_Ventricles_E12.5_SRR8335337_peak_13777	40	.	4.62613	6.60804	4.05225	132
chr14	24173429	24173570	GSE124008_Akerberg_2019_GSM3518659_F_Tbx5_fb2_ChIP_Ventricles_E12.5_SRR8335337_peak_13778	48	.	4.93005	7.49745	4.89154	66
chr14	24206353	24206494	GSE124008_Akerberg_2019_GSM3518659_F_Tbx5_fb2_ChIP_Ventricles_E12.5_SRR8335337_peak_13779	57	.	5.53791	8.41843	5.72458	66
chr14	24206785	24206977	GSE124008_Akerberg_2019_GSM3518659_F_Tbx5_fb2_ChIP_Ventricles_E12.5_SRR8335337_peak_13780	123	.	7.43048	15.2573	12.3147	132
chr14	24220162	24220324	GSE124008_Akerberg_2019_GSM3518659_F_Tbx5_fb2_ChIP_Ventricles_E12.5_SRR8335337_peak_13781	75	.	6.14576	10.3469	7.57132	86
chr14	24245616	24245818	GSE124008_Akerberg_2019_GSM3518659_F_Tbx5_fb2_ChIP_Ventricles_E12.5_SRR8335337_peak_13782	24	.	3.71434	4.93396	2.49119	23
chr14	24253572	24254121	GSE124008_Akerberg_2019_GSM3518659_F_Tbx5_fb2_ChIP_Ventricles_E12.5_SRR8335337_peak_13783	148	.	6.42366	17.8356	14.8141	177
chr14	24311285	24311530	GSE124008_Akerberg_2019_GSM3518659_F_Tbx5_fb2_ChIP_Ventricles_E12.5_SRR8335337_peak_13784	359	.	14.2547	39.3523	35.9434	115
chr14	24390668	24391047	GSE124008_Akerberg_2019_GSM3518659_F_Tbx5_fb2_ChIP_Ventricles_E12.5_SRR8335337_peak_13785	575	.	20.7343	61.2304	57.5591	206
chr14	24486837	24487118	GSE124008_Akerberg_2019_GSM3518659_F_Tbx5_fb2_ChIP_Ventricles_E12.5_SRR8335337_peak_13786	40	.	4.62613	6.60804	4.05225	53
chr14	24575020	24575467	GSE124008_Akerberg_2019_GSM3518659_F_Tbx5_fb2_ChIP_Ventricles_E12.5_SRR8335337_peak_13787	105	.	7.05755	13.4314	10.529	228
chr14	24606748	24607139	GSE124008_Akerberg_2019_GSM3518659_F_Tbx5_fb2_ChIP_Ventricles_E12.5_SRR8335337_peak_13788	148	.	6.58744	17.8356	14.8141	223
chr14	24634905	24635151	GSE124008_Akerberg_2019_GSM3518659_F_Tbx5_fb2_ChIP_Ventricles_E12.5_SRR8335337_peak_13789	103	.	6.88455	13.1909	10.3267	149
chr14	24779070	24779362	GSE124008_Akerberg_2019_GSM3518659_F_Tbx5_fb2_ChIP_Ventricles_E12.5_SRR8335337_peak_13790	307	.	13.44	34.0415	30.7045	162
chr14	24807096	24807391	GSE124008_Akerberg_2019_GSM3518659_F_Tbx5_fb2_ChIP_Ventricles_E12.5_SRR8335337_peak_13791	213	.	6.69407	24.4923	21.319	156
chr14	24871436	24871667	GSE124008_Akerberg_2019_GSM3518659_F_Tbx5_fb2_ChIP_Ventricles_E12.5_SRR8335337_peak_13792	137	.	8.27326	16.7152	13.7221	116
chr14	24907664	24907883	GSE124008_Akerberg_2019_GSM3518659_F_Tbx5_fb2_ChIP_Ventricles_E12.5_SRR8335337_peak_13793	85	.	6.44969	11.351	8.53938	88
chr14	24911465	24911728	GSE124008_Akerberg_2019_GSM3518659_F_Tbx5_fb2_ChIP_Ventricles_E12.5_SRR8335337_peak_13794	320	.	14.0479	35.3812	32.0184	121
chr14	24965655	24965887	GSE124008_Akerberg_2019_GSM3518659_F_Tbx5_fb2_ChIP_Ventricles_E12.5_SRR8335337_peak_13795	126	.	7.96933	15.6002	12.6389	140
chr14	25005678	25006044	GSE124008_Akerberg_2019_GSM3518659_F_Tbx5_fb2_ChIP_Ventricles_E12.5_SRR8335337_peak_13796	360	.	14.9597	39.4686	36.0499	232
chr14	25015354	25015592	GSE124008_Akerberg_2019_GSM3518659_F_Tbx5_fb2_ChIP_Ventricles_E12.5_SRR8335337_peak_13797	387	.	15.8714	42.2475	38.7889	136
chr14	25105998	25106172	GSE124008_Akerberg_2019_GSM3518659_F_Tbx5_fb2_ChIP_Ventricles_E12.5_SRR8335337_peak_13798	66	.	5.84184	9.36887	6.63149	63
chr14	25108557	25108810	GSE124008_Akerberg_2019_GSM3518659_F_Tbx5_fb2_ChIP_Ventricles_E12.5_SRR8335337_peak_13799	105	.	7.05755	13.4314	10.529	116
chr14	25154204	25154705	GSE124008_Akerberg_2019_GSM3518659_F_Tbx5_fb2_ChIP_Ventricles_E12.5_SRR8335337_peak_13800	105	.	7.05755	13.4314	10.529	121
chr14	25156111	25156595	GSE124008_Akerberg_2019_GSM3518659_F_Tbx5_fb2_ChIP_Ventricles_E12.5_SRR8335337_peak_13801	1227	.	35.3228	126.986	122.753	296
chr14	25167703	25168026	GSE124008_Akerberg_2019_GSM3518659_F_Tbx5_fb2_ChIP_Ventricles_E12.5_SRR8335337_peak_13802	93	.	6.61158	12.1886	9.36001	91
chr14	25186145	25186325	GSE124008_Akerberg_2019_GSM3518659_F_Tbx5_fb2_ChIP_Ventricles_E12.5_SRR8335337_peak_13803	89	.	5.57286	11.7967	8.98104	96
chr14	25305414	25305619	GSE124008_Akerberg_2019_GSM3518659_F_Tbx5_fb2_ChIP_Ventricles_E12.5_SRR8335337_peak_13804	85	.	6.44969	11.351	8.53938	81
chr14	25306677	25306951	GSE124008_Akerberg_2019_GSM3518659_F_Tbx5_fb2_ChIP_Ventricles_E12.5_SRR8335337_peak_13805	159	.	9.18504	19.0018	15.9431	136
chr14	25310945	25311153	GSE124008_Akerberg_2019_GSM3518659_F_Tbx5_fb2_ChIP_Ventricles_E12.5_SRR8335337_peak_13806	48	.	4.93005	7.49745	4.89154	128
chr14	25311460	25311758	GSE124008_Akerberg_2019_GSM3518659_F_Tbx5_fb2_ChIP_Ventricles_E12.5_SRR8335337_peak_13807	49	.	4.97378	7.53305	4.91191	124
chr14	25315449	25315613	GSE124008_Akerberg_2019_GSM3518659_F_Tbx5_fb2_ChIP_Ventricles_E12.5_SRR8335337_peak_13808	85	.	6.44969	11.351	8.53938	78
chr14	25317948	25318098	GSE124008_Akerberg_2019_GSM3518659_F_Tbx5_fb2_ChIP_Ventricles_E12.5_SRR8335337_peak_13809	48	.	4.93005	7.49745	4.89154	37
chr14	25328059	25328355	GSE124008_Akerberg_2019_GSM3518659_F_Tbx5_fb2_ChIP_Ventricles_E12.5_SRR8335337_peak_13810	137	.	8.27326	16.7152	13.7221	133
chr14	25345651	25345910	GSE124008_Akerberg_2019_GSM3518659_F_Tbx5_fb2_ChIP_Ventricles_E12.5_SRR8335337_peak_13811	458	.	17.695	49.3692	45.8267	139
chr14	25354475	25354671	GSE124008_Akerberg_2019_GSM3518659_F_Tbx5_fb2_ChIP_Ventricles_E12.5_SRR8335337_peak_13812	57	.	5.53791	8.41843	5.72458	119
chr14	25360777	25361114	GSE124008_Akerberg_2019_GSM3518659_F_Tbx5_fb2_ChIP_Ventricles_E12.5_SRR8335337_peak_13813	605	.	21.3421	64.2768	60.5779	182
chr14	25378277	25378653	GSE124008_Akerberg_2019_GSM3518659_F_Tbx5_fb2_ChIP_Ventricles_E12.5_SRR8335337_peak_13814	105	.	7.36147	13.4314	10.529	157
chr14	25383231	25383444	GSE124008_Akerberg_2019_GSM3518659_F_Tbx5_fb2_ChIP_Ventricles_E12.5_SRR8335337_peak_13815	103	.	6.88455	13.1909	10.3267	95
chr14	25405257	25405476	GSE124008_Akerberg_2019_GSM3518659_F_Tbx5_fb2_ChIP_Ventricles_E12.5_SRR8335337_peak_13816	105	.	7.05755	13.4314	10.529	82
chr14	25407480	25407699	GSE124008_Akerberg_2019_GSM3518659_F_Tbx5_fb2_ChIP_Ventricles_E12.5_SRR8335337_peak_13817	126	.	7.96933	15.6002	12.6389	104
chr14	25417160	25417520	GSE124008_Akerberg_2019_GSM3518659_F_Tbx5_fb2_ChIP_Ventricles_E12.5_SRR8335337_peak_13818	443	.	17.3911	47.9258	44.3981	143
chr14	25421684	25421852	GSE124008_Akerberg_2019_GSM3518659_F_Tbx5_fb2_ChIP_Ventricles_E12.5_SRR8335337_peak_13819	40	.	4.62613	6.60804	4.05225	129
chr14	25443491	25443635	GSE124008_Akerberg_2019_GSM3518659_F_Tbx5_fb2_ChIP_Ventricles_E12.5_SRR8335337_peak_13820	49	.	4.70081	7.53305	4.91191	61
chr14	25451105	25451550	GSE124008_Akerberg_2019_GSM3518659_F_Tbx5_fb2_ChIP_Ventricles_E12.5_SRR8335337_peak_13821	841	.	26.8128	88.0236	84.1094	195
chr14	25451893	25452036	GSE124008_Akerberg_2019_GSM3518659_F_Tbx5_fb2_ChIP_Ventricles_E12.5_SRR8335337_peak_13822	33	.	4.15488	5.86499	3.35265	7
chr14	25456836	25457036	GSE124008_Akerberg_2019_GSM3518659_F_Tbx5_fb2_ChIP_Ventricles_E12.5_SRR8335337_peak_13823	194	.	10.0968	22.5624	19.4278	95
chr14	25457616	25458013	GSE124008_Akerberg_2019_GSM3518659_F_Tbx5_fb2_ChIP_Ventricles_E12.5_SRR8335337_peak_13824	487	.	18.3029	52.2832	48.7093	184
chr14	25458941	25459605	GSE124008_Akerberg_2019_GSM3518659_F_Tbx5_fb2_ChIP_Ventricles_E12.5_SRR8335337_peak_13825	560	.	20.1264	59.7188	56.0691	193
chr14	25467428	25467800	GSE124008_Akerberg_2019_GSM3518659_F_Tbx5_fb2_ChIP_Ventricles_E12.5_SRR8335337_peak_13826	1111	.	31.8603	115.275	111.134	190
chr14	25476084	25476287	GSE124008_Akerberg_2019_GSM3518659_F_Tbx5_fb2_ChIP_Ventricles_E12.5_SRR8335337_peak_13827	95	.	6.75362	12.3796	9.52866	112
chr14	25487924	25488354	GSE124008_Akerberg_2019_GSM3518659_F_Tbx5_fb2_ChIP_Ventricles_E12.5_SRR8335337_peak_13828	95	.	6.75362	12.3796	9.52866	328
chr14	25497002	25497147	GSE124008_Akerberg_2019_GSM3518659_F_Tbx5_fb2_ChIP_Ventricles_E12.5_SRR8335337_peak_13829	57	.	5.53791	8.41843	5.72458	79
chr14	25497492	25497759	GSE124008_Akerberg_2019_GSM3518659_F_Tbx5_fb2_ChIP_Ventricles_E12.5_SRR8335337_peak_13830	126	.	7.96933	15.6002	12.6389	127
chr14	25505519	25505679	GSE124008_Akerberg_2019_GSM3518659_F_Tbx5_fb2_ChIP_Ventricles_E12.5_SRR8335337_peak_13831	40	.	4.62613	6.60804	4.05225	53
chr14	25508754	25509015	GSE124008_Akerberg_2019_GSM3518659_F_Tbx5_fb2_ChIP_Ventricles_E12.5_SRR8335337_peak_13832	270	.	11.798	30.322	27.0382	126
chr14	25512879	25513025	GSE124008_Akerberg_2019_GSM3518659_F_Tbx5_fb2_ChIP_Ventricles_E12.5_SRR8335337_peak_13833	85	.	6.44969	11.351	8.53938	44
chr14	25516691	25517076	GSE124008_Akerberg_2019_GSM3518659_F_Tbx5_fb2_ChIP_Ventricles_E12.5_SRR8335337_peak_13834	137	.	8.27326	16.7152	13.7221	116
chr14	25525118	25525278	GSE124008_Akerberg_2019_GSM3518659_F_Tbx5_fb2_ChIP_Ventricles_E12.5_SRR8335337_peak_13835	43	.	4.13978	6.9063	4.33696	95
chr14	25554938	25555101	GSE124008_Akerberg_2019_GSM3518659_F_Tbx5_fb2_ChIP_Ventricles_E12.5_SRR8335337_peak_13836	74	.	5.79268	10.2513	7.49917	86
chr14	25559869	25560171	GSE124008_Akerberg_2019_GSM3518659_F_Tbx5_fb2_ChIP_Ventricles_E12.5_SRR8335337_peak_13837	137	.	8.27326	16.7152	13.7221	226
chr14	25569981	25570145	GSE124008_Akerberg_2019_GSM3518659_F_Tbx5_fb2_ChIP_Ventricles_E12.5_SRR8335337_peak_13838	105	.	7.05755	13.4314	10.529	80
chr14	25585741	25585949	GSE124008_Akerberg_2019_GSM3518659_F_Tbx5_fb2_ChIP_Ventricles_E12.5_SRR8335337_peak_13839	126	.	7.96933	15.6002	12.6389	101
chr14	25586935	25587219	GSE124008_Akerberg_2019_GSM3518659_F_Tbx5_fb2_ChIP_Ventricles_E12.5_SRR8335337_peak_13840	57	.	5.24675	8.41215	5.72458	170
chr14	25587313	25587528	GSE124008_Akerberg_2019_GSM3518659_F_Tbx5_fb2_ChIP_Ventricles_E12.5_SRR8335337_peak_13841	105	.	7.05755	13.4314	10.529	129
chr14	25607019	25607526	GSE124008_Akerberg_2019_GSM3518659_F_Tbx5_fb2_ChIP_Ventricles_E12.5_SRR8335337_peak_13842	85	.	6.44969	11.351	8.53938	371
chr14	25608068	25608401	GSE124008_Akerberg_2019_GSM3518659_F_Tbx5_fb2_ChIP_Ventricles_E12.5_SRR8335337_peak_13843	105	.	7.36147	13.4314	10.529	206
chr14	25613602	25613777	GSE124008_Akerberg_2019_GSM3518659_F_Tbx5_fb2_ChIP_Ventricles_E12.5_SRR8335337_peak_13844	57	.	5.53791	8.41843	5.72458	67
chr14	25624597	25624852	GSE124008_Akerberg_2019_GSM3518659_F_Tbx5_fb2_ChIP_Ventricles_E12.5_SRR8335337_peak_13845	143	.	8.24939	17.4005	14.3965	123
chr14	25629586	25630308	GSE124008_Akerberg_2019_GSM3518659_F_Tbx5_fb2_ChIP_Ventricles_E12.5_SRR8335337_peak_13846	255	.	11.9204	28.8047	25.5439	472
chr14	25633212	25633496	GSE124008_Akerberg_2019_GSM3518659_F_Tbx5_fb2_ChIP_Ventricles_E12.5_SRR8335337_peak_13847	95	.	6.75362	12.3796	9.52866	82
chr14	25636402	25636639	GSE124008_Akerberg_2019_GSM3518659_F_Tbx5_fb2_ChIP_Ventricles_E12.5_SRR8335337_peak_13848	199	.	9.88719	23.0554	19.9151	116
chr14	25640292	25640760	GSE124008_Akerberg_2019_GSM3518659_F_Tbx5_fb2_ChIP_Ventricles_E12.5_SRR8335337_peak_13849	1332	.	37.7542	137.572	133.257	183
chr14	25666858	25667441	GSE124008_Akerberg_2019_GSM3518659_F_Tbx5_fb2_ChIP_Ventricles_E12.5_SRR8335337_peak_13850	1194	.	32.5435	123.643	119.439	219
chr14	25674315	25674456	GSE124008_Akerberg_2019_GSM3518659_F_Tbx5_fb2_ChIP_Ventricles_E12.5_SRR8335337_peak_13851	48	.	4.93005	7.49745	4.89154	67
chr14	25687019	25687250	GSE124008_Akerberg_2019_GSM3518659_F_Tbx5_fb2_ChIP_Ventricles_E12.5_SRR8335337_peak_13852	105	.	7.36147	13.4314	10.529	107
chr14	25687462	25687853	GSE124008_Akerberg_2019_GSM3518659_F_Tbx5_fb2_ChIP_Ventricles_E12.5_SRR8335337_peak_13853	137	.	8.27326	16.7152	13.7221	72
chr14	25693940	25694233	GSE124008_Akerberg_2019_GSM3518659_F_Tbx5_fb2_ChIP_Ventricles_E12.5_SRR8335337_peak_13854	57	.	5.23398	8.41843	5.72458	89
chr14	25694383	25694793	GSE124008_Akerberg_2019_GSM3518659_F_Tbx5_fb2_ChIP_Ventricles_E12.5_SRR8335337_peak_13855	95	.	6.75362	12.3796	9.52866	339
chr14	25710002	25710253	GSE124008_Akerberg_2019_GSM3518659_F_Tbx5_fb2_ChIP_Ventricles_E12.5_SRR8335337_peak_13856	293	.	13.1361	32.7136	29.3974	116
chr14	25710754	25711321	GSE124008_Akerberg_2019_GSM3518659_F_Tbx5_fb2_ChIP_Ventricles_E12.5_SRR8335337_peak_13857	336	.	11.7146	37.0673	33.6818	213
chr14	25725225	25725459	GSE124008_Akerberg_2019_GSM3518659_F_Tbx5_fb2_ChIP_Ventricles_E12.5_SRR8335337_peak_13858	148	.	8.88111	17.8493	14.8141	132
chr14	25736575	25736862	GSE124008_Akerberg_2019_GSM3518659_F_Tbx5_fb2_ChIP_Ventricles_E12.5_SRR8335337_peak_13859	206	.	10.4007	23.7815	20.6141	186
chr14	25738498	25739026	GSE124008_Akerberg_2019_GSM3518659_F_Tbx5_fb2_ChIP_Ventricles_E12.5_SRR8335337_peak_13860	320	.	13.744	35.3812	32.0184	140
chr14	25749497	25749648	GSE124008_Akerberg_2019_GSM3518659_F_Tbx5_fb2_ChIP_Ventricles_E12.5_SRR8335337_peak_13861	41	.	4.42784	6.6833	4.11856	83
chr14	25757996	25758210	GSE124008_Akerberg_2019_GSM3518659_F_Tbx5_fb2_ChIP_Ventricles_E12.5_SRR8335337_peak_13862	57	.	5.23398	8.41843	5.72458	95
chr14	25768256	25768714	GSE124008_Akerberg_2019_GSM3518659_F_Tbx5_fb2_ChIP_Ventricles_E12.5_SRR8335337_peak_13863	40	.	4.62613	6.60804	4.05225	34
chr14	25773926	25774416	GSE124008_Akerberg_2019_GSM3518659_F_Tbx5_fb2_ChIP_Ventricles_E12.5_SRR8335337_peak_13864	1210	.	35.0189	125.237	121.024	319
chr14	25832337	25832665	GSE124008_Akerberg_2019_GSM3518659_F_Tbx5_fb2_ChIP_Ventricles_E12.5_SRR8335337_peak_13865	148	.	8.88111	17.8493	14.8141	173
chr14	25869546	25869687	GSE124008_Akerberg_2019_GSM3518659_F_Tbx5_fb2_ChIP_Ventricles_E12.5_SRR8335337_peak_13866	49	.	4.97378	7.53305	4.91191	33
```
