## Supplemental Data File 1 for "A gene desert required for regulatory control of pleiotropic *Shox2* expression and embryonic survival": NP_Akerberg_2019_Tbx5_r2.narrowPeak (part 3 of 8)

```
chr14	26340011	26340158	GSE124008_Akerberg_2019_GSM3518659_F_Tbx5_fb2_ChIP_Ventricles_E12.5_SRR8335337_peak_13867	18	.	3.11616	4.14638	1.83439	67
chr14	26348540	26348913	GSE124008_Akerberg_2019_GSM3518659_F_Tbx5_fb2_ChIP_Ventricles_E12.5_SRR8335337_peak_13868	1014	.	24.2029	105.482	101.419	182
chr14	26357266	26357453	GSE124008_Akerberg_2019_GSM3518659_F_Tbx5_fb2_ChIP_Ventricles_E12.5_SRR8335337_peak_13869	187	.	9.34125	21.8929	18.7754	87
chr14	26494721	26494919	GSE124008_Akerberg_2019_GSM3518659_F_Tbx5_fb2_ChIP_Ventricles_E12.5_SRR8335337_peak_13870	89	.	5.57286	11.7967	8.98104	115
chr14	26534546	26534807	GSE124008_Akerberg_2019_GSM3518659_F_Tbx5_fb2_ChIP_Ventricles_E12.5_SRR8335337_peak_13871	32	.	4.3222	5.7526	3.25072	131
chr14	26637774	26637915	GSE124008_Akerberg_2019_GSM3518659_F_Tbx5_fb2_ChIP_Ventricles_E12.5_SRR8335337_peak_13872	32	.	4.3222	5.7526	3.25072	49
chr14	26638065	26638392	GSE124008_Akerberg_2019_GSM3518659_F_Tbx5_fb2_ChIP_Ventricles_E12.5_SRR8335337_peak_13873	57	.	5.24675	8.41215	5.72458	213
chr14	26646349	26646553	GSE124008_Akerberg_2019_GSM3518659_F_Tbx5_fb2_ChIP_Ventricles_E12.5_SRR8335337_peak_13874	106	.	6.18704	13.5895	10.6846	74
chr14	26662152	26662299	GSE124008_Akerberg_2019_GSM3518659_F_Tbx5_fb2_ChIP_Ventricles_E12.5_SRR8335337_peak_13875	57	.	4.33756	8.41589	5.72458	82
chr14	26669574	26670102	GSE124008_Akerberg_2019_GSM3518659_F_Tbx5_fb2_ChIP_Ventricles_E12.5_SRR8335337_peak_13876	333	.	13.4358	36.7173	33.3438	127
chr14	26690685	26691066	GSE124008_Akerberg_2019_GSM3518659_F_Tbx5_fb2_ChIP_Ventricles_E12.5_SRR8335337_peak_13877	540	.	18.7849	57.7013	54.0724	240
chr14	26805994	26806189	GSE124008_Akerberg_2019_GSM3518659_F_Tbx5_fb2_ChIP_Ventricles_E12.5_SRR8335337_peak_13878	105	.	7.05755	13.4314	10.529	101
chr14	26969821	26970786	GSE124008_Akerberg_2019_GSM3518659_F_Tbx5_fb2_ChIP_Ventricles_E12.5_SRR8335337_peak_13879	148	.	8.57718	17.8493	14.8141	671
chr14	26975539	26975729	GSE124008_Akerberg_2019_GSM3518659_F_Tbx5_fb2_ChIP_Ventricles_E12.5_SRR8335337_peak_13880	95	.	6.75362	12.3796	9.52866	108
chr14	27029592	27029982	GSE124008_Akerberg_2019_GSM3518659_F_Tbx5_fb2_ChIP_Ventricles_E12.5_SRR8335337_peak_13881	75	.	5.58874	10.3715	7.5954	95
chr14	27069347	27069544	GSE124008_Akerberg_2019_GSM3518659_F_Tbx5_fb2_ChIP_Ventricles_E12.5_SRR8335337_peak_13882	18	.	2.98427	4.11731	1.83439	119
chr14	27071984	27072384	GSE124008_Akerberg_2019_GSM3518659_F_Tbx5_fb2_ChIP_Ventricles_E12.5_SRR8335337_peak_13883	401	.	16.1754	43.6523	40.179	260
chr14	27076521	27076795	GSE124008_Akerberg_2019_GSM3518659_F_Tbx5_fb2_ChIP_Ventricles_E12.5_SRR8335337_peak_13884	85	.	6.44969	11.351	8.53938	135
chr14	27109145	27109366	GSE124008_Akerberg_2019_GSM3518659_F_Tbx5_fb2_ChIP_Ventricles_E12.5_SRR8335337_peak_13885	105	.	7.05755	13.4314	10.529	112
chr14	27115027	27115168	GSE124008_Akerberg_2019_GSM3518659_F_Tbx5_fb2_ChIP_Ventricles_E12.5_SRR8335337_peak_13886	48	.	4.93005	7.49745	4.89154	48
chr14	27145721	27145863	GSE124008_Akerberg_2019_GSM3518659_F_Tbx5_fb2_ChIP_Ventricles_E12.5_SRR8335337_peak_13887	49	.	4.70081	7.53305	4.91191	87
chr14	27147713	27147873	GSE124008_Akerberg_2019_GSM3518659_F_Tbx5_fb2_ChIP_Ventricles_E12.5_SRR8335337_peak_13888	75	.	6.14576	10.3469	7.57132	64
chr14	27150467	27150616	GSE124008_Akerberg_2019_GSM3518659_F_Tbx5_fb2_ChIP_Ventricles_E12.5_SRR8335337_peak_13889	48	.	4.93005	7.49745	4.89154	21
chr14	27151431	27152087	GSE124008_Akerberg_2019_GSM3518659_F_Tbx5_fb2_ChIP_Ventricles_E12.5_SRR8335337_peak_13890	2202	.	55.0781	225.244	220.277	260
chr14	27158694	27158998	GSE124008_Akerberg_2019_GSM3518659_F_Tbx5_fb2_ChIP_Ventricles_E12.5_SRR8335337_peak_13891	154	.	8.52235	18.4988	15.4557	159
chr14	27167300	27167735	GSE124008_Akerberg_2019_GSM3518659_F_Tbx5_fb2_ChIP_Ventricles_E12.5_SRR8335337_peak_13892	396	.	12.943	43.1346	39.6726	155
chr14	27168699	27169049	GSE124008_Akerberg_2019_GSM3518659_F_Tbx5_fb2_ChIP_Ventricles_E12.5_SRR8335337_peak_13893	451	.	12.3197	48.6881	45.1573	155
chr14	27230423	27230711	GSE124008_Akerberg_2019_GSM3518659_F_Tbx5_fb2_ChIP_Ventricles_E12.5_SRR8335337_peak_13894	307	.	13.44	34.0415	30.7045	111
chr14	27237849	27238120	GSE124008_Akerberg_2019_GSM3518659_F_Tbx5_fb2_ChIP_Ventricles_E12.5_SRR8335337_peak_13895	666	.	20.4276	70.3804	66.6294	131
chr14	27335859	27336361	GSE124008_Akerberg_2019_GSM3518659_F_Tbx5_fb2_ChIP_Ventricles_E12.5_SRR8335337_peak_13896	85	.	6.44969	11.351	8.53938	133
chr14	27349113	27349452	GSE124008_Akerberg_2019_GSM3518659_F_Tbx5_fb2_ChIP_Ventricles_E12.5_SRR8335337_peak_13897	1005	.	30.46	104.625	100.568	203
chr14	27351433	27351692	GSE124008_Akerberg_2019_GSM3518659_F_Tbx5_fb2_ChIP_Ventricles_E12.5_SRR8335337_peak_13898	126	.	7.96933	15.6002	12.6389	132
chr14	27351882	27352134	GSE124008_Akerberg_2019_GSM3518659_F_Tbx5_fb2_ChIP_Ventricles_E12.5_SRR8335337_peak_13899	472	.	17.9989	50.8218	47.2622	139
chr14	27429342	27429684	GSE124008_Akerberg_2019_GSM3518659_F_Tbx5_fb2_ChIP_Ventricles_E12.5_SRR8335337_peak_13900	133	.	7.97642	16.3197	13.3455	171
chr14	27596378	27596546	GSE124008_Akerberg_2019_GSM3518659_F_Tbx5_fb2_ChIP_Ventricles_E12.5_SRR8335337_peak_13901	137	.	8.27326	16.7152	13.7221	65
chr14	27622236	27622434	GSE124008_Akerberg_2019_GSM3518659_F_Tbx5_fb2_ChIP_Ventricles_E12.5_SRR8335337_peak_13902	85	.	6.44969	11.351	8.53938	105
chr14	27864552	27864850	GSE124008_Akerberg_2019_GSM3518659_F_Tbx5_fb2_ChIP_Ventricles_E12.5_SRR8335337_peak_13903	754	.	24.0558	79.2838	75.4473	148
chr14	27901668	27902060	GSE124008_Akerberg_2019_GSM3518659_F_Tbx5_fb2_ChIP_Ventricles_E12.5_SRR8335337_peak_13904	183	.	8.02957	21.4139	18.3057	271
chr14	28010852	28011139	GSE124008_Akerberg_2019_GSM3518659_F_Tbx5_fb2_ChIP_Ventricles_E12.5_SRR8335337_peak_13905	57	.	5.23398	8.41843	5.72458	63
chr14	28055950	28056542	GSE124008_Akerberg_2019_GSM3518659_F_Tbx5_fb2_ChIP_Ventricles_E12.5_SRR8335337_peak_13906	174	.	9.31379	20.529	17.4442	115
chr14	28057165	28057553	GSE124008_Akerberg_2019_GSM3518659_F_Tbx5_fb2_ChIP_Ventricles_E12.5_SRR8335337_peak_13907	1281	.	35.329	132.442	128.17	156
chr14	28123581	28124168	GSE124008_Akerberg_2019_GSM3518659_F_Tbx5_fb2_ChIP_Ventricles_E12.5_SRR8335337_peak_13908	199	.	9.88719	23.0554	19.9151	383
chr14	28126592	28127297	GSE124008_Akerberg_2019_GSM3518659_F_Tbx5_fb2_ChIP_Ventricles_E12.5_SRR8335337_peak_13909	3115	.	72.098	317.427	311.557	492
chr14	28164491	28164912	GSE124008_Akerberg_2019_GSM3518659_F_Tbx5_fb2_ChIP_Ventricles_E12.5_SRR8335337_peak_13910	242	.	11.6165	27.5278	24.2962	316
chr14	28175845	28176103	GSE124008_Akerberg_2019_GSM3518659_F_Tbx5_fb2_ChIP_Ventricles_E12.5_SRR8335337_peak_13911	1022	.	31.0678	106.315	102.244	127
chr14	28176583	28176907	GSE124008_Akerberg_2019_GSM3518659_F_Tbx5_fb2_ChIP_Ventricles_E12.5_SRR8335337_peak_13912	50	.	4.34451	7.66459	5.03934	261
chr14	28181402	28181856	GSE124008_Akerberg_2019_GSM3518659_F_Tbx5_fb2_ChIP_Ventricles_E12.5_SRR8335337_peak_13913	595	.	19.987	63.2351	59.5458	233
chr14	28265954	28266207	GSE124008_Akerberg_2019_GSM3518659_F_Tbx5_fb2_ChIP_Ventricles_E12.5_SRR8335337_peak_13914	255	.	12.2243	28.8047	25.5439	112
chr14	28274865	28275231	GSE124008_Akerberg_2019_GSM3518659_F_Tbx5_fb2_ChIP_Ventricles_E12.5_SRR8335337_peak_13915	1124	.	33.1953	116.563	112.414	143
chr14	28288184	28288425	GSE124008_Akerberg_2019_GSM3518659_F_Tbx5_fb2_ChIP_Ventricles_E12.5_SRR8335337_peak_13916	346	.	13.9817	38.0296	34.6362	106
chr14	28295149	28295330	GSE124008_Akerberg_2019_GSM3518659_F_Tbx5_fb2_ChIP_Ventricles_E12.5_SRR8335337_peak_13917	66	.	5.84184	9.36887	6.63149	65
chr14	28300177	28300498	GSE124008_Akerberg_2019_GSM3518659_F_Tbx5_fb2_ChIP_Ventricles_E12.5_SRR8335337_peak_13918	824	.	26.5089	86.3951	82.493	133
chr14	28301341	28301578	GSE124008_Akerberg_2019_GSM3518659_F_Tbx5_fb2_ChIP_Ventricles_E12.5_SRR8335337_peak_13919	57	.	5.24675	8.41215	5.72458	65
chr14	28359627	28359824	GSE124008_Akerberg_2019_GSM3518659_F_Tbx5_fb2_ChIP_Ventricles_E12.5_SRR8335337_peak_13920	115	.	7.6654	14.5053	11.5735	87
chr14	28412441	28412744	GSE124008_Akerberg_2019_GSM3518659_F_Tbx5_fb2_ChIP_Ventricles_E12.5_SRR8335337_peak_13921	194	.	10.0968	22.5624	19.4278	104
chr14	28416931	28417678	GSE124008_Akerberg_2019_GSM3518659_F_Tbx5_fb2_ChIP_Ventricles_E12.5_SRR8335337_peak_13922	2772	.	66.0195	282.74	277.244	416
chr14	28505099	28505266	GSE124008_Akerberg_2019_GSM3518659_F_Tbx5_fb2_ChIP_Ventricles_E12.5_SRR8335337_peak_13923	32	.	4.3222	5.7526	3.25072	85
chr14	28505359	28505793	GSE124008_Akerberg_2019_GSM3518659_F_Tbx5_fb2_ChIP_Ventricles_E12.5_SRR8335337_peak_13924	105	.	7.05755	13.4314	10.529	271
chr14	28506569	28506800	GSE124008_Akerberg_2019_GSM3518659_F_Tbx5_fb2_ChIP_Ventricles_E12.5_SRR8335337_peak_13925	24	.	4.01827	4.93396	2.49119	108
chr14	28507541	28507737	GSE124008_Akerberg_2019_GSM3518659_F_Tbx5_fb2_ChIP_Ventricles_E12.5_SRR8335337_peak_13926	57	.	5.24675	8.41215	5.72458	86
chr14	28702713	28702998	GSE124008_Akerberg_2019_GSM3518659_F_Tbx5_fb2_ChIP_Ventricles_E12.5_SRR8335337_peak_13927	307	.	13.44	34.0415	30.7045	129
chr14	28751065	28751242	GSE124008_Akerberg_2019_GSM3518659_F_Tbx5_fb2_ChIP_Ventricles_E12.5_SRR8335337_peak_13928	113	.	7.15752	14.2141	11.3009	110
chr14	28765260	28765401	GSE124008_Akerberg_2019_GSM3518659_F_Tbx5_fb2_ChIP_Ventricles_E12.5_SRR8335337_peak_13929	49	.	4.70081	7.53305	4.91191	95
chr14	28964894	28965146	GSE124008_Akerberg_2019_GSM3518659_F_Tbx5_fb2_ChIP_Ventricles_E12.5_SRR8335337_peak_13930	49	.	4.74191	7.60217	4.97942	166
chr14	29010222	29010530	GSE124008_Akerberg_2019_GSM3518659_F_Tbx5_fb2_ChIP_Ventricles_E12.5_SRR8335337_peak_13931	458	.	17.695	49.3692	45.8267	109
chr14	29010674	29010823	GSE124008_Akerberg_2019_GSM3518659_F_Tbx5_fb2_ChIP_Ventricles_E12.5_SRR8335337_peak_13932	74	.	5.79268	10.2513	7.49917	88
chr14	29030081	29030261	GSE124008_Akerberg_2019_GSM3518659_F_Tbx5_fb2_ChIP_Ventricles_E12.5_SRR8335337_peak_13933	99	.	6.71226	12.8395	9.98106	91
chr14	29052413	29052826	GSE124008_Akerberg_2019_GSM3518659_F_Tbx5_fb2_ChIP_Ventricles_E12.5_SRR8335337_peak_13934	153	.	7.41539	18.3673	15.3284	99
chr14	29074480	29074636	GSE124008_Akerberg_2019_GSM3518659_F_Tbx5_fb2_ChIP_Ventricles_E12.5_SRR8335337_peak_13935	57	.	5.23398	8.41843	5.72458	66
chr14	29083443	29083723	GSE124008_Akerberg_2019_GSM3518659_F_Tbx5_fb2_ChIP_Ventricles_E12.5_SRR8335337_peak_13936	922	.	28.6364	96.2541	92.2673	140
chr14	29228203	29228354	GSE124008_Akerberg_2019_GSM3518659_F_Tbx5_fb2_ChIP_Ventricles_E12.5_SRR8335337_peak_13937	66	.	5.84184	9.36887	6.63149	47
chr14	29228616	29228896	GSE124008_Akerberg_2019_GSM3518659_F_Tbx5_fb2_ChIP_Ventricles_E12.5_SRR8335337_peak_13938	75	.	6.14576	10.3469	7.57132	177
chr14	29283800	29284005	GSE124008_Akerberg_2019_GSM3518659_F_Tbx5_fb2_ChIP_Ventricles_E12.5_SRR8335337_peak_13939	30	.	3.52561	5.46828	3.00445	107
chr14	29373222	29373450	GSE124008_Akerberg_2019_GSM3518659_F_Tbx5_fb2_ChIP_Ventricles_E12.5_SRR8335337_peak_13940	148	.	8.88111	17.8493	14.8141	122
chr14	29395697	29395852	GSE124008_Akerberg_2019_GSM3518659_F_Tbx5_fb2_ChIP_Ventricles_E12.5_SRR8335337_peak_13941	57	.	5.53791	8.41843	5.72458	84
chr14	29438325	29438527	GSE124008_Akerberg_2019_GSM3518659_F_Tbx5_fb2_ChIP_Ventricles_E12.5_SRR8335337_peak_13942	93	.	6.61158	12.1886	9.36001	104
chr14	29800216	29800497	GSE124008_Akerberg_2019_GSM3518659_F_Tbx5_fb2_ChIP_Ventricles_E12.5_SRR8335337_peak_13943	443	.	17.0872	47.9258	44.3981	140
chr14	29909723	29909903	GSE124008_Akerberg_2019_GSM3518659_F_Tbx5_fb2_ChIP_Ventricles_E12.5_SRR8335337_peak_13944	105	.	7.36147	13.4314	10.529	63
chr14	30039924	30040151	GSE124008_Akerberg_2019_GSM3518659_F_Tbx5_fb2_ChIP_Ventricles_E12.5_SRR8335337_peak_13945	293	.	13.1361	32.7136	29.3974	106
chr14	30092654	30092809	GSE124008_Akerberg_2019_GSM3518659_F_Tbx5_fb2_ChIP_Ventricles_E12.5_SRR8335337_peak_13946	75	.	6.14576	10.3469	7.57132	50
chr14	30155654	30155980	GSE124008_Akerberg_2019_GSM3518659_F_Tbx5_fb2_ChIP_Ventricles_E12.5_SRR8335337_peak_13947	327	.	10.0268	36.0818	32.7119	172
chr14	30205962	30206208	GSE124008_Akerberg_2019_GSM3518659_F_Tbx5_fb2_ChIP_Ventricles_E12.5_SRR8335337_peak_13948	182	.	9.79289	21.359	18.2537	130
chr14	30220425	30220620	GSE124008_Akerberg_2019_GSM3518659_F_Tbx5_fb2_ChIP_Ventricles_E12.5_SRR8335337_peak_13949	66	.	5.84184	9.36887	6.63149	63
chr14	30258105	30258362	GSE124008_Akerberg_2019_GSM3518659_F_Tbx5_fb2_ChIP_Ventricles_E12.5_SRR8335337_peak_13950	141	.	8.15755	17.1214	14.1255	108
chr14	30305654	30306027	GSE124008_Akerberg_2019_GSM3518659_F_Tbx5_fb2_ChIP_Ventricles_E12.5_SRR8335337_peak_13951	222	.	10.4331	25.4237	22.2314	100
chr14	30336282	30336424	GSE124008_Akerberg_2019_GSM3518659_F_Tbx5_fb2_ChIP_Ventricles_E12.5_SRR8335337_peak_13952	57	.	5.23398	8.41843	5.72458	112
chr14	30352516	30352665	GSE124008_Akerberg_2019_GSM3518659_F_Tbx5_fb2_ChIP_Ventricles_E12.5_SRR8335337_peak_13953	33	.	4.15488	5.86499	3.35265	73
chr14	30353702	30353979	GSE124008_Akerberg_2019_GSM3518659_F_Tbx5_fb2_ChIP_Ventricles_E12.5_SRR8335337_peak_13954	95	.	6.75362	12.3796	9.52866	77
chr14	30362636	30362880	GSE124008_Akerberg_2019_GSM3518659_F_Tbx5_fb2_ChIP_Ventricles_E12.5_SRR8335337_peak_13955	95	.	6.75362	12.3796	9.52866	123
chr14	30393588	30393730	GSE124008_Akerberg_2019_GSM3518659_F_Tbx5_fb2_ChIP_Ventricles_E12.5_SRR8335337_peak_13956	65	.	4.75396	9.25272	6.54639	110
chr14	30400761	30400909	GSE124008_Akerberg_2019_GSM3518659_F_Tbx5_fb2_ChIP_Ventricles_E12.5_SRR8335337_peak_13957	53	.	4.97791	7.9961	5.36663	88
chr14	30409345	30409638	GSE124008_Akerberg_2019_GSM3518659_F_Tbx5_fb2_ChIP_Ventricles_E12.5_SRR8335337_peak_13958	426	.	15.8925	46.1144	42.6184	140
chr14	30425457	30425891	GSE124008_Akerberg_2019_GSM3518659_F_Tbx5_fb2_ChIP_Ventricles_E12.5_SRR8335337_peak_13959	66	.	5.84184	9.36887	6.63149	188
chr14	30463235	30463670	GSE124008_Akerberg_2019_GSM3518659_F_Tbx5_fb2_ChIP_Ventricles_E12.5_SRR8335337_peak_13960	560	.	20.1264	59.7188	56.0691	193
chr14	30479311	30479639	GSE124008_Akerberg_2019_GSM3518659_F_Tbx5_fb2_ChIP_Ventricles_E12.5_SRR8335337_peak_13961	115	.	7.6654	14.5053	11.5735	197
chr14	30490071	30490294	GSE124008_Akerberg_2019_GSM3518659_F_Tbx5_fb2_ChIP_Ventricles_E12.5_SRR8335337_peak_13962	85	.	6.44969	11.351	8.53938	110
chr14	30491497	30491742	GSE124008_Akerberg_2019_GSM3518659_F_Tbx5_fb2_ChIP_Ventricles_E12.5_SRR8335337_peak_13963	66	.	5.56797	9.39916	6.66115	183
chr14	30495097	30495415	GSE124008_Akerberg_2019_GSM3518659_F_Tbx5_fb2_ChIP_Ventricles_E12.5_SRR8335337_peak_13964	313	.	11.1005	34.7042	31.361	138
chr14	30544596	30544848	GSE124008_Akerberg_2019_GSM3518659_F_Tbx5_fb2_ChIP_Ventricles_E12.5_SRR8335337_peak_13965	85	.	6.44969	11.351	8.53938	139
chr14	30548156	30548324	GSE124008_Akerberg_2019_GSM3518659_F_Tbx5_fb2_ChIP_Ventricles_E12.5_SRR8335337_peak_13966	66	.	5.51971	9.31879	6.60584	93
chr14	30549000	30549210	GSE124008_Akerberg_2019_GSM3518659_F_Tbx5_fb2_ChIP_Ventricles_E12.5_SRR8335337_peak_13967	66	.	5.84184	9.36887	6.63149	82
chr14	30584909	30585168	GSE124008_Akerberg_2019_GSM3518659_F_Tbx5_fb2_ChIP_Ventricles_E12.5_SRR8335337_peak_13968	60	.	4.29451	8.71601	6.01734	134
chr14	30593567	30593765	GSE124008_Akerberg_2019_GSM3518659_F_Tbx5_fb2_ChIP_Ventricles_E12.5_SRR8335337_peak_13969	66	.	5.84184	9.36887	6.63149	94
chr14	30620370	30620520	GSE124008_Akerberg_2019_GSM3518659_F_Tbx5_fb2_ChIP_Ventricles_E12.5_SRR8335337_peak_13970	57	.	5.23398	8.41843	5.72458	58
chr14	30625060	30625355	GSE124008_Akerberg_2019_GSM3518659_F_Tbx5_fb2_ChIP_Ventricles_E12.5_SRR8335337_peak_13971	235	.	9.25792	26.7525	23.5338	103
chr14	30626115	30626341	GSE124008_Akerberg_2019_GSM3518659_F_Tbx5_fb2_ChIP_Ventricles_E12.5_SRR8335337_peak_13972	49	.	4.97378	7.53305	4.91191	180
chr14	30654303	30654538	GSE124008_Akerberg_2019_GSM3518659_F_Tbx5_fb2_ChIP_Ventricles_E12.5_SRR8335337_peak_13973	30	.	3.73033	5.46828	3.00445	94
chr14	30715304	30715842	GSE124008_Akerberg_2019_GSM3518659_F_Tbx5_fb2_ChIP_Ventricles_E12.5_SRR8335337_peak_13974	75	.	6.14576	10.3469	7.57132	111
chr14	30809196	30809474	GSE124008_Akerberg_2019_GSM3518659_F_Tbx5_fb2_ChIP_Ventricles_E12.5_SRR8335337_peak_13975	199	.	9.88719	23.0554	19.9151	121
chr14	31018941	31019333	GSE124008_Akerberg_2019_GSM3518659_F_Tbx5_fb2_ChIP_Ventricles_E12.5_SRR8335337_peak_13976	66	.	5.84184	9.36887	6.63149	231
chr14	31075093	31075247	GSE124008_Akerberg_2019_GSM3518659_F_Tbx5_fb2_ChIP_Ventricles_E12.5_SRR8335337_peak_13977	75	.	6.14576	10.3469	7.57132	74
chr14	31086449	31086702	GSE124008_Akerberg_2019_GSM3518659_F_Tbx5_fb2_ChIP_Ventricles_E12.5_SRR8335337_peak_13978	106	.	7.07898	13.5224	10.6194	124
chr14	31128428	31128753	GSE124008_Akerberg_2019_GSM3518659_F_Tbx5_fb2_ChIP_Ventricles_E12.5_SRR8335337_peak_13979	18	.	2.98427	4.11731	1.83439	209
chr14	31131143	31131365	GSE124008_Akerberg_2019_GSM3518659_F_Tbx5_fb2_ChIP_Ventricles_E12.5_SRR8335337_peak_13980	40	.	4.62613	6.60804	4.05225	116
chr14	31131618	31131837	GSE124008_Akerberg_2019_GSM3518659_F_Tbx5_fb2_ChIP_Ventricles_E12.5_SRR8335337_peak_13981	75	.	6.14576	10.3469	7.57132	119
chr14	31133347	31133513	GSE124008_Akerberg_2019_GSM3518659_F_Tbx5_fb2_ChIP_Ventricles_E12.5_SRR8335337_peak_13982	30	.	3.73033	5.46828	3.00445	134
chr14	31186715	31187030	GSE124008_Akerberg_2019_GSM3518659_F_Tbx5_fb2_ChIP_Ventricles_E12.5_SRR8335337_peak_13983	333	.	14.3518	36.7325	33.3505	182
chr14	31191208	31191459	GSE124008_Akerberg_2019_GSM3518659_F_Tbx5_fb2_ChIP_Ventricles_E12.5_SRR8335337_peak_13984	230	.	11.3125	26.2647	23.0573	122
chr14	31195130	31195444	GSE124008_Akerberg_2019_GSM3518659_F_Tbx5_fb2_ChIP_Ventricles_E12.5_SRR8335337_peak_13985	651	.	22.5578	68.9029	65.1583	185
chr14	31196749	31196991	GSE124008_Akerberg_2019_GSM3518659_F_Tbx5_fb2_ChIP_Ventricles_E12.5_SRR8335337_peak_13986	73	.	5.16341	10.0802	7.33564	118
chr14	31198240	31198474	GSE124008_Akerberg_2019_GSM3518659_F_Tbx5_fb2_ChIP_Ventricles_E12.5_SRR8335337_peak_13987	66	.	5.84184	9.36887	6.63149	115
chr14	31206643	31206812	GSE124008_Akerberg_2019_GSM3518659_F_Tbx5_fb2_ChIP_Ventricles_E12.5_SRR8335337_peak_13988	57	.	5.53791	8.41843	5.72458	108
chr14	31208199	31208412	GSE124008_Akerberg_2019_GSM3518659_F_Tbx5_fb2_ChIP_Ventricles_E12.5_SRR8335337_peak_13989	85	.	6.44969	11.351	8.53938	113
chr14	31209218	31209479	GSE124008_Akerberg_2019_GSM3518659_F_Tbx5_fb2_ChIP_Ventricles_E12.5_SRR8335337_peak_13990	159	.	9.18504	19.0018	15.9431	131
chr14	31217566	31217758	GSE124008_Akerberg_2019_GSM3518659_F_Tbx5_fb2_ChIP_Ventricles_E12.5_SRR8335337_peak_13991	66	.	5.84184	9.36887	6.63149	108
chr14	31221866	31222023	GSE124008_Akerberg_2019_GSM3518659_F_Tbx5_fb2_ChIP_Ventricles_E12.5_SRR8335337_peak_13992	49	.	4.70081	7.53305	4.91191	45
chr14	31250985	31251298	GSE124008_Akerberg_2019_GSM3518659_F_Tbx5_fb2_ChIP_Ventricles_E12.5_SRR8335337_peak_13993	48	.	4.93005	7.49745	4.89154	110
chr14	31284381	31284571	GSE124008_Akerberg_2019_GSM3518659_F_Tbx5_fb2_ChIP_Ventricles_E12.5_SRR8335337_peak_13994	66	.	5.84184	9.36887	6.63149	97
chr14	31336273	31336512	GSE124008_Akerberg_2019_GSM3518659_F_Tbx5_fb2_ChIP_Ventricles_E12.5_SRR8335337_peak_13995	49	.	4.97378	7.53305	4.91191	112
chr14	31336705	31337197	GSE124008_Akerberg_2019_GSM3518659_F_Tbx5_fb2_ChIP_Ventricles_E12.5_SRR8335337_peak_13996	343	.	14.0185	37.7829	34.3953	268
chr14	31392821	31393112	GSE124008_Akerberg_2019_GSM3518659_F_Tbx5_fb2_ChIP_Ventricles_E12.5_SRR8335337_peak_13997	93	.	6.33861	12.1886	9.36001	35
chr14	31393431	31393736	GSE124008_Akerberg_2019_GSM3518659_F_Tbx5_fb2_ChIP_Ventricles_E12.5_SRR8335337_peak_13998	545	.	19.8225	58.2151	54.5788	157
chr14	31394755	31395141	GSE124008_Akerberg_2019_GSM3518659_F_Tbx5_fb2_ChIP_Ventricles_E12.5_SRR8335337_peak_13999	1261	.	33.9083	130.43	126.177	179
chr14	31400794	31401033	GSE124008_Akerberg_2019_GSM3518659_F_Tbx5_fb2_ChIP_Ventricles_E12.5_SRR8335337_peak_14000	57	.	5.53791	8.41843	5.72458	188
chr14	31401445	31401599	GSE124008_Akerberg_2019_GSM3518659_F_Tbx5_fb2_ChIP_Ventricles_E12.5_SRR8335337_peak_14001	57	.	5.23398	8.41843	5.72458	73
chr14	31404007	31404267	GSE124008_Akerberg_2019_GSM3518659_F_Tbx5_fb2_ChIP_Ventricles_E12.5_SRR8335337_peak_14002	199	.	9.88719	23.0554	19.9151	103
chr14	31408812	31409029	GSE124008_Akerberg_2019_GSM3518659_F_Tbx5_fb2_ChIP_Ventricles_E12.5_SRR8335337_peak_14003	206	.	10.4007	23.7815	20.6141	110
chr14	31414882	31415421	GSE124008_Akerberg_2019_GSM3518659_F_Tbx5_fb2_ChIP_Ventricles_E12.5_SRR8335337_peak_14004	170	.	9.48897	20.1719	17.0897	100
chr14	31417933	31418116	GSE124008_Akerberg_2019_GSM3518659_F_Tbx5_fb2_ChIP_Ventricles_E12.5_SRR8335337_peak_14005	93	.	6.61158	12.1886	9.36001	115
chr14	31423558	31423833	GSE124008_Akerberg_2019_GSM3518659_F_Tbx5_fb2_ChIP_Ventricles_E12.5_SRR8335337_peak_14006	429	.	16.5402	46.4139	42.9155	111
chr14	31428618	31428759	GSE124008_Akerberg_2019_GSM3518659_F_Tbx5_fb2_ChIP_Ventricles_E12.5_SRR8335337_peak_14007	29	.	4.11074	5.43147	2.97319	25
chr14	31435977	31436345	GSE124008_Akerberg_2019_GSM3518659_F_Tbx5_fb2_ChIP_Ventricles_E12.5_SRR8335337_peak_14008	584	.	14.4489	62.1514	58.4755	179
chr14	31438328	31438469	GSE124008_Akerberg_2019_GSM3518659_F_Tbx5_fb2_ChIP_Ventricles_E12.5_SRR8335337_peak_14009	48	.	4.93005	7.49745	4.89154	62
chr14	31494685	31495000	GSE124008_Akerberg_2019_GSM3518659_F_Tbx5_fb2_ChIP_Ventricles_E12.5_SRR8335337_peak_14010	19	.	3.60894	4.33257	1.98847	86
chr14	31541365	31541556	GSE124008_Akerberg_2019_GSM3518659_F_Tbx5_fb2_ChIP_Ventricles_E12.5_SRR8335337_peak_14011	48	.	4.93005	7.49745	4.89154	95
chr14	31544945	31545087	GSE124008_Akerberg_2019_GSM3518659_F_Tbx5_fb2_ChIP_Ventricles_E12.5_SRR8335337_peak_14012	66	.	5.84184	9.36887	6.63149	54
chr14	31555964	31556377	GSE124008_Akerberg_2019_GSM3518659_F_Tbx5_fb2_ChIP_Ventricles_E12.5_SRR8335337_peak_14013	32	.	4.3222	5.7526	3.25072	171
chr14	31560691	31561354	GSE124008_Akerberg_2019_GSM3518659_F_Tbx5_fb2_ChIP_Ventricles_E12.5_SRR8335337_peak_14014	2077	.	50.9382	212.639	207.771	374
chr14	31564733	31565232	GSE124008_Akerberg_2019_GSM3518659_F_Tbx5_fb2_ChIP_Ventricles_E12.5_SRR8335337_peak_14015	939	.	29.2443	97.9173	93.9191	320
chr14	31565485	31565764	GSE124008_Akerberg_2019_GSM3518659_F_Tbx5_fb2_ChIP_Ventricles_E12.5_SRR8335337_peak_14016	154	.	8.52235	18.4988	15.4557	140
chr14	31575930	31576106	GSE124008_Akerberg_2019_GSM3518659_F_Tbx5_fb2_ChIP_Ventricles_E12.5_SRR8335337_peak_14017	49	.	4.70081	7.53305	4.91191	55
chr14	31576488	31576750	GSE124008_Akerberg_2019_GSM3518659_F_Tbx5_fb2_ChIP_Ventricles_E12.5_SRR8335337_peak_14018	40	.	4.62613	6.60804	4.05225	92
chr14	31577166	31577423	GSE124008_Akerberg_2019_GSM3518659_F_Tbx5_fb2_ChIP_Ventricles_E12.5_SRR8335337_peak_14019	148	.	8.88111	17.8493	14.8141	132
chr14	31652447	31652633	GSE124008_Akerberg_2019_GSM3518659_F_Tbx5_fb2_ChIP_Ventricles_E12.5_SRR8335337_peak_14020	95	.	6.75362	12.3796	9.52866	90
chr14	31656983	31657124	GSE124008_Akerberg_2019_GSM3518659_F_Tbx5_fb2_ChIP_Ventricles_E12.5_SRR8335337_peak_14021	66	.	5.51971	9.31879	6.60584	84
chr14	31659529	31659767	GSE124008_Akerberg_2019_GSM3518659_F_Tbx5_fb2_ChIP_Ventricles_E12.5_SRR8335337_peak_14022	148	.	8.57718	17.8493	14.8141	140
chr14	31662735	31662928	GSE124008_Akerberg_2019_GSM3518659_F_Tbx5_fb2_ChIP_Ventricles_E12.5_SRR8335337_peak_14023	106	.	6.18704	13.5895	10.6846	65
chr14	31697417	31697809	GSE124008_Akerberg_2019_GSM3518659_F_Tbx5_fb2_ChIP_Ventricles_E12.5_SRR8335337_peak_14024	270	.	11.798	30.322	27.0382	175
chr14	31727606	31727755	GSE124008_Akerberg_2019_GSM3518659_F_Tbx5_fb2_ChIP_Ventricles_E12.5_SRR8335337_peak_14025	66	.	5.51971	9.31879	6.60584	109
chr14	31734869	31735126	GSE124008_Akerberg_2019_GSM3518659_F_Tbx5_fb2_ChIP_Ventricles_E12.5_SRR8335337_peak_14026	173	.	7.82484	20.3845	17.3005	125
chr14	31777150	31777354	GSE124008_Akerberg_2019_GSM3518659_F_Tbx5_fb2_ChIP_Ventricles_E12.5_SRR8335337_peak_14027	112	.	6.7635	14.1631	11.2555	76
chr14	31803810	31804006	GSE124008_Akerberg_2019_GSM3518659_F_Tbx5_fb2_ChIP_Ventricles_E12.5_SRR8335337_peak_14028	194	.	9.74638	22.6236	19.489	99
chr14	31830182	31830372	GSE124008_Akerberg_2019_GSM3518659_F_Tbx5_fb2_ChIP_Ventricles_E12.5_SRR8335337_peak_14029	24	.	3.71434	4.93396	2.49119	68
chr14	31830592	31830923	GSE124008_Akerberg_2019_GSM3518659_F_Tbx5_fb2_ChIP_Ventricles_E12.5_SRR8335337_peak_14030	57	.	5.53791	8.41843	5.72458	238
chr14	31843679	31843916	GSE124008_Akerberg_2019_GSM3518659_F_Tbx5_fb2_ChIP_Ventricles_E12.5_SRR8335337_peak_14031	30	.	3.52561	5.46828	3.00445	102
chr14	31858714	31858973	GSE124008_Akerberg_2019_GSM3518659_F_Tbx5_fb2_ChIP_Ventricles_E12.5_SRR8335337_peak_14032	30	.	3.73033	5.46828	3.00445	130
chr14	31879898	31880130	GSE124008_Akerberg_2019_GSM3518659_F_Tbx5_fb2_ChIP_Ventricles_E12.5_SRR8335337_peak_14033	134	.	6.80122	16.4086	13.4326	116
chr14	31896475	31896733	GSE124008_Akerberg_2019_GSM3518659_F_Tbx5_fb2_ChIP_Ventricles_E12.5_SRR8335337_peak_14034	32	.	4.3222	5.7526	3.25072	39
chr14	31945129	31945301	GSE124008_Akerberg_2019_GSM3518659_F_Tbx5_fb2_ChIP_Ventricles_E12.5_SRR8335337_peak_14035	57	.	5.24675	8.41215	5.72458	44
chr14	32003953	32004172	GSE124008_Akerberg_2019_GSM3518659_F_Tbx5_fb2_ChIP_Ventricles_E12.5_SRR8335337_peak_14036	113	.	7.15752	14.2141	11.3009	80
chr14	32028609	32028914	GSE124008_Akerberg_2019_GSM3518659_F_Tbx5_fb2_ChIP_Ventricles_E12.5_SRR8335337_peak_14037	246	.	11.252	27.847	24.6102	131
chr14	32055114	32055299	GSE124008_Akerberg_2019_GSM3518659_F_Tbx5_fb2_ChIP_Ventricles_E12.5_SRR8335337_peak_14038	148	.	8.57718	17.8493	14.8141	84
chr14	32055923	32056084	GSE124008_Akerberg_2019_GSM3518659_F_Tbx5_fb2_ChIP_Ventricles_E12.5_SRR8335337_peak_14039	57	.	5.53791	8.41843	5.72458	82
chr14	32073227	32073669	GSE124008_Akerberg_2019_GSM3518659_F_Tbx5_fb2_ChIP_Ventricles_E12.5_SRR8335337_peak_14040	458	.	17.695	49.3692	45.8267	154
chr14	32093759	32093949	GSE124008_Akerberg_2019_GSM3518659_F_Tbx5_fb2_ChIP_Ventricles_E12.5_SRR8335337_peak_14041	95	.	6.75362	12.3796	9.52866	88
chr14	32105888	32106085	GSE124008_Akerberg_2019_GSM3518659_F_Tbx5_fb2_ChIP_Ventricles_E12.5_SRR8335337_peak_14042	93	.	6.61158	12.1886	9.36001	108
chr14	32121998	32122198	GSE124008_Akerberg_2019_GSM3518659_F_Tbx5_fb2_ChIP_Ventricles_E12.5_SRR8335337_peak_14043	57	.	5.53791	8.41843	5.72458	117
chr14	32165625	32165833	GSE124008_Akerberg_2019_GSM3518659_F_Tbx5_fb2_ChIP_Ventricles_E12.5_SRR8335337_peak_14044	48	.	4.93005	7.49745	4.89154	101
chr14	32201850	32202004	GSE124008_Akerberg_2019_GSM3518659_F_Tbx5_fb2_ChIP_Ventricles_E12.5_SRR8335337_peak_14045	40	.	4.62613	6.60804	4.05225	93
chr14	32321824	32322043	GSE124008_Akerberg_2019_GSM3518659_F_Tbx5_fb2_ChIP_Ventricles_E12.5_SRR8335337_peak_14046	98	.	5.98231	12.6839	9.82836	96
chr14	32336717	32336884	GSE124008_Akerberg_2019_GSM3518659_F_Tbx5_fb2_ChIP_Ventricles_E12.5_SRR8335337_peak_14047	66	.	5.84184	9.36887	6.63149	97
chr14	32381147	32381288	GSE124008_Akerberg_2019_GSM3518659_F_Tbx5_fb2_ChIP_Ventricles_E12.5_SRR8335337_peak_14048	26	.	3.88191	5.08049	2.62682	47
chr14	32381768	32382057	GSE124008_Akerberg_2019_GSM3518659_F_Tbx5_fb2_ChIP_Ventricles_E12.5_SRR8335337_peak_14049	1244	.	35.9307	128.739	124.491	149
chr14	32388347	32388567	GSE124008_Akerberg_2019_GSM3518659_F_Tbx5_fb2_ChIP_Ventricles_E12.5_SRR8335337_peak_14050	19	.	3.60894	4.33257	1.98847	173
chr14	32513479	32513715	GSE124008_Akerberg_2019_GSM3518659_F_Tbx5_fb2_ChIP_Ventricles_E12.5_SRR8335337_peak_14051	48	.	4.93005	7.49745	4.89154	198
chr14	32634451	32634672	GSE124008_Akerberg_2019_GSM3518659_F_Tbx5_fb2_ChIP_Ventricles_E12.5_SRR8335337_peak_14052	126	.	7.96933	15.6002	12.6389	102
chr14	32672446	32672766	GSE124008_Akerberg_2019_GSM3518659_F_Tbx5_fb2_ChIP_Ventricles_E12.5_SRR8335337_peak_14053	108	.	6.89327	13.7517	10.8456	74
chr14	32673269	32673443	GSE124008_Akerberg_2019_GSM3518659_F_Tbx5_fb2_ChIP_Ventricles_E12.5_SRR8335337_peak_14054	95	.	6.75362	12.3796	9.52866	86
chr14	32673622	32673781	GSE124008_Akerberg_2019_GSM3518659_F_Tbx5_fb2_ChIP_Ventricles_E12.5_SRR8335337_peak_14055	36	.	3.93506	6.17368	3.65599	50
chr14	32684831	32684979	GSE124008_Akerberg_2019_GSM3518659_F_Tbx5_fb2_ChIP_Ventricles_E12.5_SRR8335337_peak_14056	32	.	4.3222	5.7526	3.25072	53
chr14	32685170	32685706	GSE124008_Akerberg_2019_GSM3518659_F_Tbx5_fb2_ChIP_Ventricles_E12.5_SRR8335337_peak_14057	399	.	15.0736	43.3808	39.9159	131
chr14	32693442	32693670	GSE124008_Akerberg_2019_GSM3518659_F_Tbx5_fb2_ChIP_Ventricles_E12.5_SRR8335337_peak_14058	194	.	10.0968	22.5624	19.4278	76
chr14	32700340	32700758	GSE124008_Akerberg_2019_GSM3518659_F_Tbx5_fb2_ChIP_Ventricles_E12.5_SRR8335337_peak_14059	841	.	26.8128	88.0236	84.1094	244
chr14	32700962	32701571	GSE124008_Akerberg_2019_GSM3518659_F_Tbx5_fb2_ChIP_Ventricles_E12.5_SRR8335337_peak_14060	1279	.	36.5385	132.259	127.988	296
chr14	32708806	32709149	GSE124008_Akerberg_2019_GSM3518659_F_Tbx5_fb2_ChIP_Ventricles_E12.5_SRR8335337_peak_14061	115	.	7.6654	14.5053	11.5735	250
chr14	32735760	32736036	GSE124008_Akerberg_2019_GSM3518659_F_Tbx5_fb2_ChIP_Ventricles_E12.5_SRR8335337_peak_14062	230	.	11.3125	26.2647	23.0573	138
chr14	32748478	32748753	GSE124008_Akerberg_2019_GSM3518659_F_Tbx5_fb2_ChIP_Ventricles_E12.5_SRR8335337_peak_14063	85	.	6.44969	11.351	8.53938	135
chr14	32772655	32772984	GSE124008_Akerberg_2019_GSM3518659_F_Tbx5_fb2_ChIP_Ventricles_E12.5_SRR8335337_peak_14064	98	.	5.77759	12.6839	9.82836	222
chr14	32782137	32782278	GSE124008_Akerberg_2019_GSM3518659_F_Tbx5_fb2_ChIP_Ventricles_E12.5_SRR8335337_peak_14065	48	.	4.93005	7.49745	4.89154	95
chr14	32814570	32814824	GSE124008_Akerberg_2019_GSM3518659_F_Tbx5_fb2_ChIP_Ventricles_E12.5_SRR8335337_peak_14066	93	.	6.33861	12.1886	9.36001	114
chr14	32815786	32815945	GSE124008_Akerberg_2019_GSM3518659_F_Tbx5_fb2_ChIP_Ventricles_E12.5_SRR8335337_peak_14067	57	.	5.53791	8.41843	5.72458	105
chr14	32817268	32817744	GSE124008_Akerberg_2019_GSM3518659_F_Tbx5_fb2_ChIP_Ventricles_E12.5_SRR8335337_peak_14068	516	.	19.2146	55.2323	51.6246	238
chr14	32881829	32882134	GSE124008_Akerberg_2019_GSM3518659_F_Tbx5_fb2_ChIP_Ventricles_E12.5_SRR8335337_peak_14069	105	.	7.05755	13.4314	10.529	171
chr14	32882470	32882811	GSE124008_Akerberg_2019_GSM3518659_F_Tbx5_fb2_ChIP_Ventricles_E12.5_SRR8335337_peak_14070	227	.	10.5737	25.9001	22.704	175
chr14	32889399	32889610	GSE124008_Akerberg_2019_GSM3518659_F_Tbx5_fb2_ChIP_Ventricles_E12.5_SRR8335337_peak_14071	105	.	7.05755	13.4314	10.529	120
chr14	32922349	32922658	GSE124008_Akerberg_2019_GSM3518659_F_Tbx5_fb2_ChIP_Ventricles_E12.5_SRR8335337_peak_14072	182	.	9.79289	21.359	18.2537	131
chr14	32956439	32956810	GSE124008_Akerberg_2019_GSM3518659_F_Tbx5_fb2_ChIP_Ventricles_E12.5_SRR8335337_peak_14073	234	.	10.9791	26.6287	23.4128	192
chr14	33007549	33008060	GSE124008_Akerberg_2019_GSM3518659_F_Tbx5_fb2_ChIP_Ventricles_E12.5_SRR8335337_peak_14074	792	.	25.9011	83.1565	79.2817	350
chr14	33014642	33014870	GSE124008_Akerberg_2019_GSM3518659_F_Tbx5_fb2_ChIP_Ventricles_E12.5_SRR8335337_peak_14075	218	.	11.0086	25.0158	21.8286	121
chr14	33141813	33142002	GSE124008_Akerberg_2019_GSM3518659_F_Tbx5_fb2_ChIP_Ventricles_E12.5_SRR8335337_peak_14076	80	.	5.84171	10.8184	8.04051	102
chr14	33162360	33162601	GSE124008_Akerberg_2019_GSM3518659_F_Tbx5_fb2_ChIP_Ventricles_E12.5_SRR8335337_peak_14077	268	.	10.9013	30.1038	26.8237	103
chr14	33244657	33244825	GSE124008_Akerberg_2019_GSM3518659_F_Tbx5_fb2_ChIP_Ventricles_E12.5_SRR8335337_peak_14078	66	.	5.56797	9.39916	6.66115	98
chr14	33274765	33275114	GSE124008_Akerberg_2019_GSM3518659_F_Tbx5_fb2_ChIP_Ventricles_E12.5_SRR8335337_peak_14079	255	.	12.2243	28.8047	25.5439	140
chr14	33290027	33290452	GSE124008_Akerberg_2019_GSM3518659_F_Tbx5_fb2_ChIP_Ventricles_E12.5_SRR8335337_peak_14080	295	.	12.3439	32.8458	29.523	261
chr14	33305717	33305908	GSE124008_Akerberg_2019_GSM3518659_F_Tbx5_fb2_ChIP_Ventricles_E12.5_SRR8335337_peak_14081	85	.	6.44969	11.351	8.53938	130
chr14	33319550	33319905	GSE124008_Akerberg_2019_GSM3518659_F_Tbx5_fb2_ChIP_Ventricles_E12.5_SRR8335337_peak_14082	33	.	4.15488	5.86499	3.35265	102
chr14	33320190	33320358	GSE124008_Akerberg_2019_GSM3518659_F_Tbx5_fb2_ChIP_Ventricles_E12.5_SRR8335337_peak_14083	26	.	3.88191	5.08049	2.62682	54
chr14	33336941	33337197	GSE124008_Akerberg_2019_GSM3518659_F_Tbx5_fb2_ChIP_Ventricles_E12.5_SRR8335337_peak_14084	93	.	6.61158	12.1886	9.36001	80
chr14	33412252	33412399	GSE124008_Akerberg_2019_GSM3518659_F_Tbx5_fb2_ChIP_Ventricles_E12.5_SRR8335337_peak_14085	26	.	3.88191	5.08049	2.62682	14
chr14	33443838	33443998	GSE124008_Akerberg_2019_GSM3518659_F_Tbx5_fb2_ChIP_Ventricles_E12.5_SRR8335337_peak_14086	94	.	6.66938	12.2859	9.45552	100
chr14	33446833	33446977	GSE124008_Akerberg_2019_GSM3518659_F_Tbx5_fb2_ChIP_Ventricles_E12.5_SRR8335337_peak_14087	32	.	4.3222	5.7526	3.25072	109
chr14	33447134	33447349	GSE124008_Akerberg_2019_GSM3518659_F_Tbx5_fb2_ChIP_Ventricles_E12.5_SRR8335337_peak_14088	57	.	5.23398	8.41843	5.72458	80
chr14	33482586	33482727	GSE124008_Akerberg_2019_GSM3518659_F_Tbx5_fb2_ChIP_Ventricles_E12.5_SRR8335337_peak_14089	26	.	3.88191	5.08049	2.62682	95
chr14	33682757	33683133	GSE124008_Akerberg_2019_GSM3518659_F_Tbx5_fb2_ChIP_Ventricles_E12.5_SRR8335337_peak_14090	307	.	13.44	34.0415	30.7045	154
chr14	33687573	33688022	GSE124008_Akerberg_2019_GSM3518659_F_Tbx5_fb2_ChIP_Ventricles_E12.5_SRR8335337_peak_14091	36	.	3.93506	6.17368	3.65599	311
chr14	33702929	33703070	GSE124008_Akerberg_2019_GSM3518659_F_Tbx5_fb2_ChIP_Ventricles_E12.5_SRR8335337_peak_14092	40	.	4.62613	6.60804	4.05225	31
chr14	33826267	33826871	GSE124008_Akerberg_2019_GSM3518659_F_Tbx5_fb2_ChIP_Ventricles_E12.5_SRR8335337_peak_14093	792	.	25.9011	83.1565	79.2817	184
chr14	33856189	33856332	GSE124008_Akerberg_2019_GSM3518659_F_Tbx5_fb2_ChIP_Ventricles_E12.5_SRR8335337_peak_14094	57	.	5.53791	8.41843	5.72458	52
chr14	33878687	33878870	GSE124008_Akerberg_2019_GSM3518659_F_Tbx5_fb2_ChIP_Ventricles_E12.5_SRR8335337_peak_14095	50	.	4.34451	7.66459	5.03934	80
chr14	33896747	33897045	GSE124008_Akerberg_2019_GSM3518659_F_Tbx5_fb2_ChIP_Ventricles_E12.5_SRR8335337_peak_14096	113	.	5.60475	14.2995	11.3854	168
chr14	33931399	33931548	GSE124008_Akerberg_2019_GSM3518659_F_Tbx5_fb2_ChIP_Ventricles_E12.5_SRR8335337_peak_14097	75	.	6.14576	10.3469	7.57132	69
chr14	33958846	33959128	GSE124008_Akerberg_2019_GSM3518659_F_Tbx5_fb2_ChIP_Ventricles_E12.5_SRR8335337_peak_14098	57	.	5.53791	8.41843	5.72458	187
chr14	33997579	33997830	GSE124008_Akerberg_2019_GSM3518659_F_Tbx5_fb2_ChIP_Ventricles_E12.5_SRR8335337_peak_14099	206	.	10.4007	23.7815	20.6141	121
chr14	34026732	34026935	GSE124008_Akerberg_2019_GSM3518659_F_Tbx5_fb2_ChIP_Ventricles_E12.5_SRR8335337_peak_14100	57	.	5.53791	8.41843	5.72458	106
chr14	34073273	34073509	GSE124008_Akerberg_2019_GSM3518659_F_Tbx5_fb2_ChIP_Ventricles_E12.5_SRR8335337_peak_14101	66	.	5.84184	9.36887	6.63149	109
chr14	34084315	34084482	GSE124008_Akerberg_2019_GSM3518659_F_Tbx5_fb2_ChIP_Ventricles_E12.5_SRR8335337_peak_14102	75	.	6.14576	10.3469	7.57132	74
chr14	34103973	34104172	GSE124008_Akerberg_2019_GSM3518659_F_Tbx5_fb2_ChIP_Ventricles_E12.5_SRR8335337_peak_14103	170	.	9.48897	20.1719	17.0897	114
chr14	34171191	34171397	GSE124008_Akerberg_2019_GSM3518659_F_Tbx5_fb2_ChIP_Ventricles_E12.5_SRR8335337_peak_14104	154	.	8.52235	18.4988	15.4557	110
chr14	34193065	34193221	GSE124008_Akerberg_2019_GSM3518659_F_Tbx5_fb2_ChIP_Ventricles_E12.5_SRR8335337_peak_14105	73	.	5.16341	10.0802	7.33564	101
chr14	34235000	34235306	GSE124008_Akerberg_2019_GSM3518659_F_Tbx5_fb2_ChIP_Ventricles_E12.5_SRR8335337_peak_14106	246	.	11.252	27.847	24.6102	166
chr14	34310659	34311007	GSE124008_Akerberg_2019_GSM3518659_F_Tbx5_fb2_ChIP_Ventricles_E12.5_SRR8335337_peak_14107	57	.	5.53791	8.41843	5.72458	85
chr14	34331646	34331787	GSE124008_Akerberg_2019_GSM3518659_F_Tbx5_fb2_ChIP_Ventricles_E12.5_SRR8335337_peak_14108	41	.	4.42784	6.6833	4.11856	63
chr14	34440633	34440864	GSE124008_Akerberg_2019_GSM3518659_F_Tbx5_fb2_ChIP_Ventricles_E12.5_SRR8335337_peak_14109	232	.	10.5987	26.4318	23.2243	100
chr14	34477799	34477959	GSE124008_Akerberg_2019_GSM3518659_F_Tbx5_fb2_ChIP_Ventricles_E12.5_SRR8335337_peak_14110	96	.	6.48364	12.4968	9.64567	70
chr14	34483530	34483893	GSE124008_Akerberg_2019_GSM3518659_F_Tbx5_fb2_ChIP_Ventricles_E12.5_SRR8335337_peak_14111	270	.	12.2044	30.2954	27.0147	141
chr14	34502652	34503026	GSE124008_Akerberg_2019_GSM3518659_F_Tbx5_fb2_ChIP_Ventricles_E12.5_SRR8335337_peak_14112	57	.	5.53791	8.41843	5.72458	60
chr14	34503130	34503471	GSE124008_Akerberg_2019_GSM3518659_F_Tbx5_fb2_ChIP_Ventricles_E12.5_SRR8335337_peak_14113	137	.	8.27326	16.7152	13.7221	210
chr14	34505103	34505605	GSE124008_Akerberg_2019_GSM3518659_F_Tbx5_fb2_ChIP_Ventricles_E12.5_SRR8335337_peak_14114	280	.	12.8322	31.398	28.0996	285
chr14	34544405	34544899	GSE124008_Akerberg_2019_GSM3518659_F_Tbx5_fb2_ChIP_Ventricles_E12.5_SRR8335337_peak_14115	336	.	11.7146	37.0673	33.6818	259
chr14	34549297	34549706	GSE124008_Akerberg_2019_GSM3518659_F_Tbx5_fb2_ChIP_Ventricles_E12.5_SRR8335337_peak_14116	137	.	8.27326	16.7152	13.7221	274
chr14	34562301	34562547	GSE124008_Akerberg_2019_GSM3518659_F_Tbx5_fb2_ChIP_Ventricles_E12.5_SRR8335337_peak_14117	105	.	7.36147	13.4314	10.529	84
chr14	34567923	34568064	GSE124008_Akerberg_2019_GSM3518659_F_Tbx5_fb2_ChIP_Ventricles_E12.5_SRR8335337_peak_14118	57	.	5.23398	8.41843	5.72458	51
chr14	34569637	34569804	GSE124008_Akerberg_2019_GSM3518659_F_Tbx5_fb2_ChIP_Ventricles_E12.5_SRR8335337_peak_14119	32	.	4.3222	5.7526	3.25072	63
chr14	34569937	34570078	GSE124008_Akerberg_2019_GSM3518659_F_Tbx5_fb2_ChIP_Ventricles_E12.5_SRR8335337_peak_14120	33	.	4.15488	5.86499	3.35265	72
chr14	34574075	34574464	GSE124008_Akerberg_2019_GSM3518659_F_Tbx5_fb2_ChIP_Ventricles_E12.5_SRR8335337_peak_14121	81	.	5.36814	10.9285	8.1472	147
chr14	34582613	34583011	GSE124008_Akerberg_2019_GSM3518659_F_Tbx5_fb2_ChIP_Ventricles_E12.5_SRR8335337_peak_14122	487	.	18.3029	52.2832	48.7093	191
chr14	34585468	34585808	GSE124008_Akerberg_2019_GSM3518659_F_Tbx5_fb2_ChIP_Ventricles_E12.5_SRR8335337_peak_14123	1045	.	29.5408	108.636	104.55	181
chr14	34588785	34588942	GSE124008_Akerberg_2019_GSM3518659_F_Tbx5_fb2_ChIP_Ventricles_E12.5_SRR8335337_peak_14124	74	.	5.79268	10.2513	7.49917	34
chr14	34591844	34592441	GSE124008_Akerberg_2019_GSM3518659_F_Tbx5_fb2_ChIP_Ventricles_E12.5_SRR8335337_peak_14125	246	.	11.252	27.847	24.6102	505
chr14	34613578	34613833	GSE124008_Akerberg_2019_GSM3518659_F_Tbx5_fb2_ChIP_Ventricles_E12.5_SRR8335337_peak_14126	458	.	17.695	49.3692	45.8267	140
chr14	34673410	34673616	GSE124008_Akerberg_2019_GSM3518659_F_Tbx5_fb2_ChIP_Ventricles_E12.5_SRR8335337_peak_14127	49	.	4.70081	7.53305	4.91191	106
chr14	34673743	34674086	GSE124008_Akerberg_2019_GSM3518659_F_Tbx5_fb2_ChIP_Ventricles_E12.5_SRR8335337_peak_14128	95	.	6.75362	12.3796	9.52866	115
chr14	34723289	34723482	GSE124008_Akerberg_2019_GSM3518659_F_Tbx5_fb2_ChIP_Ventricles_E12.5_SRR8335337_peak_14129	149	.	8.60716	18.0197	14.9837	113
chr14	34768900	34769185	GSE124008_Akerberg_2019_GSM3518659_F_Tbx5_fb2_ChIP_Ventricles_E12.5_SRR8335337_peak_14130	206	.	10.7047	23.7815	20.6141	173
chr14	34867345	34867563	GSE124008_Akerberg_2019_GSM3518659_F_Tbx5_fb2_ChIP_Ventricles_E12.5_SRR8335337_peak_14131	194	.	10.0968	22.5624	19.4278	104
chr14	34896738	34896880	GSE124008_Akerberg_2019_GSM3518659_F_Tbx5_fb2_ChIP_Ventricles_E12.5_SRR8335337_peak_14132	57	.	5.23398	8.41843	5.72458	52
chr14	35002223	35002662	GSE124008_Akerberg_2019_GSM3518659_F_Tbx5_fb2_ChIP_Ventricles_E12.5_SRR8335337_peak_14133	40	.	4.62613	6.60804	4.05225	339
chr14	35183738	35184084	GSE124008_Akerberg_2019_GSM3518659_F_Tbx5_fb2_ChIP_Ventricles_E12.5_SRR8335337_peak_14134	193	.	8.84663	22.4422	19.3224	215
chr14	35853202	35853609	GSE124008_Akerberg_2019_GSM3518659_F_Tbx5_fb2_ChIP_Ventricles_E12.5_SRR8335337_peak_14135	246	.	11.252	27.847	24.6102	279
chr14	35854002	35854272	GSE124008_Akerberg_2019_GSM3518659_F_Tbx5_fb2_ChIP_Ventricles_E12.5_SRR8335337_peak_14136	143	.	8.24939	17.4005	14.3965	138
chr14	35987038	35987182	GSE124008_Akerberg_2019_GSM3518659_F_Tbx5_fb2_ChIP_Ventricles_E12.5_SRR8335337_peak_14137	48	.	4.93005	7.49745	4.89154	80
chr14	36046608	36047033	GSE124008_Akerberg_2019_GSM3518659_F_Tbx5_fb2_ChIP_Ventricles_E12.5_SRR8335337_peak_14138	176	.	9.06829	20.7457	17.6558	161
chr14	36049076	36049432	GSE124008_Akerberg_2019_GSM3518659_F_Tbx5_fb2_ChIP_Ventricles_E12.5_SRR8335337_peak_14139	866	.	27.32	90.5674	86.6346	195
chr14	36261315	36261577	GSE124008_Akerberg_2019_GSM3518659_F_Tbx5_fb2_ChIP_Ventricles_E12.5_SRR8335337_peak_14140	234	.	10.7061	26.6287	23.4128	132
chr14	36594750	36595036	GSE124008_Akerberg_2019_GSM3518659_F_Tbx5_fb2_ChIP_Ventricles_E12.5_SRR8335337_peak_14141	297	.	12.7272	33.0451	29.721	116
chr14	36646327	36646540	GSE124008_Akerberg_2019_GSM3518659_F_Tbx5_fb2_ChIP_Ventricles_E12.5_SRR8335337_peak_14142	57	.	5.53791	8.41843	5.72458	119
chr14	36650833	36651573	GSE124008_Akerberg_2019_GSM3518659_F_Tbx5_fb2_ChIP_Ventricles_E12.5_SRR8335337_peak_14143	3524	.	79.6962	359.057	352.479	428
chr14	36807692	36807843	GSE124008_Akerberg_2019_GSM3518659_F_Tbx5_fb2_ChIP_Ventricles_E12.5_SRR8335337_peak_14144	75	.	6.14576	10.3469	7.57132	77
chr14	36862441	36862614	GSE124008_Akerberg_2019_GSM3518659_F_Tbx5_fb2_ChIP_Ventricles_E12.5_SRR8335337_peak_14145	40	.	4.62613	6.60804	4.05225	74
chr14	36911292	36911588	GSE124008_Akerberg_2019_GSM3518659_F_Tbx5_fb2_ChIP_Ventricles_E12.5_SRR8335337_peak_14146	65	.	4.95869	9.25272	6.54639	106
chr14	36938004	36938184	GSE124008_Akerberg_2019_GSM3518659_F_Tbx5_fb2_ChIP_Ventricles_E12.5_SRR8335337_peak_14147	80	.	5.59783	10.8573	8.0781	108
chr14	37068642	37068826	GSE124008_Akerberg_2019_GSM3518659_F_Tbx5_fb2_ChIP_Ventricles_E12.5_SRR8335337_peak_14148	103	.	6.88455	13.1909	10.3267	84
chr14	37105809	37106190	GSE124008_Akerberg_2019_GSM3518659_F_Tbx5_fb2_ChIP_Ventricles_E12.5_SRR8335337_peak_14149	401	.	16.1754	43.6523	40.179	263
chr14	37117200	37117416	GSE124008_Akerberg_2019_GSM3518659_F_Tbx5_fb2_ChIP_Ventricles_E12.5_SRR8335337_peak_14150	165	.	8.79532	19.6141	16.5475	128
chr14	37127756	37127978	GSE124008_Akerberg_2019_GSM3518659_F_Tbx5_fb2_ChIP_Ventricles_E12.5_SRR8335337_peak_14151	57	.	5.23398	8.41843	5.72458	129
chr14	37135429	37135599	GSE124008_Akerberg_2019_GSM3518659_F_Tbx5_fb2_ChIP_Ventricles_E12.5_SRR8335337_peak_14152	66	.	5.84184	9.36887	6.63149	96
chr14	37607137	37607335	GSE124008_Akerberg_2019_GSM3518659_F_Tbx5_fb2_ChIP_Ventricles_E12.5_SRR8335337_peak_14153	49	.	4.97378	7.53305	4.91191	90
chr14	40894651	40894905	GSE124008_Akerberg_2019_GSM3518659_F_Tbx5_fb2_ChIP_Ventricles_E12.5_SRR8335337_peak_14154	85	.	6.44969	11.351	8.53938	114
chr14	40906770	40906977	GSE124008_Akerberg_2019_GSM3518659_F_Tbx5_fb2_ChIP_Ventricles_E12.5_SRR8335337_peak_14155	74	.	5.79268	10.2513	7.49917	95
chr14	40966713	40967126	GSE124008_Akerberg_2019_GSM3518659_F_Tbx5_fb2_ChIP_Ventricles_E12.5_SRR8335337_peak_14156	57	.	5.53791	8.41843	5.72458	123
chr14	41160703	41160871	GSE124008_Akerberg_2019_GSM3518659_F_Tbx5_fb2_ChIP_Ventricles_E12.5_SRR8335337_peak_14157	95	.	6.75362	12.3796	9.52866	92
chr14	41160997	41161388	GSE124008_Akerberg_2019_GSM3518659_F_Tbx5_fb2_ChIP_Ventricles_E12.5_SRR8335337_peak_14158	1785	.	46.8721	183.249	178.592	201
chr14	43983588	43983787	GSE124008_Akerberg_2019_GSM3518659_F_Tbx5_fb2_ChIP_Ventricles_E12.5_SRR8335337_peak_14160	187	.	9.61422	21.8929	18.7754	98
chr14	45075018	45075222	GSE124008_Akerberg_2019_GSM3518659_F_Tbx5_fb2_ChIP_Ventricles_E12.5_SRR8335337_peak_14161	99	.	6.71226	12.8395	9.98106	126
chr14	45083685	45083826	GSE124008_Akerberg_2019_GSM3518659_F_Tbx5_fb2_ChIP_Ventricles_E12.5_SRR8335337_peak_14162	49	.	4.70081	7.53305	4.91191	43
chr14	45135743	45135924	GSE124008_Akerberg_2019_GSM3518659_F_Tbx5_fb2_ChIP_Ventricles_E12.5_SRR8335337_peak_14163	40	.	4.62613	6.60804	4.05225	88
chr14	45142673	45142830	GSE124008_Akerberg_2019_GSM3518659_F_Tbx5_fb2_ChIP_Ventricles_E12.5_SRR8335337_peak_14164	13	.	2.65671	3.5627	1.31982	68
chr14	45143329	45143493	GSE124008_Akerberg_2019_GSM3518659_F_Tbx5_fb2_ChIP_Ventricles_E12.5_SRR8335337_peak_14165	48	.	4.93005	7.49745	4.89154	31
chr14	45219171	45219328	GSE124008_Akerberg_2019_GSM3518659_F_Tbx5_fb2_ChIP_Ventricles_E12.5_SRR8335337_peak_14166	75	.	6.14576	10.3469	7.57132	48
chr14	45219425	45219630	GSE124008_Akerberg_2019_GSM3518659_F_Tbx5_fb2_ChIP_Ventricles_E12.5_SRR8335337_peak_14167	19	.	3.60894	4.33257	1.98847	72
chr14	45318450	45318669	GSE124008_Akerberg_2019_GSM3518659_F_Tbx5_fb2_ChIP_Ventricles_E12.5_SRR8335337_peak_14168	24	.	4.01827	4.93396	2.49119	102
chr14	45318851	45319017	GSE124008_Akerberg_2019_GSM3518659_F_Tbx5_fb2_ChIP_Ventricles_E12.5_SRR8335337_peak_14169	24	.	4.01827	4.93396	2.49119	134
chr14	45329586	45329727	GSE124008_Akerberg_2019_GSM3518659_F_Tbx5_fb2_ChIP_Ventricles_E12.5_SRR8335337_peak_14170	57	.	5.53791	8.41843	5.72458	87
chr14	45350946	45351371	GSE124008_Akerberg_2019_GSM3518659_F_Tbx5_fb2_ChIP_Ventricles_E12.5_SRR8335337_peak_14171	234	.	10.9791	26.6287	23.4128	190
chr14	45388667	45388970	GSE124008_Akerberg_2019_GSM3518659_F_Tbx5_fb2_ChIP_Ventricles_E12.5_SRR8335337_peak_14172	40	.	4.62613	6.60804	4.05225	167
chr14	45437635	45437834	GSE124008_Akerberg_2019_GSM3518659_F_Tbx5_fb2_ChIP_Ventricles_E12.5_SRR8335337_peak_14173	242	.	11.6165	27.5278	24.2962	102
chr14	45453719	45453888	GSE124008_Akerberg_2019_GSM3518659_F_Tbx5_fb2_ChIP_Ventricles_E12.5_SRR8335337_peak_14174	66	.	5.84184	9.36887	6.63149	51
chr14	45463760	45463908	GSE124008_Akerberg_2019_GSM3518659_F_Tbx5_fb2_ChIP_Ventricles_E12.5_SRR8335337_peak_14175	63	.	5.1157	9.07617	6.37482	74
chr14	45500567	45500781	GSE124008_Akerberg_2019_GSM3518659_F_Tbx5_fb2_ChIP_Ventricles_E12.5_SRR8335337_peak_14176	19	.	3.33597	4.33257	1.98847	76
chr14	45510877	45511123	GSE124008_Akerberg_2019_GSM3518659_F_Tbx5_fb2_ChIP_Ventricles_E12.5_SRR8335337_peak_14177	148	.	8.57718	17.8493	14.8141	110
chr14	45519743	45519943	GSE124008_Akerberg_2019_GSM3518659_F_Tbx5_fb2_ChIP_Ventricles_E12.5_SRR8335337_peak_14178	48	.	4.93005	7.49745	4.89154	75
chr14	45524718	45524904	GSE124008_Akerberg_2019_GSM3518659_F_Tbx5_fb2_ChIP_Ventricles_E12.5_SRR8335337_peak_14179	57	.	5.24675	8.41215	5.72458	89
chr14	45528963	45529244	GSE124008_Akerberg_2019_GSM3518659_F_Tbx5_fb2_ChIP_Ventricles_E12.5_SRR8335337_peak_14180	48	.	4.93005	7.49745	4.89154	89
chr14	45529472	45529860	GSE124008_Akerberg_2019_GSM3518659_F_Tbx5_fb2_ChIP_Ventricles_E12.5_SRR8335337_peak_14181	98	.	5.98231	12.6839	9.82836	137
chr14	45540314	45540524	GSE124008_Akerberg_2019_GSM3518659_F_Tbx5_fb2_ChIP_Ventricles_E12.5_SRR8335337_peak_14182	170	.	9.48897	20.1719	17.0897	97
chr14	45563588	45563732	GSE124008_Akerberg_2019_GSM3518659_F_Tbx5_fb2_ChIP_Ventricles_E12.5_SRR8335337_peak_14183	66	.	5.51971	9.31879	6.60584	44
chr14	45613565	45613816	GSE124008_Akerberg_2019_GSM3518659_F_Tbx5_fb2_ChIP_Ventricles_E12.5_SRR8335337_peak_14184	346	.	13.7087	38.0296	34.6362	96
chr14	45614942	45615153	GSE124008_Akerberg_2019_GSM3518659_F_Tbx5_fb2_ChIP_Ventricles_E12.5_SRR8335337_peak_14185	180	.	8.19355	21.1421	18.0509	99
chr14	45627894	45628210	GSE124008_Akerberg_2019_GSM3518659_F_Tbx5_fb2_ChIP_Ventricles_E12.5_SRR8335337_peak_14186	53	.	4.97791	7.9961	5.36663	75
chr14	45629873	45630232	GSE124008_Akerberg_2019_GSM3518659_F_Tbx5_fb2_ChIP_Ventricles_E12.5_SRR8335337_peak_14187	153	.	8.1038	18.3608	15.3234	222
chr14	45642299	45642460	GSE124008_Akerberg_2019_GSM3518659_F_Tbx5_fb2_ChIP_Ventricles_E12.5_SRR8335337_peak_14188	89	.	6.36749	11.7745	8.96101	61
chr14	45652797	45653004	GSE124008_Akerberg_2019_GSM3518659_F_Tbx5_fb2_ChIP_Ventricles_E12.5_SRR8335337_peak_14189	147	.	7.76743	17.735	14.7295	108
chr14	45657826	45658210	GSE124008_Akerberg_2019_GSM3518659_F_Tbx5_fb2_ChIP_Ventricles_E12.5_SRR8335337_peak_14190	66	.	5.84184	9.36887	6.63149	107
chr14	45820350	45820586	GSE124008_Akerberg_2019_GSM3518659_F_Tbx5_fb2_ChIP_Ventricles_E12.5_SRR8335337_peak_14191	307	.	13.44	34.0415	30.7045	112
chr14	45837111	45837413	GSE124008_Akerberg_2019_GSM3518659_F_Tbx5_fb2_ChIP_Ventricles_E12.5_SRR8335337_peak_14192	154	.	8.52235	18.4988	15.4557	116
chr14	45850641	45850819	GSE124008_Akerberg_2019_GSM3518659_F_Tbx5_fb2_ChIP_Ventricles_E12.5_SRR8335337_peak_14193	115	.	6.39176	14.5125	11.579	98
chr14	45878464	45878620	GSE124008_Akerberg_2019_GSM3518659_F_Tbx5_fb2_ChIP_Ventricles_E12.5_SRR8335337_peak_14194	85	.	6.44969	11.351	8.53938	64
chr14	45944815	45944974	GSE124008_Akerberg_2019_GSM3518659_F_Tbx5_fb2_ChIP_Ventricles_E12.5_SRR8335337_peak_14195	95	.	6.75362	12.3796	9.52866	51
chr14	45956593	45957004	GSE124008_Akerberg_2019_GSM3518659_F_Tbx5_fb2_ChIP_Ventricles_E12.5_SRR8335337_peak_14196	1916	.	49.6074	196.444	191.69	214
chr14	46206290	46206497	GSE124008_Akerberg_2019_GSM3518659_F_Tbx5_fb2_ChIP_Ventricles_E12.5_SRR8335337_peak_14197	40	.	4.62613	6.60804	4.05225	116
chr14	46257447	46257695	GSE124008_Akerberg_2019_GSM3518659_F_Tbx5_fb2_ChIP_Ventricles_E12.5_SRR8335337_peak_14198	182	.	9.79289	21.359	18.2537	154
chr14	46387420	46387615	GSE124008_Akerberg_2019_GSM3518659_F_Tbx5_fb2_ChIP_Ventricles_E12.5_SRR8335337_peak_14199	57	.	5.23398	8.41843	5.72458	105
chr14	46387771	46388077	GSE124008_Akerberg_2019_GSM3518659_F_Tbx5_fb2_ChIP_Ventricles_E12.5_SRR8335337_peak_14200	57	.	5.53791	8.41843	5.72458	236
chr14	46398245	46398514	GSE124008_Akerberg_2019_GSM3518659_F_Tbx5_fb2_ChIP_Ventricles_E12.5_SRR8335337_peak_14201	346	.	13.7087	38.0296	34.6362	133
chr14	46418423	46418575	GSE124008_Akerberg_2019_GSM3518659_F_Tbx5_fb2_ChIP_Ventricles_E12.5_SRR8335337_peak_14202	49	.	4.70081	7.53305	4.91191	76
chr14	46436739	46436940	GSE124008_Akerberg_2019_GSM3518659_F_Tbx5_fb2_ChIP_Ventricles_E12.5_SRR8335337_peak_14203	105	.	7.36147	13.4314	10.529	110
chr14	46573598	46573818	GSE124008_Akerberg_2019_GSM3518659_F_Tbx5_fb2_ChIP_Ventricles_E12.5_SRR8335337_peak_14204	133	.	7.70345	16.3197	13.3455	87
chr14	46612530	46612969	GSE124008_Akerberg_2019_GSM3518659_F_Tbx5_fb2_ChIP_Ventricles_E12.5_SRR8335337_peak_14205	308	.	13.3606	34.1763	30.8355	143
chr14	46632652	46632821	GSE124008_Akerberg_2019_GSM3518659_F_Tbx5_fb2_ChIP_Ventricles_E12.5_SRR8335337_peak_14206	105	.	7.05755	13.4314	10.529	56
chr14	46662338	46662549	GSE124008_Akerberg_2019_GSM3518659_F_Tbx5_fb2_ChIP_Ventricles_E12.5_SRR8335337_peak_14207	123	.	7.43048	15.2573	12.3147	83
chr14	46693519	46693663	GSE124008_Akerberg_2019_GSM3518659_F_Tbx5_fb2_ChIP_Ventricles_E12.5_SRR8335337_peak_14208	43	.	4.13978	6.9063	4.33696	99
chr14	46788221	46788432	GSE124008_Akerberg_2019_GSM3518659_F_Tbx5_fb2_ChIP_Ventricles_E12.5_SRR8335337_peak_14209	26	.	3.88191	5.08049	2.62682	66
chr14	46815674	46815896	GSE124008_Akerberg_2019_GSM3518659_F_Tbx5_fb2_ChIP_Ventricles_E12.5_SRR8335337_peak_14210	75	.	5.84332	10.3374	7.57132	111
chr14	46822208	46822367	GSE124008_Akerberg_2019_GSM3518659_F_Tbx5_fb2_ChIP_Ventricles_E12.5_SRR8335337_peak_14211	66	.	5.84184	9.36887	6.63149	54
chr14	46832073	46832230	GSE124008_Akerberg_2019_GSM3518659_F_Tbx5_fb2_ChIP_Ventricles_E12.5_SRR8335337_peak_14212	49	.	4.97378	7.53305	4.91191	62
chr14	46881926	46882309	GSE124008_Akerberg_2019_GSM3518659_F_Tbx5_fb2_ChIP_Ventricles_E12.5_SRR8335337_peak_14213	610	.	20.2599	64.7125	61.0102	189
chr14	46882475	46882678	GSE124008_Akerberg_2019_GSM3518659_F_Tbx5_fb2_ChIP_Ventricles_E12.5_SRR8335337_peak_14214	75	.	6.14576	10.3469	7.57132	86
chr14	46882787	46883302	GSE124008_Akerberg_2019_GSM3518659_F_Tbx5_fb2_ChIP_Ventricles_E12.5_SRR8335337_peak_14215	84	.	6.06565	11.2084	8.41994	119
chr14	46883457	46883691	GSE124008_Akerberg_2019_GSM3518659_F_Tbx5_fb2_ChIP_Ventricles_E12.5_SRR8335337_peak_14216	32	.	4.3222	5.7526	3.25072	47
chr14	46883946	46884124	GSE124008_Akerberg_2019_GSM3518659_F_Tbx5_fb2_ChIP_Ventricles_E12.5_SRR8335337_peak_14217	75	.	6.14576	10.3469	7.57132	85
chr14	46886315	46886488	GSE124008_Akerberg_2019_GSM3518659_F_Tbx5_fb2_ChIP_Ventricles_E12.5_SRR8335337_peak_14218	131	.	7.22642	16.1362	13.1714	86
chr14	46902781	46903042	GSE124008_Akerberg_2019_GSM3518659_F_Tbx5_fb2_ChIP_Ventricles_E12.5_SRR8335337_peak_14219	66	.	5.84184	9.36887	6.63149	95
chr14	46941907	46942235	GSE124008_Akerberg_2019_GSM3518659_F_Tbx5_fb2_ChIP_Ventricles_E12.5_SRR8335337_peak_14220	126	.	7.96933	15.6002	12.6389	191
chr14	46950600	46950848	GSE124008_Akerberg_2019_GSM3518659_F_Tbx5_fb2_ChIP_Ventricles_E12.5_SRR8335337_peak_14221	268	.	12.5282	30.0949	26.8165	136
chr14	46955563	46955790	GSE124008_Akerberg_2019_GSM3518659_F_Tbx5_fb2_ChIP_Ventricles_E12.5_SRR8335337_peak_14222	113	.	5.60475	14.2995	11.3854	97
chr14	46963471	46963648	GSE124008_Akerberg_2019_GSM3518659_F_Tbx5_fb2_ChIP_Ventricles_E12.5_SRR8335337_peak_14223	95	.	6.75362	12.3796	9.52866	87
chr14	46965883	46966076	GSE124008_Akerberg_2019_GSM3518659_F_Tbx5_fb2_ChIP_Ventricles_E12.5_SRR8335337_peak_14224	103	.	6.88455	13.1909	10.3267	71
chr14	46966354	46966553	GSE124008_Akerberg_2019_GSM3518659_F_Tbx5_fb2_ChIP_Ventricles_E12.5_SRR8335337_peak_14225	48	.	4.93005	7.49745	4.89154	107
chr14	46977815	46978169	GSE124008_Akerberg_2019_GSM3518659_F_Tbx5_fb2_ChIP_Ventricles_E12.5_SRR8335337_peak_14226	81	.	5.36814	10.9285	8.1472	68
chr14	46989778	46990009	GSE124008_Akerberg_2019_GSM3518659_F_Tbx5_fb2_ChIP_Ventricles_E12.5_SRR8335337_peak_14227	65	.	4.75396	9.25272	6.54639	95
chr14	46991566	46991739	GSE124008_Akerberg_2019_GSM3518659_F_Tbx5_fb2_ChIP_Ventricles_E12.5_SRR8335337_peak_14228	105	.	7.05755	13.4314	10.529	111
chr14	47011213	47011723	GSE124008_Akerberg_2019_GSM3518659_F_Tbx5_fb2_ChIP_Ventricles_E12.5_SRR8335337_peak_14229	230	.	11.3125	26.2647	23.0573	188
chr14	47077170	47077372	GSE124008_Akerberg_2019_GSM3518659_F_Tbx5_fb2_ChIP_Ventricles_E12.5_SRR8335337_peak_14230	57	.	5.53791	8.41843	5.72458	92
chr14	47083663	47084102	GSE124008_Akerberg_2019_GSM3518659_F_Tbx5_fb2_ChIP_Ventricles_E12.5_SRR8335337_peak_14231	34	.	3.47561	5.94584	3.43191	203
chr14	47089233	47089425	GSE124008_Akerberg_2019_GSM3518659_F_Tbx5_fb2_ChIP_Ventricles_E12.5_SRR8335337_peak_14232	85	.	6.44969	11.351	8.53938	126
chr14	47102552	47102830	GSE124008_Akerberg_2019_GSM3518659_F_Tbx5_fb2_ChIP_Ventricles_E12.5_SRR8335337_peak_14233	412	.	15.3465	44.7429	41.2612	140
chr14	47136675	47136947	GSE124008_Akerberg_2019_GSM3518659_F_Tbx5_fb2_ChIP_Ventricles_E12.5_SRR8335337_peak_14234	443	.	17.3911	47.9258	44.3981	124
chr14	47154041	47154792	GSE124008_Akerberg_2019_GSM3518659_F_Tbx5_fb2_ChIP_Ventricles_E12.5_SRR8335337_peak_14235	154	.	8.52235	18.4988	15.4557	592
chr14	47169972	47170170	GSE124008_Akerberg_2019_GSM3518659_F_Tbx5_fb2_ChIP_Ventricles_E12.5_SRR8335337_peak_14236	71	.	5.84509	9.85688	7.11588	88
chr14	47181774	47182073	GSE124008_Akerberg_2019_GSM3518659_F_Tbx5_fb2_ChIP_Ventricles_E12.5_SRR8335337_peak_14237	85	.	6.44969	11.351	8.53938	172
chr14	47188967	47189448	GSE124008_Akerberg_2019_GSM3518659_F_Tbx5_fb2_ChIP_Ventricles_E12.5_SRR8335337_peak_14238	66	.	5.84184	9.36887	6.63149	398
chr14	47233714	47234029	GSE124008_Akerberg_2019_GSM3518659_F_Tbx5_fb2_ChIP_Ventricles_E12.5_SRR8335337_peak_14239	471	.	14.3761	50.6917	47.1394	203
chr14	47240678	47241043	GSE124008_Akerberg_2019_GSM3518659_F_Tbx5_fb2_ChIP_Ventricles_E12.5_SRR8335337_peak_14240	1586	.	42.3756	163.137	158.63	140
chr14	47242861	47243002	GSE124008_Akerberg_2019_GSM3518659_F_Tbx5_fb2_ChIP_Ventricles_E12.5_SRR8335337_peak_14241	57	.	5.18434	8.33692	5.70482	58
chr14	47263487	47263716	GSE124008_Akerberg_2019_GSM3518659_F_Tbx5_fb2_ChIP_Ventricles_E12.5_SRR8335337_peak_14242	30	.	3.73033	5.46828	3.00445	73
chr14	47276684	47277343	GSE124008_Akerberg_2019_GSM3518659_F_Tbx5_fb2_ChIP_Ventricles_E12.5_SRR8335337_peak_14243	154	.	8.86808	18.4657	15.4266	538
chr14	47367415	47367627	GSE124008_Akerberg_2019_GSM3518659_F_Tbx5_fb2_ChIP_Ventricles_E12.5_SRR8335337_peak_14244	133	.	7.70345	16.3197	13.3455	118
chr14	47370502	47370696	GSE124008_Akerberg_2019_GSM3518659_F_Tbx5_fb2_ChIP_Ventricles_E12.5_SRR8335337_peak_14245	23	.	3.14805	4.70046	2.34817	94
chr14	47472463	47472848	GSE124008_Akerberg_2019_GSM3518659_F_Tbx5_fb2_ChIP_Ventricles_E12.5_SRR8335337_peak_14246	32	.	4.3222	5.7526	3.25072	253
chr14	47533299	47533964	GSE124008_Akerberg_2019_GSM3518659_F_Tbx5_fb2_ChIP_Ventricles_E12.5_SRR8335337_peak_14247	443	.	17.0872	47.9258	44.3981	556
chr14	47632449	47632796	GSE124008_Akerberg_2019_GSM3518659_F_Tbx5_fb2_ChIP_Ventricles_E12.5_SRR8335337_peak_14248	1879	.	48.6956	192.657	187.932	183
chr14	47634399	47634806	GSE124008_Akerberg_2019_GSM3518659_F_Tbx5_fb2_ChIP_Ventricles_E12.5_SRR8335337_peak_14249	1012	.	28.7219	105.354	101.292	204
chr14	47649169	47649395	GSE124008_Akerberg_2019_GSM3518659_F_Tbx5_fb2_ChIP_Ventricles_E12.5_SRR8335337_peak_14250	85	.	6.44969	11.351	8.53938	128
chr14	47649653	47649986	GSE124008_Akerberg_2019_GSM3518659_F_Tbx5_fb2_ChIP_Ventricles_E12.5_SRR8335337_peak_14251	24	.	4.01827	4.93396	2.49119	209
chr14	47657495	47657872	GSE124008_Akerberg_2019_GSM3518659_F_Tbx5_fb2_ChIP_Ventricles_E12.5_SRR8335337_peak_14252	293	.	13.1361	32.7136	29.3974	193
chr14	47747482	47747835	GSE124008_Akerberg_2019_GSM3518659_F_Tbx5_fb2_ChIP_Ventricles_E12.5_SRR8335337_peak_14253	268	.	12.5282	30.0949	26.8165	137
chr14	47908744	47908904	GSE124008_Akerberg_2019_GSM3518659_F_Tbx5_fb2_ChIP_Ventricles_E12.5_SRR8335337_peak_14254	66	.	5.51971	9.31879	6.60584	63
chr14	47970020	47970219	GSE124008_Akerberg_2019_GSM3518659_F_Tbx5_fb2_ChIP_Ventricles_E12.5_SRR8335337_peak_14255	49	.	4.97378	7.53305	4.91191	98
chr14	48063021	48063162	GSE124008_Akerberg_2019_GSM3518659_F_Tbx5_fb2_ChIP_Ventricles_E12.5_SRR8335337_peak_14256	32	.	4.3222	5.7526	3.25072	86
chr14	48143874	48144174	GSE124008_Akerberg_2019_GSM3518659_F_Tbx5_fb2_ChIP_Ventricles_E12.5_SRR8335337_peak_14257	170	.	9.48897	20.1719	17.0897	116
chr14	48272863	48273051	GSE124008_Akerberg_2019_GSM3518659_F_Tbx5_fb2_ChIP_Ventricles_E12.5_SRR8335337_peak_14258	148	.	8.88111	17.8493	14.8141	85
chr14	48303149	48303456	GSE124008_Akerberg_2019_GSM3518659_F_Tbx5_fb2_ChIP_Ventricles_E12.5_SRR8335337_peak_14259	49	.	4.70081	7.53305	4.91191	72
chr14	48316507	48316828	GSE124008_Akerberg_2019_GSM3518659_F_Tbx5_fb2_ChIP_Ventricles_E12.5_SRR8335337_peak_14260	213	.	7.89768	24.5208	21.3471	140
chr14	48446243	48446387	GSE124008_Akerberg_2019_GSM3518659_F_Tbx5_fb2_ChIP_Ventricles_E12.5_SRR8335337_peak_14261	40	.	4.62613	6.60804	4.05225	120
chr14	48456772	48457067	GSE124008_Akerberg_2019_GSM3518659_F_Tbx5_fb2_ChIP_Ventricles_E12.5_SRR8335337_peak_14262	280	.	11.3834	31.3046	28.0154	163
chr14	48565125	48565317	GSE124008_Akerberg_2019_GSM3518659_F_Tbx5_fb2_ChIP_Ventricles_E12.5_SRR8335337_peak_14263	24	.	3.71434	4.93396	2.49119	137
chr14	48810432	48810626	GSE124008_Akerberg_2019_GSM3518659_F_Tbx5_fb2_ChIP_Ventricles_E12.5_SRR8335337_peak_14264	33	.	3.16931	5.85335	3.35045	93
chr14	48811317	48811476	GSE124008_Akerberg_2019_GSM3518659_F_Tbx5_fb2_ChIP_Ventricles_E12.5_SRR8335337_peak_14265	40	.	4.62613	6.60804	4.05225	73
chr14	48814427	48814665	GSE124008_Akerberg_2019_GSM3518659_F_Tbx5_fb2_ChIP_Ventricles_E12.5_SRR8335337_peak_14266	218	.	11.0086	25.0158	21.8286	107
chr14	48878431	48878733	GSE124008_Akerberg_2019_GSM3518659_F_Tbx5_fb2_ChIP_Ventricles_E12.5_SRR8335337_peak_14267	346	.	14.6557	38.0951	34.6932	140
chr14	49066145	49066675	GSE124008_Akerberg_2019_GSM3518659_F_Tbx5_fb2_ChIP_Ventricles_E12.5_SRR8335337_peak_14268	182	.	9.79289	21.359	18.2537	266
chr14	49171877	49172320	GSE124008_Akerberg_2019_GSM3518659_F_Tbx5_fb2_ChIP_Ventricles_E12.5_SRR8335337_peak_14269	255	.	12.2243	28.8047	25.5439	196
chr14	49172541	49173122	GSE124008_Akerberg_2019_GSM3518659_F_Tbx5_fb2_ChIP_Ventricles_E12.5_SRR8335337_peak_14270	170	.	9.48897	20.1719	17.0897	457
chr14	49278030	49278322	GSE124008_Akerberg_2019_GSM3518659_F_Tbx5_fb2_ChIP_Ventricles_E12.5_SRR8335337_peak_14271	408	.	13.1477	44.374	40.8974	132
chr14	49493844	49494291	GSE124008_Akerberg_2019_GSM3518659_F_Tbx5_fb2_ChIP_Ventricles_E12.5_SRR8335337_peak_14272	222	.	10.4331	25.4237	22.2314	140
chr14	49495229	49495615	GSE124008_Akerberg_2019_GSM3518659_F_Tbx5_fb2_ChIP_Ventricles_E12.5_SRR8335337_peak_14273	89	.	5.11341	11.8043	8.98815	180
chr14	49514011	49514480	GSE124008_Akerberg_2019_GSM3518659_F_Tbx5_fb2_ChIP_Ventricles_E12.5_SRR8335337_peak_14274	620	.	21.6461	65.8115	62.0988	284
chr14	49515270	49515615	GSE124008_Akerberg_2019_GSM3518659_F_Tbx5_fb2_ChIP_Ventricles_E12.5_SRR8335337_peak_14275	776	.	25.5971	81.5465	77.6837	204
chr14	49525196	49525708	GSE124008_Akerberg_2019_GSM3518659_F_Tbx5_fb2_ChIP_Ventricles_E12.5_SRR8335337_peak_14276	242	.	11.6165	27.5278	24.2962	162
chr14	49617995	49618136	GSE124008_Akerberg_2019_GSM3518659_F_Tbx5_fb2_ChIP_Ventricles_E12.5_SRR8335337_peak_14277	57	.	5.23398	8.41843	5.72458	93
chr14	49635850	49636079	GSE124008_Akerberg_2019_GSM3518659_F_Tbx5_fb2_ChIP_Ventricles_E12.5_SRR8335337_peak_14278	113	.	5.76853	14.2995	11.3854	117
chr14	49663446	49663597	GSE124008_Akerberg_2019_GSM3518659_F_Tbx5_fb2_ChIP_Ventricles_E12.5_SRR8335337_peak_14279	75	.	6.14576	10.3469	7.57132	104
chr14	49665936	49666255	GSE124008_Akerberg_2019_GSM3518659_F_Tbx5_fb2_ChIP_Ventricles_E12.5_SRR8335337_peak_14280	126	.	7.96933	15.6002	12.6389	181
chr14	49683484	49683634	GSE124008_Akerberg_2019_GSM3518659_F_Tbx5_fb2_ChIP_Ventricles_E12.5_SRR8335337_peak_14281	41	.	4.42784	6.6833	4.11856	95
chr14	49744182	49744398	GSE124008_Akerberg_2019_GSM3518659_F_Tbx5_fb2_ChIP_Ventricles_E12.5_SRR8335337_peak_14282	182	.	9.79289	21.359	18.2537	124
chr14	49783132	49783279	GSE124008_Akerberg_2019_GSM3518659_F_Tbx5_fb2_ChIP_Ventricles_E12.5_SRR8335337_peak_14283	40	.	4.62613	6.60804	4.05225	79
chr14	49783514	49783762	GSE124008_Akerberg_2019_GSM3518659_F_Tbx5_fb2_ChIP_Ventricles_E12.5_SRR8335337_peak_14284	95	.	6.75362	12.3796	9.52866	117
chr14	49790482	49790894	GSE124008_Akerberg_2019_GSM3518659_F_Tbx5_fb2_ChIP_Ventricles_E12.5_SRR8335337_peak_14285	1335	.	35.5815	137.872	133.555	221
chr14	49793936	49794376	GSE124008_Akerberg_2019_GSM3518659_F_Tbx5_fb2_ChIP_Ventricles_E12.5_SRR8335337_peak_14286	1786	.	43.7351	183.355	178.696	204
chr14	50807815	50808050	GSE124008_Akerberg_2019_GSM3518659_F_Tbx5_fb2_ChIP_Ventricles_E12.5_SRR8335337_peak_14287	48	.	4.93005	7.49745	4.89154	121
chr14	50870274	50870521	GSE124008_Akerberg_2019_GSM3518659_F_Tbx5_fb2_ChIP_Ventricles_E12.5_SRR8335337_peak_14288	49	.	4.97378	7.53305	4.91191	137
chr14	50944335	50944626	GSE124008_Akerberg_2019_GSM3518659_F_Tbx5_fb2_ChIP_Ventricles_E12.5_SRR8335337_peak_14289	255	.	11.9204	28.8047	25.5439	81
chr14	51064805	51065005	GSE124008_Akerberg_2019_GSM3518659_F_Tbx5_fb2_ChIP_Ventricles_E12.5_SRR8335337_peak_14290	48	.	4.93005	7.49745	4.89154	110
chr14	51083094	51083235	GSE124008_Akerberg_2019_GSM3518659_F_Tbx5_fb2_ChIP_Ventricles_E12.5_SRR8335337_peak_14291	24	.	4.01827	4.93396	2.49119	18
chr14	51088591	51088754	GSE124008_Akerberg_2019_GSM3518659_F_Tbx5_fb2_ChIP_Ventricles_E12.5_SRR8335337_peak_14292	32	.	4.3222	5.7526	3.25072	98
chr14	51111827	51112255	GSE124008_Akerberg_2019_GSM3518659_F_Tbx5_fb2_ChIP_Ventricles_E12.5_SRR8335337_peak_14293	125	.	6.59649	15.4524	12.5074	288
chr14	51143223	51143476	GSE124008_Akerberg_2019_GSM3518659_F_Tbx5_fb2_ChIP_Ventricles_E12.5_SRR8335337_peak_14294	84	.	6.06565	11.2084	8.41994	71
chr14	51176691	51177081	GSE124008_Akerberg_2019_GSM3518659_F_Tbx5_fb2_ChIP_Ventricles_E12.5_SRR8335337_peak_14295	530	.	19.5186	56.7196	53.0986	250
chr14	51259813	51260040	GSE124008_Akerberg_2019_GSM3518659_F_Tbx5_fb2_ChIP_Ventricles_E12.5_SRR8335337_peak_14296	105	.	5.44097	13.452	10.5491	119
chr14	51265694	51265904	GSE124008_Akerberg_2019_GSM3518659_F_Tbx5_fb2_ChIP_Ventricles_E12.5_SRR8335337_peak_14297	154	.	8.52235	18.4988	15.4557	75
chr14	51266016	51266174	GSE124008_Akerberg_2019_GSM3518659_F_Tbx5_fb2_ChIP_Ventricles_E12.5_SRR8335337_peak_14298	41	.	4.42784	6.6833	4.11856	97
chr14	51365458	51365687	GSE124008_Akerberg_2019_GSM3518659_F_Tbx5_fb2_ChIP_Ventricles_E12.5_SRR8335337_peak_14299	105	.	7.36147	13.4314	10.529	120
chr14	51787180	51787525	GSE124008_Akerberg_2019_GSM3518659_F_Tbx5_fb2_ChIP_Ventricles_E12.5_SRR8335337_peak_14300	67	.	4.45829	9.46042	6.7218	236
chr14	51913252	51913649	GSE124008_Akerberg_2019_GSM3518659_F_Tbx5_fb2_ChIP_Ventricles_E12.5_SRR8335337_peak_14301	48	.	4.93005	7.49745	4.89154	269
chr14	51930918	51931070	GSE124008_Akerberg_2019_GSM3518659_F_Tbx5_fb2_ChIP_Ventricles_E12.5_SRR8335337_peak_14302	84	.	6.06565	11.2084	8.41994	39
chr14	51984708	51984978	GSE124008_Akerberg_2019_GSM3518659_F_Tbx5_fb2_ChIP_Ventricles_E12.5_SRR8335337_peak_14303	32	.	4.3222	5.7526	3.25072	62
chr14	52006011	52006192	GSE124008_Akerberg_2019_GSM3518659_F_Tbx5_fb2_ChIP_Ventricles_E12.5_SRR8335337_peak_14304	57	.	5.23398	8.41843	5.72458	78
chr14	52008971	52009236	GSE124008_Akerberg_2019_GSM3518659_F_Tbx5_fb2_ChIP_Ventricles_E12.5_SRR8335337_peak_14305	57	.	5.53791	8.41843	5.72458	89
chr14	52010520	52010737	GSE124008_Akerberg_2019_GSM3518659_F_Tbx5_fb2_ChIP_Ventricles_E12.5_SRR8335337_peak_14306	126	.	7.96933	15.6002	12.6389	130
chr14	52014745	52014899	GSE124008_Akerberg_2019_GSM3518659_F_Tbx5_fb2_ChIP_Ventricles_E12.5_SRR8335337_peak_14307	48	.	4.93005	7.49745	4.89154	70
chr14	52019448	52020334	GSE124008_Akerberg_2019_GSM3518659_F_Tbx5_fb2_ChIP_Ventricles_E12.5_SRR8335337_peak_14308	66	.	5.84184	9.36887	6.63149	527
chr14	52020582	52020949	GSE124008_Akerberg_2019_GSM3518659_F_Tbx5_fb2_ChIP_Ventricles_E12.5_SRR8335337_peak_14309	268	.	10.0768	30.0967	26.817	135
chr14	52119338	52119546	GSE124008_Akerberg_2019_GSM3518659_F_Tbx5_fb2_ChIP_Ventricles_E12.5_SRR8335337_peak_14310	33	.	4.15488	5.86499	3.35265	30
chr14	52140295	52140479	GSE124008_Akerberg_2019_GSM3518659_F_Tbx5_fb2_ChIP_Ventricles_E12.5_SRR8335337_peak_14311	95	.	6.75362	12.3796	9.52866	117
chr14	52166680	52166905	GSE124008_Akerberg_2019_GSM3518659_F_Tbx5_fb2_ChIP_Ventricles_E12.5_SRR8335337_peak_14312	57	.	5.23398	8.41843	5.72458	136
chr14	52197354	52197561	GSE124008_Akerberg_2019_GSM3518659_F_Tbx5_fb2_ChIP_Ventricles_E12.5_SRR8335337_peak_14313	105	.	7.05755	13.4314	10.529	89
chr14	52257521	52257721	GSE124008_Akerberg_2019_GSM3518659_F_Tbx5_fb2_ChIP_Ventricles_E12.5_SRR8335337_peak_14314	40	.	4.62613	6.60804	4.05225	117
chr14	52257930	52258071	GSE124008_Akerberg_2019_GSM3518659_F_Tbx5_fb2_ChIP_Ventricles_E12.5_SRR8335337_peak_14315	85	.	6.44969	11.351	8.53938	53
chr14	52279328	52279546	GSE124008_Akerberg_2019_GSM3518659_F_Tbx5_fb2_ChIP_Ventricles_E12.5_SRR8335337_peak_14316	133	.	7.70345	16.3197	13.3455	105
chr14	52775924	52776085	GSE124008_Akerberg_2019_GSM3518659_F_Tbx5_fb2_ChIP_Ventricles_E12.5_SRR8335337_peak_14317	148	.	8.88111	17.8493	14.8141	97
chr14	53862144	53862411	GSE124008_Akerberg_2019_GSM3518659_F_Tbx5_fb2_ChIP_Ventricles_E12.5_SRR8335337_peak_14318	93	.	6.61158	12.1886	9.36001	111
chr14	53945070	53945426	GSE124008_Akerberg_2019_GSM3518659_F_Tbx5_fb2_ChIP_Ventricles_E12.5_SRR8335337_peak_14319	374	.	15.2636	40.8528	37.4109	241
chr14	54073046	54073187	GSE124008_Akerberg_2019_GSM3518659_F_Tbx5_fb2_ChIP_Ventricles_E12.5_SRR8335337_peak_14320	29	.	4.11074	5.43147	2.97319	66
chr14	54125600	54125842	GSE124008_Akerberg_2019_GSM3518659_F_Tbx5_fb2_ChIP_Ventricles_E12.5_SRR8335337_peak_14321	206	.	10.7047	23.7815	20.6141	112
chr14	54146456	54146752	GSE124008_Akerberg_2019_GSM3518659_F_Tbx5_fb2_ChIP_Ventricles_E12.5_SRR8335337_peak_14322	65	.	4.95869	9.25272	6.54639	91
chr14	54168028	54168319	GSE124008_Akerberg_2019_GSM3518659_F_Tbx5_fb2_ChIP_Ventricles_E12.5_SRR8335337_peak_14323	566	.	18.4155	60.2581	56.6052	155
chr14	54169017	54169233	GSE124008_Akerberg_2019_GSM3518659_F_Tbx5_fb2_ChIP_Ventricles_E12.5_SRR8335337_peak_14324	115	.	7.6654	14.5053	11.5735	123
chr14	54189320	54189603	GSE124008_Akerberg_2019_GSM3518659_F_Tbx5_fb2_ChIP_Ventricles_E12.5_SRR8335337_peak_14325	182	.	9.79289	21.359	18.2537	150
chr14	54244317	54244485	GSE124008_Akerberg_2019_GSM3518659_F_Tbx5_fb2_ChIP_Ventricles_E12.5_SRR8335337_peak_14326	65	.	4.95869	9.25272	6.54639	77
chr14	54261842	54261992	GSE124008_Akerberg_2019_GSM3518659_F_Tbx5_fb2_ChIP_Ventricles_E12.5_SRR8335337_peak_14327	75	.	6.14576	10.3469	7.57132	55
chr14	54417972	54418243	GSE124008_Akerberg_2019_GSM3518659_F_Tbx5_fb2_ChIP_Ventricles_E12.5_SRR8335337_peak_14328	95	.	6.75362	12.3796	9.52866	152
chr14	54426656	54426993	GSE124008_Akerberg_2019_GSM3518659_F_Tbx5_fb2_ChIP_Ventricles_E12.5_SRR8335337_peak_14329	95	.	6.75362	12.3796	9.52866	88
chr14	54449137	54449278	GSE124008_Akerberg_2019_GSM3518659_F_Tbx5_fb2_ChIP_Ventricles_E12.5_SRR8335337_peak_14330	19	.	3.33597	4.33257	1.98847	72
chr14	54463648	54464173	GSE124008_Akerberg_2019_GSM3518659_F_Tbx5_fb2_ChIP_Ventricles_E12.5_SRR8335337_peak_14331	49	.	4.97378	7.53305	4.91191	199
chr14	54517201	54517748	GSE124008_Akerberg_2019_GSM3518659_F_Tbx5_fb2_ChIP_Ventricles_E12.5_SRR8335337_peak_14332	194	.	10.0968	22.5624	19.4278	106
chr14	54528537	54529001	GSE124008_Akerberg_2019_GSM3518659_F_Tbx5_fb2_ChIP_Ventricles_E12.5_SRR8335337_peak_14333	170	.	9.48897	20.1719	17.0897	346
chr14	54572745	54573070	GSE124008_Akerberg_2019_GSM3518659_F_Tbx5_fb2_ChIP_Ventricles_E12.5_SRR8335337_peak_14334	199	.	9.88719	23.0554	19.9151	193
chr14	54575730	54575980	GSE124008_Akerberg_2019_GSM3518659_F_Tbx5_fb2_ChIP_Ventricles_E12.5_SRR8335337_peak_14335	126	.	7.96933	15.6002	12.6389	126
chr14	54577331	54577950	GSE124008_Akerberg_2019_GSM3518659_F_Tbx5_fb2_ChIP_Ventricles_E12.5_SRR8335337_peak_14336	698	.	23.4696	73.5935	69.8077	366
chr14	54617975	54618360	GSE124008_Akerberg_2019_GSM3518659_F_Tbx5_fb2_ChIP_Ventricles_E12.5_SRR8335337_peak_14337	49	.	4.70081	7.53305	4.91191	267
chr14	54641027	54641184	GSE124008_Akerberg_2019_GSM3518659_F_Tbx5_fb2_ChIP_Ventricles_E12.5_SRR8335337_peak_14338	57	.	5.53791	8.41843	5.72458	91
chr14	54653624	54653816	GSE124008_Akerberg_2019_GSM3518659_F_Tbx5_fb2_ChIP_Ventricles_E12.5_SRR8335337_peak_14339	57	.	5.53791	8.41843	5.72458	105
chr14	54686289	54686652	GSE124008_Akerberg_2019_GSM3518659_F_Tbx5_fb2_ChIP_Ventricles_E12.5_SRR8335337_peak_14340	170	.	9.48897	20.1719	17.0897	231
chr14	54742602	54742771	GSE124008_Akerberg_2019_GSM3518659_F_Tbx5_fb2_ChIP_Ventricles_E12.5_SRR8335337_peak_14341	66	.	5.84184	9.36887	6.63149	65
chr14	54744741	54744940	GSE124008_Akerberg_2019_GSM3518659_F_Tbx5_fb2_ChIP_Ventricles_E12.5_SRR8335337_peak_14342	94	.	6.66938	12.2859	9.45552	75
chr14	54785257	54785482	GSE124008_Akerberg_2019_GSM3518659_F_Tbx5_fb2_ChIP_Ventricles_E12.5_SRR8335337_peak_14343	75	.	6.14576	10.3469	7.57132	146
chr14	54786484	54786759	GSE124008_Akerberg_2019_GSM3518659_F_Tbx5_fb2_ChIP_Ventricles_E12.5_SRR8335337_peak_14344	182	.	9.79289	21.359	18.2537	118
chr14	54809403	54809977	GSE124008_Akerberg_2019_GSM3518659_F_Tbx5_fb2_ChIP_Ventricles_E12.5_SRR8335337_peak_14345	1124	.	33.1953	116.563	112.414	416
chr14	54876515	54876702	GSE124008_Akerberg_2019_GSM3518659_F_Tbx5_fb2_ChIP_Ventricles_E12.5_SRR8335337_peak_14346	32	.	4.3222	5.7526	3.25072	139
chr14	54877423	54877763	GSE124008_Akerberg_2019_GSM3518659_F_Tbx5_fb2_ChIP_Ventricles_E12.5_SRR8335337_peak_14347	230	.	11.3125	26.2647	23.0573	226
chr14	54883217	54883380	GSE124008_Akerberg_2019_GSM3518659_F_Tbx5_fb2_ChIP_Ventricles_E12.5_SRR8335337_peak_14348	24	.	4.01827	4.93396	2.49119	92
chr14	54893766	54894041	GSE124008_Akerberg_2019_GSM3518659_F_Tbx5_fb2_ChIP_Ventricles_E12.5_SRR8335337_peak_14349	33	.	4.15488	5.86499	3.35265	145
chr14	54925890	54926277	GSE124008_Akerberg_2019_GSM3518659_F_Tbx5_fb2_ChIP_Ventricles_E12.5_SRR8335337_peak_14350	137	.	8.27326	16.7152	13.7221	264
chr14	54966456	54967044	GSE124008_Akerberg_2019_GSM3518659_F_Tbx5_fb2_ChIP_Ventricles_E12.5_SRR8335337_peak_14351	206	.	10.7047	23.7815	20.6141	403
chr14	54967536	54968229	GSE124008_Akerberg_2019_GSM3518659_F_Tbx5_fb2_ChIP_Ventricles_E12.5_SRR8335337_peak_14352	293	.	13.1361	32.7136	29.3974	558
chr14	54968376	54968536	GSE124008_Akerberg_2019_GSM3518659_F_Tbx5_fb2_ChIP_Ventricles_E12.5_SRR8335337_peak_14353	32	.	4.3222	5.7526	3.25072	39
chr14	54987506	54987647	GSE124008_Akerberg_2019_GSM3518659_F_Tbx5_fb2_ChIP_Ventricles_E12.5_SRR8335337_peak_14354	32	.	4.3222	5.7526	3.25072	59
chr14	54992624	54992812	GSE124008_Akerberg_2019_GSM3518659_F_Tbx5_fb2_ChIP_Ventricles_E12.5_SRR8335337_peak_14355	28	.	3.31183	5.31046	2.85433	56
chr14	54994523	54994668	GSE124008_Akerberg_2019_GSM3518659_F_Tbx5_fb2_ChIP_Ventricles_E12.5_SRR8335337_peak_14356	40	.	4.62613	6.60804	4.05225	120
chr14	54996724	54997296	GSE124008_Akerberg_2019_GSM3518659_F_Tbx5_fb2_ChIP_Ventricles_E12.5_SRR8335337_peak_14357	2595	.	60.4771	264.884	259.561	195
chr14	55002240	55002399	GSE124008_Akerberg_2019_GSM3518659_F_Tbx5_fb2_ChIP_Ventricles_E12.5_SRR8335337_peak_14358	32	.	4.3222	5.7526	3.25072	105
chr14	55003929	55004929	GSE124008_Akerberg_2019_GSM3518659_F_Tbx5_fb2_ChIP_Ventricles_E12.5_SRR8335337_peak_14359	1398	.	36.638	144.208	139.849	668
chr14	55005550	55005814	GSE124008_Akerberg_2019_GSM3518659_F_Tbx5_fb2_ChIP_Ventricles_E12.5_SRR8335337_peak_14360	537	.	18.3492	57.3998	53.7722	117
chr14	55009852	55010167	GSE124008_Akerberg_2019_GSM3518659_F_Tbx5_fb2_ChIP_Ventricles_E12.5_SRR8335337_peak_14361	84	.	6.06565	11.2084	8.41994	216
chr14	55062690	55063194	GSE124008_Akerberg_2019_GSM3518659_F_Tbx5_fb2_ChIP_Ventricles_E12.5_SRR8335337_peak_14362	206	.	10.4007	23.7815	20.6141	319
chr14	55071926	55072089	GSE124008_Akerberg_2019_GSM3518659_F_Tbx5_fb2_ChIP_Ventricles_E12.5_SRR8335337_peak_14363	85	.	6.44969	11.351	8.53938	57
chr14	55087613	55087886	GSE124008_Akerberg_2019_GSM3518659_F_Tbx5_fb2_ChIP_Ventricles_E12.5_SRR8335337_peak_14364	415	.	16.4793	45.0671	41.5763	138
chr14	55089296	55089496	GSE124008_Akerberg_2019_GSM3518659_F_Tbx5_fb2_ChIP_Ventricles_E12.5_SRR8335337_peak_14365	74	.	5.79268	10.2513	7.49917	129
chr14	55091998	55092139	GSE124008_Akerberg_2019_GSM3518659_F_Tbx5_fb2_ChIP_Ventricles_E12.5_SRR8335337_peak_14366	40	.	4.62613	6.60804	4.05225	97
chr14	55095021	55095186	GSE124008_Akerberg_2019_GSM3518659_F_Tbx5_fb2_ChIP_Ventricles_E12.5_SRR8335337_peak_14367	32	.	4.3222	5.7526	3.25072	99
chr14	55140314	55140562	GSE124008_Akerberg_2019_GSM3518659_F_Tbx5_fb2_ChIP_Ventricles_E12.5_SRR8335337_peak_14368	194	.	10.0968	22.5624	19.4278	126
chr14	55142262	55142560	GSE124008_Akerberg_2019_GSM3518659_F_Tbx5_fb2_ChIP_Ventricles_E12.5_SRR8335337_peak_14369	360	.	14.9597	39.4686	36.0499	127
chr14	55151086	55151443	GSE124008_Akerberg_2019_GSM3518659_F_Tbx5_fb2_ChIP_Ventricles_E12.5_SRR8335337_peak_14370	624	.	20.5329	66.197	62.4811	114
chr14	55161439	55161706	GSE124008_Akerberg_2019_GSM3518659_F_Tbx5_fb2_ChIP_Ventricles_E12.5_SRR8335337_peak_14371	458	.	17.695	49.3692	45.8267	135
chr14	55174497	55174732	GSE124008_Akerberg_2019_GSM3518659_F_Tbx5_fb2_ChIP_Ventricles_E12.5_SRR8335337_peak_14372	194	.	10.0968	22.5624	19.4278	130
chr14	55181079	55181324	GSE124008_Akerberg_2019_GSM3518659_F_Tbx5_fb2_ChIP_Ventricles_E12.5_SRR8335337_peak_14373	95	.	6.75362	12.3796	9.52866	77
chr14	55197998	55198637	GSE124008_Akerberg_2019_GSM3518659_F_Tbx5_fb2_ChIP_Ventricles_E12.5_SRR8335337_peak_14374	1012	.	28.7219	105.354	101.292	296
chr14	55373712	55373915	GSE124008_Akerberg_2019_GSM3518659_F_Tbx5_fb2_ChIP_Ventricles_E12.5_SRR8335337_peak_14375	153	.	7.41539	18.3673	15.3284	71
chr14	55386911	55387209	GSE124008_Akerberg_2019_GSM3518659_F_Tbx5_fb2_ChIP_Ventricles_E12.5_SRR8335337_peak_14376	48	.	4.63357	7.39276	4.81747	212
chr14	55387450	55387855	GSE124008_Akerberg_2019_GSM3518659_F_Tbx5_fb2_ChIP_Ventricles_E12.5_SRR8335337_peak_14377	1324	.	22.4135	136.793	132.488	207
chr14	55491491	55491798	GSE124008_Akerberg_2019_GSM3518659_F_Tbx5_fb2_ChIP_Ventricles_E12.5_SRR8335337_peak_14378	115	.	7.6654	14.5053	11.5735	204
chr14	55521129	55521270	GSE124008_Akerberg_2019_GSM3518659_F_Tbx5_fb2_ChIP_Ventricles_E12.5_SRR8335337_peak_14379	49	.	4.70081	7.53305	4.91191	75
chr14	55524855	55525148	GSE124008_Akerberg_2019_GSM3518659_F_Tbx5_fb2_ChIP_Ventricles_E12.5_SRR8335337_peak_14380	523	.	18.0762	55.9602	52.3485	153
chr14	55559795	55560194	GSE124008_Akerberg_2019_GSM3518659_F_Tbx5_fb2_ChIP_Ventricles_E12.5_SRR8335337_peak_14381	115	.	7.6654	14.5053	11.5735	225
chr14	55560480	55560956	GSE124008_Akerberg_2019_GSM3518659_F_Tbx5_fb2_ChIP_Ventricles_E12.5_SRR8335337_peak_14382	268	.	12.5282	30.0949	26.8165	211
chr14	55570731	55570988	GSE124008_Akerberg_2019_GSM3518659_F_Tbx5_fb2_ChIP_Ventricles_E12.5_SRR8335337_peak_14383	57	.	5.24675	8.41215	5.72458	66
chr14	55575352	55575828	GSE124008_Akerberg_2019_GSM3518659_F_Tbx5_fb2_ChIP_Ventricles_E12.5_SRR8335337_peak_14384	2202	.	55.0781	225.244	220.277	206
chr14	55584744	55585105	GSE124008_Akerberg_2019_GSM3518659_F_Tbx5_fb2_ChIP_Ventricles_E12.5_SRR8335337_peak_14385	85	.	6.44969	11.351	8.53938	240
chr14	55613313	55613655	GSE124008_Akerberg_2019_GSM3518659_F_Tbx5_fb2_ChIP_Ventricles_E12.5_SRR8335337_peak_14386	187	.	9.34125	21.8929	18.7754	133
chr14	55643145	55644031	GSE124008_Akerberg_2019_GSM3518659_F_Tbx5_fb2_ChIP_Ventricles_E12.5_SRR8335337_peak_14387	113	.	7.15752	14.2141	11.3009	739
chr14	55671608	55672143	GSE124008_Akerberg_2019_GSM3518659_F_Tbx5_fb2_ChIP_Ventricles_E12.5_SRR8335337_peak_14388	24	.	4.01827	4.93396	2.49119	446
chr14	55681820	55682027	GSE124008_Akerberg_2019_GSM3518659_F_Tbx5_fb2_ChIP_Ventricles_E12.5_SRR8335337_peak_14389	133	.	7.70345	16.3197	13.3455	84
chr14	55721836	55722384	GSE124008_Akerberg_2019_GSM3518659_F_Tbx5_fb2_ChIP_Ventricles_E12.5_SRR8335337_peak_14390	255	.	12.2243	28.8047	25.5439	464
chr14	55743801	55743974	GSE124008_Akerberg_2019_GSM3518659_F_Tbx5_fb2_ChIP_Ventricles_E12.5_SRR8335337_peak_14391	75	.	6.14576	10.3469	7.57132	96
chr14	55763362	55763503	GSE124008_Akerberg_2019_GSM3518659_F_Tbx5_fb2_ChIP_Ventricles_E12.5_SRR8335337_peak_14392	24	.	4.01827	4.93396	2.49119	93
chr14	55781373	55781528	GSE124008_Akerberg_2019_GSM3518659_F_Tbx5_fb2_ChIP_Ventricles_E12.5_SRR8335337_peak_14393	75	.	6.14576	10.3469	7.57132	114
chr14	55822500	55822733	GSE124008_Akerberg_2019_GSM3518659_F_Tbx5_fb2_ChIP_Ventricles_E12.5_SRR8335337_peak_14394	66	.	5.84184	9.36887	6.63149	135
chr14	55823152	55823397	GSE124008_Akerberg_2019_GSM3518659_F_Tbx5_fb2_ChIP_Ventricles_E12.5_SRR8335337_peak_14395	41	.	4.42784	6.6833	4.11856	62
chr14	55823539	55823836	GSE124008_Akerberg_2019_GSM3518659_F_Tbx5_fb2_ChIP_Ventricles_E12.5_SRR8335337_peak_14396	95	.	6.75362	12.3796	9.52866	112
chr14	55854003	55854743	GSE124008_Akerberg_2019_GSM3518659_F_Tbx5_fb2_ChIP_Ventricles_E12.5_SRR8335337_peak_14397	49	.	4.97378	7.53305	4.91191	502
chr14	55855367	55855602	GSE124008_Akerberg_2019_GSM3518659_F_Tbx5_fb2_ChIP_Ventricles_E12.5_SRR8335337_peak_14398	105	.	7.36147	13.4314	10.529	106
chr14	55860885	55861080	GSE124008_Akerberg_2019_GSM3518659_F_Tbx5_fb2_ChIP_Ventricles_E12.5_SRR8335337_peak_14399	194	.	10.0968	22.5624	19.4278	106
chr14	55879753	55879939	GSE124008_Akerberg_2019_GSM3518659_F_Tbx5_fb2_ChIP_Ventricles_E12.5_SRR8335337_peak_14400	66	.	5.84184	9.36887	6.63149	112
chr14	55884771	55885169	GSE124008_Akerberg_2019_GSM3518659_F_Tbx5_fb2_ChIP_Ventricles_E12.5_SRR8335337_peak_14401	126	.	7.96933	15.6002	12.6389	235
chr14	55899885	55900312	GSE124008_Akerberg_2019_GSM3518659_F_Tbx5_fb2_ChIP_Ventricles_E12.5_SRR8335337_peak_14402	57	.	5.53791	8.41843	5.72458	238
chr14	55900444	55900607	GSE124008_Akerberg_2019_GSM3518659_F_Tbx5_fb2_ChIP_Ventricles_E12.5_SRR8335337_peak_14403	57	.	5.53791	8.41843	5.72458	39
chr14	55946340	55946873	GSE124008_Akerberg_2019_GSM3518659_F_Tbx5_fb2_ChIP_Ventricles_E12.5_SRR8335337_peak_14404	754	.	22.1881	79.3127	75.476	410
chr14	56097695	56097885	GSE124008_Akerberg_2019_GSM3518659_F_Tbx5_fb2_ChIP_Ventricles_E12.5_SRR8335337_peak_14405	141	.	8.15755	17.1214	14.1255	88
chr14	56581124	56581464	GSE124008_Akerberg_2019_GSM3518659_F_Tbx5_fb2_ChIP_Ventricles_E12.5_SRR8335337_peak_14406	384	.	12.7383	41.9036	38.456	209
chr14	56667901	56668192	GSE124008_Akerberg_2019_GSM3518659_F_Tbx5_fb2_ChIP_Ventricles_E12.5_SRR8335337_peak_14407	218	.	11.0086	25.0158	21.8286	151
chr14	56811091	56811234	GSE124008_Akerberg_2019_GSM3518659_F_Tbx5_fb2_ChIP_Ventricles_E12.5_SRR8335337_peak_14408	49	.	4.97378	7.53305	4.91191	75
chr14	56886152	56886324	GSE124008_Akerberg_2019_GSM3518659_F_Tbx5_fb2_ChIP_Ventricles_E12.5_SRR8335337_peak_14409	24	.	4.01827	4.93396	2.49119	72
chr14	56887916	56888289	GSE124008_Akerberg_2019_GSM3518659_F_Tbx5_fb2_ChIP_Ventricles_E12.5_SRR8335337_peak_14410	429	.	16.7832	46.4917	42.9856	186
chr14	57033053	57033208	GSE124008_Akerberg_2019_GSM3518659_F_Tbx5_fb2_ChIP_Ventricles_E12.5_SRR8335337_peak_14411	48	.	4.93005	7.49745	4.89154	85
chr14	57034372	57034523	GSE124008_Akerberg_2019_GSM3518659_F_Tbx5_fb2_ChIP_Ventricles_E12.5_SRR8335337_peak_14412	57	.	5.24675	8.41215	5.72458	80
chr14	57034997	57035483	GSE124008_Akerberg_2019_GSM3518659_F_Tbx5_fb2_ChIP_Ventricles_E12.5_SRR8335337_peak_14413	182	.	9.79289	21.359	18.2537	348
chr14	57036678	57036860	GSE124008_Akerberg_2019_GSM3518659_F_Tbx5_fb2_ChIP_Ventricles_E12.5_SRR8335337_peak_14414	57	.	5.23398	8.41843	5.72458	98
chr14	57057713	57058270	GSE124008_Akerberg_2019_GSM3518659_F_Tbx5_fb2_ChIP_Ventricles_E12.5_SRR8335337_peak_14415	170	.	9.48897	20.1719	17.0897	273
chr14	57234941	57235103	GSE124008_Akerberg_2019_GSM3518659_F_Tbx5_fb2_ChIP_Ventricles_E12.5_SRR8335337_peak_14416	57	.	5.23398	8.41843	5.72458	62
chr14	57342366	57342614	GSE124008_Akerberg_2019_GSM3518659_F_Tbx5_fb2_ChIP_Ventricles_E12.5_SRR8335337_peak_14417	105	.	7.05755	13.4314	10.529	121
chr14	57372483	57372798	GSE124008_Akerberg_2019_GSM3518659_F_Tbx5_fb2_ChIP_Ventricles_E12.5_SRR8335337_peak_14418	667	.	22.8618	70.4594	66.7024	128
chr14	57423991	57424247	GSE124008_Akerberg_2019_GSM3518659_F_Tbx5_fb2_ChIP_Ventricles_E12.5_SRR8335337_peak_14419	57	.	5.24675	8.41215	5.72458	131
chr14	57537328	57537685	GSE124008_Akerberg_2019_GSM3518659_F_Tbx5_fb2_ChIP_Ventricles_E12.5_SRR8335337_peak_14420	66	.	5.84184	9.36887	6.63149	119
chr14	57537763	57537904	GSE124008_Akerberg_2019_GSM3518659_F_Tbx5_fb2_ChIP_Ventricles_E12.5_SRR8335337_peak_14421	54	.	5.05304	8.09437	5.46388	79
chr14	57571432	57571640	GSE124008_Akerberg_2019_GSM3518659_F_Tbx5_fb2_ChIP_Ventricles_E12.5_SRR8335337_peak_14422	45	.	4.68886	7.10892	4.53759	133
chr14	57607468	57607788	GSE124008_Akerberg_2019_GSM3518659_F_Tbx5_fb2_ChIP_Ventricles_E12.5_SRR8335337_peak_14423	57	.	3.98821	8.40735	5.72458	139
chr14	57633785	57634117	GSE124008_Akerberg_2019_GSM3518659_F_Tbx5_fb2_ChIP_Ventricles_E12.5_SRR8335337_peak_14424	302	.	10.8957	33.5372	30.2108	131
chr14	57634248	57634487	GSE124008_Akerberg_2019_GSM3518659_F_Tbx5_fb2_ChIP_Ventricles_E12.5_SRR8335337_peak_14425	76	.	5.6062	10.4435	7.66693	123
chr14	57664781	57665135	GSE124008_Akerberg_2019_GSM3518659_F_Tbx5_fb2_ChIP_Ventricles_E12.5_SRR8335337_peak_14426	85	.	6.44969	11.351	8.53938	287
chr14	57723978	57724145	GSE124008_Akerberg_2019_GSM3518659_F_Tbx5_fb2_ChIP_Ventricles_E12.5_SRR8335337_peak_14427	66	.	5.84184	9.36887	6.63149	63
chr14	57730541	57730930	GSE124008_Akerberg_2019_GSM3518659_F_Tbx5_fb2_ChIP_Ventricles_E12.5_SRR8335337_peak_14428	714	.	22.4437	75.2486	71.4415	201
chr14	57745353	57745494	GSE124008_Akerberg_2019_GSM3518659_F_Tbx5_fb2_ChIP_Ventricles_E12.5_SRR8335337_peak_14429	26	.	3.88191	5.08049	2.62682	122
chr14	57745993	57746438	GSE124008_Akerberg_2019_GSM3518659_F_Tbx5_fb2_ChIP_Ventricles_E12.5_SRR8335337_peak_14430	113	.	7.15752	14.2141	11.3009	112
chr14	57826443	57826729	GSE124008_Akerberg_2019_GSM3518659_F_Tbx5_fb2_ChIP_Ventricles_E12.5_SRR8335337_peak_14431	40	.	4.62613	6.60804	4.05225	94
chr14	57889867	57890088	GSE124008_Akerberg_2019_GSM3518659_F_Tbx5_fb2_ChIP_Ventricles_E12.5_SRR8335337_peak_14432	32	.	4.3222	5.7526	3.25072	92
chr14	57890165	57890501	GSE124008_Akerberg_2019_GSM3518659_F_Tbx5_fb2_ChIP_Ventricles_E12.5_SRR8335337_peak_14433	57	.	5.23398	8.41843	5.72458	257
chr14	57975749	57975890	GSE124008_Akerberg_2019_GSM3518659_F_Tbx5_fb2_ChIP_Ventricles_E12.5_SRR8335337_peak_14434	57	.	5.23398	8.41843	5.72458	86
chr14	57992073	57992269	GSE124008_Akerberg_2019_GSM3518659_F_Tbx5_fb2_ChIP_Ventricles_E12.5_SRR8335337_peak_14435	33	.	4.15488	5.86499	3.35265	79
chr14	57998816	57999007	GSE124008_Akerberg_2019_GSM3518659_F_Tbx5_fb2_ChIP_Ventricles_E12.5_SRR8335337_peak_14436	57	.	5.53791	8.41843	5.72458	87
chr14	57999233	57999513	GSE124008_Akerberg_2019_GSM3518659_F_Tbx5_fb2_ChIP_Ventricles_E12.5_SRR8335337_peak_14437	57	.	5.23398	8.41843	5.72458	112
chr14	58004129	58004303	GSE124008_Akerberg_2019_GSM3518659_F_Tbx5_fb2_ChIP_Ventricles_E12.5_SRR8335337_peak_14438	57	.	5.24675	8.41215	5.72458	52
chr14	58070575	58070738	GSE124008_Akerberg_2019_GSM3518659_F_Tbx5_fb2_ChIP_Ventricles_E12.5_SRR8335337_peak_14439	57	.	5.23398	8.41843	5.72458	74
chr14	58072058	58072424	GSE124008_Akerberg_2019_GSM3518659_F_Tbx5_fb2_ChIP_Ventricles_E12.5_SRR8335337_peak_14440	255	.	11.9204	28.8047	25.5439	179
chr14	58074936	58075354	GSE124008_Akerberg_2019_GSM3518659_F_Tbx5_fb2_ChIP_Ventricles_E12.5_SRR8335337_peak_14441	30	.	3.73033	5.46828	3.00445	281
chr14	58075477	58075698	GSE124008_Akerberg_2019_GSM3518659_F_Tbx5_fb2_ChIP_Ventricles_E12.5_SRR8335337_peak_14442	48	.	4.93005	7.49745	4.89154	94
chr14	58076109	58076625	GSE124008_Akerberg_2019_GSM3518659_F_Tbx5_fb2_ChIP_Ventricles_E12.5_SRR8335337_peak_14443	255	.	12.2243	28.8047	25.5439	301
chr14	58108147	58108293	GSE124008_Akerberg_2019_GSM3518659_F_Tbx5_fb2_ChIP_Ventricles_E12.5_SRR8335337_peak_14444	24	.	4.01827	4.93396	2.49119	93
chr14	58126734	58126954	GSE124008_Akerberg_2019_GSM3518659_F_Tbx5_fb2_ChIP_Ventricles_E12.5_SRR8335337_peak_14445	26	.	3.88191	5.08049	2.62682	115
chr14	58228474	58228621	GSE124008_Akerberg_2019_GSM3518659_F_Tbx5_fb2_ChIP_Ventricles_E12.5_SRR8335337_peak_14446	33	.	4.15488	5.86499	3.35265	48
chr14	58253336	58253809	GSE124008_Akerberg_2019_GSM3518659_F_Tbx5_fb2_ChIP_Ventricles_E12.5_SRR8335337_peak_14447	218	.	11.0086	25.0158	21.8286	244
chr14	58257115	58257257	GSE124008_Akerberg_2019_GSM3518659_F_Tbx5_fb2_ChIP_Ventricles_E12.5_SRR8335337_peak_14448	48	.	4.93005	7.49745	4.89154	17
chr14	58300412	58300872	GSE124008_Akerberg_2019_GSM3518659_F_Tbx5_fb2_ChIP_Ventricles_E12.5_SRR8335337_peak_14449	1940	.	46.871	198.781	194.014	238
chr14	58300956	58301097	GSE124008_Akerberg_2019_GSM3518659_F_Tbx5_fb2_ChIP_Ventricles_E12.5_SRR8335337_peak_14450	19	.	3.33597	4.33257	1.98847	34
chr14	58321972	58322385	GSE124008_Akerberg_2019_GSM3518659_F_Tbx5_fb2_ChIP_Ventricles_E12.5_SRR8335337_peak_14451	75	.	6.14576	10.3469	7.57132	83
chr14	58356280	58356618	GSE124008_Akerberg_2019_GSM3518659_F_Tbx5_fb2_ChIP_Ventricles_E12.5_SRR8335337_peak_14452	280	.	12.8322	31.398	28.0996	163
chr14	58428809	58429350	GSE124008_Akerberg_2019_GSM3518659_F_Tbx5_fb2_ChIP_Ventricles_E12.5_SRR8335337_peak_14453	1124	.	33.1953	116.563	112.414	343
chr14	58521017	58521158	GSE124008_Akerberg_2019_GSM3518659_F_Tbx5_fb2_ChIP_Ventricles_E12.5_SRR8335337_peak_14454	47	.	3.80317	7.28745	4.71293	85
chr14	58545715	58546126	GSE124008_Akerberg_2019_GSM3518659_F_Tbx5_fb2_ChIP_Ventricles_E12.5_SRR8335337_peak_14455	509	.	17.8032	54.5285	50.9312	210
chr14	58546782	58547239	GSE124008_Akerberg_2019_GSM3518659_F_Tbx5_fb2_ChIP_Ventricles_E12.5_SRR8335337_peak_14456	1210	.	35.0189	125.237	121.024	270
chr14	58599285	58599426	GSE124008_Akerberg_2019_GSM3518659_F_Tbx5_fb2_ChIP_Ventricles_E12.5_SRR8335337_peak_14457	30	.	3.52561	5.46828	3.00445	43
chr14	58607454	58608177	GSE124008_Akerberg_2019_GSM3518659_F_Tbx5_fb2_ChIP_Ventricles_E12.5_SRR8335337_peak_14458	1005	.	30.7639	104.625	100.568	518
chr14	58626649	58626813	GSE124008_Akerberg_2019_GSM3518659_F_Tbx5_fb2_ChIP_Ventricles_E12.5_SRR8335337_peak_14459	75	.	6.14576	10.3469	7.57132	58
chr14	58626951	58627450	GSE124008_Akerberg_2019_GSM3518659_F_Tbx5_fb2_ChIP_Ventricles_E12.5_SRR8335337_peak_14460	255	.	12.2243	28.8047	25.5439	132
chr14	58675184	58675513	GSE124008_Akerberg_2019_GSM3518659_F_Tbx5_fb2_ChIP_Ventricles_E12.5_SRR8335337_peak_14461	74	.	5.79268	10.2513	7.49917	254
chr14	58782974	58783196	GSE124008_Akerberg_2019_GSM3518659_F_Tbx5_fb2_ChIP_Ventricles_E12.5_SRR8335337_peak_14462	14	.	2.48258	3.75727	1.49758	110
chr14	58784464	58784614	GSE124008_Akerberg_2019_GSM3518659_F_Tbx5_fb2_ChIP_Ventricles_E12.5_SRR8335337_peak_14463	57	.	5.23398	8.41843	5.72458	102
chr14	58801341	58801789	GSE124008_Akerberg_2019_GSM3518659_F_Tbx5_fb2_ChIP_Ventricles_E12.5_SRR8335337_peak_14464	84	.	6.06565	11.2084	8.41994	167
chr14	58972834	58973099	GSE124008_Akerberg_2019_GSM3518659_F_Tbx5_fb2_ChIP_Ventricles_E12.5_SRR8335337_peak_14465	396	.	12.943	43.1346	39.6726	104
chr14	58997358	58997534	GSE124008_Akerberg_2019_GSM3518659_F_Tbx5_fb2_ChIP_Ventricles_E12.5_SRR8335337_peak_14466	29	.	4.11074	5.43147	2.97319	101
chr14	58999289	58999596	GSE124008_Akerberg_2019_GSM3518659_F_Tbx5_fb2_ChIP_Ventricles_E12.5_SRR8335337_peak_14467	443	.	17.3911	47.9258	44.3981	137
chr14	59025910	59026143	GSE124008_Akerberg_2019_GSM3518659_F_Tbx5_fb2_ChIP_Ventricles_E12.5_SRR8335337_peak_14468	182	.	9.79289	21.359	18.2537	94
chr14	59049401	59049584	GSE124008_Akerberg_2019_GSM3518659_F_Tbx5_fb2_ChIP_Ventricles_E12.5_SRR8335337_peak_14469	57	.	5.23398	8.41843	5.72458	118
chr14	59200980	59201134	GSE124008_Akerberg_2019_GSM3518659_F_Tbx5_fb2_ChIP_Ventricles_E12.5_SRR8335337_peak_14470	48	.	4.93005	7.49745	4.89154	43
chr14	59201379	59201579	GSE124008_Akerberg_2019_GSM3518659_F_Tbx5_fb2_ChIP_Ventricles_E12.5_SRR8335337_peak_14471	75	.	6.14576	10.3469	7.57132	116
chr14	59230221	59230781	GSE124008_Akerberg_2019_GSM3518659_F_Tbx5_fb2_ChIP_Ventricles_E12.5_SRR8335337_peak_14472	1284	.	24.6033	132.754	128.481	178
chr14	59440824	59441220	GSE124008_Akerberg_2019_GSM3518659_F_Tbx5_fb2_ChIP_Ventricles_E12.5_SRR8335337_peak_14473	230	.	11.3125	26.2647	23.0573	220
chr14	59478736	59479141	GSE124008_Akerberg_2019_GSM3518659_F_Tbx5_fb2_ChIP_Ventricles_E12.5_SRR8335337_peak_14474	89	.	5.11341	11.8043	8.98815	77
chr14	59567224	59567365	GSE124008_Akerberg_2019_GSM3518659_F_Tbx5_fb2_ChIP_Ventricles_E12.5_SRR8335337_peak_14475	48	.	4.93005	7.49745	4.89154	46
chr14	59575291	59575459	GSE124008_Akerberg_2019_GSM3518659_F_Tbx5_fb2_ChIP_Ventricles_E12.5_SRR8335337_peak_14476	95	.	6.75362	12.3796	9.52866	67
chr14	59597734	59598150	GSE124008_Akerberg_2019_GSM3518659_F_Tbx5_fb2_ChIP_Ventricles_E12.5_SRR8335337_peak_14477	320	.	13.744	35.3812	32.0184	172
chr14	59624988	59625725	GSE124008_Akerberg_2019_GSM3518659_F_Tbx5_fb2_ChIP_Ventricles_E12.5_SRR8335337_peak_14478	545	.	19.8225	58.2151	54.5788	197
chr14	59626203	59626350	GSE124008_Akerberg_2019_GSM3518659_F_Tbx5_fb2_ChIP_Ventricles_E12.5_SRR8335337_peak_14479	57	.	5.23398	8.41843	5.72458	82
chr14	59656651	59656859	GSE124008_Akerberg_2019_GSM3518659_F_Tbx5_fb2_ChIP_Ventricles_E12.5_SRR8335337_peak_14480	66	.	5.84184	9.36887	6.63149	115
chr14	59722134	59722282	GSE124008_Akerberg_2019_GSM3518659_F_Tbx5_fb2_ChIP_Ventricles_E12.5_SRR8335337_peak_14481	95	.	6.75362	12.3796	9.52866	62
chr14	59739444	59739744	GSE124008_Akerberg_2019_GSM3518659_F_Tbx5_fb2_ChIP_Ventricles_E12.5_SRR8335337_peak_14482	374	.	15.2636	40.8528	37.4109	150
chr14	59746120	59746388	GSE124008_Akerberg_2019_GSM3518659_F_Tbx5_fb2_ChIP_Ventricles_E12.5_SRR8335337_peak_14483	165	.	8.79532	19.6141	16.5475	131
chr14	59779967	59780513	GSE124008_Akerberg_2019_GSM3518659_F_Tbx5_fb2_ChIP_Ventricles_E12.5_SRR8335337_peak_14484	1389	.	35.5483	143.327	138.973	381
chr14	59824636	59824944	GSE124008_Akerberg_2019_GSM3518659_F_Tbx5_fb2_ChIP_Ventricles_E12.5_SRR8335337_peak_14485	234	.	10.7061	26.6287	23.4128	203
chr14	59853229	59853431	GSE124008_Akerberg_2019_GSM3518659_F_Tbx5_fb2_ChIP_Ventricles_E12.5_SRR8335337_peak_14486	13	.	2.65671	3.5627	1.31982	84
chr14	59887621	59887801	GSE124008_Akerberg_2019_GSM3518659_F_Tbx5_fb2_ChIP_Ventricles_E12.5_SRR8335337_peak_14487	66	.	5.84184	9.36887	6.63149	74
chr14	59924880	59925129	GSE124008_Akerberg_2019_GSM3518659_F_Tbx5_fb2_ChIP_Ventricles_E12.5_SRR8335337_peak_14488	206	.	10.7047	23.7815	20.6141	124
chr14	59932489	59932666	GSE124008_Akerberg_2019_GSM3518659_F_Tbx5_fb2_ChIP_Ventricles_E12.5_SRR8335337_peak_14489	95	.	6.75362	12.3796	9.52866	90
chr14	59942135	59942396	GSE124008_Akerberg_2019_GSM3518659_F_Tbx5_fb2_ChIP_Ventricles_E12.5_SRR8335337_peak_14490	126	.	7.96933	15.6002	12.6389	139
chr14	59943289	59943527	GSE124008_Akerberg_2019_GSM3518659_F_Tbx5_fb2_ChIP_Ventricles_E12.5_SRR8335337_peak_14491	182	.	9.79289	21.359	18.2537	123
chr14	59949837	59950375	GSE124008_Akerberg_2019_GSM3518659_F_Tbx5_fb2_ChIP_Ventricles_E12.5_SRR8335337_peak_14492	605	.	21.3421	64.2768	60.5779	360
chr14	60026732	60027036	GSE124008_Akerberg_2019_GSM3518659_F_Tbx5_fb2_ChIP_Ventricles_E12.5_SRR8335337_peak_14493	105	.	7.05755	13.4314	10.529	181
chr14	60068664	60068826	GSE124008_Akerberg_2019_GSM3518659_F_Tbx5_fb2_ChIP_Ventricles_E12.5_SRR8335337_peak_14494	49	.	4.97378	7.53305	4.91191	106
chr14	60148917	60149096	GSE124008_Akerberg_2019_GSM3518659_F_Tbx5_fb2_ChIP_Ventricles_E12.5_SRR8335337_peak_14495	66	.	5.84184	9.36887	6.63149	99
chr14	60172412	60172782	GSE124008_Akerberg_2019_GSM3518659_F_Tbx5_fb2_ChIP_Ventricles_E12.5_SRR8335337_peak_14496	73	.	5.16341	10.0802	7.33564	292
chr14	60172910	60173133	GSE124008_Akerberg_2019_GSM3518659_F_Tbx5_fb2_ChIP_Ventricles_E12.5_SRR8335337_peak_14497	75	.	6.14576	10.3469	7.57132	113
chr14	60177029	60177295	GSE124008_Akerberg_2019_GSM3518659_F_Tbx5_fb2_ChIP_Ventricles_E12.5_SRR8335337_peak_14498	105	.	7.05755	13.4314	10.529	139
chr14	60250957	60251409	GSE124008_Akerberg_2019_GSM3518659_F_Tbx5_fb2_ChIP_Ventricles_E12.5_SRR8335337_peak_14499	54	.	5.00281	8.03738	5.40779	119
chr14	60251502	60251742	GSE124008_Akerberg_2019_GSM3518659_F_Tbx5_fb2_ChIP_Ventricles_E12.5_SRR8335337_peak_14500	24	.	3.93932	4.81872	2.46217	106
chr14	60252466	60252607	GSE124008_Akerberg_2019_GSM3518659_F_Tbx5_fb2_ChIP_Ventricles_E12.5_SRR8335337_peak_14501	40	.	4.62613	6.60804	4.05225	31
chr14	60264982	60265405	GSE124008_Akerberg_2019_GSM3518659_F_Tbx5_fb2_ChIP_Ventricles_E12.5_SRR8335337_peak_14502	713	.	24.0775	75.1708	71.3665	133
chr14	60378001	60378645	GSE124008_Akerberg_2019_GSM3518659_F_Tbx5_fb2_ChIP_Ventricles_E12.5_SRR8335337_peak_14503	48	.	4.93005	7.49745	4.89154	586
chr14	60430139	60430375	GSE124008_Akerberg_2019_GSM3518659_F_Tbx5_fb2_ChIP_Ventricles_E12.5_SRR8335337_peak_14504	113	.	7.15752	14.2141	11.3009	107
chr14	60506423	60506812	GSE124008_Akerberg_2019_GSM3518659_F_Tbx5_fb2_ChIP_Ventricles_E12.5_SRR8335337_peak_14505	234	.	10.9791	26.6287	23.4128	261
chr14	60544719	60545082	GSE124008_Akerberg_2019_GSM3518659_F_Tbx5_fb2_ChIP_Ventricles_E12.5_SRR8335337_peak_14506	388	.	14.5171	42.337	38.8777	216
chr14	60592878	60593216	GSE124008_Akerberg_2019_GSM3518659_F_Tbx5_fb2_ChIP_Ventricles_E12.5_SRR8335337_peak_14507	636	.	21.95	67.3535	63.6218	152
chr14	60634160	60634442	GSE124008_Akerberg_2019_GSM3518659_F_Tbx5_fb2_ChIP_Ventricles_E12.5_SRR8335337_peak_14508	43	.	4.13978	6.9063	4.33696	110
chr14	60640265	60640426	GSE124008_Akerberg_2019_GSM3518659_F_Tbx5_fb2_ChIP_Ventricles_E12.5_SRR8335337_peak_14509	26	.	3.88191	5.08049	2.62682	74
chr14	60726225	60726495	GSE124008_Akerberg_2019_GSM3518659_F_Tbx5_fb2_ChIP_Ventricles_E12.5_SRR8335337_peak_14510	636	.	22.2539	67.3535	63.6218	131
chr14	60732773	60732981	GSE124008_Akerberg_2019_GSM3518659_F_Tbx5_fb2_ChIP_Ventricles_E12.5_SRR8335337_peak_14511	81	.	5.36814	10.9285	8.1472	94
chr14	60733716	60734063	GSE124008_Akerberg_2019_GSM3518659_F_Tbx5_fb2_ChIP_Ventricles_E12.5_SRR8335337_peak_14512	154	.	8.52235	18.4988	15.4557	249
chr14	60736404	60736582	GSE124008_Akerberg_2019_GSM3518659_F_Tbx5_fb2_ChIP_Ventricles_E12.5_SRR8335337_peak_14513	48	.	4.93005	7.49745	4.89154	47
chr14	60811649	60811867	GSE124008_Akerberg_2019_GSM3518659_F_Tbx5_fb2_ChIP_Ventricles_E12.5_SRR8335337_peak_14514	187	.	9.61422	21.8929	18.7754	104
chr14	60817882	60818114	GSE124008_Akerberg_2019_GSM3518659_F_Tbx5_fb2_ChIP_Ventricles_E12.5_SRR8335337_peak_14515	70	.	4.26118	9.79599	7.05601	90
chr14	60856555	60856821	GSE124008_Akerberg_2019_GSM3518659_F_Tbx5_fb2_ChIP_Ventricles_E12.5_SRR8335337_peak_14516	295	.	12.7825	32.8707	29.5474	133
chr14	60860619	60860817	GSE124008_Akerberg_2019_GSM3518659_F_Tbx5_fb2_ChIP_Ventricles_E12.5_SRR8335337_peak_14517	137	.	8.27326	16.7152	13.7221	121
chr14	60993646	60993824	GSE124008_Akerberg_2019_GSM3518659_F_Tbx5_fb2_ChIP_Ventricles_E12.5_SRR8335337_peak_14518	93	.	6.61158	12.1886	9.36001	94
chr14	61000021	61000262	GSE124008_Akerberg_2019_GSM3518659_F_Tbx5_fb2_ChIP_Ventricles_E12.5_SRR8335337_peak_14519	57	.	5.53791	8.41843	5.72458	115
chr14	61012464	61012652	GSE124008_Akerberg_2019_GSM3518659_F_Tbx5_fb2_ChIP_Ventricles_E12.5_SRR8335337_peak_14520	57	.	5.53791	8.41843	5.72458	76
chr14	61037702	61037855	GSE124008_Akerberg_2019_GSM3518659_F_Tbx5_fb2_ChIP_Ventricles_E12.5_SRR8335337_peak_14521	24	.	4.01827	4.93396	2.49119	36
chr14	61046283	61046680	GSE124008_Akerberg_2019_GSM3518659_F_Tbx5_fb2_ChIP_Ventricles_E12.5_SRR8335337_peak_14522	199	.	9.88719	23.0554	19.9151	245
chr14	61049315	61049567	GSE124008_Akerberg_2019_GSM3518659_F_Tbx5_fb2_ChIP_Ventricles_E12.5_SRR8335337_peak_14523	105	.	7.05755	13.4314	10.529	101
chr14	61078520	61078720	GSE124008_Akerberg_2019_GSM3518659_F_Tbx5_fb2_ChIP_Ventricles_E12.5_SRR8335337_peak_14524	75	.	6.14576	10.3469	7.57132	140
chr14	61078872	61079072	GSE124008_Akerberg_2019_GSM3518659_F_Tbx5_fb2_ChIP_Ventricles_E12.5_SRR8335337_peak_14525	48	.	4.93005	7.49745	4.89154	109
chr14	61098159	61098560	GSE124008_Akerberg_2019_GSM3518659_F_Tbx5_fb2_ChIP_Ventricles_E12.5_SRR8335337_peak_14526	105	.	7.36147	13.4314	10.529	264
chr14	61128838	61129140	GSE124008_Akerberg_2019_GSM3518659_F_Tbx5_fb2_ChIP_Ventricles_E12.5_SRR8335337_peak_14527	134	.	7.7708	16.4397	13.4627	102
chr14	61153588	61153830	GSE124008_Akerberg_2019_GSM3518659_F_Tbx5_fb2_ChIP_Ventricles_E12.5_SRR8335337_peak_14528	95	.	6.75362	12.3796	9.52866	131
chr14	61172577	61173227	GSE124008_Akerberg_2019_GSM3518659_F_Tbx5_fb2_ChIP_Ventricles_E12.5_SRR8335337_peak_14529	48	.	4.93005	7.49745	4.89154	96
chr14	61223851	61224006	GSE124008_Akerberg_2019_GSM3518659_F_Tbx5_fb2_ChIP_Ventricles_E12.5_SRR8335337_peak_14530	49	.	4.70081	7.53305	4.91191	102
chr14	61252596	61252965	GSE124008_Akerberg_2019_GSM3518659_F_Tbx5_fb2_ChIP_Ventricles_E12.5_SRR8335337_peak_14531	123	.	7.43048	15.2573	12.3147	217
chr14	61253110	61253304	GSE124008_Akerberg_2019_GSM3518659_F_Tbx5_fb2_ChIP_Ventricles_E12.5_SRR8335337_peak_14532	93	.	6.61158	12.1886	9.36001	113
chr14	61258437	61258711	GSE124008_Akerberg_2019_GSM3518659_F_Tbx5_fb2_ChIP_Ventricles_E12.5_SRR8335337_peak_14533	268	.	12.5282	30.0949	26.8165	140
chr14	61360237	61360396	GSE124008_Akerberg_2019_GSM3518659_F_Tbx5_fb2_ChIP_Ventricles_E12.5_SRR8335337_peak_14534	19	.	3.60894	4.33257	1.98847	53
chr14	61433293	61433506	GSE124008_Akerberg_2019_GSM3518659_F_Tbx5_fb2_ChIP_Ventricles_E12.5_SRR8335337_peak_14535	23	.	3.14805	4.70046	2.34817	131
chr14	61439597	61440303	GSE124008_Akerberg_2019_GSM3518659_F_Tbx5_fb2_ChIP_Ventricles_E12.5_SRR8335337_peak_14536	255	.	11.9204	28.8047	25.5439	326
chr14	61512837	61513034	GSE124008_Akerberg_2019_GSM3518659_F_Tbx5_fb2_ChIP_Ventricles_E12.5_SRR8335337_peak_14537	57	.	5.23398	8.41843	5.72458	59
chr14	61530949	61531310	GSE124008_Akerberg_2019_GSM3518659_F_Tbx5_fb2_ChIP_Ventricles_E12.5_SRR8335337_peak_14538	426	.	15.8925	46.1144	42.6184	175
chr14	61556130	61557006	GSE124008_Akerberg_2019_GSM3518659_F_Tbx5_fb2_ChIP_Ventricles_E12.5_SRR8335337_peak_14539	760	.	24.9893	79.9428	76.0976	179
chr14	61599493	61599823	GSE124008_Akerberg_2019_GSM3518659_F_Tbx5_fb2_ChIP_Ventricles_E12.5_SRR8335337_peak_14540	75	.	6.14576	10.3469	7.57132	205
chr14	61647907	61648880	GSE124008_Akerberg_2019_GSM3518659_F_Tbx5_fb2_ChIP_Ventricles_E12.5_SRR8335337_peak_14541	165	.	8.78887	19.6026	16.54	164
chr14	61649110	61649443	GSE124008_Akerberg_2019_GSM3518659_F_Tbx5_fb2_ChIP_Ventricles_E12.5_SRR8335337_peak_14542	49	.	4.97013	7.52725	4.91191	174
chr14	61680842	61681740	GSE124008_Akerberg_2019_GSM3518659_F_Tbx5_fb2_ChIP_Ventricles_E12.5_SRR8335337_peak_14543	1022	.	31.0678	106.315	102.244	151
chr14	61682194	61682647	GSE124008_Akerberg_2019_GSM3518659_F_Tbx5_fb2_ChIP_Ventricles_E12.5_SRR8335337_peak_14544	75	.	6.14576	10.3469	7.57132	342
chr14	61744053	61744420	GSE124008_Akerberg_2019_GSM3518659_F_Tbx5_fb2_ChIP_Ventricles_E12.5_SRR8335337_peak_14545	185	.	9.60285	21.6983	18.5885	233
chr14	61816384	61816527	GSE124008_Akerberg_2019_GSM3518659_F_Tbx5_fb2_ChIP_Ventricles_E12.5_SRR8335337_peak_14546	49	.	4.74191	7.60217	4.97942	80
chr14	61896811	61897300	GSE124008_Akerberg_2019_GSM3518659_F_Tbx5_fb2_ChIP_Ventricles_E12.5_SRR8335337_peak_14547	458	.	17.695	49.3692	45.8267	196
chr14	62087623	62087808	GSE124008_Akerberg_2019_GSM3518659_F_Tbx5_fb2_ChIP_Ventricles_E12.5_SRR8335337_peak_14548	33	.	4.15488	5.86499	3.35265	112
chr14	62173962	62174213	GSE124008_Akerberg_2019_GSM3518659_F_Tbx5_fb2_ChIP_Ventricles_E12.5_SRR8335337_peak_14549	192	.	9.52217	22.3994	19.2797	114
chr14	62236111	62236328	GSE124008_Akerberg_2019_GSM3518659_F_Tbx5_fb2_ChIP_Ventricles_E12.5_SRR8335337_peak_14550	307	.	13.44	34.0415	30.7045	105
chr14	62259034	62259325	GSE124008_Akerberg_2019_GSM3518659_F_Tbx5_fb2_ChIP_Ventricles_E12.5_SRR8335337_peak_14551	230	.	11.3125	26.2647	23.0573	151
chr14	62260964	62261161	GSE124008_Akerberg_2019_GSM3518659_F_Tbx5_fb2_ChIP_Ventricles_E12.5_SRR8335337_peak_14552	75	.	6.14576	10.3469	7.57132	113
chr14	62302186	62302500	GSE124008_Akerberg_2019_GSM3518659_F_Tbx5_fb2_ChIP_Ventricles_E12.5_SRR8335337_peak_14553	1059	.	24.8171	110.025	105.929	163
chr14	62309235	62309390	GSE124008_Akerberg_2019_GSM3518659_F_Tbx5_fb2_ChIP_Ventricles_E12.5_SRR8335337_peak_14554	57	.	5.24675	8.41215	5.72458	51
chr14	62341910	62342194	GSE124008_Akerberg_2019_GSM3518659_F_Tbx5_fb2_ChIP_Ventricles_E12.5_SRR8335337_peak_14555	229	.	11.2636	26.1799	22.9835	128
chr14	62347627	62347831	GSE124008_Akerberg_2019_GSM3518659_F_Tbx5_fb2_ChIP_Ventricles_E12.5_SRR8335337_peak_14556	137	.	8.27326	16.7152	13.7221	103
chr14	62375804	62376074	GSE124008_Akerberg_2019_GSM3518659_F_Tbx5_fb2_ChIP_Ventricles_E12.5_SRR8335337_peak_14557	651	.	22.5578	68.9029	65.1583	140
chr14	62392856	62393073	GSE124008_Akerberg_2019_GSM3518659_F_Tbx5_fb2_ChIP_Ventricles_E12.5_SRR8335337_peak_14558	105	.	7.36147	13.4314	10.529	100
chr14	62416826	62417036	GSE124008_Akerberg_2019_GSM3518659_F_Tbx5_fb2_ChIP_Ventricles_E12.5_SRR8335337_peak_14559	32	.	4.3222	5.7526	3.25072	78
chr14	62454323	62454505	GSE124008_Akerberg_2019_GSM3518659_F_Tbx5_fb2_ChIP_Ventricles_E12.5_SRR8335337_peak_14560	75	.	6.14576	10.3469	7.57132	75
chr14	62555544	62555814	GSE124008_Akerberg_2019_GSM3518659_F_Tbx5_fb2_ChIP_Ventricles_E12.5_SRR8335337_peak_14561	105	.	7.05755	13.4314	10.529	140
chr14	62570406	62570633	GSE124008_Akerberg_2019_GSM3518659_F_Tbx5_fb2_ChIP_Ventricles_E12.5_SRR8335337_peak_14562	159	.	9.18504	19.0018	15.9431	110
chr14	62603153	62603307	GSE124008_Akerberg_2019_GSM3518659_F_Tbx5_fb2_ChIP_Ventricles_E12.5_SRR8335337_peak_14563	66	.	5.84184	9.36887	6.63149	95
chr14	62759892	62760296	GSE124008_Akerberg_2019_GSM3518659_F_Tbx5_fb2_ChIP_Ventricles_E12.5_SRR8335337_peak_14564	52	.	4.88075	7.83451	5.20817	78
chr14	62760950	62761553	GSE124008_Akerberg_2019_GSM3518659_F_Tbx5_fb2_ChIP_Ventricles_E12.5_SRR8335337_peak_14565	309	.	13.1369	34.2945	30.9535	185
chr14	62761643	62761793	GSE124008_Akerberg_2019_GSM3518659_F_Tbx5_fb2_ChIP_Ventricles_E12.5_SRR8335337_peak_14566	47	.	4.80852	7.30219	4.72755	82
chr14	62833716	62833882	GSE124008_Akerberg_2019_GSM3518659_F_Tbx5_fb2_ChIP_Ventricles_E12.5_SRR8335337_peak_14567	75	.	6.14576	10.3469	7.57132	88
chr14	62837560	62837756	GSE124008_Akerberg_2019_GSM3518659_F_Tbx5_fb2_ChIP_Ventricles_E12.5_SRR8335337_peak_14568	105	.	7.05755	13.4314	10.529	88
chr14	62843861	62844135	GSE124008_Akerberg_2019_GSM3518659_F_Tbx5_fb2_ChIP_Ventricles_E12.5_SRR8335337_peak_14569	57	.	5.53791	8.41843	5.72458	196
chr14	62851263	62851968	GSE124008_Akerberg_2019_GSM3518659_F_Tbx5_fb2_ChIP_Ventricles_E12.5_SRR8335337_peak_14570	776	.	25.5971	81.5465	77.6837	498
chr14	62908865	62909017	GSE124008_Akerberg_2019_GSM3518659_F_Tbx5_fb2_ChIP_Ventricles_E12.5_SRR8335337_peak_14571	40	.	4.62613	6.60804	4.05225	46
chr14	62909311	62909478	GSE124008_Akerberg_2019_GSM3518659_F_Tbx5_fb2_ChIP_Ventricles_E12.5_SRR8335337_peak_14572	75	.	6.14576	10.3469	7.57132	80
chr14	62991796	62991937	GSE124008_Akerberg_2019_GSM3518659_F_Tbx5_fb2_ChIP_Ventricles_E12.5_SRR8335337_peak_14573	48	.	4.93005	7.49745	4.89154	92
chr14	63019261	63019892	GSE124008_Akerberg_2019_GSM3518659_F_Tbx5_fb2_ChIP_Ventricles_E12.5_SRR8335337_peak_14574	2609	.	48.1558	266.239	260.91	412
chr14	63030170	63030417	GSE124008_Akerberg_2019_GSM3518659_F_Tbx5_fb2_ChIP_Ventricles_E12.5_SRR8335337_peak_14575	346	.	14.6557	38.0951	34.6932	134
chr14	63054783	63055175	GSE124008_Akerberg_2019_GSM3518659_F_Tbx5_fb2_ChIP_Ventricles_E12.5_SRR8335337_peak_14576	458	.	17.695	49.3692	45.8267	265
chr14	63062227	63062592	GSE124008_Akerberg_2019_GSM3518659_F_Tbx5_fb2_ChIP_Ventricles_E12.5_SRR8335337_peak_14577	268	.	12.5282	30.0949	26.8165	213
chr14	63066684	63067216	GSE124008_Akerberg_2019_GSM3518659_F_Tbx5_fb2_ChIP_Ventricles_E12.5_SRR8335337_peak_14578	338	.	13.1339	37.2638	33.8768	391
chr14	63067729	63068217	GSE124008_Akerberg_2019_GSM3518659_F_Tbx5_fb2_ChIP_Ventricles_E12.5_SRR8335337_peak_14579	360	.	14.9597	39.4686	36.0499	313
chr14	63069128	63069292	GSE124008_Akerberg_2019_GSM3518659_F_Tbx5_fb2_ChIP_Ventricles_E12.5_SRR8335337_peak_14580	76	.	5.37474	10.4435	7.66693	99
chr14	63069998	63070152	GSE124008_Akerberg_2019_GSM3518659_F_Tbx5_fb2_ChIP_Ventricles_E12.5_SRR8335337_peak_14581	73	.	5.16341	10.0802	7.33564	74
chr14	63076251	63076522	GSE124008_Akerberg_2019_GSM3518659_F_Tbx5_fb2_ChIP_Ventricles_E12.5_SRR8335337_peak_14582	320	.	14.0479	35.3812	32.0184	132
chr14	63129223	63129444	GSE124008_Akerberg_2019_GSM3518659_F_Tbx5_fb2_ChIP_Ventricles_E12.5_SRR8335337_peak_14583	148	.	6.58744	17.8356	14.8141	120
chr14	63150215	63150846	GSE124008_Akerberg_2019_GSM3518659_F_Tbx5_fb2_ChIP_Ventricles_E12.5_SRR8335337_peak_14584	159	.	9.18504	19.0018	15.9431	209
chr14	63164553	63164728	GSE124008_Akerberg_2019_GSM3518659_F_Tbx5_fb2_ChIP_Ventricles_E12.5_SRR8335337_peak_14585	40	.	4.62613	6.60804	4.05225	94
chr14	63165507	63165701	GSE124008_Akerberg_2019_GSM3518659_F_Tbx5_fb2_ChIP_Ventricles_E12.5_SRR8335337_peak_14586	105	.	7.36147	13.4314	10.529	98
chr14	63177805	63177950	GSE124008_Akerberg_2019_GSM3518659_F_Tbx5_fb2_ChIP_Ventricles_E12.5_SRR8335337_peak_14587	40	.	4.62613	6.60804	4.05225	30
chr14	63202810	63203106	GSE124008_Akerberg_2019_GSM3518659_F_Tbx5_fb2_ChIP_Ventricles_E12.5_SRR8335337_peak_14588	75	.	6.14576	10.3469	7.57132	221
chr14	63206898	63207274	GSE124008_Akerberg_2019_GSM3518659_F_Tbx5_fb2_ChIP_Ventricles_E12.5_SRR8335337_peak_14589	75	.	6.14576	10.3469	7.57132	236
chr14	63210391	63210688	GSE124008_Akerberg_2019_GSM3518659_F_Tbx5_fb2_ChIP_Ventricles_E12.5_SRR8335337_peak_14590	537	.	18.6221	57.3998	53.7722	163
chr14	63230111	63230333	GSE124008_Akerberg_2019_GSM3518659_F_Tbx5_fb2_ChIP_Ventricles_E12.5_SRR8335337_peak_14591	85	.	6.44969	11.351	8.53938	101
chr14	63235758	63235983	GSE124008_Akerberg_2019_GSM3518659_F_Tbx5_fb2_ChIP_Ventricles_E12.5_SRR8335337_peak_14592	255	.	12.2243	28.8047	25.5439	146
chr14	63236948	63237325	GSE124008_Akerberg_2019_GSM3518659_F_Tbx5_fb2_ChIP_Ventricles_E12.5_SRR8335337_peak_14593	487	.	18.3029	52.2832	48.7093	134
chr14	63240063	63240750	GSE124008_Akerberg_2019_GSM3518659_F_Tbx5_fb2_ChIP_Ventricles_E12.5_SRR8335337_peak_14594	48	.	4.93005	7.49745	4.89154	100
chr14	63241533	63241685	GSE124008_Akerberg_2019_GSM3518659_F_Tbx5_fb2_ChIP_Ventricles_E12.5_SRR8335337_peak_14595	24	.	3.71434	4.93396	2.49119	55
chr14	63242180	63242677	GSE124008_Akerberg_2019_GSM3518659_F_Tbx5_fb2_ChIP_Ventricles_E12.5_SRR8335337_peak_14596	98	.	5.98231	12.6839	9.82836	162
chr14	63245286	63245539	GSE124008_Akerberg_2019_GSM3518659_F_Tbx5_fb2_ChIP_Ventricles_E12.5_SRR8335337_peak_14597	126	.	7.96933	15.6002	12.6389	114
chr14	63245993	63246199	GSE124008_Akerberg_2019_GSM3518659_F_Tbx5_fb2_ChIP_Ventricles_E12.5_SRR8335337_peak_14598	95	.	6.75362	12.3796	9.52866	76
chr14	63250230	63250435	GSE124008_Akerberg_2019_GSM3518659_F_Tbx5_fb2_ChIP_Ventricles_E12.5_SRR8335337_peak_14599	66	.	5.84184	9.36887	6.63149	75
chr14	63253693	63253963	GSE124008_Akerberg_2019_GSM3518659_F_Tbx5_fb2_ChIP_Ventricles_E12.5_SRR8335337_peak_14600	74	.	5.79268	10.2513	7.49917	153
chr14	63255644	63256045	GSE124008_Akerberg_2019_GSM3518659_F_Tbx5_fb2_ChIP_Ventricles_E12.5_SRR8335337_peak_14601	115	.	7.6654	14.5053	11.5735	130
chr14	63271545	63271945	GSE124008_Akerberg_2019_GSM3518659_F_Tbx5_fb2_ChIP_Ventricles_E12.5_SRR8335337_peak_14602	66	.	5.84184	9.36887	6.63149	304
chr14	63272895	63273126	GSE124008_Akerberg_2019_GSM3518659_F_Tbx5_fb2_ChIP_Ventricles_E12.5_SRR8335337_peak_14603	357	.	12.7368	39.1918	35.7857	105
chr14	63318403	63318710	GSE124008_Akerberg_2019_GSM3518659_F_Tbx5_fb2_ChIP_Ventricles_E12.5_SRR8335337_peak_14604	47	.	3.80317	7.28745	4.71293	108
chr14	63324025	63324179	GSE124008_Akerberg_2019_GSM3518659_F_Tbx5_fb2_ChIP_Ventricles_E12.5_SRR8335337_peak_14605	66	.	5.84184	9.36887	6.63149	44
chr14	63326369	63326684	GSE124008_Akerberg_2019_GSM3518659_F_Tbx5_fb2_ChIP_Ventricles_E12.5_SRR8335337_peak_14606	137	.	8.27326	16.7152	13.7221	176
chr14	63328855	63329280	GSE124008_Akerberg_2019_GSM3518659_F_Tbx5_fb2_ChIP_Ventricles_E12.5_SRR8335337_peak_14607	360	.	14.9597	39.4686	36.0499	269
chr14	63338472	63338993	GSE124008_Akerberg_2019_GSM3518659_F_Tbx5_fb2_ChIP_Ventricles_E12.5_SRR8335337_peak_14608	1090	.	32.5875	113.127	109.002	222
chr14	63342782	63342970	GSE124008_Akerberg_2019_GSM3518659_F_Tbx5_fb2_ChIP_Ventricles_E12.5_SRR8335337_peak_14609	95	.	6.75362	12.3796	9.52866	93
chr14	63357062	63357484	GSE124008_Akerberg_2019_GSM3518659_F_Tbx5_fb2_ChIP_Ventricles_E12.5_SRR8335337_peak_14610	41	.	4.42784	6.6833	4.11856	318
chr14	63358098	63358304	GSE124008_Akerberg_2019_GSM3518659_F_Tbx5_fb2_ChIP_Ventricles_E12.5_SRR8335337_peak_14611	66	.	5.84184	9.36887	6.63149	116
chr14	63367887	63368152	GSE124008_Akerberg_2019_GSM3518659_F_Tbx5_fb2_ChIP_Ventricles_E12.5_SRR8335337_peak_14612	105	.	7.05755	13.4314	10.529	130
chr14	63368355	63369310	GSE124008_Akerberg_2019_GSM3518659_F_Tbx5_fb2_ChIP_Ventricles_E12.5_SRR8335337_peak_14613	955	.	29.5482	99.586	95.5712	330
chr14	63369923	63370064	GSE124008_Akerberg_2019_GSM3518659_F_Tbx5_fb2_ChIP_Ventricles_E12.5_SRR8335337_peak_14614	24	.	3.32088	4.79185	2.4356	41
chr14	63371429	63371570	GSE124008_Akerberg_2019_GSM3518659_F_Tbx5_fb2_ChIP_Ventricles_E12.5_SRR8335337_peak_14615	24	.	4.01827	4.93396	2.49119	41
chr14	63372601	63372742	GSE124008_Akerberg_2019_GSM3518659_F_Tbx5_fb2_ChIP_Ventricles_E12.5_SRR8335337_peak_14616	65	.	4.75396	9.25272	6.54639	74
chr14	63448085	63448273	GSE124008_Akerberg_2019_GSM3518659_F_Tbx5_fb2_ChIP_Ventricles_E12.5_SRR8335337_peak_14617	105	.	7.05755	13.4314	10.529	79
chr14	63606539	63606797	GSE124008_Akerberg_2019_GSM3518659_F_Tbx5_fb2_ChIP_Ventricles_E12.5_SRR8335337_peak_14618	170	.	9.48897	20.1719	17.0897	126
chr14	63681588	63681824	GSE124008_Akerberg_2019_GSM3518659_F_Tbx5_fb2_ChIP_Ventricles_E12.5_SRR8335337_peak_14619	165	.	8.79532	19.6141	16.5475	134
chr14	63702405	63702635	GSE124008_Akerberg_2019_GSM3518659_F_Tbx5_fb2_ChIP_Ventricles_E12.5_SRR8335337_peak_14620	346	.	14.6557	38.0951	34.6932	101
chr14	63713176	63713437	GSE124008_Akerberg_2019_GSM3518659_F_Tbx5_fb2_ChIP_Ventricles_E12.5_SRR8335337_peak_14621	530	.	19.5186	56.7196	53.0986	125
chr14	63773408	63773635	GSE124008_Akerberg_2019_GSM3518659_F_Tbx5_fb2_ChIP_Ventricles_E12.5_SRR8335337_peak_14622	66	.	5.84184	9.36887	6.63149	110
chr14	63913943	63914200	GSE124008_Akerberg_2019_GSM3518659_F_Tbx5_fb2_ChIP_Ventricles_E12.5_SRR8335337_peak_14623	57	.	5.23398	8.41843	5.72458	84
chr14	63914398	63914562	GSE124008_Akerberg_2019_GSM3518659_F_Tbx5_fb2_ChIP_Ventricles_E12.5_SRR8335337_peak_14624	32	.	4.3222	5.7526	3.25072	47
chr14	64046255	64046690	GSE124008_Akerberg_2019_GSM3518659_F_Tbx5_fb2_ChIP_Ventricles_E12.5_SRR8335337_peak_14625	421	.	13.3524	45.6216	42.1283	224
chr14	64099555	64099787	GSE124008_Akerberg_2019_GSM3518659_F_Tbx5_fb2_ChIP_Ventricles_E12.5_SRR8335337_peak_14626	95	.	6.75362	12.3796	9.52866	119
chr14	64158976	64159366	GSE124008_Akerberg_2019_GSM3518659_F_Tbx5_fb2_ChIP_Ventricles_E12.5_SRR8335337_peak_14627	268	.	12.5282	30.0949	26.8165	99
chr14	64194483	64194757	GSE124008_Akerberg_2019_GSM3518659_F_Tbx5_fb2_ChIP_Ventricles_E12.5_SRR8335337_peak_14628	230	.	11.3125	26.2647	23.0573	149
chr14	64194923	64195083	GSE124008_Akerberg_2019_GSM3518659_F_Tbx5_fb2_ChIP_Ventricles_E12.5_SRR8335337_peak_14629	57	.	5.23398	8.41843	5.72458	45
chr14	64201152	64201326	GSE124008_Akerberg_2019_GSM3518659_F_Tbx5_fb2_ChIP_Ventricles_E12.5_SRR8335337_peak_14630	33	.	4.15488	5.86499	3.35265	48
chr14	64299986	64300160	GSE124008_Akerberg_2019_GSM3518659_F_Tbx5_fb2_ChIP_Ventricles_E12.5_SRR8335337_peak_14631	41	.	4.42784	6.6833	4.11856	99
chr14	64309792	64310559	GSE124008_Akerberg_2019_GSM3518659_F_Tbx5_fb2_ChIP_Ventricles_E12.5_SRR8335337_peak_14632	1661	.	41.5514	170.712	166.145	320
chr14	64322326	64322507	GSE124008_Akerberg_2019_GSM3518659_F_Tbx5_fb2_ChIP_Ventricles_E12.5_SRR8335337_peak_14633	84	.	6.06565	11.2084	8.41994	99
chr14	64323613	64324067	GSE124008_Akerberg_2019_GSM3518659_F_Tbx5_fb2_ChIP_Ventricles_E12.5_SRR8335337_peak_14634	1644	.	34.0297	168.968	164.413	226
chr14	64350092	64350337	GSE124008_Akerberg_2019_GSM3518659_F_Tbx5_fb2_ChIP_Ventricles_E12.5_SRR8335337_peak_14635	105	.	7.05755	13.4314	10.529	124
chr14	64371374	64371606	GSE124008_Akerberg_2019_GSM3518659_F_Tbx5_fb2_ChIP_Ventricles_E12.5_SRR8335337_peak_14636	197	.	9.8919	22.8834	19.7469	121
chr14	64391707	64391882	GSE124008_Akerberg_2019_GSM3518659_F_Tbx5_fb2_ChIP_Ventricles_E12.5_SRR8335337_peak_14637	117	.	6.4547	14.6384	11.7046	84
chr14	64404440	64404648	GSE124008_Akerberg_2019_GSM3518659_F_Tbx5_fb2_ChIP_Ventricles_E12.5_SRR8335337_peak_14638	137	.	8.27326	16.7152	13.7221	79
chr14	64417846	64418008	GSE124008_Akerberg_2019_GSM3518659_F_Tbx5_fb2_ChIP_Ventricles_E12.5_SRR8335337_peak_14639	75	.	6.14576	10.3469	7.57132	85
chr14	64440102	64440337	GSE124008_Akerberg_2019_GSM3518659_F_Tbx5_fb2_ChIP_Ventricles_E12.5_SRR8335337_peak_14640	48	.	4.93005	7.49745	4.89154	43
chr14	64454318	64454519	GSE124008_Akerberg_2019_GSM3518659_F_Tbx5_fb2_ChIP_Ventricles_E12.5_SRR8335337_peak_14641	133	.	7.70345	16.3197	13.3455	105
chr14	64546930	64547080	GSE124008_Akerberg_2019_GSM3518659_F_Tbx5_fb2_ChIP_Ventricles_E12.5_SRR8335337_peak_14642	57	.	5.53791	8.41843	5.72458	78
chr14	64568656	64568828	GSE124008_Akerberg_2019_GSM3518659_F_Tbx5_fb2_ChIP_Ventricles_E12.5_SRR8335337_peak_14643	85	.	6.44969	11.351	8.53938	94
chr14	64652708	64652949	GSE124008_Akerberg_2019_GSM3518659_F_Tbx5_fb2_ChIP_Ventricles_E12.5_SRR8335337_peak_14644	199	.	9.88719	23.0554	19.9151	123
chr14	64738169	64738349	GSE124008_Akerberg_2019_GSM3518659_F_Tbx5_fb2_ChIP_Ventricles_E12.5_SRR8335337_peak_14645	57	.	5.53791	8.41843	5.72458	76
chr14	64744186	64744407	GSE124008_Akerberg_2019_GSM3518659_F_Tbx5_fb2_ChIP_Ventricles_E12.5_SRR8335337_peak_14646	143	.	8.24939	17.4005	14.3965	95
chr14	64757255	64757396	GSE124008_Akerberg_2019_GSM3518659_F_Tbx5_fb2_ChIP_Ventricles_E12.5_SRR8335337_peak_14647	49	.	4.97378	7.53305	4.91191	31
chr14	64768072	64768217	GSE124008_Akerberg_2019_GSM3518659_F_Tbx5_fb2_ChIP_Ventricles_E12.5_SRR8335337_peak_14648	66	.	5.84184	9.36887	6.63149	67
chr14	64769106	64769377	GSE124008_Akerberg_2019_GSM3518659_F_Tbx5_fb2_ChIP_Ventricles_E12.5_SRR8335337_peak_14649	105	.	7.05755	13.4314	10.529	131
chr14	64783246	64783585	GSE124008_Akerberg_2019_GSM3518659_F_Tbx5_fb2_ChIP_Ventricles_E12.5_SRR8335337_peak_14650	1073	.	32.2835	111.416	107.305	149
chr14	64815754	64816043	GSE124008_Akerberg_2019_GSM3518659_F_Tbx5_fb2_ChIP_Ventricles_E12.5_SRR8335337_peak_14651	57	.	5.24675	8.41215	5.72458	182
chr14	64816261	64816558	GSE124008_Akerberg_2019_GSM3518659_F_Tbx5_fb2_ChIP_Ventricles_E12.5_SRR8335337_peak_14652	183	.	8.23429	21.4139	18.3057	135
chr14	64877475	64877616	GSE124008_Akerberg_2019_GSM3518659_F_Tbx5_fb2_ChIP_Ventricles_E12.5_SRR8335337_peak_14653	21	.	3.43019	4.4833	2.13616	131
chr14	64880987	64881262	GSE124008_Akerberg_2019_GSM3518659_F_Tbx5_fb2_ChIP_Ventricles_E12.5_SRR8335337_peak_14654	125	.	6.59649	15.4524	12.5074	168
chr14	64883437	64883589	GSE124008_Akerberg_2019_GSM3518659_F_Tbx5_fb2_ChIP_Ventricles_E12.5_SRR8335337_peak_14655	63	.	5.64025	9.0477	6.34665	103
chr14	64905422	64905742	GSE124008_Akerberg_2019_GSM3518659_F_Tbx5_fb2_ChIP_Ventricles_E12.5_SRR8335337_peak_14656	346	.	13.7087	38.0296	34.6362	133
chr14	64917380	64917521	GSE124008_Akerberg_2019_GSM3518659_F_Tbx5_fb2_ChIP_Ventricles_E12.5_SRR8335337_peak_14657	57	.	5.23398	8.41843	5.72458	91
chr14	64949808	64949967	GSE124008_Akerberg_2019_GSM3518659_F_Tbx5_fb2_ChIP_Ventricles_E12.5_SRR8335337_peak_14658	32	.	4.3222	5.7526	3.25072	81
chr14	64956068	64956209	GSE124008_Akerberg_2019_GSM3518659_F_Tbx5_fb2_ChIP_Ventricles_E12.5_SRR8335337_peak_14659	48	.	4.93005	7.49745	4.89154	23
chr14	64964645	64964798	GSE124008_Akerberg_2019_GSM3518659_F_Tbx5_fb2_ChIP_Ventricles_E12.5_SRR8335337_peak_14660	62	.	5.31594	8.97696	6.27615	96
chr14	64970137	64970530	GSE124008_Akerberg_2019_GSM3518659_F_Tbx5_fb2_ChIP_Ventricles_E12.5_SRR8335337_peak_14661	1150	.	26.2501	119.227	115.061	194
chr14	65026258	65026505	GSE124008_Akerberg_2019_GSM3518659_F_Tbx5_fb2_ChIP_Ventricles_E12.5_SRR8335337_peak_14662	73	.	5.16341	10.0802	7.33564	108
chr14	65070865	65071049	GSE124008_Akerberg_2019_GSM3518659_F_Tbx5_fb2_ChIP_Ventricles_E12.5_SRR8335337_peak_14663	48	.	4.93005	7.49745	4.89154	71
chr14	65073723	65074058	GSE124008_Akerberg_2019_GSM3518659_F_Tbx5_fb2_ChIP_Ventricles_E12.5_SRR8335337_peak_14664	729	.	24.3814	76.7549	72.9383	180
chr14	65078368	65078754	GSE124008_Akerberg_2019_GSM3518659_F_Tbx5_fb2_ChIP_Ventricles_E12.5_SRR8335337_peak_14665	66	.	5.84184	9.36887	6.63149	252
chr14	65087683	65088035	GSE124008_Akerberg_2019_GSM3518659_F_Tbx5_fb2_ChIP_Ventricles_E12.5_SRR8335337_peak_14666	295	.	12.6169	32.8458	29.523	170
chr14	65097988	65098452	GSE124008_Akerberg_2019_GSM3518659_F_Tbx5_fb2_ChIP_Ventricles_E12.5_SRR8335337_peak_14667	333	.	13.4358	36.7173	33.3438	342
chr14	65101005	65101198	GSE124008_Akerberg_2019_GSM3518659_F_Tbx5_fb2_ChIP_Ventricles_E12.5_SRR8335337_peak_14668	90	.	6.42321	11.8217	9.00474	99
chr14	65104139	65104336	GSE124008_Akerberg_2019_GSM3518659_F_Tbx5_fb2_ChIP_Ventricles_E12.5_SRR8335337_peak_14669	153	.	8.1038	18.3608	15.3234	81
chr14	65105018	65105686	GSE124008_Akerberg_2019_GSM3518659_F_Tbx5_fb2_ChIP_Ventricles_E12.5_SRR8335337_peak_14670	1916	.	49.6074	196.444	191.69	443
chr14	65124500	65124655	GSE124008_Akerberg_2019_GSM3518659_F_Tbx5_fb2_ChIP_Ventricles_E12.5_SRR8335337_peak_14671	95	.	6.75362	12.3796	9.52866	78
chr14	65145004	65145431	GSE124008_Akerberg_2019_GSM3518659_F_Tbx5_fb2_ChIP_Ventricles_E12.5_SRR8335337_peak_14672	246	.	11.252	27.847	24.6102	131
chr14	65172200	65172560	GSE124008_Akerberg_2019_GSM3518659_F_Tbx5_fb2_ChIP_Ventricles_E12.5_SRR8335337_peak_14673	134	.	6.80122	16.4086	13.4326	247
chr14	65261808	65262283	GSE124008_Akerberg_2019_GSM3518659_F_Tbx5_fb2_ChIP_Ventricles_E12.5_SRR8335337_peak_14674	24	.	4.01827	4.93396	2.49119	461
chr14	65262453	65262704	GSE124008_Akerberg_2019_GSM3518659_F_Tbx5_fb2_ChIP_Ventricles_E12.5_SRR8335337_peak_14675	75	.	6.14576	10.3469	7.57132	128
chr14	65266289	65266528	GSE124008_Akerberg_2019_GSM3518659_F_Tbx5_fb2_ChIP_Ventricles_E12.5_SRR8335337_peak_14676	33	.	4.15488	5.86499	3.35265	134
chr14	65285387	65286134	GSE124008_Akerberg_2019_GSM3518659_F_Tbx5_fb2_ChIP_Ventricles_E12.5_SRR8335337_peak_14677	320	.	13.744	35.3812	32.0184	482
chr14	65343929	65344272	GSE124008_Akerberg_2019_GSM3518659_F_Tbx5_fb2_ChIP_Ventricles_E12.5_SRR8335337_peak_14678	206	.	10.7047	23.7815	20.6141	130
chr14	65358009	65358172	GSE124008_Akerberg_2019_GSM3518659_F_Tbx5_fb2_ChIP_Ventricles_E12.5_SRR8335337_peak_14679	40	.	4.62613	6.60804	4.05225	85
chr14	65358371	65359163	GSE124008_Akerberg_2019_GSM3518659_F_Tbx5_fb2_ChIP_Ventricles_E12.5_SRR8335337_peak_14680	182	.	9.79289	21.359	18.2537	167
chr14	65362275	65362416	GSE124008_Akerberg_2019_GSM3518659_F_Tbx5_fb2_ChIP_Ventricles_E12.5_SRR8335337_peak_14681	40	.	4.62613	6.60804	4.05225	86
chr14	65374797	65375248	GSE124008_Akerberg_2019_GSM3518659_F_Tbx5_fb2_ChIP_Ventricles_E12.5_SRR8335337_peak_14682	1314	.	37.1464	135.797	131.495	274
chr14	65376621	65376865	GSE124008_Akerberg_2019_GSM3518659_F_Tbx5_fb2_ChIP_Ventricles_E12.5_SRR8335337_peak_14683	148	.	8.88111	17.8493	14.8141	108
chr14	65380589	65380924	GSE124008_Akerberg_2019_GSM3518659_F_Tbx5_fb2_ChIP_Ventricles_E12.5_SRR8335337_peak_14684	105	.	7.36147	13.4314	10.529	133
chr14	65466286	65466607	GSE124008_Akerberg_2019_GSM3518659_F_Tbx5_fb2_ChIP_Ventricles_E12.5_SRR8335337_peak_14685	346	.	14.6557	38.0951	34.6932	163
chr14	65570365	65570861	GSE124008_Akerberg_2019_GSM3518659_F_Tbx5_fb2_ChIP_Ventricles_E12.5_SRR8335337_peak_14686	415	.	16.4793	45.0671	41.5763	372
chr14	65593044	65593185	GSE124008_Akerberg_2019_GSM3518659_F_Tbx5_fb2_ChIP_Ventricles_E12.5_SRR8335337_peak_14687	32	.	4.3222	5.7526	3.25072	102
chr14	65805759	65806147	GSE124008_Akerberg_2019_GSM3518659_F_Tbx5_fb2_ChIP_Ventricles_E12.5_SRR8335337_peak_14688	85	.	6.44969	11.351	8.53938	64
chr14	65834056	65834247	GSE124008_Akerberg_2019_GSM3518659_F_Tbx5_fb2_ChIP_Ventricles_E12.5_SRR8335337_peak_14689	48	.	4.93005	7.49745	4.89154	136
chr14	65837147	65837700	GSE124008_Akerberg_2019_GSM3518659_F_Tbx5_fb2_ChIP_Ventricles_E12.5_SRR8335337_peak_14690	98	.	5.98231	12.6839	9.82836	105
chr14	65851311	65851574	GSE124008_Akerberg_2019_GSM3518659_F_Tbx5_fb2_ChIP_Ventricles_E12.5_SRR8335337_peak_14691	26	.	3.88191	5.08049	2.62682	86
chr14	65867326	65867496	GSE124008_Akerberg_2019_GSM3518659_F_Tbx5_fb2_ChIP_Ventricles_E12.5_SRR8335337_peak_14692	24	.	3.71434	4.93396	2.49119	113
chr14	65876251	65876392	GSE124008_Akerberg_2019_GSM3518659_F_Tbx5_fb2_ChIP_Ventricles_E12.5_SRR8335337_peak_14693	48	.	4.93005	7.49745	4.89154	59
chr14	65900697	65901047	GSE124008_Akerberg_2019_GSM3518659_F_Tbx5_fb2_ChIP_Ventricles_E12.5_SRR8335337_peak_14694	360	.	12.1241	39.4676	36.0499	167
chr14	65908023	65908211	GSE124008_Akerberg_2019_GSM3518659_F_Tbx5_fb2_ChIP_Ventricles_E12.5_SRR8335337_peak_14695	48	.	4.93005	7.49745	4.89154	66
chr14	65943018	65943233	GSE124008_Akerberg_2019_GSM3518659_F_Tbx5_fb2_ChIP_Ventricles_E12.5_SRR8335337_peak_14696	66	.	5.84184	9.36887	6.63149	82
chr14	65968471	65968624	GSE124008_Akerberg_2019_GSM3518659_F_Tbx5_fb2_ChIP_Ventricles_E12.5_SRR8335337_peak_14697	57	.	5.23398	8.41843	5.72458	48
chr14	66124241	66124452	GSE124008_Akerberg_2019_GSM3518659_F_Tbx5_fb2_ChIP_Ventricles_E12.5_SRR8335337_peak_14698	24	.	4.01827	4.93396	2.49119	186
chr14	66141561	66141864	GSE124008_Akerberg_2019_GSM3518659_F_Tbx5_fb2_ChIP_Ventricles_E12.5_SRR8335337_peak_14699	295	.	12.6169	32.8458	29.523	169
chr14	66151134	66151379	GSE124008_Akerberg_2019_GSM3518659_F_Tbx5_fb2_ChIP_Ventricles_E12.5_SRR8335337_peak_14700	230	.	11.3125	26.2647	23.0573	117
chr14	66199431	66199621	GSE124008_Akerberg_2019_GSM3518659_F_Tbx5_fb2_ChIP_Ventricles_E12.5_SRR8335337_peak_14701	48	.	4.93005	7.49745	4.89154	81
chr14	66199697	66199952	GSE124008_Akerberg_2019_GSM3518659_F_Tbx5_fb2_ChIP_Ventricles_E12.5_SRR8335337_peak_14702	57	.	5.23398	8.41843	5.72458	132
chr14	66265844	66266113	GSE124008_Akerberg_2019_GSM3518659_F_Tbx5_fb2_ChIP_Ventricles_E12.5_SRR8335337_peak_14703	487	.	18.3029	52.2832	48.7093	138
chr14	66271646	66271799	GSE124008_Akerberg_2019_GSM3518659_F_Tbx5_fb2_ChIP_Ventricles_E12.5_SRR8335337_peak_14704	50	.	4.34451	7.66459	5.03934	94
chr14	66276915	66277233	GSE124008_Akerberg_2019_GSM3518659_F_Tbx5_fb2_ChIP_Ventricles_E12.5_SRR8335337_peak_14705	242	.	11.6165	27.5278	24.2962	182
chr14	66280949	66281126	GSE124008_Akerberg_2019_GSM3518659_F_Tbx5_fb2_ChIP_Ventricles_E12.5_SRR8335337_peak_14706	41	.	4.42784	6.6833	4.11856	107
chr14	66296810	66297473	GSE124008_Akerberg_2019_GSM3518659_F_Tbx5_fb2_ChIP_Ventricles_E12.5_SRR8335337_peak_14707	258	.	11.525	29.0782	25.812	131
chr14	66323165	66323319	GSE124008_Akerberg_2019_GSM3518659_F_Tbx5_fb2_ChIP_Ventricles_E12.5_SRR8335337_peak_14708	57	.	5.53791	8.41843	5.72458	53
chr14	66337291	66337579	GSE124008_Akerberg_2019_GSM3518659_F_Tbx5_fb2_ChIP_Ventricles_E12.5_SRR8335337_peak_14709	66	.	5.51971	9.31879	6.60584	103
chr14	66436559	66436800	GSE124008_Akerberg_2019_GSM3518659_F_Tbx5_fb2_ChIP_Ventricles_E12.5_SRR8335337_peak_14710	242	.	11.6165	27.5278	24.2962	106
chr14	66437988	66438492	GSE124008_Akerberg_2019_GSM3518659_F_Tbx5_fb2_ChIP_Ventricles_E12.5_SRR8335337_peak_14711	1073	.	32.2835	111.416	107.305	182
chr14	66461463	66461608	GSE124008_Akerberg_2019_GSM3518659_F_Tbx5_fb2_ChIP_Ventricles_E12.5_SRR8335337_peak_14712	66	.	5.84184	9.36887	6.63149	64
chr14	66804206	66804458	GSE124008_Akerberg_2019_GSM3518659_F_Tbx5_fb2_ChIP_Ventricles_E12.5_SRR8335337_peak_14713	170	.	9.48897	20.1719	17.0897	130
chr14	66816506	66817211	GSE124008_Akerberg_2019_GSM3518659_F_Tbx5_fb2_ChIP_Ventricles_E12.5_SRR8335337_peak_14714	1005	.	30.7639	104.625	100.568	518
chr14	66826153	66826719	GSE124008_Akerberg_2019_GSM3518659_F_Tbx5_fb2_ChIP_Ventricles_E12.5_SRR8335337_peak_14715	1457	.	40.1856	150.117	145.71	198
chr14	66833156	66833297	GSE124008_Akerberg_2019_GSM3518659_F_Tbx5_fb2_ChIP_Ventricles_E12.5_SRR8335337_peak_14716	40	.	4.62613	6.60804	4.05225	53
chr14	66838667	66839174	GSE124008_Akerberg_2019_GSM3518659_F_Tbx5_fb2_ChIP_Ventricles_E12.5_SRR8335337_peak_14717	89	.	5.57286	11.7967	8.98104	315
chr14	66844795	66845069	GSE124008_Akerberg_2019_GSM3518659_F_Tbx5_fb2_ChIP_Ventricles_E12.5_SRR8335337_peak_14718	85	.	6.44969	11.351	8.53938	121
chr14	66846461	66846724	GSE124008_Akerberg_2019_GSM3518659_F_Tbx5_fb2_ChIP_Ventricles_E12.5_SRR8335337_peak_14719	307	.	13.44	34.0415	30.7045	128
chr14	66847800	66847953	GSE124008_Akerberg_2019_GSM3518659_F_Tbx5_fb2_ChIP_Ventricles_E12.5_SRR8335337_peak_14720	48	.	4.93005	7.49745	4.89154	57
chr14	66867995	66868161	GSE124008_Akerberg_2019_GSM3518659_F_Tbx5_fb2_ChIP_Ventricles_E12.5_SRR8335337_peak_14721	66	.	5.84184	9.36887	6.63149	73
chr14	66868730	66868905	GSE124008_Akerberg_2019_GSM3518659_F_Tbx5_fb2_ChIP_Ventricles_E12.5_SRR8335337_peak_14722	48	.	4.93005	7.49745	4.89154	118
chr14	66909746	66909887	GSE124008_Akerberg_2019_GSM3518659_F_Tbx5_fb2_ChIP_Ventricles_E12.5_SRR8335337_peak_14723	32	.	4.3222	5.7526	3.25072	132
chr14	67001111	67001371	GSE124008_Akerberg_2019_GSM3518659_F_Tbx5_fb2_ChIP_Ventricles_E12.5_SRR8335337_peak_14724	137	.	8.27326	16.7152	13.7221	156
chr14	67029453	67029641	GSE124008_Akerberg_2019_GSM3518659_F_Tbx5_fb2_ChIP_Ventricles_E12.5_SRR8335337_peak_14725	130	.	6.09609	16.0393	13.075	98
chr14	67071919	67072317	GSE124008_Akerberg_2019_GSM3518659_F_Tbx5_fb2_ChIP_Ventricles_E12.5_SRR8335337_peak_14726	41	.	4.42784	6.6833	4.11856	128
chr14	67101094	67101248	GSE124008_Akerberg_2019_GSM3518659_F_Tbx5_fb2_ChIP_Ventricles_E12.5_SRR8335337_peak_14727	48	.	4.93005	7.49745	4.89154	39
chr14	67135619	67135840	GSE124008_Akerberg_2019_GSM3518659_F_Tbx5_fb2_ChIP_Ventricles_E12.5_SRR8335337_peak_14728	242	.	11.6165	27.5278	24.2962	89
chr14	67260806	67261017	GSE124008_Akerberg_2019_GSM3518659_F_Tbx5_fb2_ChIP_Ventricles_E12.5_SRR8335337_peak_14729	57	.	5.23398	8.41843	5.72458	134
chr14	67263689	67263887	GSE124008_Akerberg_2019_GSM3518659_F_Tbx5_fb2_ChIP_Ventricles_E12.5_SRR8335337_peak_14730	95	.	6.75362	12.3796	9.52866	123
chr14	67272002	67272539	GSE124008_Akerberg_2019_GSM3518659_F_Tbx5_fb2_ChIP_Ventricles_E12.5_SRR8335337_peak_14731	1475	.	40.7935	151.926	147.501	284
chr14	67283073	67283214	GSE124008_Akerberg_2019_GSM3518659_F_Tbx5_fb2_ChIP_Ventricles_E12.5_SRR8335337_peak_14732	48	.	4.93005	7.49745	4.89154	55
chr14	67320466	67320768	GSE124008_Akerberg_2019_GSM3518659_F_Tbx5_fb2_ChIP_Ventricles_E12.5_SRR8335337_peak_14733	93	.	6.33861	12.1886	9.36001	182
chr14	67325929	67326557	GSE124008_Akerberg_2019_GSM3518659_F_Tbx5_fb2_ChIP_Ventricles_E12.5_SRR8335337_peak_14734	808	.	26.205	84.7727	80.8844	169
chr14	67335882	67336026	GSE124008_Akerberg_2019_GSM3518659_F_Tbx5_fb2_ChIP_Ventricles_E12.5_SRR8335337_peak_14735	57	.	5.23398	8.41843	5.72458	89
chr14	67415642	67415896	GSE124008_Akerberg_2019_GSM3518659_F_Tbx5_fb2_ChIP_Ventricles_E12.5_SRR8335337_peak_14736	123	.	7.43048	15.2573	12.3147	129
chr14	67445954	67446095	GSE124008_Akerberg_2019_GSM3518659_F_Tbx5_fb2_ChIP_Ventricles_E12.5_SRR8335337_peak_14737	57	.	5.53791	8.41843	5.72458	61
chr14	67534929	67535117	GSE124008_Akerberg_2019_GSM3518659_F_Tbx5_fb2_ChIP_Ventricles_E12.5_SRR8335337_peak_14738	74	.	5.79268	10.2513	7.49917	96
chr14	67604486	67604643	GSE124008_Akerberg_2019_GSM3518659_F_Tbx5_fb2_ChIP_Ventricles_E12.5_SRR8335337_peak_14739	48	.	4.93005	7.49745	4.89154	68
chr14	67619449	67619627	GSE124008_Akerberg_2019_GSM3518659_F_Tbx5_fb2_ChIP_Ventricles_E12.5_SRR8335337_peak_14740	105	.	7.05755	13.4314	10.529	90
chr14	67710834	67711022	GSE124008_Akerberg_2019_GSM3518659_F_Tbx5_fb2_ChIP_Ventricles_E12.5_SRR8335337_peak_14741	148	.	8.57718	17.8493	14.8141	84
chr14	67715334	67715654	GSE124008_Akerberg_2019_GSM3518659_F_Tbx5_fb2_ChIP_Ventricles_E12.5_SRR8335337_peak_14742	115	.	7.6654	14.5053	11.5735	199
chr14	67716074	67716552	GSE124008_Akerberg_2019_GSM3518659_F_Tbx5_fb2_ChIP_Ventricles_E12.5_SRR8335337_peak_14743	115	.	7.6654	14.5053	11.5735	140
chr14	67874966	67875168	GSE124008_Akerberg_2019_GSM3518659_F_Tbx5_fb2_ChIP_Ventricles_E12.5_SRR8335337_peak_14744	24	.	4.01827	4.93396	2.49119	159
chr14	67882730	67882907	GSE124008_Akerberg_2019_GSM3518659_F_Tbx5_fb2_ChIP_Ventricles_E12.5_SRR8335337_peak_14745	105	.	7.36147	13.4314	10.529	70
chr14	68022908	68023269	GSE124008_Akerberg_2019_GSM3518659_F_Tbx5_fb2_ChIP_Ventricles_E12.5_SRR8335337_peak_14746	857	.	27.4207	89.658	85.7269	161
chr14	68067845	68067996	GSE124008_Akerberg_2019_GSM3518659_F_Tbx5_fb2_ChIP_Ventricles_E12.5_SRR8335337_peak_14747	49	.	4.97378	7.53305	4.91191	78
chr14	68084806	68084977	GSE124008_Akerberg_2019_GSM3518659_F_Tbx5_fb2_ChIP_Ventricles_E12.5_SRR8335337_peak_14748	57	.	5.23398	8.41843	5.72458	83
chr14	68123565	68123824	GSE124008_Akerberg_2019_GSM3518659_F_Tbx5_fb2_ChIP_Ventricles_E12.5_SRR8335337_peak_14749	105	.	7.36147	13.4314	10.529	112
chr14	68147238	68147590	GSE124008_Akerberg_2019_GSM3518659_F_Tbx5_fb2_ChIP_Ventricles_E12.5_SRR8335337_peak_14750	372	.	14.5276	40.6853	37.2592	136
chr14	68197516	68197703	GSE124008_Akerberg_2019_GSM3518659_F_Tbx5_fb2_ChIP_Ventricles_E12.5_SRR8335337_peak_14751	148	.	8.57718	17.8493	14.8141	95
chr14	68305009	68305156	GSE124008_Akerberg_2019_GSM3518659_F_Tbx5_fb2_ChIP_Ventricles_E12.5_SRR8335337_peak_14752	85	.	6.44969	11.351	8.53938	73
chr14	68362259	68362432	GSE124008_Akerberg_2019_GSM3518659_F_Tbx5_fb2_ChIP_Ventricles_E12.5_SRR8335337_peak_14753	57	.	5.53791	8.41843	5.72458	114
chr14	68379333	68379601	GSE124008_Akerberg_2019_GSM3518659_F_Tbx5_fb2_ChIP_Ventricles_E12.5_SRR8335337_peak_14754	95	.	6.75362	12.3796	9.52866	156
chr14	68453021	68453187	GSE124008_Akerberg_2019_GSM3518659_F_Tbx5_fb2_ChIP_Ventricles_E12.5_SRR8335337_peak_14755	30	.	3.73033	5.46828	3.00445	77
chr14	68458544	68458930	GSE124008_Akerberg_2019_GSM3518659_F_Tbx5_fb2_ChIP_Ventricles_E12.5_SRR8335337_peak_14756	282	.	12.0709	31.5779	28.2759	220
chr14	68460301	68460747	GSE124008_Akerberg_2019_GSM3518659_F_Tbx5_fb2_ChIP_Ventricles_E12.5_SRR8335337_peak_14757	1470	.	39.8807	151.511	147.098	225
chr14	68462465	68462732	GSE124008_Akerberg_2019_GSM3518659_F_Tbx5_fb2_ChIP_Ventricles_E12.5_SRR8335337_peak_14758	33	.	4.15488	5.86499	3.35265	63
chr14	68463425	68463592	GSE124008_Akerberg_2019_GSM3518659_F_Tbx5_fb2_ChIP_Ventricles_E12.5_SRR8335337_peak_14759	80	.	5.8389	10.8573	8.0781	97
chr14	68499691	68500042	GSE124008_Akerberg_2019_GSM3518659_F_Tbx5_fb2_ChIP_Ventricles_E12.5_SRR8335337_peak_14760	1350	.	38.0582	139.352	135.025	170
chr14	68604669	68605027	GSE124008_Akerberg_2019_GSM3518659_F_Tbx5_fb2_ChIP_Ventricles_E12.5_SRR8335337_peak_14761	1050	.	29.7991	109.125	105.037	163
chr14	68659419	68659579	GSE124008_Akerberg_2019_GSM3518659_F_Tbx5_fb2_ChIP_Ventricles_E12.5_SRR8335337_peak_14762	57	.	5.23398	8.41843	5.72458	115
chr14	68927966	68928197	GSE124008_Akerberg_2019_GSM3518659_F_Tbx5_fb2_ChIP_Ventricles_E12.5_SRR8335337_peak_14763	105	.	7.05755	13.4314	10.529	136
chr14	68995703	68995853	GSE124008_Akerberg_2019_GSM3518659_F_Tbx5_fb2_ChIP_Ventricles_E12.5_SRR8335337_peak_14764	90	.	5.83652	11.8284	9.01129	64
chr14	69088476	69088665	GSE124008_Akerberg_2019_GSM3518659_F_Tbx5_fb2_ChIP_Ventricles_E12.5_SRR8335337_peak_14765	49	.	4.70081	7.53305	4.91191	88
chr14	69105223	69105436	GSE124008_Akerberg_2019_GSM3518659_F_Tbx5_fb2_ChIP_Ventricles_E12.5_SRR8335337_peak_14766	95	.	6.75362	12.3796	9.52866	106
chr14	69136866	69137229	GSE124008_Akerberg_2019_GSM3518659_F_Tbx5_fb2_ChIP_Ventricles_E12.5_SRR8335337_peak_14767	575	.	20.7343	61.2304	57.5591	138
chr14	69198289	69198706	GSE124008_Akerberg_2019_GSM3518659_F_Tbx5_fb2_ChIP_Ventricles_E12.5_SRR8335337_peak_14769	669	.	18.0611	70.7189	66.9562	187
chr14	69216228	69216782	GSE124008_Akerberg_2019_GSM3518659_F_Tbx5_fb2_ChIP_Ventricles_E12.5_SRR8335337_peak_14770	989	.	30.156	102.94	98.9013	210
chr14	69693428	69693658	GSE124008_Akerberg_2019_GSM3518659_F_Tbx5_fb2_ChIP_Ventricles_E12.5_SRR8335337_peak_14771	62	.	5.55603	8.9127	6.21268	178
chr14	69707221	69707614	GSE124008_Akerberg_2019_GSM3518659_F_Tbx5_fb2_ChIP_Ventricles_E12.5_SRR8335337_peak_14772	242	.	11.6165	27.5278	24.2962	252
chr14	69732529	69732682	GSE124008_Akerberg_2019_GSM3518659_F_Tbx5_fb2_ChIP_Ventricles_E12.5_SRR8335337_peak_14773	40	.	4.62613	6.60804	4.05225	76
chr14	69805255	69805782	GSE124008_Akerberg_2019_GSM3518659_F_Tbx5_fb2_ChIP_Ventricles_E12.5_SRR8335337_peak_14774	105	.	7.05755	13.4314	10.529	138
chr14	69812934	69813254	GSE124008_Akerberg_2019_GSM3518659_F_Tbx5_fb2_ChIP_Ventricles_E12.5_SRR8335337_peak_14775	1475	.	40.7935	151.926	147.501	135
chr14	69823383	69823570	GSE124008_Akerberg_2019_GSM3518659_F_Tbx5_fb2_ChIP_Ventricles_E12.5_SRR8335337_peak_14776	105	.	7.05755	13.4314	10.529	104
chr14	69830630	69830945	GSE124008_Akerberg_2019_GSM3518659_F_Tbx5_fb2_ChIP_Ventricles_E12.5_SRR8335337_peak_14777	95	.	6.75362	12.3796	9.52866	210
chr14	70026595	70026811	GSE124008_Akerberg_2019_GSM3518659_F_Tbx5_fb2_ChIP_Ventricles_E12.5_SRR8335337_peak_14778	105	.	7.05755	13.4314	10.529	105
chr14	70056297	70056677	GSE124008_Akerberg_2019_GSM3518659_F_Tbx5_fb2_ChIP_Ventricles_E12.5_SRR8335337_peak_14779	105	.	7.36147	13.4314	10.529	211
chr14	70065866	70066171	GSE124008_Akerberg_2019_GSM3518659_F_Tbx5_fb2_ChIP_Ventricles_E12.5_SRR8335337_peak_14780	148	.	8.57718	17.8493	14.8141	133
chr14	70074467	70074673	GSE124008_Akerberg_2019_GSM3518659_F_Tbx5_fb2_ChIP_Ventricles_E12.5_SRR8335337_peak_14781	57	.	5.23398	8.41843	5.72458	93
chr14	70206121	70206437	GSE124008_Akerberg_2019_GSM3518659_F_Tbx5_fb2_ChIP_Ventricles_E12.5_SRR8335337_peak_14782	57	.	5.23398	8.41843	5.72458	213
chr14	70206754	70206895	GSE124008_Akerberg_2019_GSM3518659_F_Tbx5_fb2_ChIP_Ventricles_E12.5_SRR8335337_peak_14783	19	.	3.33597	4.33257	1.98847	96
chr14	70261891	70262082	GSE124008_Akerberg_2019_GSM3518659_F_Tbx5_fb2_ChIP_Ventricles_E12.5_SRR8335337_peak_14784	115	.	7.6654	14.5053	11.5735	83
chr14	70289243	70289516	GSE124008_Akerberg_2019_GSM3518659_F_Tbx5_fb2_ChIP_Ventricles_E12.5_SRR8335337_peak_14785	26	.	3.88191	5.08049	2.62682	228
chr14	70341571	70341805	GSE124008_Akerberg_2019_GSM3518659_F_Tbx5_fb2_ChIP_Ventricles_E12.5_SRR8335337_peak_14786	143	.	7.00594	17.3804	14.3805	130
chr14	70468388	70468583	GSE124008_Akerberg_2019_GSM3518659_F_Tbx5_fb2_ChIP_Ventricles_E12.5_SRR8335337_peak_14787	115	.	7.6654	14.5053	11.5735	118
chr14	70526661	70526934	GSE124008_Akerberg_2019_GSM3518659_F_Tbx5_fb2_ChIP_Ventricles_E12.5_SRR8335337_peak_14788	387	.	15.8714	42.2475	38.7889	135
chr14	70577540	70577916	GSE124008_Akerberg_2019_GSM3518659_F_Tbx5_fb2_ChIP_Ventricles_E12.5_SRR8335337_peak_14789	230	.	11.3125	26.2647	23.0573	130
chr14	70578014	70578155	GSE124008_Akerberg_2019_GSM3518659_F_Tbx5_fb2_ChIP_Ventricles_E12.5_SRR8335337_peak_14790	24	.	4.01827	4.93396	2.49119	135
chr14	70599512	70599653	GSE124008_Akerberg_2019_GSM3518659_F_Tbx5_fb2_ChIP_Ventricles_E12.5_SRR8335337_peak_14791	24	.	4.01827	4.93396	2.49119	112
chr14	70599787	70600141	GSE124008_Akerberg_2019_GSM3518659_F_Tbx5_fb2_ChIP_Ventricles_E12.5_SRR8335337_peak_14792	33	.	3.06751	5.83711	3.33452	309
chr14	70637618	70637831	GSE124008_Akerberg_2019_GSM3518659_F_Tbx5_fb2_ChIP_Ventricles_E12.5_SRR8335337_peak_14793	154	.	8.52235	18.4988	15.4557	121
chr14	70765823	70765986	GSE124008_Akerberg_2019_GSM3518659_F_Tbx5_fb2_ChIP_Ventricles_E12.5_SRR8335337_peak_14794	85	.	6.44969	11.351	8.53938	39
chr14	70780843	70781031	GSE124008_Akerberg_2019_GSM3518659_F_Tbx5_fb2_ChIP_Ventricles_E12.5_SRR8335337_peak_14795	33	.	4.15488	5.86499	3.35265	98
chr14	70832799	70833164	GSE124008_Akerberg_2019_GSM3518659_F_Tbx5_fb2_ChIP_Ventricles_E12.5_SRR8335337_peak_14796	346	.	13.7087	38.0296	34.6362	231
chr14	70851172	70851554	GSE124008_Akerberg_2019_GSM3518659_F_Tbx5_fb2_ChIP_Ventricles_E12.5_SRR8335337_peak_14797	1643	.	41.2784	168.919	164.366	173
chr14	70884163	70884412	GSE124008_Akerberg_2019_GSM3518659_F_Tbx5_fb2_ChIP_Ventricles_E12.5_SRR8335337_peak_14798	105	.	7.05755	13.4314	10.529	132
chr14	70889841	70890021	GSE124008_Akerberg_2019_GSM3518659_F_Tbx5_fb2_ChIP_Ventricles_E12.5_SRR8335337_peak_14799	57	.	5.53791	8.41843	5.72458	72
chr14	70910569	70910779	GSE124008_Akerberg_2019_GSM3518659_F_Tbx5_fb2_ChIP_Ventricles_E12.5_SRR8335337_peak_14800	115	.	7.6654	14.5053	11.5735	117
chr14	70920386	70920754	GSE124008_Akerberg_2019_GSM3518659_F_Tbx5_fb2_ChIP_Ventricles_E12.5_SRR8335337_peak_14801	443	.	17.3911	47.9258	44.3981	189
chr14	71001140	71001302	GSE124008_Akerberg_2019_GSM3518659_F_Tbx5_fb2_ChIP_Ventricles_E12.5_SRR8335337_peak_14802	75	.	6.14576	10.3469	7.57132	87
chr14	71037818	71037959	GSE124008_Akerberg_2019_GSM3518659_F_Tbx5_fb2_ChIP_Ventricles_E12.5_SRR8335337_peak_14803	49	.	4.97378	7.53305	4.91191	52
chr14	71092726	71092882	GSE124008_Akerberg_2019_GSM3518659_F_Tbx5_fb2_ChIP_Ventricles_E12.5_SRR8335337_peak_14804	75	.	6.14576	10.3469	7.57132	65
chr14	71128460	71128990	GSE124008_Akerberg_2019_GSM3518659_F_Tbx5_fb2_ChIP_Ventricles_E12.5_SRR8335337_peak_14805	222	.	10.4331	25.4237	22.2314	101
chr14	71129847	71130262	GSE124008_Akerberg_2019_GSM3518659_F_Tbx5_fb2_ChIP_Ventricles_E12.5_SRR8335337_peak_14806	2106	.	53.2545	215.567	210.675	242
chr14	71203498	71204139	GSE124008_Akerberg_2019_GSM3518659_F_Tbx5_fb2_ChIP_Ventricles_E12.5_SRR8335337_peak_14807	415	.	16.4793	45.0671	41.5763	105
chr14	71464272	71464413	GSE124008_Akerberg_2019_GSM3518659_F_Tbx5_fb2_ChIP_Ventricles_E12.5_SRR8335337_peak_14808	24	.	4.01827	4.93396	2.49119	64
chr14	72118263	72118429	GSE124008_Akerberg_2019_GSM3518659_F_Tbx5_fb2_ChIP_Ventricles_E12.5_SRR8335337_peak_14809	57	.	5.53791	8.41843	5.72458	69
chr14	72142839	72143426	GSE124008_Akerberg_2019_GSM3518659_F_Tbx5_fb2_ChIP_Ventricles_E12.5_SRR8335337_peak_14810	1262	.	36.2346	130.497	126.238	424
chr14	72264968	72265292	GSE124008_Akerberg_2019_GSM3518659_F_Tbx5_fb2_ChIP_Ventricles_E12.5_SRR8335337_peak_14811	699	.	22.1707	73.7233	69.9347	165
chr14	72506333	72506529	GSE124008_Akerberg_2019_GSM3518659_F_Tbx5_fb2_ChIP_Ventricles_E12.5_SRR8335337_peak_14812	105	.	7.36147	13.4314	10.529	84
chr14	72709382	72710223	GSE124008_Akerberg_2019_GSM3518659_F_Tbx5_fb2_ChIP_Ventricles_E12.5_SRR8335337_peak_14813	194	.	10.0968	22.5624	19.4278	124
chr14	72886880	72887363	GSE124008_Akerberg_2019_GSM3518659_F_Tbx5_fb2_ChIP_Ventricles_E12.5_SRR8335337_peak_14814	57	.	5.23398	8.41843	5.72458	384
chr14	73040998	73041438	GSE124008_Akerberg_2019_GSM3518659_F_Tbx5_fb2_ChIP_Ventricles_E12.5_SRR8335337_peak_14815	501	.	18.6068	53.7535	50.1587	270
chr14	73098931	73099107	GSE124008_Akerberg_2019_GSM3518659_F_Tbx5_fb2_ChIP_Ventricles_E12.5_SRR8335337_peak_14816	32	.	4.3222	5.7526	3.25072	98
chr14	73181194	73181465	GSE124008_Akerberg_2019_GSM3518659_F_Tbx5_fb2_ChIP_Ventricles_E12.5_SRR8335337_peak_14817	105	.	7.05755	13.4314	10.529	131
chr14	73226979	73227270	GSE124008_Akerberg_2019_GSM3518659_F_Tbx5_fb2_ChIP_Ventricles_E12.5_SRR8335337_peak_14818	148	.	6.58744	17.8356	14.8141	101
chr14	73295617	73295832	GSE124008_Akerberg_2019_GSM3518659_F_Tbx5_fb2_ChIP_Ventricles_E12.5_SRR8335337_peak_14819	122	.	7.7334	15.2021	12.265	91
chr14	73325049	73325517	GSE124008_Akerberg_2019_GSM3518659_F_Tbx5_fb2_ChIP_Ventricles_E12.5_SRR8335337_peak_14820	279	.	10.4863	31.2332	27.9442	137
chr14	73339673	73339814	GSE124008_Akerberg_2019_GSM3518659_F_Tbx5_fb2_ChIP_Ventricles_E12.5_SRR8335337_peak_14821	66	.	5.84184	9.36887	6.63149	57
chr14	73347072	73347756	GSE124008_Akerberg_2019_GSM3518659_F_Tbx5_fb2_ChIP_Ventricles_E12.5_SRR8335337_peak_14822	458	.	17.695	49.3692	45.8267	439
chr14	73379202	73379343	GSE124008_Akerberg_2019_GSM3518659_F_Tbx5_fb2_ChIP_Ventricles_E12.5_SRR8335337_peak_14823	31	.	4.00149	5.61914	3.15349	65
chr14	73509835	73510011	GSE124008_Akerberg_2019_GSM3518659_F_Tbx5_fb2_ChIP_Ventricles_E12.5_SRR8335337_peak_14824	13	.	2.65671	3.5627	1.31982	103
chr14	73524852	73525030	GSE124008_Akerberg_2019_GSM3518659_F_Tbx5_fb2_ChIP_Ventricles_E12.5_SRR8335337_peak_14825	81	.	5.36814	10.9285	8.1472	99
chr14	73525188	73525409	GSE124008_Akerberg_2019_GSM3518659_F_Tbx5_fb2_ChIP_Ventricles_E12.5_SRR8335337_peak_14826	263	.	8.08272	29.6682	26.3999	119
chr14	73598237	73598400	GSE124008_Akerberg_2019_GSM3518659_F_Tbx5_fb2_ChIP_Ventricles_E12.5_SRR8335337_peak_14827	35	.	4.07971	6.10534	3.59024	99
chr14	73599391	73599535	GSE124008_Akerberg_2019_GSM3518659_F_Tbx5_fb2_ChIP_Ventricles_E12.5_SRR8335337_peak_14828	57	.	5.24675	8.41215	5.72458	35
chr14	73599750	73600009	GSE124008_Akerberg_2019_GSM3518659_F_Tbx5_fb2_ChIP_Ventricles_E12.5_SRR8335337_peak_14829	218	.	9.86434	25.0624	21.8745	120
chr14	73608947	73609150	GSE124008_Akerberg_2019_GSM3518659_F_Tbx5_fb2_ChIP_Ventricles_E12.5_SRR8335337_peak_14830	40	.	4.62613	6.60804	4.05225	97
chr14	74032596	74032935	GSE124008_Akerberg_2019_GSM3518659_F_Tbx5_fb2_ChIP_Ventricles_E12.5_SRR8335337_peak_14831	148	.	8.57718	17.8493	14.8141	78
chr14	74327483	74327679	GSE124008_Akerberg_2019_GSM3518659_F_Tbx5_fb2_ChIP_Ventricles_E12.5_SRR8335337_peak_14832	113	.	7.15752	14.2141	11.3009	101
chr14	74409557	74409699	GSE124008_Akerberg_2019_GSM3518659_F_Tbx5_fb2_ChIP_Ventricles_E12.5_SRR8335337_peak_14833	57	.	5.53791	8.41843	5.72458	49
chr14	74646644	74646785	GSE124008_Akerberg_2019_GSM3518659_F_Tbx5_fb2_ChIP_Ventricles_E12.5_SRR8335337_peak_14834	57	.	5.23398	8.41843	5.72458	42
chr14	74657370	74657586	GSE124008_Akerberg_2019_GSM3518659_F_Tbx5_fb2_ChIP_Ventricles_E12.5_SRR8335337_peak_14835	73	.	5.16341	10.0802	7.33564	92
chr14	74672912	74673069	GSE124008_Akerberg_2019_GSM3518659_F_Tbx5_fb2_ChIP_Ventricles_E12.5_SRR8335337_peak_14836	40	.	4.62613	6.60804	4.05225	87
chr14	74700598	74700774	GSE124008_Akerberg_2019_GSM3518659_F_Tbx5_fb2_ChIP_Ventricles_E12.5_SRR8335337_peak_14837	46	.	4.79015	7.23929	4.66609	92
chr14	74715162	74715341	GSE124008_Akerberg_2019_GSM3518659_F_Tbx5_fb2_ChIP_Ventricles_E12.5_SRR8335337_peak_14838	62	.	5.55603	8.9127	6.21268	106
chr14	74732266	74732891	GSE124008_Akerberg_2019_GSM3518659_F_Tbx5_fb2_ChIP_Ventricles_E12.5_SRR8335337_peak_14839	126	.	7.96933	15.6002	12.6389	362
chr14	74784341	74784525	GSE124008_Akerberg_2019_GSM3518659_F_Tbx5_fb2_ChIP_Ventricles_E12.5_SRR8335337_peak_14840	50	.	4.34451	7.66459	5.03934	92
chr14	74820239	74820426	GSE124008_Akerberg_2019_GSM3518659_F_Tbx5_fb2_ChIP_Ventricles_E12.5_SRR8335337_peak_14841	65	.	4.95869	9.25272	6.54639	66
chr14	74831752	74832003	GSE124008_Akerberg_2019_GSM3518659_F_Tbx5_fb2_ChIP_Ventricles_E12.5_SRR8335337_peak_14842	113	.	7.15752	14.2141	11.3009	113
chr14	74834644	74834941	GSE124008_Akerberg_2019_GSM3518659_F_Tbx5_fb2_ChIP_Ventricles_E12.5_SRR8335337_peak_14843	374	.	15.5675	40.8528	37.4109	135
chr14	74840421	74840621	GSE124008_Akerberg_2019_GSM3518659_F_Tbx5_fb2_ChIP_Ventricles_E12.5_SRR8335337_peak_14844	105	.	7.05755	13.4314	10.529	87
chr14	74846662	74846901	GSE124008_Akerberg_2019_GSM3518659_F_Tbx5_fb2_ChIP_Ventricles_E12.5_SRR8335337_peak_14845	84	.	6.06565	11.2084	8.41994	118
chr14	74850829	74851021	GSE124008_Akerberg_2019_GSM3518659_F_Tbx5_fb2_ChIP_Ventricles_E12.5_SRR8335337_peak_14846	93	.	6.61158	12.1886	9.36001	78
chr14	74853195	74853592	GSE124008_Akerberg_2019_GSM3518659_F_Tbx5_fb2_ChIP_Ventricles_E12.5_SRR8335337_peak_14847	472	.	17.9989	50.8218	47.2622	159
chr14	74868313	74868471	GSE124008_Akerberg_2019_GSM3518659_F_Tbx5_fb2_ChIP_Ventricles_E12.5_SRR8335337_peak_14848	105	.	7.36147	13.4314	10.529	42
chr14	74871304	74871768	GSE124008_Akerberg_2019_GSM3518659_F_Tbx5_fb2_ChIP_Ventricles_E12.5_SRR8335337_peak_14849	95	.	6.75362	12.3796	9.52866	78
chr14	74882475	74882689	GSE124008_Akerberg_2019_GSM3518659_F_Tbx5_fb2_ChIP_Ventricles_E12.5_SRR8335337_peak_14850	93	.	6.61158	12.1886	9.36001	110
chr14	74890592	74891073	GSE124008_Akerberg_2019_GSM3518659_F_Tbx5_fb2_ChIP_Ventricles_E12.5_SRR8335337_peak_14851	635	.	15.2678	67.2329	63.5138	187
chr14	74899921	74900477	GSE124008_Akerberg_2019_GSM3518659_F_Tbx5_fb2_ChIP_Ventricles_E12.5_SRR8335337_peak_14852	293	.	13.1361	32.7136	29.3974	126
chr14	74903507	74903648	GSE124008_Akerberg_2019_GSM3518659_F_Tbx5_fb2_ChIP_Ventricles_E12.5_SRR8335337_peak_14853	57	.	5.23398	8.41843	5.72458	49
chr14	74942828	74942993	GSE124008_Akerberg_2019_GSM3518659_F_Tbx5_fb2_ChIP_Ventricles_E12.5_SRR8335337_peak_14854	57	.	5.23398	8.41843	5.72458	107
chr14	74946872	74947126	GSE124008_Akerberg_2019_GSM3518659_F_Tbx5_fb2_ChIP_Ventricles_E12.5_SRR8335337_peak_14855	103	.	6.88455	13.1909	10.3267	136
chr14	74947747	74947965	GSE124008_Akerberg_2019_GSM3518659_F_Tbx5_fb2_ChIP_Ventricles_E12.5_SRR8335337_peak_14856	40	.	4.62613	6.60804	4.05225	131
chr14	74948809	74949067	GSE124008_Akerberg_2019_GSM3518659_F_Tbx5_fb2_ChIP_Ventricles_E12.5_SRR8335337_peak_14857	49	.	4.97378	7.53305	4.91191	125
chr14	74953331	74953510	GSE124008_Akerberg_2019_GSM3518659_F_Tbx5_fb2_ChIP_Ventricles_E12.5_SRR8335337_peak_14858	108	.	6.89327	13.7517	10.8456	74
chr14	75019772	75020032	GSE124008_Akerberg_2019_GSM3518659_F_Tbx5_fb2_ChIP_Ventricles_E12.5_SRR8335337_peak_14859	183	.	8.02957	21.4139	18.3057	122
chr14	75060378	75060671	GSE124008_Akerberg_2019_GSM3518659_F_Tbx5_fb2_ChIP_Ventricles_E12.5_SRR8335337_peak_14860	33	.	4.15488	5.86499	3.35265	206
chr14	75138582	75138893	GSE124008_Akerberg_2019_GSM3518659_F_Tbx5_fb2_ChIP_Ventricles_E12.5_SRR8335337_peak_14861	18	.	2.98427	4.11731	1.83439	172
chr14	75151323	75151521	GSE124008_Akerberg_2019_GSM3518659_F_Tbx5_fb2_ChIP_Ventricles_E12.5_SRR8335337_peak_14862	66	.	5.84184	9.36887	6.63149	80
chr14	75186336	75186519	GSE124008_Akerberg_2019_GSM3518659_F_Tbx5_fb2_ChIP_Ventricles_E12.5_SRR8335337_peak_14863	85	.	6.44969	11.351	8.53938	97
chr14	75284157	75284377	GSE124008_Akerberg_2019_GSM3518659_F_Tbx5_fb2_ChIP_Ventricles_E12.5_SRR8335337_peak_14864	49	.	4.70081	7.53305	4.91191	111
chr14	75415925	75416080	GSE124008_Akerberg_2019_GSM3518659_F_Tbx5_fb2_ChIP_Ventricles_E12.5_SRR8335337_peak_14865	66	.	5.84184	9.36887	6.63149	75
chr14	75445662	75445804	GSE124008_Akerberg_2019_GSM3518659_F_Tbx5_fb2_ChIP_Ventricles_E12.5_SRR8335337_peak_14866	57	.	5.23398	8.41843	5.72458	87
chr14	75518918	75519313	GSE124008_Akerberg_2019_GSM3518659_F_Tbx5_fb2_ChIP_Ventricles_E12.5_SRR8335337_peak_14867	2183	.	54.7742	223.303	218.351	199
chr14	75519876	75520073	GSE124008_Akerberg_2019_GSM3518659_F_Tbx5_fb2_ChIP_Ventricles_E12.5_SRR8335337_peak_14868	137	.	8.27326	16.7152	13.7221	74
chr14	75536340	75536549	GSE124008_Akerberg_2019_GSM3518659_F_Tbx5_fb2_ChIP_Ventricles_E12.5_SRR8335337_peak_14869	113	.	7.15752	14.2141	11.3009	94
chr14	75560529	75560793	GSE124008_Akerberg_2019_GSM3518659_F_Tbx5_fb2_ChIP_Ventricles_E12.5_SRR8335337_peak_14870	307	.	13.44	34.0415	30.7045	131
chr14	75565862	75566097	GSE124008_Akerberg_2019_GSM3518659_F_Tbx5_fb2_ChIP_Ventricles_E12.5_SRR8335337_peak_14871	93	.	6.33861	12.1886	9.36001	102
chr14	75661049	75661337	GSE124008_Akerberg_2019_GSM3518659_F_Tbx5_fb2_ChIP_Ventricles_E12.5_SRR8335337_peak_14872	170	.	9.48897	20.1719	17.0897	159
chr14	75725726	75725893	GSE124008_Akerberg_2019_GSM3518659_F_Tbx5_fb2_ChIP_Ventricles_E12.5_SRR8335337_peak_14873	48	.	4.93005	7.49745	4.89154	101
chr14	75754504	75754645	GSE124008_Akerberg_2019_GSM3518659_F_Tbx5_fb2_ChIP_Ventricles_E12.5_SRR8335337_peak_14874	33	.	4.15488	5.86499	3.35265	62
chr14	75770570	75770711	GSE124008_Akerberg_2019_GSM3518659_F_Tbx5_fb2_ChIP_Ventricles_E12.5_SRR8335337_peak_14875	57	.	5.23398	8.41843	5.72458	39
chr14	75773408	75773758	GSE124008_Akerberg_2019_GSM3518659_F_Tbx5_fb2_ChIP_Ventricles_E12.5_SRR8335337_peak_14876	954	.	20.0174	99.4836	95.4756	190
chr14	75802745	75803008	GSE124008_Akerberg_2019_GSM3518659_F_Tbx5_fb2_ChIP_Ventricles_E12.5_SRR8335337_peak_14877	105	.	7.36147	13.4314	10.529	132
chr14	75828800	75829060	GSE124008_Akerberg_2019_GSM3518659_F_Tbx5_fb2_ChIP_Ventricles_E12.5_SRR8335337_peak_14878	182	.	9.79289	21.359	18.2537	144
chr14	75834913	75835205	GSE124008_Akerberg_2019_GSM3518659_F_Tbx5_fb2_ChIP_Ventricles_E12.5_SRR8335337_peak_14879	49	.	4.70081	7.53305	4.91191	140
chr14	75837284	75837471	GSE124008_Akerberg_2019_GSM3518659_F_Tbx5_fb2_ChIP_Ventricles_E12.5_SRR8335337_peak_14880	33	.	4.15488	5.86499	3.35265	88
chr14	75837631	75837889	GSE124008_Akerberg_2019_GSM3518659_F_Tbx5_fb2_ChIP_Ventricles_E12.5_SRR8335337_peak_14881	170	.	9.48897	20.1719	17.0897	124
chr14	75844870	75845247	GSE124008_Akerberg_2019_GSM3518659_F_Tbx5_fb2_ChIP_Ventricles_E12.5_SRR8335337_peak_14882	113	.	7.15752	14.2141	11.3009	179
chr14	75845345	75845547	GSE124008_Akerberg_2019_GSM3518659_F_Tbx5_fb2_ChIP_Ventricles_E12.5_SRR8335337_peak_14883	32	.	4.3222	5.7526	3.25072	99
chr14	75858131	75858642	GSE124008_Akerberg_2019_GSM3518659_F_Tbx5_fb2_ChIP_Ventricles_E12.5_SRR8335337_peak_14884	372	.	14.5276	40.6853	37.2592	184
chr14	75863737	75864143	GSE124008_Akerberg_2019_GSM3518659_F_Tbx5_fb2_ChIP_Ventricles_E12.5_SRR8335337_peak_14885	467	.	16.9843	50.2828	46.7336	229
chr14	75876449	75876603	GSE124008_Akerberg_2019_GSM3518659_F_Tbx5_fb2_ChIP_Ventricles_E12.5_SRR8335337_peak_14886	49	.	4.70081	7.53305	4.91191	93
chr14	75899680	75899868	GSE124008_Akerberg_2019_GSM3518659_F_Tbx5_fb2_ChIP_Ventricles_E12.5_SRR8335337_peak_14887	126	.	7.96933	15.6002	12.6389	103
chr14	76095224	76095404	GSE124008_Akerberg_2019_GSM3518659_F_Tbx5_fb2_ChIP_Ventricles_E12.5_SRR8335337_peak_14888	93	.	6.61158	12.1886	9.36001	97
chr14	76151935	76152164	GSE124008_Akerberg_2019_GSM3518659_F_Tbx5_fb2_ChIP_Ventricles_E12.5_SRR8335337_peak_14889	48	.	4.93005	7.49745	4.89154	92
chr14	76152672	76152869	GSE124008_Akerberg_2019_GSM3518659_F_Tbx5_fb2_ChIP_Ventricles_E12.5_SRR8335337_peak_14890	75	.	6.14576	10.3469	7.57132	82
chr14	76165061	76165367	GSE124008_Akerberg_2019_GSM3518659_F_Tbx5_fb2_ChIP_Ventricles_E12.5_SRR8335337_peak_14891	93	.	6.33861	12.1886	9.36001	140
chr14	76165467	76165680	GSE124008_Akerberg_2019_GSM3518659_F_Tbx5_fb2_ChIP_Ventricles_E12.5_SRR8335337_peak_14892	32	.	4.3222	5.7526	3.25072	64
chr14	76255070	76255403	GSE124008_Akerberg_2019_GSM3518659_F_Tbx5_fb2_ChIP_Ventricles_E12.5_SRR8335337_peak_14893	268	.	12.5282	30.0949	26.8165	221
chr14	76282016	76282210	GSE124008_Akerberg_2019_GSM3518659_F_Tbx5_fb2_ChIP_Ventricles_E12.5_SRR8335337_peak_14894	105	.	7.36147	13.4314	10.529	95
chr14	76332427	76332617	GSE124008_Akerberg_2019_GSM3518659_F_Tbx5_fb2_ChIP_Ventricles_E12.5_SRR8335337_peak_14895	57	.	4.54924	8.44714	5.75072	115
chr14	76361010	76361160	GSE124008_Akerberg_2019_GSM3518659_F_Tbx5_fb2_ChIP_Ventricles_E12.5_SRR8335337_peak_14896	66	.	5.84184	9.36887	6.63149	73
chr14	76414631	76414785	GSE124008_Akerberg_2019_GSM3518659_F_Tbx5_fb2_ChIP_Ventricles_E12.5_SRR8335337_peak_14897	66	.	5.84184	9.36887	6.63149	78
chr14	76415537	76415701	GSE124008_Akerberg_2019_GSM3518659_F_Tbx5_fb2_ChIP_Ventricles_E12.5_SRR8335337_peak_14898	32	.	4.3222	5.7526	3.25072	97
chr14	76461203	76461510	GSE124008_Akerberg_2019_GSM3518659_F_Tbx5_fb2_ChIP_Ventricles_E12.5_SRR8335337_peak_14899	472	.	17.9989	50.8218	47.2622	138
chr14	76468757	76468898	GSE124008_Akerberg_2019_GSM3518659_F_Tbx5_fb2_ChIP_Ventricles_E12.5_SRR8335337_peak_14900	57	.	5.23398	8.41843	5.72458	59
chr14	76471855	76472344	GSE124008_Akerberg_2019_GSM3518659_F_Tbx5_fb2_ChIP_Ventricles_E12.5_SRR8335337_peak_14901	760	.	24.9893	79.9428	76.0976	318
chr14	76472550	76472695	GSE124008_Akerberg_2019_GSM3518659_F_Tbx5_fb2_ChIP_Ventricles_E12.5_SRR8335337_peak_14902	57	.	5.23398	8.41843	5.72458	24
chr14	76504284	76504760	GSE124008_Akerberg_2019_GSM3518659_F_Tbx5_fb2_ChIP_Ventricles_E12.5_SRR8335337_peak_14903	833	.	26.0792	87.2246	83.3202	321
chr14	76506025	76506209	GSE124008_Akerberg_2019_GSM3518659_F_Tbx5_fb2_ChIP_Ventricles_E12.5_SRR8335337_peak_14904	57	.	5.23398	8.41843	5.72458	98
chr14	76520607	76520811	GSE124008_Akerberg_2019_GSM3518659_F_Tbx5_fb2_ChIP_Ventricles_E12.5_SRR8335337_peak_14905	24	.	3.7386	4.8585	2.49119	113
chr14	76527161	76527367	GSE124008_Akerberg_2019_GSM3518659_F_Tbx5_fb2_ChIP_Ventricles_E12.5_SRR8335337_peak_14906	137	.	8.27326	16.7152	13.7221	99
chr14	76535247	76535512	GSE124008_Akerberg_2019_GSM3518659_F_Tbx5_fb2_ChIP_Ventricles_E12.5_SRR8335337_peak_14907	182	.	9.79289	21.359	18.2537	116
chr14	76560620	76560809	GSE124008_Akerberg_2019_GSM3518659_F_Tbx5_fb2_ChIP_Ventricles_E12.5_SRR8335337_peak_14908	57	.	5.23398	8.41843	5.72458	94
chr14	76594657	76594798	GSE124008_Akerberg_2019_GSM3518659_F_Tbx5_fb2_ChIP_Ventricles_E12.5_SRR8335337_peak_14909	66	.	5.51971	9.31879	6.60584	83
chr14	76598987	76599207	GSE124008_Akerberg_2019_GSM3518659_F_Tbx5_fb2_ChIP_Ventricles_E12.5_SRR8335337_peak_14910	30	.	3.73033	5.46828	3.00445	101
chr14	76610591	76610828	GSE124008_Akerberg_2019_GSM3518659_F_Tbx5_fb2_ChIP_Ventricles_E12.5_SRR8335337_peak_14911	159	.	9.18504	19.0018	15.9431	92
chr14	76611060	76611277	GSE124008_Akerberg_2019_GSM3518659_F_Tbx5_fb2_ChIP_Ventricles_E12.5_SRR8335337_peak_14912	32	.	4.3222	5.7526	3.25072	122
chr14	76623692	76623877	GSE124008_Akerberg_2019_GSM3518659_F_Tbx5_fb2_ChIP_Ventricles_E12.5_SRR8335337_peak_14913	85	.	6.44969	11.351	8.53938	87
chr14	76631365	76631615	GSE124008_Akerberg_2019_GSM3518659_F_Tbx5_fb2_ChIP_Ventricles_E12.5_SRR8335337_peak_14914	412	.	15.6195	44.7429	41.2612	125
chr14	76675084	76675360	GSE124008_Akerberg_2019_GSM3518659_F_Tbx5_fb2_ChIP_Ventricles_E12.5_SRR8335337_peak_14915	134	.	6.80122	16.4086	13.4326	170
chr14	76681656	76681818	GSE124008_Akerberg_2019_GSM3518659_F_Tbx5_fb2_ChIP_Ventricles_E12.5_SRR8335337_peak_14916	28	.	3.31183	5.31046	2.85433	86
chr14	76701406	76701619	GSE124008_Akerberg_2019_GSM3518659_F_Tbx5_fb2_ChIP_Ventricles_E12.5_SRR8335337_peak_14917	105	.	7.05755	13.4314	10.529	105
chr14	76702727	76703158	GSE124008_Akerberg_2019_GSM3518659_F_Tbx5_fb2_ChIP_Ventricles_E12.5_SRR8335337_peak_14918	183	.	8.02957	21.4139	18.3057	166
chr14	76712313	76712500	GSE124008_Akerberg_2019_GSM3518659_F_Tbx5_fb2_ChIP_Ventricles_E12.5_SRR8335337_peak_14919	194	.	10.0968	22.5624	19.4278	87
chr14	76731189	76731965	GSE124008_Akerberg_2019_GSM3518659_F_Tbx5_fb2_ChIP_Ventricles_E12.5_SRR8335337_peak_14920	327	.	10.0268	36.0818	32.7119	143
chr14	76764617	76764762	GSE124008_Akerberg_2019_GSM3518659_F_Tbx5_fb2_ChIP_Ventricles_E12.5_SRR8335337_peak_14921	85	.	6.44969	11.351	8.53938	56
chr14	76774887	76775300	GSE124008_Akerberg_2019_GSM3518659_F_Tbx5_fb2_ChIP_Ventricles_E12.5_SRR8335337_peak_14922	346	.	13.9817	38.0296	34.6362	133
chr14	76775447	76775939	GSE124008_Akerberg_2019_GSM3518659_F_Tbx5_fb2_ChIP_Ventricles_E12.5_SRR8335337_peak_14923	89	.	5.57286	11.7967	8.98104	195
chr14	76797561	76797703	GSE124008_Akerberg_2019_GSM3518659_F_Tbx5_fb2_ChIP_Ventricles_E12.5_SRR8335337_peak_14924	41	.	4.42784	6.6833	4.11856	50
chr14	76804535	76804846	GSE124008_Akerberg_2019_GSM3518659_F_Tbx5_fb2_ChIP_Ventricles_E12.5_SRR8335337_peak_14925	472	.	17.9989	50.8218	47.2622	136
chr14	76811195	76811491	GSE124008_Akerberg_2019_GSM3518659_F_Tbx5_fb2_ChIP_Ventricles_E12.5_SRR8335337_peak_14926	869	.	25.9923	90.8399	86.9005	129
chr14	76811972	76812304	GSE124008_Akerberg_2019_GSM3518659_F_Tbx5_fb2_ChIP_Ventricles_E12.5_SRR8335337_peak_14927	26	.	3.88191	5.08049	2.62682	208
chr14	76822043	76822236	GSE124008_Akerberg_2019_GSM3518659_F_Tbx5_fb2_ChIP_Ventricles_E12.5_SRR8335337_peak_14928	103	.	6.88455	13.1909	10.3267	110
chr14	76828913	76829123	GSE124008_Akerberg_2019_GSM3518659_F_Tbx5_fb2_ChIP_Ventricles_E12.5_SRR8335337_peak_14929	203	.	8.64375	23.5121	20.3693	106
chr14	76958245	76958423	GSE124008_Akerberg_2019_GSM3518659_F_Tbx5_fb2_ChIP_Ventricles_E12.5_SRR8335337_peak_14930	95	.	6.75362	12.3796	9.52866	84
chr14	77032531	77032672	GSE124008_Akerberg_2019_GSM3518659_F_Tbx5_fb2_ChIP_Ventricles_E12.5_SRR8335337_peak_14931	57	.	5.23398	8.41843	5.72458	100
chr14	77036509	77036981	GSE124008_Akerberg_2019_GSM3518659_F_Tbx5_fb2_ChIP_Ventricles_E12.5_SRR8335337_peak_14932	105	.	7.36147	13.4314	10.529	140
chr14	77100303	77100501	GSE124008_Akerberg_2019_GSM3518659_F_Tbx5_fb2_ChIP_Ventricles_E12.5_SRR8335337_peak_14933	113	.	7.15752	14.2141	11.3009	84
chr14	77145244	77145590	GSE124008_Akerberg_2019_GSM3518659_F_Tbx5_fb2_ChIP_Ventricles_E12.5_SRR8335337_peak_14934	336	.	11.7146	37.0673	33.6818	138
chr14	77156648	77156882	GSE124008_Akerberg_2019_GSM3518659_F_Tbx5_fb2_ChIP_Ventricles_E12.5_SRR8335337_peak_14935	57	.	5.53791	8.41843	5.72458	187
chr14	77195444	77195629	GSE124008_Akerberg_2019_GSM3518659_F_Tbx5_fb2_ChIP_Ventricles_E12.5_SRR8335337_peak_14936	47	.	3.96695	7.28745	4.71293	95
chr14	77258251	77258413	GSE124008_Akerberg_2019_GSM3518659_F_Tbx5_fb2_ChIP_Ventricles_E12.5_SRR8335337_peak_14937	66	.	5.56797	9.39916	6.66115	99
chr14	77385762	77385997	GSE124008_Akerberg_2019_GSM3518659_F_Tbx5_fb2_ChIP_Ventricles_E12.5_SRR8335337_peak_14938	154	.	8.52235	18.4988	15.4557	112
chr14	77464769	77465057	GSE124008_Akerberg_2019_GSM3518659_F_Tbx5_fb2_ChIP_Ventricles_E12.5_SRR8335337_peak_14939	187	.	9.61422	21.8929	18.7754	140
chr14	77465540	77465681	GSE124008_Akerberg_2019_GSM3518659_F_Tbx5_fb2_ChIP_Ventricles_E12.5_SRR8335337_peak_14940	64	.	4.71114	9.19156	6.48975	65
chr14	77482478	77482647	GSE124008_Akerberg_2019_GSM3518659_F_Tbx5_fb2_ChIP_Ventricles_E12.5_SRR8335337_peak_14941	57	.	5.53791	8.41843	5.72458	68
chr14	77543457	77543673	GSE124008_Akerberg_2019_GSM3518659_F_Tbx5_fb2_ChIP_Ventricles_E12.5_SRR8335337_peak_14942	148	.	8.57718	17.8493	14.8141	88
chr14	77550158	77550299	GSE124008_Akerberg_2019_GSM3518659_F_Tbx5_fb2_ChIP_Ventricles_E12.5_SRR8335337_peak_14943	71	.	5.57882	9.88543	7.14373	76
chr14	77562296	77562603	GSE124008_Akerberg_2019_GSM3518659_F_Tbx5_fb2_ChIP_Ventricles_E12.5_SRR8335337_peak_14944	922	.	28.6364	96.2541	92.2673	129
chr14	77567205	77567524	GSE124008_Akerberg_2019_GSM3518659_F_Tbx5_fb2_ChIP_Ventricles_E12.5_SRR8335337_peak_14945	210	.	10.1602	24.2325	21.0602	133
chr14	77586183	77586398	GSE124008_Akerberg_2019_GSM3518659_F_Tbx5_fb2_ChIP_Ventricles_E12.5_SRR8335337_peak_14946	143	.	8.24939	17.4005	14.3965	109
chr14	77599728	77599883	GSE124008_Akerberg_2019_GSM3518659_F_Tbx5_fb2_ChIP_Ventricles_E12.5_SRR8335337_peak_14947	57	.	5.23398	8.41843	5.72458	52
chr14	77651475	77651647	GSE124008_Akerberg_2019_GSM3518659_F_Tbx5_fb2_ChIP_Ventricles_E12.5_SRR8335337_peak_14948	66	.	5.84184	9.36887	6.63149	57
chr14	77672009	77672360	GSE124008_Akerberg_2019_GSM3518659_F_Tbx5_fb2_ChIP_Ventricles_E12.5_SRR8335337_peak_14949	1475	.	40.7935	151.926	147.501	173
chr14	77735734	77735935	GSE124008_Akerberg_2019_GSM3518659_F_Tbx5_fb2_ChIP_Ventricles_E12.5_SRR8335337_peak_14950	30	.	3.73033	5.46828	3.00445	139
chr14	77874868	77875009	GSE124008_Akerberg_2019_GSM3518659_F_Tbx5_fb2_ChIP_Ventricles_E12.5_SRR8335337_peak_14951	66	.	5.84184	9.36887	6.63149	55
chr14	77897396	77897564	GSE124008_Akerberg_2019_GSM3518659_F_Tbx5_fb2_ChIP_Ventricles_E12.5_SRR8335337_peak_14952	105	.	7.05755	13.4314	10.529	49
chr14	77932195	77932528	GSE124008_Akerberg_2019_GSM3518659_F_Tbx5_fb2_ChIP_Ventricles_E12.5_SRR8335337_peak_14953	307	.	13.44	34.0415	30.7045	108
chr14	78035164	78035305	GSE124008_Akerberg_2019_GSM3518659_F_Tbx5_fb2_ChIP_Ventricles_E12.5_SRR8335337_peak_14954	57	.	5.23398	8.41843	5.72458	83
chr14	78061905	78062098	GSE124008_Akerberg_2019_GSM3518659_F_Tbx5_fb2_ChIP_Ventricles_E12.5_SRR8335337_peak_14955	66	.	5.84184	9.36887	6.63149	76
chr14	78083534	78083794	GSE124008_Akerberg_2019_GSM3518659_F_Tbx5_fb2_ChIP_Ventricles_E12.5_SRR8335337_peak_14956	74	.	4.62207	10.2238	7.47781	125
chr14	78145109	78145427	GSE124008_Akerberg_2019_GSM3518659_F_Tbx5_fb2_ChIP_Ventricles_E12.5_SRR8335337_peak_14957	636	.	22.2539	67.3535	63.6218	162
chr14	78216220	78216578	GSE124008_Akerberg_2019_GSM3518659_F_Tbx5_fb2_ChIP_Ventricles_E12.5_SRR8335337_peak_14958	85	.	6.44969	11.351	8.53938	60
chr14	78236210	78236655	GSE124008_Akerberg_2019_GSM3518659_F_Tbx5_fb2_ChIP_Ventricles_E12.5_SRR8335337_peak_14959	837	.	25.1734	87.6744	83.7672	191
chr14	78261365	78261630	GSE124008_Akerberg_2019_GSM3518659_F_Tbx5_fb2_ChIP_Ventricles_E12.5_SRR8335337_peak_14960	81	.	5.36814	10.9285	8.1472	128
chr14	78497245	78497417	GSE124008_Akerberg_2019_GSM3518659_F_Tbx5_fb2_ChIP_Ventricles_E12.5_SRR8335337_peak_14961	69	.	4.97797	9.6896	6.94989	78
chr14	78510876	78511038	GSE124008_Akerberg_2019_GSM3518659_F_Tbx5_fb2_ChIP_Ventricles_E12.5_SRR8335337_peak_14962	103	.	6.88455	13.1909	10.3267	90
chr14	78532147	78532359	GSE124008_Akerberg_2019_GSM3518659_F_Tbx5_fb2_ChIP_Ventricles_E12.5_SRR8335337_peak_14963	32	.	4.30351	5.72433	3.25072	89
chr14	78536764	78536943	GSE124008_Akerberg_2019_GSM3518659_F_Tbx5_fb2_ChIP_Ventricles_E12.5_SRR8335337_peak_14964	48	.	4.93005	7.49745	4.89154	111
chr14	78538668	78538947	GSE124008_Akerberg_2019_GSM3518659_F_Tbx5_fb2_ChIP_Ventricles_E12.5_SRR8335337_peak_14965	148	.	8.57718	17.8493	14.8141	108
chr14	78548793	78549248	GSE124008_Akerberg_2019_GSM3518659_F_Tbx5_fb2_ChIP_Ventricles_E12.5_SRR8335337_peak_14966	1529	.	41.7053	157.375	152.912	233
chr14	78568934	78569128	GSE124008_Akerberg_2019_GSM3518659_F_Tbx5_fb2_ChIP_Ventricles_E12.5_SRR8335337_peak_14967	225	.	11.0337	25.7799	22.585	103
chr14	78575505	78575780	GSE124008_Akerberg_2019_GSM3518659_F_Tbx5_fb2_ChIP_Ventricles_E12.5_SRR8335337_peak_14968	126	.	7.96933	15.6002	12.6389	140
chr14	78670690	78670981	GSE124008_Akerberg_2019_GSM3518659_F_Tbx5_fb2_ChIP_Ventricles_E12.5_SRR8335337_peak_14969	307	.	13.44	34.0415	30.7045	153
chr14	78712720	78713103	GSE124008_Akerberg_2019_GSM3518659_F_Tbx5_fb2_ChIP_Ventricles_E12.5_SRR8335337_peak_14970	293	.	13.1361	32.7136	29.3974	244
chr14	78724929	78725199	GSE124008_Akerberg_2019_GSM3518659_F_Tbx5_fb2_ChIP_Ventricles_E12.5_SRR8335337_peak_14971	105	.	7.05755	13.4314	10.529	94
chr14	78849201	78849514	GSE124008_Akerberg_2019_GSM3518659_F_Tbx5_fb2_ChIP_Ventricles_E12.5_SRR8335337_peak_14972	128	.	7.41905	15.809	12.8461	211
chr14	78850118	78850287	GSE124008_Akerberg_2019_GSM3518659_F_Tbx5_fb2_ChIP_Ventricles_E12.5_SRR8335337_peak_14973	114	.	7.22009	14.3227	11.408	77
chr14	78878355	78878810	GSE124008_Akerberg_2019_GSM3518659_F_Tbx5_fb2_ChIP_Ventricles_E12.5_SRR8335337_peak_14974	253	.	10.8704	28.5991	25.3586	91
chr14	78885437	78885608	GSE124008_Akerberg_2019_GSM3518659_F_Tbx5_fb2_ChIP_Ventricles_E12.5_SRR8335337_peak_14975	49	.	4.97378	7.53305	4.91191	61
chr14	78897514	78897718	GSE124008_Akerberg_2019_GSM3518659_F_Tbx5_fb2_ChIP_Ventricles_E12.5_SRR8335337_peak_14976	206	.	10.7047	23.7815	20.6141	73
chr14	78900952	78901111	GSE124008_Akerberg_2019_GSM3518659_F_Tbx5_fb2_ChIP_Ventricles_E12.5_SRR8335337_peak_14977	54	.	5.05304	8.09437	5.46388	103
chr14	78933573	78933714	GSE124008_Akerberg_2019_GSM3518659_F_Tbx5_fb2_ChIP_Ventricles_E12.5_SRR8335337_peak_14978	30	.	3.52561	5.46828	3.00445	19
chr14	78972531	78972700	GSE124008_Akerberg_2019_GSM3518659_F_Tbx5_fb2_ChIP_Ventricles_E12.5_SRR8335337_peak_14979	85	.	6.44969	11.351	8.53938	73
chr14	78984550	78984713	GSE124008_Akerberg_2019_GSM3518659_F_Tbx5_fb2_ChIP_Ventricles_E12.5_SRR8335337_peak_14980	40	.	4.62613	6.60804	4.05225	108
chr14	79004219	79004754	GSE124008_Akerberg_2019_GSM3518659_F_Tbx5_fb2_ChIP_Ventricles_E12.5_SRR8335337_peak_14981	346	.	13.9817	38.0296	34.6362	149
chr14	79009046	79009263	GSE124008_Akerberg_2019_GSM3518659_F_Tbx5_fb2_ChIP_Ventricles_E12.5_SRR8335337_peak_14982	141	.	8.44661	17.1214	14.1255	100
chr14	79010800	79010968	GSE124008_Akerberg_2019_GSM3518659_F_Tbx5_fb2_ChIP_Ventricles_E12.5_SRR8335337_peak_14983	32	.	4.3222	5.7526	3.25072	90
chr14	79071497	79071647	GSE124008_Akerberg_2019_GSM3518659_F_Tbx5_fb2_ChIP_Ventricles_E12.5_SRR8335337_peak_14984	84	.	6.06565	11.2084	8.41994	46
chr14	79074919	79075106	GSE124008_Akerberg_2019_GSM3518659_F_Tbx5_fb2_ChIP_Ventricles_E12.5_SRR8335337_peak_14985	105	.	7.05755	13.4314	10.529	92
chr14	79096268	79096532	GSE124008_Akerberg_2019_GSM3518659_F_Tbx5_fb2_ChIP_Ventricles_E12.5_SRR8335337_peak_14986	182	.	9.79289	21.359	18.2537	127
chr14	79102262	79102612	GSE124008_Akerberg_2019_GSM3518659_F_Tbx5_fb2_ChIP_Ventricles_E12.5_SRR8335337_peak_14987	729	.	24.3814	76.7549	72.9383	155
chr14	79124936	79125092	GSE124008_Akerberg_2019_GSM3518659_F_Tbx5_fb2_ChIP_Ventricles_E12.5_SRR8335337_peak_14988	48	.	4.93005	7.49745	4.89154	86
chr14	79212562	79212805	GSE124008_Akerberg_2019_GSM3518659_F_Tbx5_fb2_ChIP_Ventricles_E12.5_SRR8335337_peak_14990	115	.	7.6654	14.5053	11.5735	160
chr14	79225375	79225771	GSE124008_Akerberg_2019_GSM3518659_F_Tbx5_fb2_ChIP_Ventricles_E12.5_SRR8335337_peak_14991	989	.	30.156	102.94	98.9013	248
chr14	79226147	79226475	GSE124008_Akerberg_2019_GSM3518659_F_Tbx5_fb2_ChIP_Ventricles_E12.5_SRR8335337_peak_14992	207	.	9.61283	23.9096	20.7417	188
chr14	79239404	79239806	GSE124008_Akerberg_2019_GSM3518659_F_Tbx5_fb2_ChIP_Ventricles_E12.5_SRR8335337_peak_14993	1090	.	32.5875	113.127	109.002	181
chr14	79241170	79241613	GSE124008_Akerberg_2019_GSM3518659_F_Tbx5_fb2_ChIP_Ventricles_E12.5_SRR8335337_peak_14994	1337	.	29.321	138.067	133.75	229
chr14	79249229	79249384	GSE124008_Akerberg_2019_GSM3518659_F_Tbx5_fb2_ChIP_Ventricles_E12.5_SRR8335337_peak_14995	24	.	3.71434	4.93396	2.49119	98
chr14	79292598	79292811	GSE124008_Akerberg_2019_GSM3518659_F_Tbx5_fb2_ChIP_Ventricles_E12.5_SRR8335337_peak_14996	194	.	10.0968	22.5624	19.4278	117
chr14	79300664	79301016	GSE124008_Akerberg_2019_GSM3518659_F_Tbx5_fb2_ChIP_Ventricles_E12.5_SRR8335337_peak_14997	48	.	4.93005	7.49745	4.89154	109
chr14	79301229	79301721	GSE124008_Akerberg_2019_GSM3518659_F_Tbx5_fb2_ChIP_Ventricles_E12.5_SRR8335337_peak_14998	1748	.	46.2642	179.51	174.878	324
chr14	79480726	79481372	GSE124008_Akerberg_2019_GSM3518659_F_Tbx5_fb2_ChIP_Ventricles_E12.5_SRR8335337_peak_14999	346	.	14.6557	38.0951	34.6932	386
chr14	79481723	79482142	GSE124008_Akerberg_2019_GSM3518659_F_Tbx5_fb2_ChIP_Ventricles_E12.5_SRR8335337_peak_15000	242	.	11.6165	27.5278	24.2962	274
chr14	79661208	79661398	GSE124008_Akerberg_2019_GSM3518659_F_Tbx5_fb2_ChIP_Ventricles_E12.5_SRR8335337_peak_15001	66	.	5.84184	9.36887	6.63149	94
chr14	79712676	79712817	GSE124008_Akerberg_2019_GSM3518659_F_Tbx5_fb2_ChIP_Ventricles_E12.5_SRR8335337_peak_15002	57	.	5.23398	8.41843	5.72458	52
chr14	79712920	79713104	GSE124008_Akerberg_2019_GSM3518659_F_Tbx5_fb2_ChIP_Ventricles_E12.5_SRR8335337_peak_15003	93	.	6.61158	12.1886	9.36001	111
chr14	79769795	79770021	GSE124008_Akerberg_2019_GSM3518659_F_Tbx5_fb2_ChIP_Ventricles_E12.5_SRR8335337_peak_15004	85	.	6.44969	11.351	8.53938	127
chr14	79771233	79771409	GSE124008_Akerberg_2019_GSM3518659_F_Tbx5_fb2_ChIP_Ventricles_E12.5_SRR8335337_peak_15005	66	.	5.84184	9.36887	6.63149	68
chr14	80257182	80257384	GSE124008_Akerberg_2019_GSM3518659_F_Tbx5_fb2_ChIP_Ventricles_E12.5_SRR8335337_peak_15006	49	.	4.97378	7.53305	4.91191	83
chr14	80977987	80978128	GSE124008_Akerberg_2019_GSM3518659_F_Tbx5_fb2_ChIP_Ventricles_E12.5_SRR8335337_peak_15007	57	.	3.98821	8.40735	5.72458	37
chr14	80979365	80979872	GSE124008_Akerberg_2019_GSM3518659_F_Tbx5_fb2_ChIP_Ventricles_E12.5_SRR8335337_peak_15008	415	.	16.4793	45.0671	41.5763	218
chr14	81199971	81200153	GSE124008_Akerberg_2019_GSM3518659_F_Tbx5_fb2_ChIP_Ventricles_E12.5_SRR8335337_peak_15009	24	.	4.01827	4.93396	2.49119	91
chr14	83663168	83663338	GSE124008_Akerberg_2019_GSM3518659_F_Tbx5_fb2_ChIP_Ventricles_E12.5_SRR8335337_peak_15010	87	.	5.99604	11.5805	8.76853	95
chr14	84319706	84319913	GSE124008_Akerberg_2019_GSM3518659_F_Tbx5_fb2_ChIP_Ventricles_E12.5_SRR8335337_peak_15011	81	.	5.36814	10.9285	8.1472	95
chr14	84443437	84443667	GSE124008_Akerberg_2019_GSM3518659_F_Tbx5_fb2_ChIP_Ventricles_E12.5_SRR8335337_peak_15012	137	.	8.27326	16.7152	13.7221	116
chr14	84512942	84513120	GSE124008_Akerberg_2019_GSM3518659_F_Tbx5_fb2_ChIP_Ventricles_E12.5_SRR8335337_peak_15013	57	.	5.53791	8.41843	5.72458	97
chr14	84686834	84687184	GSE124008_Akerberg_2019_GSM3518659_F_Tbx5_fb2_ChIP_Ventricles_E12.5_SRR8335337_peak_15014	1321	.	31.5296	136.44	132.137	209
chr14	84821042	84821243	GSE124008_Akerberg_2019_GSM3518659_F_Tbx5_fb2_ChIP_Ventricles_E12.5_SRR8335337_peak_15015	115	.	6.39176	14.5125	11.579	108
chr14	85580047	85580347	GSE124008_Akerberg_2019_GSM3518659_F_Tbx5_fb2_ChIP_Ventricles_E12.5_SRR8335337_peak_15016	94	.	6.06912	12.2633	9.43407	97
chr14	85784488	85784654	GSE124008_Akerberg_2019_GSM3518659_F_Tbx5_fb2_ChIP_Ventricles_E12.5_SRR8335337_peak_15017	57	.	5.53791	8.41843	5.72458	69
chr14	85930496	85930973	GSE124008_Akerberg_2019_GSM3518659_F_Tbx5_fb2_ChIP_Ventricles_E12.5_SRR8335337_peak_15018	299	.	12.571	33.2644	29.9397	99
chr14	85943540	85943742	GSE124008_Akerberg_2019_GSM3518659_F_Tbx5_fb2_ChIP_Ventricles_E12.5_SRR8335337_peak_15019	126	.	7.96933	15.6002	12.6389	106
chr14	86015958	86016293	GSE124008_Akerberg_2019_GSM3518659_F_Tbx5_fb2_ChIP_Ventricles_E12.5_SRR8335337_peak_15020	624	.	20.5329	66.197	62.4811	135
chr14	86027552	86027777	GSE124008_Akerberg_2019_GSM3518659_F_Tbx5_fb2_ChIP_Ventricles_E12.5_SRR8335337_peak_15021	131	.	7.22642	16.1362	13.1714	116
chr14	86115393	86115616	GSE124008_Akerberg_2019_GSM3518659_F_Tbx5_fb2_ChIP_Ventricles_E12.5_SRR8335337_peak_15022	374	.	15.095	40.872	37.4297	108
chr14	86128170	86128325	GSE124008_Akerberg_2019_GSM3518659_F_Tbx5_fb2_ChIP_Ventricles_E12.5_SRR8335337_peak_15023	84	.	4.53414	11.2515	8.46285	67
chr14	86236045	86236408	GSE124008_Akerberg_2019_GSM3518659_F_Tbx5_fb2_ChIP_Ventricles_E12.5_SRR8335337_peak_15025	472	.	17.9989	50.8218	47.2622	211
chr14	86328213	86328426	GSE124008_Akerberg_2019_GSM3518659_F_Tbx5_fb2_ChIP_Ventricles_E12.5_SRR8335337_peak_15026	152	.	8.73567	18.2399	15.203	113
chr14	86329479	86329723	GSE124008_Akerberg_2019_GSM3518659_F_Tbx5_fb2_ChIP_Ventricles_E12.5_SRR8335337_peak_15027	85	.	6.44969	11.351	8.53938	110
chr14	86365004	86365214	GSE124008_Akerberg_2019_GSM3518659_F_Tbx5_fb2_ChIP_Ventricles_E12.5_SRR8335337_peak_15028	165	.	8.79532	19.6141	16.5475	106
chr14	86444299	86444440	GSE124008_Akerberg_2019_GSM3518659_F_Tbx5_fb2_ChIP_Ventricles_E12.5_SRR8335337_peak_15029	40	.	4.62613	6.60804	4.05225	30
chr14	86470595	86470842	GSE124008_Akerberg_2019_GSM3518659_F_Tbx5_fb2_ChIP_Ventricles_E12.5_SRR8335337_peak_15030	126	.	7.96933	15.6002	12.6389	137
chr14	86476884	86477085	GSE124008_Akerberg_2019_GSM3518659_F_Tbx5_fb2_ChIP_Ventricles_E12.5_SRR8335337_peak_15031	66	.	5.84184	9.36887	6.63149	87
chr14	86633920	86634129	GSE124008_Akerberg_2019_GSM3518659_F_Tbx5_fb2_ChIP_Ventricles_E12.5_SRR8335337_peak_15032	359	.	14.2547	39.3523	35.9434	113
chr14	86643458	86643733	GSE124008_Akerberg_2019_GSM3518659_F_Tbx5_fb2_ChIP_Ventricles_E12.5_SRR8335337_peak_15033	412	.	15.3465	44.7429	41.2612	139
chr14	86786983	86787378	GSE124008_Akerberg_2019_GSM3518659_F_Tbx5_fb2_ChIP_Ventricles_E12.5_SRR8335337_peak_15034	401	.	16.1754	43.6523	40.179	196
chr14	86825822	86826056	GSE124008_Akerberg_2019_GSM3518659_F_Tbx5_fb2_ChIP_Ventricles_E12.5_SRR8335337_peak_15035	257	.	9.8721	28.9709	25.7085	129
chr14	86868363	86868524	GSE124008_Akerberg_2019_GSM3518659_F_Tbx5_fb2_ChIP_Ventricles_E12.5_SRR8335337_peak_15036	57	.	4.54924	8.44714	5.75072	92
chr14	86889563	86889815	GSE124008_Akerberg_2019_GSM3518659_F_Tbx5_fb2_ChIP_Ventricles_E12.5_SRR8335337_peak_15037	206	.	10.7047	23.7815	20.6141	131
chr14	87018847	87019070	GSE124008_Akerberg_2019_GSM3518659_F_Tbx5_fb2_ChIP_Ventricles_E12.5_SRR8335337_peak_15038	180	.	6.5814	21.1635	18.0722	102
chr14	87051218	87051508	GSE124008_Akerberg_2019_GSM3518659_F_Tbx5_fb2_ChIP_Ventricles_E12.5_SRR8335337_peak_15039	95	.	6.75362	12.3796	9.52866	156
chr14	87114189	87114497	GSE124008_Akerberg_2019_GSM3518659_F_Tbx5_fb2_ChIP_Ventricles_E12.5_SRR8335337_peak_15040	325	.	11.3052	35.881	32.5124	140
chr14	87225190	87225374	GSE124008_Akerberg_2019_GSM3518659_F_Tbx5_fb2_ChIP_Ventricles_E12.5_SRR8335337_peak_15041	24	.	4.01827	4.93396	2.49119	128
chr14	87266465	87266618	GSE124008_Akerberg_2019_GSM3518659_F_Tbx5_fb2_ChIP_Ventricles_E12.5_SRR8335337_peak_15042	154	.	8.52235	18.4988	15.4557	53
chr14	87415883	87416200	GSE124008_Akerberg_2019_GSM3518659_F_Tbx5_fb2_ChIP_Ventricles_E12.5_SRR8335337_peak_15043	48	.	4.93005	7.49745	4.89154	77
chr14	87416302	87417008	GSE124008_Akerberg_2019_GSM3518659_F_Tbx5_fb2_ChIP_Ventricles_E12.5_SRR8335337_peak_15044	159	.	9.18504	19.0018	15.9431	225
chr14	87417098	87417648	GSE124008_Akerberg_2019_GSM3518659_F_Tbx5_fb2_ChIP_Ventricles_E12.5_SRR8335337_peak_15045	40	.	4.62613	6.60804	4.05225	81
chr14	87423564	87423958	GSE124008_Akerberg_2019_GSM3518659_F_Tbx5_fb2_ChIP_Ventricles_E12.5_SRR8335337_peak_15046	384	.	12.5335	41.9036	38.456	133
chr14	87426283	87426631	GSE124008_Akerberg_2019_GSM3518659_F_Tbx5_fb2_ChIP_Ventricles_E12.5_SRR8335337_peak_15047	234	.	10.7061	26.6287	23.4128	159
chr14	87427686	87428362	GSE124008_Akerberg_2019_GSM3518659_F_Tbx5_fb2_ChIP_Ventricles_E12.5_SRR8335337_peak_15048	1053	.	29.941	109.393	105.305	174
chr14	87451022	87451216	GSE124008_Akerberg_2019_GSM3518659_F_Tbx5_fb2_ChIP_Ventricles_E12.5_SRR8335337_peak_15049	57	.	5.23398	8.41843	5.72458	118
chr14	87555025	87555309	GSE124008_Akerberg_2019_GSM3518659_F_Tbx5_fb2_ChIP_Ventricles_E12.5_SRR8335337_peak_15050	284	.	9.20792	31.7444	28.4412	115
chr14	87784370	87784678	GSE124008_Akerberg_2019_GSM3518659_F_Tbx5_fb2_ChIP_Ventricles_E12.5_SRR8335337_peak_15051	61	.	3.76942	8.87152	6.17249	189
chr14	89586739	89586961	GSE124008_Akerberg_2019_GSM3518659_F_Tbx5_fb2_ChIP_Ventricles_E12.5_SRR8335337_peak_15052	197	.	10.181	22.8834	19.7469	117
chr14	90049984	90050159	GSE124008_Akerberg_2019_GSM3518659_F_Tbx5_fb2_ChIP_Ventricles_E12.5_SRR8335337_peak_15053	103	.	6.88455	13.1909	10.3267	90
chr14	90527075	90527757	GSE124008_Akerberg_2019_GSM3518659_F_Tbx5_fb2_ChIP_Ventricles_E12.5_SRR8335337_peak_15054	728	.	22.4038	76.6921	72.8815	467
chr14	91494536	91494700	GSE124008_Akerberg_2019_GSM3518659_F_Tbx5_fb2_ChIP_Ventricles_E12.5_SRR8335337_peak_15055	80	.	6.13415	10.827	8.04832	99
chr14	91604672	91604960	GSE124008_Akerberg_2019_GSM3518659_F_Tbx5_fb2_ChIP_Ventricles_E12.5_SRR8335337_peak_15056	237	.	10.9031	26.9877	23.7679	140
chr14	92588247	92588496	GSE124008_Akerberg_2019_GSM3518659_F_Tbx5_fb2_ChIP_Ventricles_E12.5_SRR8335337_peak_15057	145	.	8.70661	17.5583	14.5535	140
chr14	93039916	93040070	GSE124008_Akerberg_2019_GSM3518659_F_Tbx5_fb2_ChIP_Ventricles_E12.5_SRR8335337_peak_15058	66	.	5.51971	9.31879	6.60584	107
chr14	93092720	93093227	GSE124008_Akerberg_2019_GSM3518659_F_Tbx5_fb2_ChIP_Ventricles_E12.5_SRR8335337_peak_15059	1594	.	33.4155	164.008	159.498	289
chr14	93196359	93196550	GSE124008_Akerberg_2019_GSM3518659_F_Tbx5_fb2_ChIP_Ventricles_E12.5_SRR8335337_peak_15060	164	.	7.69515	19.523	16.4604	117
chr14	93201313	93201518	GSE124008_Akerberg_2019_GSM3518659_F_Tbx5_fb2_ChIP_Ventricles_E12.5_SRR8335337_peak_15061	66	.	5.51971	9.31879	6.60584	101
chr14	93272914	93273252	GSE124008_Akerberg_2019_GSM3518659_F_Tbx5_fb2_ChIP_Ventricles_E12.5_SRR8335337_peak_15062	525	.	19.2337	56.2109	52.5977	173
chr14	93376306	93376486	GSE124008_Akerberg_2019_GSM3518659_F_Tbx5_fb2_ChIP_Ventricles_E12.5_SRR8335337_peak_15063	71	.	5.57882	9.88543	7.14373	83
chr14	93465202	93465443	GSE124008_Akerberg_2019_GSM3518659_F_Tbx5_fb2_ChIP_Ventricles_E12.5_SRR8335337_peak_15064	412	.	15.6195	44.7429	41.2612	123
chr14	93494014	93494155	GSE124008_Akerberg_2019_GSM3518659_F_Tbx5_fb2_ChIP_Ventricles_E12.5_SRR8335337_peak_15065	46	.	4.52727	7.23929	4.66609	81
chr14	93890701	93891065	GSE124008_Akerberg_2019_GSM3518659_F_Tbx5_fb2_ChIP_Ventricles_E12.5_SRR8335337_peak_15066	148	.	8.57718	17.8493	14.8141	250
chr14	93891358	93891666	GSE124008_Akerberg_2019_GSM3518659_F_Tbx5_fb2_ChIP_Ventricles_E12.5_SRR8335337_peak_15067	57	.	5.23398	8.41843	5.72458	173
chr14	93915014	93915166	GSE124008_Akerberg_2019_GSM3518659_F_Tbx5_fb2_ChIP_Ventricles_E12.5_SRR8335337_peak_15068	103	.	6.59476	13.2212	10.3565	61
chr14	97427748	97428042	GSE124008_Akerberg_2019_GSM3518659_F_Tbx5_fb2_ChIP_Ventricles_E12.5_SRR8335337_peak_15069	542	.	18.5978	57.8665	54.2376	162
chr14	97583624	97583774	GSE124008_Akerberg_2019_GSM3518659_F_Tbx5_fb2_ChIP_Ventricles_E12.5_SRR8335337_peak_15070	80	.	5.8389	10.8573	8.0781	90
chr14	97746409	97746590	GSE124008_Akerberg_2019_GSM3518659_F_Tbx5_fb2_ChIP_Ventricles_E12.5_SRR8335337_peak_15071	49	.	4.70081	7.53305	4.91191	67
chr14	97779223	97779487	GSE124008_Akerberg_2019_GSM3518659_F_Tbx5_fb2_ChIP_Ventricles_E12.5_SRR8335337_peak_15072	97	.	5.27719	12.6201	9.76823	134
chr14	97864509	97864876	GSE124008_Akerberg_2019_GSM3518659_F_Tbx5_fb2_ChIP_Ventricles_E12.5_SRR8335337_peak_15073	932	.	27.0841	97.2376	93.2459	195
chr14	97890706	97890889	GSE124008_Akerberg_2019_GSM3518659_F_Tbx5_fb2_ChIP_Ventricles_E12.5_SRR8335337_peak_15074	113	.	6.0187	14.2522	11.3391	80
chr14	97914516	97914657	GSE124008_Akerberg_2019_GSM3518659_F_Tbx5_fb2_ChIP_Ventricles_E12.5_SRR8335337_peak_15075	33	.	3.91037	5.81921	3.31669	27
chr14	97919832	97920254	GSE124008_Akerberg_2019_GSM3518659_F_Tbx5_fb2_ChIP_Ventricles_E12.5_SRR8335337_peak_15076	1895	.	42.2399	194.327	189.595	190
chr14	98071932	98072131	GSE124008_Akerberg_2019_GSM3518659_F_Tbx5_fb2_ChIP_Ventricles_E12.5_SRR8335337_peak_15077	104	.	6.9906	13.3173	10.4516	86
chr14	98129200	98129367	GSE124008_Akerberg_2019_GSM3518659_F_Tbx5_fb2_ChIP_Ventricles_E12.5_SRR8335337_peak_15078	51	.	4.83357	7.75576	5.12962	42
chr14	98168268	98168409	GSE124008_Akerberg_2019_GSM3518659_F_Tbx5_fb2_ChIP_Ventricles_E12.5_SRR8335337_peak_15079	24	.	4.0009	4.90862	2.49119	74
chr14	98168773	98169114	GSE124008_Akerberg_2019_GSM3518659_F_Tbx5_fb2_ChIP_Ventricles_E12.5_SRR8335337_peak_15080	63	.	5.64025	9.0477	6.34665	83
chr14	98179748	98179950	GSE124008_Akerberg_2019_GSM3518659_F_Tbx5_fb2_ChIP_Ventricles_E12.5_SRR8335337_peak_15081	230	.	11.3125	26.2647	23.0573	85
chr14	98198631	98198790	GSE124008_Akerberg_2019_GSM3518659_F_Tbx5_fb2_ChIP_Ventricles_E12.5_SRR8335337_peak_15082	85	.	6.44969	11.351	8.53938	71
chr14	98521070	98521271	GSE124008_Akerberg_2019_GSM3518659_F_Tbx5_fb2_ChIP_Ventricles_E12.5_SRR8335337_peak_15083	71	.	5.84509	9.85688	7.11588	99
chr14	98527275	98527646	GSE124008_Akerberg_2019_GSM3518659_F_Tbx5_fb2_ChIP_Ventricles_E12.5_SRR8335337_peak_15084	268	.	12.5282	30.0949	26.8165	266
chr14	98587307	98587555	GSE124008_Akerberg_2019_GSM3518659_F_Tbx5_fb2_ChIP_Ventricles_E12.5_SRR8335337_peak_15085	49	.	4.70081	7.53305	4.91191	46
chr14	98703337	98703659	GSE124008_Akerberg_2019_GSM3518659_F_Tbx5_fb2_ChIP_Ventricles_E12.5_SRR8335337_peak_15086	1274	.	35.5711	131.691	127.429	158
chr14	98710343	98710567	GSE124008_Akerberg_2019_GSM3518659_F_Tbx5_fb2_ChIP_Ventricles_E12.5_SRR8335337_peak_15087	181	.	9.70001	21.1991	18.1078	104
chr14	98711118	98711266	GSE124008_Akerberg_2019_GSM3518659_F_Tbx5_fb2_ChIP_Ventricles_E12.5_SRR8335337_peak_15088	66	.	5.84184	9.36887	6.63149	60
chr14	98908278	98908598	GSE124008_Akerberg_2019_GSM3518659_F_Tbx5_fb2_ChIP_Ventricles_E12.5_SRR8335337_peak_15089	148	.	8.88111	17.8493	14.8141	117
chr14	99010303	99010473	GSE124008_Akerberg_2019_GSM3518659_F_Tbx5_fb2_ChIP_Ventricles_E12.5_SRR8335337_peak_15090	57	.	5.53791	8.41843	5.72458	70
chr14	99010718	99010869	GSE124008_Akerberg_2019_GSM3518659_F_Tbx5_fb2_ChIP_Ventricles_E12.5_SRR8335337_peak_15091	85	.	5.84025	11.2998	8.50997	45
chr14	99019255	99019397	GSE124008_Akerberg_2019_GSM3518659_F_Tbx5_fb2_ChIP_Ventricles_E12.5_SRR8335337_peak_15092	48	.	4.93005	7.49745	4.89154	105
chr14	99046164	99046342	GSE124008_Akerberg_2019_GSM3518659_F_Tbx5_fb2_ChIP_Ventricles_E12.5_SRR8335337_peak_15093	24	.	4.01827	4.93396	2.49119	101
chr14	99142379	99142547	GSE124008_Akerberg_2019_GSM3518659_F_Tbx5_fb2_ChIP_Ventricles_E12.5_SRR8335337_peak_15094	85	.	6.44969	11.351	8.53938	78
chr14	99194810	99194980	GSE124008_Akerberg_2019_GSM3518659_F_Tbx5_fb2_ChIP_Ventricles_E12.5_SRR8335337_peak_15095	69	.	5.731	9.66919	6.92961	55
chr14	99296964	99297131	GSE124008_Akerberg_2019_GSM3518659_F_Tbx5_fb2_ChIP_Ventricles_E12.5_SRR8335337_peak_15096	74	.	5.79268	10.2513	7.49917	106
chr14	99298600	99298802	GSE124008_Akerberg_2019_GSM3518659_F_Tbx5_fb2_ChIP_Ventricles_E12.5_SRR8335337_peak_15097	19	.	3.33597	4.33257	1.98847	123
chr14	99366312	99366453	GSE124008_Akerberg_2019_GSM3518659_F_Tbx5_fb2_ChIP_Ventricles_E12.5_SRR8335337_peak_15098	22	.	3.5767	4.60542	2.25711	117
chr14	99368100	99368273	GSE124008_Akerberg_2019_GSM3518659_F_Tbx5_fb2_ChIP_Ventricles_E12.5_SRR8335337_peak_15099	66	.	5.51971	9.31879	6.60584	70
chr14	99381442	99381583	GSE124008_Akerberg_2019_GSM3518659_F_Tbx5_fb2_ChIP_Ventricles_E12.5_SRR8335337_peak_15100	49	.	4.97378	7.53305	4.91191	57
chr14	99403184	99403487	GSE124008_Akerberg_2019_GSM3518659_F_Tbx5_fb2_ChIP_Ventricles_E12.5_SRR8335337_peak_15101	346	.	14.6557	38.0951	34.6932	96
chr14	99495509	99495797	GSE124008_Akerberg_2019_GSM3518659_F_Tbx5_fb2_ChIP_Ventricles_E12.5_SRR8335337_peak_15102	242	.	11.6165	27.5278	24.2962	105
chr14	99495946	99496088	GSE124008_Akerberg_2019_GSM3518659_F_Tbx5_fb2_ChIP_Ventricles_E12.5_SRR8335337_peak_15103	49	.	4.70081	7.53305	4.91191	46
chr14	99635840	99636293	GSE124008_Akerberg_2019_GSM3518659_F_Tbx5_fb2_ChIP_Ventricles_E12.5_SRR8335337_peak_15104	857	.	27.4207	89.658	85.7269	253
chr14	99743382	99743534	GSE124008_Akerberg_2019_GSM3518659_F_Tbx5_fb2_ChIP_Ventricles_E12.5_SRR8335337_peak_15105	85	.	6.44969	11.351	8.53938	53
chr14	99847608	99847797	GSE124008_Akerberg_2019_GSM3518659_F_Tbx5_fb2_ChIP_Ventricles_E12.5_SRR8335337_peak_15106	123	.	7.43048	15.2573	12.3147	90
chr14	99854494	99854704	GSE124008_Akerberg_2019_GSM3518659_F_Tbx5_fb2_ChIP_Ventricles_E12.5_SRR8335337_peak_15107	105	.	7.36147	13.4314	10.529	105
chr14	99856528	99856759	GSE124008_Akerberg_2019_GSM3518659_F_Tbx5_fb2_ChIP_Ventricles_E12.5_SRR8335337_peak_15108	163	.	9.02473	19.376	16.3141	99
chr14	99894788	99894990	GSE124008_Akerberg_2019_GSM3518659_F_Tbx5_fb2_ChIP_Ventricles_E12.5_SRR8335337_peak_15109	73	.	5.16341	10.0802	7.33564	104
chr14	99898825	99899332	GSE124008_Akerberg_2019_GSM3518659_F_Tbx5_fb2_ChIP_Ventricles_E12.5_SRR8335337_peak_15110	2099	.	40.9904	214.826	209.941	244
chr14	99987883	99988041	GSE124008_Akerberg_2019_GSM3518659_F_Tbx5_fb2_ChIP_Ventricles_E12.5_SRR8335337_peak_15111	53	.	5.26697	7.9961	5.36663	34
chr14	100191291	100191433	GSE124008_Akerberg_2019_GSM3518659_F_Tbx5_fb2_ChIP_Ventricles_E12.5_SRR8335337_peak_15112	43	.	4.13978	6.9063	4.33696	64
chr14	100210903	100211402	GSE124008_Akerberg_2019_GSM3518659_F_Tbx5_fb2_ChIP_Ventricles_E12.5_SRR8335337_peak_15113	1755	.	42.1205	180.224	175.588	301
chr14	100224331	100224486	GSE124008_Akerberg_2019_GSM3518659_F_Tbx5_fb2_ChIP_Ventricles_E12.5_SRR8335337_peak_15114	95	.	6.75362	12.3796	9.52866	76
chr14	100235853	100236108	GSE124008_Akerberg_2019_GSM3518659_F_Tbx5_fb2_ChIP_Ventricles_E12.5_SRR8335337_peak_15115	123	.	7.43048	15.2573	12.3147	93
chr14	100285092	100285331	GSE124008_Akerberg_2019_GSM3518659_F_Tbx5_fb2_ChIP_Ventricles_E12.5_SRR8335337_peak_15116	98	.	5.98231	12.6839	9.82836	138
chr14	100358280	100358436	GSE124008_Akerberg_2019_GSM3518659_F_Tbx5_fb2_ChIP_Ventricles_E12.5_SRR8335337_peak_15117	57	.	5.29261	8.48689	5.78981	67
chr14	100437615	100438073	GSE124008_Akerberg_2019_GSM3518659_F_Tbx5_fb2_ChIP_Ventricles_E12.5_SRR8335337_peak_15118	1658	.	36.3311	170.407	165.843	152
chr14	100461490	100461785	GSE124008_Akerberg_2019_GSM3518659_F_Tbx5_fb2_ChIP_Ventricles_E12.5_SRR8335337_peak_15119	776	.	25.2932	81.5465	77.6837	141
chr14	100600960	100601193	GSE124008_Akerberg_2019_GSM3518659_F_Tbx5_fb2_ChIP_Ventricles_E12.5_SRR8335337_peak_15120	47	.	3.80317	7.28745	4.71293	51
chr14	100610243	100610529	GSE124008_Akerberg_2019_GSM3518659_F_Tbx5_fb2_ChIP_Ventricles_E12.5_SRR8335337_peak_15121	107	.	6.50428	13.6815	10.7763	78
chr14	100750179	100750424	GSE124008_Akerberg_2019_GSM3518659_F_Tbx5_fb2_ChIP_Ventricles_E12.5_SRR8335337_peak_15122	206	.	10.4007	23.7815	20.6141	105
chr14	100803271	100803563	GSE124008_Akerberg_2019_GSM3518659_F_Tbx5_fb2_ChIP_Ventricles_E12.5_SRR8335337_peak_15123	775	.	20.9725	81.3563	77.5069	152
chr14	100947706	100947979	GSE124008_Akerberg_2019_GSM3518659_F_Tbx5_fb2_ChIP_Ventricles_E12.5_SRR8335337_peak_15124	234	.	10.7061	26.6287	23.4128	146
chr14	101009132	101009427	GSE124008_Akerberg_2019_GSM3518659_F_Tbx5_fb2_ChIP_Ventricles_E12.5_SRR8335337_peak_15125	642	.	20.9878	68.0298	64.2935	139
chr14	101043763	101043983	GSE124008_Akerberg_2019_GSM3518659_F_Tbx5_fb2_ChIP_Ventricles_E12.5_SRR8335337_peak_15126	93	.	6.33861	12.1886	9.36001	106
chr14	101110294	101110521	GSE124008_Akerberg_2019_GSM3518659_F_Tbx5_fb2_ChIP_Ventricles_E12.5_SRR8335337_peak_15128	33	.	3.30579	5.85335	3.35045	114
chr14	101227172	101227378	GSE124008_Akerberg_2019_GSM3518659_F_Tbx5_fb2_ChIP_Ventricles_E12.5_SRR8335337_peak_15129	99	.	6.71226	12.8395	9.98106	106
chr14	101270461	101270616	GSE124008_Akerberg_2019_GSM3518659_F_Tbx5_fb2_ChIP_Ventricles_E12.5_SRR8335337_peak_15130	93	.	6.33861	12.1886	9.36001	106
chr14	101287801	101287948	GSE124008_Akerberg_2019_GSM3518659_F_Tbx5_fb2_ChIP_Ventricles_E12.5_SRR8335337_peak_15131	18	.	2.98427	4.11731	1.83439	82
chr14	101373940	101374279	GSE124008_Akerberg_2019_GSM3518659_F_Tbx5_fb2_ChIP_Ventricles_E12.5_SRR8335337_peak_15132	501	.	18.6068	53.7535	50.1587	146
chr14	101441233	101441485	GSE124008_Akerberg_2019_GSM3518659_F_Tbx5_fb2_ChIP_Ventricles_E12.5_SRR8335337_peak_15133	128	.	7.68194	15.809	12.8461	100
chr14	101479057	101479334	GSE124008_Akerberg_2019_GSM3518659_F_Tbx5_fb2_ChIP_Ventricles_E12.5_SRR8335337_peak_15134	472	.	17.9989	50.8218	47.2622	158
chr14	101483237	101483662	GSE124008_Akerberg_2019_GSM3518659_F_Tbx5_fb2_ChIP_Ventricles_E12.5_SRR8335337_peak_15135	115	.	6.39176	14.5125	11.579	301
chr14	101486699	101486887	GSE124008_Akerberg_2019_GSM3518659_F_Tbx5_fb2_ChIP_Ventricles_E12.5_SRR8335337_peak_15136	137	.	8.27326	16.7152	13.7221	85
chr14	101494311	101494541	GSE124008_Akerberg_2019_GSM3518659_F_Tbx5_fb2_ChIP_Ventricles_E12.5_SRR8335337_peak_15137	206	.	10.4007	23.7815	20.6141	105
chr14	101510818	101511038	GSE124008_Akerberg_2019_GSM3518659_F_Tbx5_fb2_ChIP_Ventricles_E12.5_SRR8335337_peak_15138	93	.	6.33861	12.1886	9.36001	117
chr14	101514778	101515108	GSE124008_Akerberg_2019_GSM3518659_F_Tbx5_fb2_ChIP_Ventricles_E12.5_SRR8335337_peak_15139	103	.	6.88455	13.1909	10.3267	212
chr14	101518439	101518610	GSE124008_Akerberg_2019_GSM3518659_F_Tbx5_fb2_ChIP_Ventricles_E12.5_SRR8335337_peak_15140	105	.	7.36147	13.4314	10.529	115
chr14	101532269	101532625	GSE124008_Akerberg_2019_GSM3518659_F_Tbx5_fb2_ChIP_Ventricles_E12.5_SRR8335337_peak_15141	66	.	5.56797	9.39916	6.66115	240
chr14	101607572	101607745	GSE124008_Akerberg_2019_GSM3518659_F_Tbx5_fb2_ChIP_Ventricles_E12.5_SRR8335337_peak_15142	57	.	5.23398	8.41843	5.72458	72
chr14	101608249	101608632	GSE124008_Akerberg_2019_GSM3518659_F_Tbx5_fb2_ChIP_Ventricles_E12.5_SRR8335337_peak_15143	48	.	4.93005	7.49745	4.89154	286
chr14	101608713	101609101	GSE124008_Akerberg_2019_GSM3518659_F_Tbx5_fb2_ChIP_Ventricles_E12.5_SRR8335337_peak_15144	115	.	7.6654	14.5053	11.5735	209
chr14	101610758	101611012	GSE124008_Akerberg_2019_GSM3518659_F_Tbx5_fb2_ChIP_Ventricles_E12.5_SRR8335337_peak_15145	24	.	4.01827	4.93396	2.49119	24
chr14	101615246	101615590	GSE124008_Akerberg_2019_GSM3518659_F_Tbx5_fb2_ChIP_Ventricles_E12.5_SRR8335337_peak_15146	159	.	9.18504	19.0018	15.9431	129
chr14	101800921	101801100	GSE124008_Akerberg_2019_GSM3518659_F_Tbx5_fb2_ChIP_Ventricles_E12.5_SRR8335337_peak_15147	30	.	3.73033	5.46828	3.00445	94
chr14	101847622	101847784	GSE124008_Akerberg_2019_GSM3518659_F_Tbx5_fb2_ChIP_Ventricles_E12.5_SRR8335337_peak_15148	65	.	4.75396	9.25272	6.54639	76
chr14	101872907	101873197	GSE124008_Akerberg_2019_GSM3518659_F_Tbx5_fb2_ChIP_Ventricles_E12.5_SRR8335337_peak_15149	75	.	6.14576	10.3469	7.57132	151
chr14	101873323	101873517	GSE124008_Akerberg_2019_GSM3518659_F_Tbx5_fb2_ChIP_Ventricles_E12.5_SRR8335337_peak_15150	13	.	2.65671	3.5627	1.31982	0
chr14	101883026	101883313	GSE124008_Akerberg_2019_GSM3518659_F_Tbx5_fb2_ChIP_Ventricles_E12.5_SRR8335337_peak_15151	148	.	5.24314	17.8367	14.8141	128
chr14	101901848	101902018	GSE124008_Akerberg_2019_GSM3518659_F_Tbx5_fb2_ChIP_Ventricles_E12.5_SRR8335337_peak_15152	24	.	3.32088	4.79185	2.4356	88
chr14	102175106	102175252	GSE124008_Akerberg_2019_GSM3518659_F_Tbx5_fb2_ChIP_Ventricles_E12.5_SRR8335337_peak_15153	57	.	5.23398	8.41843	5.72458	53
chr14	102207705	102207867	GSE124008_Akerberg_2019_GSM3518659_F_Tbx5_fb2_ChIP_Ventricles_E12.5_SRR8335337_peak_15154	33	.	4.15488	5.86499	3.35265	79
chr14	102216673	102216822	GSE124008_Akerberg_2019_GSM3518659_F_Tbx5_fb2_ChIP_Ventricles_E12.5_SRR8335337_peak_15155	45	.	4.68886	7.10892	4.53759	58
chr14	102402338	102402594	GSE124008_Akerberg_2019_GSM3518659_F_Tbx5_fb2_ChIP_Ventricles_E12.5_SRR8335337_peak_15156	85	.	6.17725	11.401	8.58933	151
chr14	102435902	102436069	GSE124008_Akerberg_2019_GSM3518659_F_Tbx5_fb2_ChIP_Ventricles_E12.5_SRR8335337_peak_15157	75	.	6.14576	10.3469	7.57132	99
chr14	102505641	102505806	GSE124008_Akerberg_2019_GSM3518659_F_Tbx5_fb2_ChIP_Ventricles_E12.5_SRR8335337_peak_15158	44	.	4.61988	6.997	4.42739	73
chr14	102533809	102534168	GSE124008_Akerberg_2019_GSM3518659_F_Tbx5_fb2_ChIP_Ventricles_E12.5_SRR8335337_peak_15159	242	.	11.6165	27.5278	24.2962	182
chr14	102700393	102700565	GSE124008_Akerberg_2019_GSM3518659_F_Tbx5_fb2_ChIP_Ventricles_E12.5_SRR8335337_peak_15160	49	.	4.97378	7.53305	4.91191	51
chr14	102825506	102825987	GSE124008_Akerberg_2019_GSM3518659_F_Tbx5_fb2_ChIP_Ventricles_E12.5_SRR8335337_peak_15161	1056	.	31.6757	109.711	105.616	214
chr14	102902925	102903087	GSE124008_Akerberg_2019_GSM3518659_F_Tbx5_fb2_ChIP_Ventricles_E12.5_SRR8335337_peak_15162	66	.	5.84184	9.36887	6.63149	111
chr14	102932172	102932432	GSE124008_Akerberg_2019_GSM3518659_F_Tbx5_fb2_ChIP_Ventricles_E12.5_SRR8335337_peak_15163	835	.	24.5069	87.4583	83.5534	124
chr14	102981544	102981938	GSE124008_Akerberg_2019_GSM3518659_F_Tbx5_fb2_ChIP_Ventricles_E12.5_SRR8335337_peak_15164	105	.	7.36147	13.4314	10.529	293
chr14	102982363	102982504	GSE124008_Akerberg_2019_GSM3518659_F_Tbx5_fb2_ChIP_Ventricles_E12.5_SRR8335337_peak_15165	40	.	4.62613	6.60804	4.05225	79
chr14	102982669	102983169	GSE124008_Akerberg_2019_GSM3518659_F_Tbx5_fb2_ChIP_Ventricles_E12.5_SRR8335337_peak_15166	74	.	5.79268	10.2513	7.49917	195
chr14	102988856	102989222	GSE124008_Akerberg_2019_GSM3518659_F_Tbx5_fb2_ChIP_Ventricles_E12.5_SRR8335337_peak_15167	93	.	6.33861	12.1886	9.36001	85
chr14	103099180	103099391	GSE124008_Akerberg_2019_GSM3518659_F_Tbx5_fb2_ChIP_Ventricles_E12.5_SRR8335337_peak_15168	57	.	5.23398	8.41843	5.72458	71
chr14	103099617	103099884	GSE124008_Akerberg_2019_GSM3518659_F_Tbx5_fb2_ChIP_Ventricles_E12.5_SRR8335337_peak_15169	24	.	4.01827	4.93396	2.49119	56
chr14	103123324	103123519	GSE124008_Akerberg_2019_GSM3518659_F_Tbx5_fb2_ChIP_Ventricles_E12.5_SRR8335337_peak_15170	174	.	9.31379	20.529	17.4442	72
chr14	103182064	103182264	GSE124008_Akerberg_2019_GSM3518659_F_Tbx5_fb2_ChIP_Ventricles_E12.5_SRR8335337_peak_15171	126	.	7.28711	15.5695	12.6241	83
chr14	103345678	103345825	GSE124008_Akerberg_2019_GSM3518659_F_Tbx5_fb2_ChIP_Ventricles_E12.5_SRR8335337_peak_15172	41	.	4.42784	6.6833	4.11856	74
chr14	103346336	103347134	GSE124008_Akerberg_2019_GSM3518659_F_Tbx5_fb2_ChIP_Ventricles_E12.5_SRR8335337_peak_15173	415	.	16.4793	45.0671	41.5763	606
chr14	103349462	103349889	GSE124008_Akerberg_2019_GSM3518659_F_Tbx5_fb2_ChIP_Ventricles_E12.5_SRR8335337_peak_15174	74	.	5.79268	10.2513	7.49917	97
chr14	103471203	103471410	GSE124008_Akerberg_2019_GSM3518659_F_Tbx5_fb2_ChIP_Ventricles_E12.5_SRR8335337_peak_15175	115	.	7.6654	14.5053	11.5735	72
chr14	103472242	103472555	GSE124008_Akerberg_2019_GSM3518659_F_Tbx5_fb2_ChIP_Ventricles_E12.5_SRR8335337_peak_15176	387	.	15.384	42.2428	38.7889	173
chr14	103479660	103479918	GSE124008_Akerberg_2019_GSM3518659_F_Tbx5_fb2_ChIP_Ventricles_E12.5_SRR8335337_peak_15177	126	.	7.96933	15.6002	12.6389	130
chr14	103650884	103651025	GSE124008_Akerberg_2019_GSM3518659_F_Tbx5_fb2_ChIP_Ventricles_E12.5_SRR8335337_peak_15178	24	.	4.01827	4.93396	2.49119	87
chr14	103680447	103680835	GSE124008_Akerberg_2019_GSM3518659_F_Tbx5_fb2_ChIP_Ventricles_E12.5_SRR8335337_peak_15179	113	.	7.15752	14.2141	11.3009	215
chr14	103834661	103834908	GSE124008_Akerberg_2019_GSM3518659_F_Tbx5_fb2_ChIP_Ventricles_E12.5_SRR8335337_peak_15180	268	.	12.5282	30.0949	26.8165	112
chr14	103843451	103843602	GSE124008_Akerberg_2019_GSM3518659_F_Tbx5_fb2_ChIP_Ventricles_E12.5_SRR8335337_peak_15181	57	.	5.23398	8.41843	5.72458	73
chr14	103844164	103844508	GSE124008_Akerberg_2019_GSM3518659_F_Tbx5_fb2_ChIP_Ventricles_E12.5_SRR8335337_peak_15182	85	.	6.44969	11.351	8.53938	228
chr14	103899535	103899789	GSE124008_Akerberg_2019_GSM3518659_F_Tbx5_fb2_ChIP_Ventricles_E12.5_SRR8335337_peak_15183	28	.	3.31183	5.31046	2.85433	127
chr14	103921235	103921510	GSE124008_Akerberg_2019_GSM3518659_F_Tbx5_fb2_ChIP_Ventricles_E12.5_SRR8335337_peak_15184	472	.	17.9989	50.8218	47.2622	134
chr14	104331010	104331208	GSE124008_Akerberg_2019_GSM3518659_F_Tbx5_fb2_ChIP_Ventricles_E12.5_SRR8335337_peak_15185	64	.	4.94617	9.20087	6.49895	117
chr14	104336864	104337015	GSE124008_Akerberg_2019_GSM3518659_F_Tbx5_fb2_ChIP_Ventricles_E12.5_SRR8335337_peak_15186	84	.	6.06565	11.2084	8.41994	114
chr14	104412596	104412790	GSE124008_Akerberg_2019_GSM3518659_F_Tbx5_fb2_ChIP_Ventricles_E12.5_SRR8335337_peak_15187	126	.	7.96933	15.6002	12.6389	71
chr14	104521381	104521645	GSE124008_Akerberg_2019_GSM3518659_F_Tbx5_fb2_ChIP_Ventricles_E12.5_SRR8335337_peak_15188	105	.	7.05755	13.4314	10.529	109
chr14	104522337	104522813	GSE124008_Akerberg_2019_GSM3518659_F_Tbx5_fb2_ChIP_Ventricles_E12.5_SRR8335337_peak_15189	189	.	9.42292	22.0412	18.9225	355
chr14	104744363	104744504	GSE124008_Akerberg_2019_GSM3518659_F_Tbx5_fb2_ChIP_Ventricles_E12.5_SRR8335337_peak_15190	32	.	4.3222	5.7526	3.25072	47
chr14	105085478	105085879	GSE124008_Akerberg_2019_GSM3518659_F_Tbx5_fb2_ChIP_Ventricles_E12.5_SRR8335337_peak_15191	166	.	6.915	19.6848	16.6176	250
chr14	105232522	105232677	GSE124008_Akerberg_2019_GSM3518659_F_Tbx5_fb2_ChIP_Ventricles_E12.5_SRR8335337_peak_15192	60	.	4.6747	8.70943	6.01153	35
chr14	105258443	105259327	GSE124008_Akerberg_2019_GSM3518659_F_Tbx5_fb2_ChIP_Ventricles_E12.5_SRR8335337_peak_15193	280	.	12.8322	31.398	28.0996	194
chr14	105314009	105314163	GSE124008_Akerberg_2019_GSM3518659_F_Tbx5_fb2_ChIP_Ventricles_E12.5_SRR8335337_peak_15194	34	.	3.47561	5.94584	3.43191	60
chr14	105374642	105375002	GSE124008_Akerberg_2019_GSM3518659_F_Tbx5_fb2_ChIP_Ventricles_E12.5_SRR8335337_peak_15195	247	.	11.3504	28.0236	24.785	222
chr14	105377800	105378147	GSE124008_Akerberg_2019_GSM3518659_F_Tbx5_fb2_ChIP_Ventricles_E12.5_SRR8335337_peak_15196	113	.	7.15752	14.2141	11.3009	168
chr14	105380186	105380539	GSE124008_Akerberg_2019_GSM3518659_F_Tbx5_fb2_ChIP_Ventricles_E12.5_SRR8335337_peak_15197	326	.	12.8824	35.9934	32.6242	213
chr14	105382549	105382779	GSE124008_Akerberg_2019_GSM3518659_F_Tbx5_fb2_ChIP_Ventricles_E12.5_SRR8335337_peak_15198	187	.	9.34125	21.8929	18.7754	126
chr14	105404068	105404662	GSE124008_Akerberg_2019_GSM3518659_F_Tbx5_fb2_ChIP_Ventricles_E12.5_SRR8335337_peak_15199	2692	.	64.4999	274.679	269.261	360
chr14	105429159	105429343	GSE124008_Akerberg_2019_GSM3518659_F_Tbx5_fb2_ChIP_Ventricles_E12.5_SRR8335337_peak_15200	105	.	7.36147	13.4314	10.529	111
chr14	105432602	105433069	GSE124008_Akerberg_2019_GSM3518659_F_Tbx5_fb2_ChIP_Ventricles_E12.5_SRR8335337_peak_15201	651	.	22.5578	68.9029	65.1583	308
chr14	105480288	105480579	GSE124008_Akerberg_2019_GSM3518659_F_Tbx5_fb2_ChIP_Ventricles_E12.5_SRR8335337_peak_15202	516	.	19.2146	55.2323	51.6246	160
chr14	105483282	105483635	GSE124008_Akerberg_2019_GSM3518659_F_Tbx5_fb2_ChIP_Ventricles_E12.5_SRR8335337_peak_15203	501	.	18.6068	53.7535	50.1587	214
chr14	105522337	105522879	GSE124008_Akerberg_2019_GSM3518659_F_Tbx5_fb2_ChIP_Ventricles_E12.5_SRR8335337_peak_15204	1314	.	37.1464	135.797	131.495	162
chr14	105565801	105566323	GSE124008_Akerberg_2019_GSM3518659_F_Tbx5_fb2_ChIP_Ventricles_E12.5_SRR8335337_peak_15205	525	.	17.6718	56.1134	52.5003	234
chr14	105589403	105589568	GSE124008_Akerberg_2019_GSM3518659_F_Tbx5_fb2_ChIP_Ventricles_E12.5_SRR8335337_peak_15206	24	.	3.32088	4.79185	2.4356	64
chr14	105677193	105677431	GSE124008_Akerberg_2019_GSM3518659_F_Tbx5_fb2_ChIP_Ventricles_E12.5_SRR8335337_peak_15207	292	.	11.6245	32.5167	29.2099	119
chr14	105732211	105732650	GSE124008_Akerberg_2019_GSM3518659_F_Tbx5_fb2_ChIP_Ventricles_E12.5_SRR8335337_peak_15208	114	.	7.25448	14.3823	11.4674	136
chr14	105792505	105792689	GSE124008_Akerberg_2019_GSM3518659_F_Tbx5_fb2_ChIP_Ventricles_E12.5_SRR8335337_peak_15209	77	.	4.39766	10.5157	7.73896	121
chr14	105802760	105802913	GSE124008_Akerberg_2019_GSM3518659_F_Tbx5_fb2_ChIP_Ventricles_E12.5_SRR8335337_peak_15210	97	.	6.54928	12.5571	9.70581	78
chr14	105815946	105816204	GSE124008_Akerberg_2019_GSM3518659_F_Tbx5_fb2_ChIP_Ventricles_E12.5_SRR8335337_peak_15211	75	.	6.14576	10.3469	7.57132	123
chr14	105830763	105831058	GSE124008_Akerberg_2019_GSM3518659_F_Tbx5_fb2_ChIP_Ventricles_E12.5_SRR8335337_peak_15212	145	.	8.32151	17.5261	14.5214	171
chr14	105894916	105895337	GSE124008_Akerberg_2019_GSM3518659_F_Tbx5_fb2_ChIP_Ventricles_E12.5_SRR8335337_peak_15213	282	.	12.4934	31.577	28.2759	186
chr14	105895998	105896244	GSE124008_Akerberg_2019_GSM3518659_F_Tbx5_fb2_ChIP_Ventricles_E12.5_SRR8335337_peak_15214	40	.	4.62613	6.60804	4.05225	90
chr14	105896970	105897231	GSE124008_Akerberg_2019_GSM3518659_F_Tbx5_fb2_ChIP_Ventricles_E12.5_SRR8335337_peak_15215	57	.	5.23398	8.41843	5.72458	126
chr14	105897691	105897839	GSE124008_Akerberg_2019_GSM3518659_F_Tbx5_fb2_ChIP_Ventricles_E12.5_SRR8335337_peak_15216	24	.	3.71434	4.93396	2.49119	67
chr14	105898815	105899104	GSE124008_Akerberg_2019_GSM3518659_F_Tbx5_fb2_ChIP_Ventricles_E12.5_SRR8335337_peak_15217	187	.	9.34125	21.8929	18.7754	169
chr14	106978037	106978227	GSE124008_Akerberg_2019_GSM3518659_F_Tbx5_fb2_ChIP_Ventricles_E12.5_SRR8335337_peak_15219	83	.	6.32297	11.1414	8.35902	98
chr14	107297981	107298354	GSE124008_Akerberg_2019_GSM3518659_F_Tbx5_fb2_ChIP_Ventricles_E12.5_SRR8335337_peak_15220	510	.	16.9065	54.632	51.033	186
chr14	107363287	107363436	GSE124008_Akerberg_2019_GSM3518659_F_Tbx5_fb2_ChIP_Ventricles_E12.5_SRR8335337_peak_15221	33	.	4.13242	5.82914	3.32658	104
chr14	107538714	107538986	GSE124008_Akerberg_2019_GSM3518659_F_Tbx5_fb2_ChIP_Ventricles_E12.5_SRR8335337_peak_15222	268	.	12.5282	30.0949	26.8165	122
chr14	107637812	107637987	GSE124008_Akerberg_2019_GSM3518659_F_Tbx5_fb2_ChIP_Ventricles_E12.5_SRR8335337_peak_15223	49	.	4.70081	7.53305	4.91191	64
chr14	108748854	108749231	GSE124008_Akerberg_2019_GSM3518659_F_Tbx5_fb2_ChIP_Ventricles_E12.5_SRR8335337_peak_15224	47	.	3.80317	7.28745	4.71293	83
chr14	110618553	110618922	GSE124008_Akerberg_2019_GSM3518659_F_Tbx5_fb2_ChIP_Ventricles_E12.5_SRR8335337_peak_15225	241	.	10.6189	27.4075	24.1864	132
chr14	110822172	110822508	GSE124008_Akerberg_2019_GSM3518659_F_Tbx5_fb2_ChIP_Ventricles_E12.5_SRR8335337_peak_15226	1124	.	22.4741	116.586	112.437	173
chr14	111249570	111249857	GSE124008_Akerberg_2019_GSM3518659_F_Tbx5_fb2_ChIP_Ventricles_E12.5_SRR8335337_peak_15227	177	.	9.14757	20.8882	17.7978	117
chr14	111485576	111486040	GSE124008_Akerberg_2019_GSM3518659_F_Tbx5_fb2_ChIP_Ventricles_E12.5_SRR8335337_peak_15228	2255	.	43.0376	230.56	225.551	273
chr14	111673036	111673178	GSE124008_Akerberg_2019_GSM3518659_F_Tbx5_fb2_ChIP_Ventricles_E12.5_SRR8335337_peak_15229	30	.	3.73033	5.46828	3.00445	33
chr14	111674853	111674994	GSE124008_Akerberg_2019_GSM3518659_F_Tbx5_fb2_ChIP_Ventricles_E12.5_SRR8335337_peak_15230	26	.	3.88191	5.08049	2.62682	71
chr14	111676051	111676273	GSE124008_Akerberg_2019_GSM3518659_F_Tbx5_fb2_ChIP_Ventricles_E12.5_SRR8335337_peak_15231	40	.	4.62613	6.60804	4.05225	67
chr14	111681265	111681416	GSE124008_Akerberg_2019_GSM3518659_F_Tbx5_fb2_ChIP_Ventricles_E12.5_SRR8335337_peak_15232	40	.	4.62613	6.60804	4.05225	79
chr14	111734722	111735004	GSE124008_Akerberg_2019_GSM3518659_F_Tbx5_fb2_ChIP_Ventricles_E12.5_SRR8335337_peak_15233	222	.	9.26541	25.4449	22.2525	106
chr14	111864578	111864755	GSE124008_Akerberg_2019_GSM3518659_F_Tbx5_fb2_ChIP_Ventricles_E12.5_SRR8335337_peak_15234	89	.	6.1046	11.7745	8.96101	78
chr14	111867119	111867338	GSE124008_Akerberg_2019_GSM3518659_F_Tbx5_fb2_ChIP_Ventricles_E12.5_SRR8335337_peak_15235	113	.	5.60475	14.2995	11.3854	118
chr14	111886309	111886503	GSE124008_Akerberg_2019_GSM3518659_F_Tbx5_fb2_ChIP_Ventricles_E12.5_SRR8335337_peak_15236	183	.	8.23429	21.4139	18.3057	103
chr14	111886955	111887112	GSE124008_Akerberg_2019_GSM3518659_F_Tbx5_fb2_ChIP_Ventricles_E12.5_SRR8335337_peak_15237	60	.	5.17538	8.73873	6.04002	55
chr14	111887805	111888131	GSE124008_Akerberg_2019_GSM3518659_F_Tbx5_fb2_ChIP_Ventricles_E12.5_SRR8335337_peak_15238	633	.	18.3015	67.0338	63.3153	147
chr14	111888902	111889050	GSE124008_Akerberg_2019_GSM3518659_F_Tbx5_fb2_ChIP_Ventricles_E12.5_SRR8335337_peak_15239	66	.	5.26879	9.34644	6.63149	49
chr14	111889918	111890192	GSE124008_Akerberg_2019_GSM3518659_F_Tbx5_fb2_ChIP_Ventricles_E12.5_SRR8335337_peak_15240	121	.	7.03683	15.1104	12.1743	173
chr14	112534758	112534925	GSE124008_Akerberg_2019_GSM3518659_F_Tbx5_fb2_ChIP_Ventricles_E12.5_SRR8335337_peak_15241	74	.	5.79268	10.2513	7.49917	69
chr14	112553070	112553329	GSE124008_Akerberg_2019_GSM3518659_F_Tbx5_fb2_ChIP_Ventricles_E12.5_SRR8335337_peak_15242	698	.	23.2466	73.6755	69.8894	137
chr14	113168643	113168964	GSE124008_Akerberg_2019_GSM3518659_F_Tbx5_fb2_ChIP_Ventricles_E12.5_SRR8335337_peak_15243	439	.	16.1654	47.495	43.984	122
chr14	113838308	113838569	GSE124008_Akerberg_2019_GSM3518659_F_Tbx5_fb2_ChIP_Ventricles_E12.5_SRR8335337_peak_15244	153	.	7.41539	18.3673	15.3284	104
chr14	114821130	114821271	GSE124008_Akerberg_2019_GSM3518659_F_Tbx5_fb2_ChIP_Ventricles_E12.5_SRR8335337_peak_15245	118	.	7.15616	14.7708	11.8358	56
chr14	114821504	114821656	GSE124008_Akerberg_2019_GSM3518659_F_Tbx5_fb2_ChIP_Ventricles_E12.5_SRR8335337_peak_15246	58	.	5.08573	8.58567	5.88796	37
chr14	114833959	114834221	GSE124008_Akerberg_2019_GSM3518659_F_Tbx5_fb2_ChIP_Ventricles_E12.5_SRR8335337_peak_15247	230	.	11.3125	26.2647	23.0573	124
chr14	114955120	114955284	GSE124008_Akerberg_2019_GSM3518659_F_Tbx5_fb2_ChIP_Ventricles_E12.5_SRR8335337_peak_15248	89	.	6.1046	11.7745	8.96101	57
chr14	114960342	114960566	GSE124008_Akerberg_2019_GSM3518659_F_Tbx5_fb2_ChIP_Ventricles_E12.5_SRR8335337_peak_15249	280	.	12.8322	31.398	28.0996	91
chr14	114960685	114961089	GSE124008_Akerberg_2019_GSM3518659_F_Tbx5_fb2_ChIP_Ventricles_E12.5_SRR8335337_peak_15250	137	.	8.27326	16.7152	13.7221	158
chr14	115038865	115039070	GSE124008_Akerberg_2019_GSM3518659_F_Tbx5_fb2_ChIP_Ventricles_E12.5_SRR8335337_peak_15251	148	.	8.57718	17.8493	14.8141	95
chr14	115040915	115041153	GSE124008_Akerberg_2019_GSM3518659_F_Tbx5_fb2_ChIP_Ventricles_E12.5_SRR8335337_peak_15252	40	.	4.62613	6.60804	4.05225	97
chr14	115041961	115042320	GSE124008_Akerberg_2019_GSM3518659_F_Tbx5_fb2_ChIP_Ventricles_E12.5_SRR8335337_peak_15253	57	.	5.53791	8.41843	5.72458	255
chr14	115092098	115092351	GSE124008_Akerberg_2019_GSM3518659_F_Tbx5_fb2_ChIP_Ventricles_E12.5_SRR8335337_peak_15254	93	.	6.61158	12.1886	9.36001	116
chr14	115186002	115186170	GSE124008_Akerberg_2019_GSM3518659_F_Tbx5_fb2_ChIP_Ventricles_E12.5_SRR8335337_peak_15255	57	.	5.23398	8.41843	5.72458	117
chr14	115201385	115201627	GSE124008_Akerberg_2019_GSM3518659_F_Tbx5_fb2_ChIP_Ventricles_E12.5_SRR8335337_peak_15256	47	.	3.96695	7.28745	4.71293	138
chr14	115251779	115251937	GSE124008_Akerberg_2019_GSM3518659_F_Tbx5_fb2_ChIP_Ventricles_E12.5_SRR8335337_peak_15257	95	.	6.75362	12.3796	9.52866	63
chr14	115345564	115345711	GSE124008_Akerberg_2019_GSM3518659_F_Tbx5_fb2_ChIP_Ventricles_E12.5_SRR8335337_peak_15258	57	.	5.23398	8.41843	5.72458	43
chr14	115436377	115436979	GSE124008_Akerberg_2019_GSM3518659_F_Tbx5_fb2_ChIP_Ventricles_E12.5_SRR8335337_peak_15259	1353	.	22.6865	139.659	135.33	204
chr14	115477276	115477569	GSE124008_Akerberg_2019_GSM3518659_F_Tbx5_fb2_ChIP_Ventricles_E12.5_SRR8335337_peak_15260	297	.	12.7272	33.0451	29.721	190
chr14	115639871	115640092	GSE124008_Akerberg_2019_GSM3518659_F_Tbx5_fb2_ChIP_Ventricles_E12.5_SRR8335337_peak_15261	255	.	11.9204	28.8047	25.5439	137
chr14	116209069	116209323	GSE124008_Akerberg_2019_GSM3518659_F_Tbx5_fb2_ChIP_Ventricles_E12.5_SRR8335337_peak_15262	242	.	11.6165	27.5278	24.2962	116
chr14	116301400	116301607	GSE124008_Akerberg_2019_GSM3518659_F_Tbx5_fb2_ChIP_Ventricles_E12.5_SRR8335337_peak_15263	215	.	10.048	24.7193	21.5435	110
chr14	116551383	116551780	GSE124008_Akerberg_2019_GSM3518659_F_Tbx5_fb2_ChIP_Ventricles_E12.5_SRR8335337_peak_15264	1111	.	30.9057	115.259	111.119	189
chr14	116552833	116552996	GSE124008_Akerberg_2019_GSM3518659_F_Tbx5_fb2_ChIP_Ventricles_E12.5_SRR8335337_peak_15265	52	.	5.18949	7.87438	5.24792	61
chr14	116925119	116925292	GSE124008_Akerberg_2019_GSM3518659_F_Tbx5_fb2_ChIP_Ventricles_E12.5_SRR8335337_peak_15266	75	.	6.14576	10.3469	7.57132	59
chr14	116925427	116925683	GSE124008_Akerberg_2019_GSM3518659_F_Tbx5_fb2_ChIP_Ventricles_E12.5_SRR8335337_peak_15267	32	.	4.3222	5.7526	3.25072	43
chr14	116926354	116926651	GSE124008_Akerberg_2019_GSM3518659_F_Tbx5_fb2_ChIP_Ventricles_E12.5_SRR8335337_peak_15268	40	.	4.62613	6.60804	4.05225	84
chr14	116926908	116927107	GSE124008_Akerberg_2019_GSM3518659_F_Tbx5_fb2_ChIP_Ventricles_E12.5_SRR8335337_peak_15269	75	.	6.14576	10.3469	7.57132	114
chr14	117317233	117317476	GSE124008_Akerberg_2019_GSM3518659_F_Tbx5_fb2_ChIP_Ventricles_E12.5_SRR8335337_peak_15270	133	.	7.97642	16.3197	13.3455	130
chr14	117417591	117417773	GSE124008_Akerberg_2019_GSM3518659_F_Tbx5_fb2_ChIP_Ventricles_E12.5_SRR8335337_peak_15271	85	.	6.11868	11.3	8.50997	117
chr14	117522220	117522449	GSE124008_Akerberg_2019_GSM3518659_F_Tbx5_fb2_ChIP_Ventricles_E12.5_SRR8335337_peak_15272	65	.	4.75396	9.25272	6.54639	119
chr14	117626881	117627140	GSE124008_Akerberg_2019_GSM3518659_F_Tbx5_fb2_ChIP_Ventricles_E12.5_SRR8335337_peak_15273	281	.	12.4316	31.4664	28.1679	160
chr14	117679985	117680286	GSE124008_Akerberg_2019_GSM3518659_F_Tbx5_fb2_ChIP_Ventricles_E12.5_SRR8335337_peak_15274	154	.	8.52235	18.4988	15.4557	185
chr14	117681263	117681760	GSE124008_Akerberg_2019_GSM3518659_F_Tbx5_fb2_ChIP_Ventricles_E12.5_SRR8335337_peak_15275	636	.	21.95	67.3535	63.6218	180
chr14	117710408	117710751	GSE124008_Akerberg_2019_GSM3518659_F_Tbx5_fb2_ChIP_Ventricles_E12.5_SRR8335337_peak_15276	1005	.	30.7639	104.625	100.568	167
chr14	117767823	117767964	GSE124008_Akerberg_2019_GSM3518659_F_Tbx5_fb2_ChIP_Ventricles_E12.5_SRR8335337_peak_15277	57	.	5.23398	8.41843	5.72458	35
chr14	117891789	117891987	GSE124008_Akerberg_2019_GSM3518659_F_Tbx5_fb2_ChIP_Ventricles_E12.5_SRR8335337_peak_15278	93	.	6.33861	12.1886	9.36001	111
chr14	117904414	117904584	GSE124008_Akerberg_2019_GSM3518659_F_Tbx5_fb2_ChIP_Ventricles_E12.5_SRR8335337_peak_15279	66	.	5.84184	9.36887	6.63149	102
chr14	117951345	117951754	GSE124008_Akerberg_2019_GSM3518659_F_Tbx5_fb2_ChIP_Ventricles_E12.5_SRR8335337_peak_15280	857	.	27.4207	89.658	85.7269	230
chr14	117956166	117956345	GSE124008_Akerberg_2019_GSM3518659_F_Tbx5_fb2_ChIP_Ventricles_E12.5_SRR8335337_peak_15281	95	.	6.75362	12.3796	9.52866	82
chr14	118000837	118002170	GSE124008_Akerberg_2019_GSM3518659_F_Tbx5_fb2_ChIP_Ventricles_E12.5_SRR8335337_peak_15282	2260	.	56.2938	231.086	226.07	900
chr14	118089217	118089410	GSE124008_Akerberg_2019_GSM3518659_F_Tbx5_fb2_ChIP_Ventricles_E12.5_SRR8335337_peak_15283	32	.	4.3222	5.7526	3.25072	103
chr14	118132659	118132879	GSE124008_Akerberg_2019_GSM3518659_F_Tbx5_fb2_ChIP_Ventricles_E12.5_SRR8335337_peak_15284	66	.	5.84184	9.36887	6.63149	98
chr14	118385627	118385906	GSE124008_Akerberg_2019_GSM3518659_F_Tbx5_fb2_ChIP_Ventricles_E12.5_SRR8335337_peak_15287	95	.	6.75362	12.3796	9.52866	102
chr14	118386166	118386336	GSE124008_Akerberg_2019_GSM3518659_F_Tbx5_fb2_ChIP_Ventricles_E12.5_SRR8335337_peak_15288	74	.	5.79268	10.2513	7.49917	86
chr14	118419864	118420181	GSE124008_Akerberg_2019_GSM3518659_F_Tbx5_fb2_ChIP_Ventricles_E12.5_SRR8335337_peak_15289	636	.	21.95	67.3535	63.6218	156
chr14	118436739	118437116	GSE124008_Akerberg_2019_GSM3518659_F_Tbx5_fb2_ChIP_Ventricles_E12.5_SRR8335337_peak_15290	194	.	10.0968	22.5624	19.4278	254
chr14	118551677	118551837	GSE124008_Akerberg_2019_GSM3518659_F_Tbx5_fb2_ChIP_Ventricles_E12.5_SRR8335337_peak_15291	66	.	5.51971	9.31879	6.60584	95
chr14	118561869	118562225	GSE124008_Akerberg_2019_GSM3518659_F_Tbx5_fb2_ChIP_Ventricles_E12.5_SRR8335337_peak_15292	575	.	20.4304	61.2304	57.5591	176
chr14	118563639	118563801	GSE124008_Akerberg_2019_GSM3518659_F_Tbx5_fb2_ChIP_Ventricles_E12.5_SRR8335337_peak_15293	66	.	5.84184	9.36887	6.63149	59
chr14	118706100	118706606	GSE124008_Akerberg_2019_GSM3518659_F_Tbx5_fb2_ChIP_Ventricles_E12.5_SRR8335337_peak_15294	95	.	6.75362	12.3796	9.52866	256
chr14	118709797	118710172	GSE124008_Akerberg_2019_GSM3518659_F_Tbx5_fb2_ChIP_Ventricles_E12.5_SRR8335337_peak_15295	134	.	6.80122	16.4086	13.4326	131
chr14	118719790	118720191	GSE124008_Akerberg_2019_GSM3518659_F_Tbx5_fb2_ChIP_Ventricles_E12.5_SRR8335337_peak_15296	95	.	6.75362	12.3796	9.52866	275
chr14	118820188	118820458	GSE124008_Akerberg_2019_GSM3518659_F_Tbx5_fb2_ChIP_Ventricles_E12.5_SRR8335337_peak_15297	105	.	7.36147	13.4314	10.529	117
chr14	118937549	118937805	GSE124008_Akerberg_2019_GSM3518659_F_Tbx5_fb2_ChIP_Ventricles_E12.5_SRR8335337_peak_15298	154	.	8.52235	18.4988	15.4557	132
chr14	118958029	118958215	GSE124008_Akerberg_2019_GSM3518659_F_Tbx5_fb2_ChIP_Ventricles_E12.5_SRR8335337_peak_15299	40	.	4.62613	6.60804	4.05225	64
chr14	119007380	119007579	GSE124008_Akerberg_2019_GSM3518659_F_Tbx5_fb2_ChIP_Ventricles_E12.5_SRR8335337_peak_15300	75	.	6.14576	10.3469	7.57132	90
chr14	119028510	119028780	GSE124008_Akerberg_2019_GSM3518659_F_Tbx5_fb2_ChIP_Ventricles_E12.5_SRR8335337_peak_15301	93	.	6.33861	12.1886	9.36001	161
chr14	119043834	119044133	GSE124008_Akerberg_2019_GSM3518659_F_Tbx5_fb2_ChIP_Ventricles_E12.5_SRR8335337_peak_15302	346	.	14.6557	38.0951	34.6932	116
chr14	119402503	119402862	GSE124008_Akerberg_2019_GSM3518659_F_Tbx5_fb2_ChIP_Ventricles_E12.5_SRR8335337_peak_15303	122	.	5.35305	15.1537	12.2171	267
chr14	119602097	119602243	GSE124008_Akerberg_2019_GSM3518659_F_Tbx5_fb2_ChIP_Ventricles_E12.5_SRR8335337_peak_15304	49	.	4.70081	7.53305	4.91191	53
chr14	119797596	119797778	GSE124008_Akerberg_2019_GSM3518659_F_Tbx5_fb2_ChIP_Ventricles_E12.5_SRR8335337_peak_15305	57	.	5.24675	8.41215	5.72458	78
chr14	119817632	119817865	GSE124008_Akerberg_2019_GSM3518659_F_Tbx5_fb2_ChIP_Ventricles_E12.5_SRR8335337_peak_15306	57	.	5.53791	8.41843	5.72458	92
chr14	120118994	120119702	GSE124008_Akerberg_2019_GSM3518659_F_Tbx5_fb2_ChIP_Ventricles_E12.5_SRR8335337_peak_15307	713	.	24.0775	75.1708	71.3665	159
chr14	120137943	120138126	GSE124008_Akerberg_2019_GSM3518659_F_Tbx5_fb2_ChIP_Ventricles_E12.5_SRR8335337_peak_15308	137	.	8.27326	16.7152	13.7221	89
chr14	120141518	120141800	GSE124008_Akerberg_2019_GSM3518659_F_Tbx5_fb2_ChIP_Ventricles_E12.5_SRR8335337_peak_15309	1039	.	31.3717	108.01	103.928	142
chr14	120144485	120144718	GSE124008_Akerberg_2019_GSM3518659_F_Tbx5_fb2_ChIP_Ventricles_E12.5_SRR8335337_peak_15310	18	.	3.47571	4.13436	1.83439	12
chr14	120146867	120147026	GSE124008_Akerberg_2019_GSM3518659_F_Tbx5_fb2_ChIP_Ventricles_E12.5_SRR8335337_peak_15311	85	.	6.44969	11.351	8.53938	63
chr14	120232154	120232580	GSE124008_Akerberg_2019_GSM3518659_F_Tbx5_fb2_ChIP_Ventricles_E12.5_SRR8335337_peak_15312	117	.	7.04423	14.6756	11.7413	125
chr14	120253140	120253304	GSE124008_Akerberg_2019_GSM3518659_F_Tbx5_fb2_ChIP_Ventricles_E12.5_SRR8335337_peak_15313	57	.	5.53791	8.41843	5.72458	123
chr14	120292566	120292715	GSE124008_Akerberg_2019_GSM3518659_F_Tbx5_fb2_ChIP_Ventricles_E12.5_SRR8335337_peak_15314	40	.	4.62613	6.60804	4.05225	128
chr14	120293334	120293491	GSE124008_Akerberg_2019_GSM3518659_F_Tbx5_fb2_ChIP_Ventricles_E12.5_SRR8335337_peak_15315	48	.	4.93005	7.49745	4.89154	80
chr14	120299701	120299989	GSE124008_Akerberg_2019_GSM3518659_F_Tbx5_fb2_ChIP_Ventricles_E12.5_SRR8335337_peak_15316	174	.	8.85831	20.5353	17.4499	138
chr14	120303370	120303584	GSE124008_Akerberg_2019_GSM3518659_F_Tbx5_fb2_ChIP_Ventricles_E12.5_SRR8335337_peak_15317	203	.	8.64375	23.5121	20.3693	109
chr14	120308167	120308684	GSE124008_Akerberg_2019_GSM3518659_F_Tbx5_fb2_ChIP_Ventricles_E12.5_SRR8335337_peak_15318	159	.	9.18504	19.0018	15.9431	398
chr14	120311265	120311511	GSE124008_Akerberg_2019_GSM3518659_F_Tbx5_fb2_ChIP_Ventricles_E12.5_SRR8335337_peak_15319	415	.	16.4793	45.0671	41.5763	120
chr14	120330549	120330794	GSE124008_Akerberg_2019_GSM3518659_F_Tbx5_fb2_ChIP_Ventricles_E12.5_SRR8335337_peak_15320	182	.	9.79289	21.359	18.2537	85
chr14	120334032	120334173	GSE124008_Akerberg_2019_GSM3518659_F_Tbx5_fb2_ChIP_Ventricles_E12.5_SRR8335337_peak_15321	26	.	3.88191	5.08049	2.62682	80
chr14	120336626	120336769	GSE124008_Akerberg_2019_GSM3518659_F_Tbx5_fb2_ChIP_Ventricles_E12.5_SRR8335337_peak_15322	30	.	3.73033	5.46828	3.00445	97
chr14	120348574	120348716	GSE124008_Akerberg_2019_GSM3518659_F_Tbx5_fb2_ChIP_Ventricles_E12.5_SRR8335337_peak_15323	48	.	4.93005	7.49745	4.89154	58
chr14	120353209	120353680	GSE124008_Akerberg_2019_GSM3518659_F_Tbx5_fb2_ChIP_Ventricles_E12.5_SRR8335337_peak_15324	1073	.	32.2835	111.416	107.305	176
chr14	120355552	120355730	GSE124008_Akerberg_2019_GSM3518659_F_Tbx5_fb2_ChIP_Ventricles_E12.5_SRR8335337_peak_15325	66	.	5.51971	9.31879	6.60584	119
chr14	120368692	120369040	GSE124008_Akerberg_2019_GSM3518659_F_Tbx5_fb2_ChIP_Ventricles_E12.5_SRR8335337_peak_15326	194	.	10.0968	22.5624	19.4278	109
chr14	120373596	120373889	GSE124008_Akerberg_2019_GSM3518659_F_Tbx5_fb2_ChIP_Ventricles_E12.5_SRR8335337_peak_15327	126	.	7.96933	15.6002	12.6389	104
chr14	120477376	120478412	GSE124008_Akerberg_2019_GSM3518659_F_Tbx5_fb2_ChIP_Ventricles_E12.5_SRR8335337_peak_15328	636	.	22.2539	67.3535	63.6218	361
chr14	120497940	120498112	GSE124008_Akerberg_2019_GSM3518659_F_Tbx5_fb2_ChIP_Ventricles_E12.5_SRR8335337_peak_15329	105	.	7.05755	13.4314	10.529	67
chr14	120631147	120631412	GSE124008_Akerberg_2019_GSM3518659_F_Tbx5_fb2_ChIP_Ventricles_E12.5_SRR8335337_peak_15330	84	.	6.06565	11.2084	8.41994	159
chr14	120660302	120660443	GSE124008_Akerberg_2019_GSM3518659_F_Tbx5_fb2_ChIP_Ventricles_E12.5_SRR8335337_peak_15331	33	.	4.15488	5.86499	3.35265	77
chr14	120846134	120847460	GSE124008_Akerberg_2019_GSM3518659_F_Tbx5_fb2_ChIP_Ventricles_E12.5_SRR8335337_peak_15332	1804	.	47.176	185.124	180.45	179
chr14	120874451	120874935	GSE124008_Akerberg_2019_GSM3518659_F_Tbx5_fb2_ChIP_Ventricles_E12.5_SRR8335337_peak_15333	472	.	17.9989	50.8218	47.2622	164
chr14	120875873	120876285	GSE124008_Akerberg_2019_GSM3518659_F_Tbx5_fb2_ChIP_Ventricles_E12.5_SRR8335337_peak_15334	218	.	11.0086	25.0158	21.8286	128
chr14	120911093	120911255	GSE124008_Akerberg_2019_GSM3518659_F_Tbx5_fb2_ChIP_Ventricles_E12.5_SRR8335337_peak_15335	24	.	4.01827	4.93396	2.49119	47
chr14	120926363	120926558	GSE124008_Akerberg_2019_GSM3518659_F_Tbx5_fb2_ChIP_Ventricles_E12.5_SRR8335337_peak_15336	95	.	6.75362	12.3796	9.52866	90
chr14	120932491	120932637	GSE124008_Akerberg_2019_GSM3518659_F_Tbx5_fb2_ChIP_Ventricles_E12.5_SRR8335337_peak_15337	50	.	4.34451	7.66459	5.03934	91
chr14	120947150	120947637	GSE124008_Akerberg_2019_GSM3518659_F_Tbx5_fb2_ChIP_Ventricles_E12.5_SRR8335337_peak_15338	1491	.	39.6649	153.61	149.177	220
chr14	121035349	121035918	GSE124008_Akerberg_2019_GSM3518659_F_Tbx5_fb2_ChIP_Ventricles_E12.5_SRR8335337_peak_15339	137	.	8.27326	16.7152	13.7221	438
chr14	121036162	121036344	GSE124008_Akerberg_2019_GSM3518659_F_Tbx5_fb2_ChIP_Ventricles_E12.5_SRR8335337_peak_15340	85	.	6.44969	11.351	8.53938	96
chr14	121046396	121046592	GSE124008_Akerberg_2019_GSM3518659_F_Tbx5_fb2_ChIP_Ventricles_E12.5_SRR8335337_peak_15341	67	.	5.33724	9.46637	6.72727	112
chr14	121047757	121047989	GSE124008_Akerberg_2019_GSM3518659_F_Tbx5_fb2_ChIP_Ventricles_E12.5_SRR8335337_peak_15342	75	.	6.14576	10.3469	7.57132	76
chr14	121062192	121062519	GSE124008_Akerberg_2019_GSM3518659_F_Tbx5_fb2_ChIP_Ventricles_E12.5_SRR8335337_peak_15343	95	.	6.75362	12.3796	9.52866	70
chr14	121092605	121092866	GSE124008_Akerberg_2019_GSM3518659_F_Tbx5_fb2_ChIP_Ventricles_E12.5_SRR8335337_peak_15344	126	.	7.96933	15.6002	12.6389	109
chr14	121099186	121099478	GSE124008_Akerberg_2019_GSM3518659_F_Tbx5_fb2_ChIP_Ventricles_E12.5_SRR8335337_peak_15345	776	.	25.5971	81.5465	77.6837	167
chr14	121110000	121110214	GSE124008_Akerberg_2019_GSM3518659_F_Tbx5_fb2_ChIP_Ventricles_E12.5_SRR8335337_peak_15346	93	.	6.33861	12.1886	9.36001	101
chr14	121118939	121119202	GSE124008_Akerberg_2019_GSM3518659_F_Tbx5_fb2_ChIP_Ventricles_E12.5_SRR8335337_peak_15347	53	.	4.13073	7.99138	5.3639	90
chr14	121133122	121133416	GSE124008_Akerberg_2019_GSM3518659_F_Tbx5_fb2_ChIP_Ventricles_E12.5_SRR8335337_peak_15348	496	.	14.7855	53.2725	49.6931	134
chr14	121134523	121134813	GSE124008_Akerberg_2019_GSM3518659_F_Tbx5_fb2_ChIP_Ventricles_E12.5_SRR8335337_peak_15349	429	.	15.146	46.4302	42.9316	152
chr14	121137323	121137923	GSE124008_Akerberg_2019_GSM3518659_F_Tbx5_fb2_ChIP_Ventricles_E12.5_SRR8335337_peak_15350	126	.	7.96933	15.6002	12.6389	159
chr14	121166958	121167188	GSE124008_Akerberg_2019_GSM3518659_F_Tbx5_fb2_ChIP_Ventricles_E12.5_SRR8335337_peak_15351	115	.	7.6654	14.5053	11.5735	115
chr14	121208380	121208521	GSE124008_Akerberg_2019_GSM3518659_F_Tbx5_fb2_ChIP_Ventricles_E12.5_SRR8335337_peak_15352	57	.	5.24675	8.41215	5.72458	21
chr14	121245996	121246362	GSE124008_Akerberg_2019_GSM3518659_F_Tbx5_fb2_ChIP_Ventricles_E12.5_SRR8335337_peak_15353	443	.	17.3911	47.9258	44.3981	211
chr14	121247031	121247258	GSE124008_Akerberg_2019_GSM3518659_F_Tbx5_fb2_ChIP_Ventricles_E12.5_SRR8335337_peak_15354	90	.	6.42321	11.8217	9.00474	119
chr14	121270523	121270749	GSE124008_Akerberg_2019_GSM3518659_F_Tbx5_fb2_ChIP_Ventricles_E12.5_SRR8335337_peak_15355	137	.	8.27326	16.7152	13.7221	112
chr14	121314921	121315202	GSE124008_Akerberg_2019_GSM3518659_F_Tbx5_fb2_ChIP_Ventricles_E12.5_SRR8335337_peak_15356	745	.	24.6853	78.3456	74.5122	145
chr14	121338897	121339135	GSE124008_Akerberg_2019_GSM3518659_F_Tbx5_fb2_ChIP_Ventricles_E12.5_SRR8335337_peak_15357	182	.	9.79289	21.359	18.2537	102
chr14	121340019	121340361	GSE124008_Akerberg_2019_GSM3518659_F_Tbx5_fb2_ChIP_Ventricles_E12.5_SRR8335337_peak_15358	75	.	6.14576	10.3469	7.57132	56
chr14	121344927	121345172	GSE124008_Akerberg_2019_GSM3518659_F_Tbx5_fb2_ChIP_Ventricles_E12.5_SRR8335337_peak_15359	57	.	5.53791	8.41843	5.72458	108
chr14	121361796	121362197	GSE124008_Akerberg_2019_GSM3518659_F_Tbx5_fb2_ChIP_Ventricles_E12.5_SRR8335337_peak_15360	295	.	12.3439	32.8458	29.523	140
chr14	121365437	121365692	GSE124008_Akerberg_2019_GSM3518659_F_Tbx5_fb2_ChIP_Ventricles_E12.5_SRR8335337_peak_15361	268	.	12.5282	30.0949	26.8165	118
chr14	121378291	121378805	GSE124008_Akerberg_2019_GSM3518659_F_Tbx5_fb2_ChIP_Ventricles_E12.5_SRR8335337_peak_15362	66	.	5.84184	9.36887	6.63149	101
chr14	121379012	121379188	GSE124008_Akerberg_2019_GSM3518659_F_Tbx5_fb2_ChIP_Ventricles_E12.5_SRR8335337_peak_15363	48	.	4.93005	7.49745	4.89154	110
chr14	121379340	121379589	GSE124008_Akerberg_2019_GSM3518659_F_Tbx5_fb2_ChIP_Ventricles_E12.5_SRR8335337_peak_15364	57	.	5.53791	8.41843	5.72458	132
chr14	121423530	121423799	GSE124008_Akerberg_2019_GSM3518659_F_Tbx5_fb2_ChIP_Ventricles_E12.5_SRR8335337_peak_15365	206	.	10.7047	23.7815	20.6141	117
chr14	121436144	121436359	GSE124008_Akerberg_2019_GSM3518659_F_Tbx5_fb2_ChIP_Ventricles_E12.5_SRR8335337_peak_15366	137	.	8.27326	16.7152	13.7221	137
chr14	121437194	121437356	GSE124008_Akerberg_2019_GSM3518659_F_Tbx5_fb2_ChIP_Ventricles_E12.5_SRR8335337_peak_15367	93	.	6.33861	12.1886	9.36001	80
chr14	121446879	121447149	GSE124008_Akerberg_2019_GSM3518659_F_Tbx5_fb2_ChIP_Ventricles_E12.5_SRR8335337_peak_15368	206	.	10.4007	23.7815	20.6141	135
chr14	121538225	121538366	GSE124008_Akerberg_2019_GSM3518659_F_Tbx5_fb2_ChIP_Ventricles_E12.5_SRR8335337_peak_15369	48	.	4.93005	7.49745	4.89154	64
chr14	121592998	121593269	GSE124008_Akerberg_2019_GSM3518659_F_Tbx5_fb2_ChIP_Ventricles_E12.5_SRR8335337_peak_15370	103	.	6.88455	13.1909	10.3267	161
chr14	121653959	121654125	GSE124008_Akerberg_2019_GSM3518659_F_Tbx5_fb2_ChIP_Ventricles_E12.5_SRR8335337_peak_15371	126	.	7.96933	15.6002	12.6389	75
chr14	121658126	121658331	GSE124008_Akerberg_2019_GSM3518659_F_Tbx5_fb2_ChIP_Ventricles_E12.5_SRR8335337_peak_15372	268	.	12.5282	30.0949	26.8165	103
chr14	121659134	121659375	GSE124008_Akerberg_2019_GSM3518659_F_Tbx5_fb2_ChIP_Ventricles_E12.5_SRR8335337_peak_15373	105	.	7.05755	13.4314	10.529	126
chr14	121713268	121713563	GSE124008_Akerberg_2019_GSM3518659_F_Tbx5_fb2_ChIP_Ventricles_E12.5_SRR8335337_peak_15374	73	.	5.16341	10.0802	7.33564	87
chr14	121722701	121723055	GSE124008_Akerberg_2019_GSM3518659_F_Tbx5_fb2_ChIP_Ventricles_E12.5_SRR8335337_peak_15375	66	.	5.84184	9.36887	6.63149	89
chr14	121758496	121758751	GSE124008_Akerberg_2019_GSM3518659_F_Tbx5_fb2_ChIP_Ventricles_E12.5_SRR8335337_peak_15376	412	.	15.3465	44.7429	41.2612	124
chr14	121797454	121797665	GSE124008_Akerberg_2019_GSM3518659_F_Tbx5_fb2_ChIP_Ventricles_E12.5_SRR8335337_peak_15377	24	.	3.71434	4.93396	2.49119	75
chr14	121878444	121878587	GSE124008_Akerberg_2019_GSM3518659_F_Tbx5_fb2_ChIP_Ventricles_E12.5_SRR8335337_peak_15378	40	.	4.62613	6.60804	4.05225	61
chr14	121878676	121878841	GSE124008_Akerberg_2019_GSM3518659_F_Tbx5_fb2_ChIP_Ventricles_E12.5_SRR8335337_peak_15379	48	.	4.93005	7.49745	4.89154	64
chr14	121879037	121879178	GSE124008_Akerberg_2019_GSM3518659_F_Tbx5_fb2_ChIP_Ventricles_E12.5_SRR8335337_peak_15380	32	.	4.3222	5.7526	3.25072	95
chr14	121884501	121884747	GSE124008_Akerberg_2019_GSM3518659_F_Tbx5_fb2_ChIP_Ventricles_E12.5_SRR8335337_peak_15381	133	.	7.97642	16.3197	13.3455	126
chr14	121895578	121895719	GSE124008_Akerberg_2019_GSM3518659_F_Tbx5_fb2_ChIP_Ventricles_E12.5_SRR8335337_peak_15382	24	.	4.01827	4.93396	2.49119	7
chr14	121899075	121899391	GSE124008_Akerberg_2019_GSM3518659_F_Tbx5_fb2_ChIP_Ventricles_E12.5_SRR8335337_peak_15383	85	.	6.44969	11.351	8.53938	124
chr14	121904635	121905037	GSE124008_Akerberg_2019_GSM3518659_F_Tbx5_fb2_ChIP_Ventricles_E12.5_SRR8335337_peak_15384	647	.	15.4316	68.5176	64.78	191
chr14	121911947	121912162	GSE124008_Akerberg_2019_GSM3518659_F_Tbx5_fb2_ChIP_Ventricles_E12.5_SRR8335337_peak_15385	105	.	7.05755	13.4314	10.529	109
chr14	121930869	121931212	GSE124008_Akerberg_2019_GSM3518659_F_Tbx5_fb2_ChIP_Ventricles_E12.5_SRR8335337_peak_15386	149	.	8.20772	17.9397	14.9039	248
chr14	121938902	121939277	GSE124008_Akerberg_2019_GSM3518659_F_Tbx5_fb2_ChIP_Ventricles_E12.5_SRR8335337_peak_15387	401	.	16.1754	43.6523	40.179	214
chr14	121939600	121939878	GSE124008_Akerberg_2019_GSM3518659_F_Tbx5_fb2_ChIP_Ventricles_E12.5_SRR8335337_peak_15388	552	.	17.9125	58.8404	55.2018	139
chr14	121940511	121940727	GSE124008_Akerberg_2019_GSM3518659_F_Tbx5_fb2_ChIP_Ventricles_E12.5_SRR8335337_peak_15389	147	.	8.84271	17.7854	14.7797	117
chr14	121953936	121954511	GSE124008_Akerberg_2019_GSM3518659_F_Tbx5_fb2_ChIP_Ventricles_E12.5_SRR8335337_peak_15390	654	.	21.0788	69.1871	65.44	347
chr14	121961081	121961336	GSE124008_Akerberg_2019_GSM3518659_F_Tbx5_fb2_ChIP_Ventricles_E12.5_SRR8335337_peak_15391	109	.	7.29038	13.8794	10.9725	117
chr14	122000537	122000720	GSE124008_Akerberg_2019_GSM3518659_F_Tbx5_fb2_ChIP_Ventricles_E12.5_SRR8335337_peak_15392	93	.	6.61158	12.1886	9.36001	88
chr14	122002306	122002555	GSE124008_Akerberg_2019_GSM3518659_F_Tbx5_fb2_ChIP_Ventricles_E12.5_SRR8335337_peak_15393	148	.	8.88111	17.8493	14.8141	136
chr14	122021539	122022026	GSE124008_Akerberg_2019_GSM3518659_F_Tbx5_fb2_ChIP_Ventricles_E12.5_SRR8335337_peak_15394	1262	.	36.2346	130.497	126.238	275
chr14	122027887	122028217	GSE124008_Akerberg_2019_GSM3518659_F_Tbx5_fb2_ChIP_Ventricles_E12.5_SRR8335337_peak_15395	713	.	24.0775	75.1708	71.3665	166
chr14	122054165	122054377	GSE124008_Akerberg_2019_GSM3518659_F_Tbx5_fb2_ChIP_Ventricles_E12.5_SRR8335337_peak_15396	199	.	9.88719	23.0554	19.9151	121
chr14	122068775	122069450	GSE124008_Akerberg_2019_GSM3518659_F_Tbx5_fb2_ChIP_Ventricles_E12.5_SRR8335337_peak_15397	2613	.	62.9802	266.658	261.32	255
chr14	122104916	122105197	GSE124008_Akerberg_2019_GSM3518659_F_Tbx5_fb2_ChIP_Ventricles_E12.5_SRR8335337_peak_15398	48	.	4.93005	7.49745	4.89154	221
chr14	122106894	122107051	GSE124008_Akerberg_2019_GSM3518659_F_Tbx5_fb2_ChIP_Ventricles_E12.5_SRR8335337_peak_15399	40	.	4.62613	6.60804	4.05225	32
chr14	122181468	122181679	GSE124008_Akerberg_2019_GSM3518659_F_Tbx5_fb2_ChIP_Ventricles_E12.5_SRR8335337_peak_15400	95	.	6.75362	12.3796	9.52866	114
chr14	122244486	122244661	GSE124008_Akerberg_2019_GSM3518659_F_Tbx5_fb2_ChIP_Ventricles_E12.5_SRR8335337_peak_15401	48	.	4.93005	7.49745	4.89154	105
chr14	122262882	122263096	GSE124008_Akerberg_2019_GSM3518659_F_Tbx5_fb2_ChIP_Ventricles_E12.5_SRR8335337_peak_15402	95	.	6.75362	12.3796	9.52866	99
chr14	122264784	122265931	GSE124008_Akerberg_2019_GSM3518659_F_Tbx5_fb2_ChIP_Ventricles_E12.5_SRR8335337_peak_15403	900	.	26.5382	94.0279	90.065	592
chr14	122272069	122272227	GSE124008_Akerberg_2019_GSM3518659_F_Tbx5_fb2_ChIP_Ventricles_E12.5_SRR8335337_peak_15404	75	.	6.14576	10.3469	7.57132	71
chr14	122280576	122280748	GSE124008_Akerberg_2019_GSM3518659_F_Tbx5_fb2_ChIP_Ventricles_E12.5_SRR8335337_peak_15405	95	.	6.75362	12.3796	9.52866	79
chr14	122283885	122284091	GSE124008_Akerberg_2019_GSM3518659_F_Tbx5_fb2_ChIP_Ventricles_E12.5_SRR8335337_peak_15406	139	.	6.25987	16.9306	13.9362	75
chr14	122331708	122331887	GSE124008_Akerberg_2019_GSM3518659_F_Tbx5_fb2_ChIP_Ventricles_E12.5_SRR8335337_peak_15407	174	.	9.31379	20.529	17.4442	70
chr14	122336951	122337093	GSE124008_Akerberg_2019_GSM3518659_F_Tbx5_fb2_ChIP_Ventricles_E12.5_SRR8335337_peak_15408	66	.	5.84184	9.36887	6.63149	77
chr14	122374400	122374541	GSE124008_Akerberg_2019_GSM3518659_F_Tbx5_fb2_ChIP_Ventricles_E12.5_SRR8335337_peak_15409	57	.	5.53791	8.41843	5.72458	34
chr14	122436889	122437175	GSE124008_Akerberg_2019_GSM3518659_F_Tbx5_fb2_ChIP_Ventricles_E12.5_SRR8335337_peak_15410	713	.	23.7736	75.1708	71.3665	141
chr14	122450055	122450256	GSE124008_Akerberg_2019_GSM3518659_F_Tbx5_fb2_ChIP_Ventricles_E12.5_SRR8335337_peak_15411	57	.	5.53791	8.41843	5.72458	133
chr14	122551060	122551205	GSE124008_Akerberg_2019_GSM3518659_F_Tbx5_fb2_ChIP_Ventricles_E12.5_SRR8335337_peak_15412	40	.	4.62613	6.60804	4.05225	48
chr14	122677434	122677721	GSE124008_Akerberg_2019_GSM3518659_F_Tbx5_fb2_ChIP_Ventricles_E12.5_SRR8335337_peak_15413	105	.	7.36147	13.4314	10.529	242
chr14	122687519	122687804	GSE124008_Akerberg_2019_GSM3518659_F_Tbx5_fb2_ChIP_Ventricles_E12.5_SRR8335337_peak_15414	182	.	8.61517	21.3542	18.2537	144
chr14	122867691	122867907	GSE124008_Akerberg_2019_GSM3518659_F_Tbx5_fb2_ChIP_Ventricles_E12.5_SRR8335337_peak_15415	66	.	5.84184	9.36887	6.63149	98
chr14	122876227	122876492	GSE124008_Akerberg_2019_GSM3518659_F_Tbx5_fb2_ChIP_Ventricles_E12.5_SRR8335337_peak_15416	313	.	11.1005	34.7042	31.361	137
chr14	122883863	122884009	GSE124008_Akerberg_2019_GSM3518659_F_Tbx5_fb2_ChIP_Ventricles_E12.5_SRR8335337_peak_15417	57	.	5.23398	8.41843	5.72458	100
chr14	122888118	122888280	GSE124008_Akerberg_2019_GSM3518659_F_Tbx5_fb2_ChIP_Ventricles_E12.5_SRR8335337_peak_15418	24	.	4.01827	4.93396	2.49119	103
chr14	122888418	122888825	GSE124008_Akerberg_2019_GSM3518659_F_Tbx5_fb2_ChIP_Ventricles_E12.5_SRR8335337_peak_15419	910	.	22.3604	95.0421	91.0712	254
chr14	122902842	122903239	GSE124008_Akerberg_2019_GSM3518659_F_Tbx5_fb2_ChIP_Ventricles_E12.5_SRR8335337_peak_15420	669	.	21.6248	70.6925	66.9309	185
chr14	122912943	122913303	GSE124008_Akerberg_2019_GSM3518659_F_Tbx5_fb2_ChIP_Ventricles_E12.5_SRR8335337_peak_15421	32	.	4.30351	5.72433	3.25072	316
chr14	122977553	122977772	GSE124008_Akerberg_2019_GSM3518659_F_Tbx5_fb2_ChIP_Ventricles_E12.5_SRR8335337_peak_15422	187	.	9.61422	21.8929	18.7754	87
chr14	122982947	122983348	GSE124008_Akerberg_2019_GSM3518659_F_Tbx5_fb2_ChIP_Ventricles_E12.5_SRR8335337_peak_15423	32	.	4.3222	5.7526	3.25072	76
chr14	123048667	123048826	GSE124008_Akerberg_2019_GSM3518659_F_Tbx5_fb2_ChIP_Ventricles_E12.5_SRR8335337_peak_15424	85	.	6.44969	11.351	8.53938	80
chr14	123143615	123144035	GSE124008_Akerberg_2019_GSM3518659_F_Tbx5_fb2_ChIP_Ventricles_E12.5_SRR8335337_peak_15425	333	.	14.3518	36.7325	33.3505	216
chr14	123400446	123400654	GSE124008_Akerberg_2019_GSM3518659_F_Tbx5_fb2_ChIP_Ventricles_E12.5_SRR8335337_peak_15426	103	.	6.88455	13.1909	10.3267	103
chr14	123661064	123661389	GSE124008_Akerberg_2019_GSM3518659_F_Tbx5_fb2_ChIP_Ventricles_E12.5_SRR8335337_peak_15427	153	.	7.41539	18.3673	15.3284	94
chr14	123801855	123802041	GSE124008_Akerberg_2019_GSM3518659_F_Tbx5_fb2_ChIP_Ventricles_E12.5_SRR8335337_peak_15428	57	.	5.23398	8.41843	5.72458	112
chr14	124195436	124195639	GSE124008_Akerberg_2019_GSM3518659_F_Tbx5_fb2_ChIP_Ventricles_E12.5_SRR8335337_peak_15429	98	.	5.77759	12.6839	9.82836	87
chr14	124566623	124566831	GSE124008_Akerberg_2019_GSM3518659_F_Tbx5_fb2_ChIP_Ventricles_E12.5_SRR8335337_peak_15430	211	.	9.45489	24.2791	21.1065	104
chr14	124606535	124606764	GSE124008_Akerberg_2019_GSM3518659_F_Tbx5_fb2_ChIP_Ventricles_E12.5_SRR8335337_peak_15431	48	.	4.93005	7.49745	4.89154	104
chr14	124676261	124676458	GSE124008_Akerberg_2019_GSM3518659_F_Tbx5_fb2_ChIP_Ventricles_E12.5_SRR8335337_peak_15432	95	.	6.75362	12.3796	9.52866	124
chr15	3247248	3247434	GSE124008_Akerberg_2019_GSM3518659_F_Tbx5_fb2_ChIP_Ventricles_E12.5_SRR8335337_peak_15434	66	.	5.84184	9.36887	6.63149	111
chr15	3247554	3247826	GSE124008_Akerberg_2019_GSM3518659_F_Tbx5_fb2_ChIP_Ventricles_E12.5_SRR8335337_peak_15435	284	.	12.1765	31.7716	28.468	140
chr15	3252367	3252669	GSE124008_Akerberg_2019_GSM3518659_F_Tbx5_fb2_ChIP_Ventricles_E12.5_SRR8335337_peak_15436	49	.	4.97378	7.53305	4.91191	106
chr15	3271345	3271563	GSE124008_Akerberg_2019_GSM3518659_F_Tbx5_fb2_ChIP_Ventricles_E12.5_SRR8335337_peak_15437	93	.	6.61158	12.1886	9.36001	128
chr15	3274221	3274419	GSE124008_Akerberg_2019_GSM3518659_F_Tbx5_fb2_ChIP_Ventricles_E12.5_SRR8335337_peak_15438	67	.	5.33724	9.46637	6.72727	94
chr15	3286796	3286979	GSE124008_Akerberg_2019_GSM3518659_F_Tbx5_fb2_ChIP_Ventricles_E12.5_SRR8335337_peak_15439	99	.	7.00132	12.8395	9.98106	111
chr15	3396196	3396481	GSE124008_Akerberg_2019_GSM3518659_F_Tbx5_fb2_ChIP_Ventricles_E12.5_SRR8335337_peak_15440	185	.	9.10982	21.6456	18.5364	130
chr15	3428208	3428397	GSE124008_Akerberg_2019_GSM3518659_F_Tbx5_fb2_ChIP_Ventricles_E12.5_SRR8335337_peak_15441	105	.	7.04494	13.4646	10.5616	89
chr15	3433320	3433676	GSE124008_Akerberg_2019_GSM3518659_F_Tbx5_fb2_ChIP_Ventricles_E12.5_SRR8335337_peak_15442	672	.	21.5385	71.0451	67.2818	139
chr15	3436249	3436496	GSE124008_Akerberg_2019_GSM3518659_F_Tbx5_fb2_ChIP_Ventricles_E12.5_SRR8335337_peak_15443	73	.	5.16341	10.0802	7.33564	117
chr15	3456977	3457198	GSE124008_Akerberg_2019_GSM3518659_F_Tbx5_fb2_ChIP_Ventricles_E12.5_SRR8335337_peak_15444	117	.	7.04423	14.6756	11.7413	104
chr15	3464853	3465062	GSE124008_Akerberg_2019_GSM3518659_F_Tbx5_fb2_ChIP_Ventricles_E12.5_SRR8335337_peak_15445	85	.	5.83766	11.3429	8.53938	128
chr15	3512956	3513112	GSE124008_Akerberg_2019_GSM3518659_F_Tbx5_fb2_ChIP_Ventricles_E12.5_SRR8335337_peak_15446	30	.	3.52561	5.46828	3.00445	84
chr15	3581764	3582383	GSE124008_Akerberg_2019_GSM3518659_F_Tbx5_fb2_ChIP_Ventricles_E12.5_SRR8335337_peak_15447	40	.	4.62613	6.60804	4.05225	106
chr15	3583141	3583589	GSE124008_Akerberg_2019_GSM3518659_F_Tbx5_fb2_ChIP_Ventricles_E12.5_SRR8335337_peak_15448	40	.	4.62613	6.60804	4.05225	247
chr15	3671422	3671649	GSE124008_Akerberg_2019_GSM3518659_F_Tbx5_fb2_ChIP_Ventricles_E12.5_SRR8335337_peak_15449	115	.	7.6654	14.5053	11.5735	100
chr15	3744458	3744634	GSE124008_Akerberg_2019_GSM3518659_F_Tbx5_fb2_ChIP_Ventricles_E12.5_SRR8335337_peak_15450	41	.	4.42784	6.6833	4.11856	114
chr15	3905787	3905973	GSE124008_Akerberg_2019_GSM3518659_F_Tbx5_fb2_ChIP_Ventricles_E12.5_SRR8335337_peak_15451	137	.	8.27326	16.7152	13.7221	84
chr15	3962375	3962577	GSE124008_Akerberg_2019_GSM3518659_F_Tbx5_fb2_ChIP_Ventricles_E12.5_SRR8335337_peak_15452	84	.	6.06565	11.2084	8.41994	109
chr15	3979074	3979254	GSE124008_Akerberg_2019_GSM3518659_F_Tbx5_fb2_ChIP_Ventricles_E12.5_SRR8335337_peak_15453	47	.	4.83392	7.30959	4.73492	78
chr15	3979359	3979515	GSE124008_Akerberg_2019_GSM3518659_F_Tbx5_fb2_ChIP_Ventricles_E12.5_SRR8335337_peak_15454	31	.	4.01968	5.64842	3.18259	75
chr15	3995550	3996317	GSE124008_Akerberg_2019_GSM3518659_F_Tbx5_fb2_ChIP_Ventricles_E12.5_SRR8335337_peak_15455	30	.	3.52561	5.46828	3.00445	388
chr15	4020870	4021045	GSE124008_Akerberg_2019_GSM3518659_F_Tbx5_fb2_ChIP_Ventricles_E12.5_SRR8335337_peak_15456	24	.	3.71434	4.93396	2.49119	71
chr15	4026148	4026674	GSE124008_Akerberg_2019_GSM3518659_F_Tbx5_fb2_ChIP_Ventricles_E12.5_SRR8335337_peak_15457	93	.	6.33861	12.1886	9.36001	305
chr15	4027156	4027686	GSE124008_Akerberg_2019_GSM3518659_F_Tbx5_fb2_ChIP_Ventricles_E12.5_SRR8335337_peak_15458	137	.	8.27326	16.7152	13.7221	335
chr15	4064090	4064290	GSE124008_Akerberg_2019_GSM3518659_F_Tbx5_fb2_ChIP_Ventricles_E12.5_SRR8335337_peak_15459	95	.	6.75362	12.3796	9.52866	115
chr15	4065037	4065194	GSE124008_Akerberg_2019_GSM3518659_F_Tbx5_fb2_ChIP_Ventricles_E12.5_SRR8335337_peak_15460	99	.	6.71226	12.8395	9.98106	58
chr15	4131120	4131443	GSE124008_Akerberg_2019_GSM3518659_F_Tbx5_fb2_ChIP_Ventricles_E12.5_SRR8335337_peak_15461	1039	.	31.3717	108.01	103.928	141
chr15	4221019	4221336	GSE124008_Akerberg_2019_GSM3518659_F_Tbx5_fb2_ChIP_Ventricles_E12.5_SRR8335337_peak_15462	458	.	17.695	49.3692	45.8267	181
chr15	4228110	4228423	GSE124008_Akerberg_2019_GSM3518659_F_Tbx5_fb2_ChIP_Ventricles_E12.5_SRR8335337_peak_15463	134	.	8.04615	16.4397	13.4627	175
chr15	4311552	4311774	GSE124008_Akerberg_2019_GSM3518659_F_Tbx5_fb2_ChIP_Ventricles_E12.5_SRR8335337_peak_15464	170	.	9.48897	20.1719	17.0897	103
chr15	4375443	4375624	GSE124008_Akerberg_2019_GSM3518659_F_Tbx5_fb2_ChIP_Ventricles_E12.5_SRR8335337_peak_15465	75	.	6.14576	10.3469	7.57132	104
chr15	4411483	4411624	GSE124008_Akerberg_2019_GSM3518659_F_Tbx5_fb2_ChIP_Ventricles_E12.5_SRR8335337_peak_15466	49	.	4.70081	7.53305	4.91191	52
chr15	4991016	4991226	GSE124008_Akerberg_2019_GSM3518659_F_Tbx5_fb2_ChIP_Ventricles_E12.5_SRR8335337_peak_15467	257	.	11.9153	29.0264	25.7634	99
chr15	5116206	5116687	GSE124008_Akerberg_2019_GSM3518659_F_Tbx5_fb2_ChIP_Ventricles_E12.5_SRR8335337_peak_15468	636	.	22.2539	67.3535	63.6218	342
chr15	5143605	5143765	GSE124008_Akerberg_2019_GSM3518659_F_Tbx5_fb2_ChIP_Ventricles_E12.5_SRR8335337_peak_15469	57	.	5.53791	8.41843	5.72458	91
chr15	5143905	5144315	GSE124008_Akerberg_2019_GSM3518659_F_Tbx5_fb2_ChIP_Ventricles_E12.5_SRR8335337_peak_15470	85	.	6.44969	11.351	8.53938	220
chr15	5242390	5242597	GSE124008_Akerberg_2019_GSM3518659_F_Tbx5_fb2_ChIP_Ventricles_E12.5_SRR8335337_peak_15471	57	.	5.53791	8.41843	5.72458	91
chr15	5311476	5311625	GSE124008_Akerberg_2019_GSM3518659_F_Tbx5_fb2_ChIP_Ventricles_E12.5_SRR8335337_peak_15472	57	.	5.53791	8.41843	5.72458	58
chr15	5343857	5344100	GSE124008_Akerberg_2019_GSM3518659_F_Tbx5_fb2_ChIP_Ventricles_E12.5_SRR8335337_peak_15473	374	.	15.5675	40.8528	37.4109	135
chr15	5446770	5447021	GSE124008_Akerberg_2019_GSM3518659_F_Tbx5_fb2_ChIP_Ventricles_E12.5_SRR8335337_peak_15474	268	.	12.5282	30.0949	26.8165	128
chr15	5487532	5487724	GSE124008_Akerberg_2019_GSM3518659_F_Tbx5_fb2_ChIP_Ventricles_E12.5_SRR8335337_peak_15475	24	.	3.32088	4.79185	2.4356	94
chr15	5607529	5607863	GSE124008_Akerberg_2019_GSM3518659_F_Tbx5_fb2_ChIP_Ventricles_E12.5_SRR8335337_peak_15476	624	.	20.5329	66.197	62.4811	141
chr15	5757299	5757478	GSE124008_Akerberg_2019_GSM3518659_F_Tbx5_fb2_ChIP_Ventricles_E12.5_SRR8335337_peak_15477	95	.	6.75362	12.3796	9.52866	91
chr15	5852709	5852873	GSE124008_Akerberg_2019_GSM3518659_F_Tbx5_fb2_ChIP_Ventricles_E12.5_SRR8335337_peak_15478	57	.	5.53791	8.41843	5.72458	57
chr15	5869316	5869621	GSE124008_Akerberg_2019_GSM3518659_F_Tbx5_fb2_ChIP_Ventricles_E12.5_SRR8335337_peak_15479	99	.	7.00132	12.8395	9.98106	131
chr15	5908639	5908949	GSE124008_Akerberg_2019_GSM3518659_F_Tbx5_fb2_ChIP_Ventricles_E12.5_SRR8335337_peak_15480	501	.	18.6068	53.7535	50.1587	188
chr15	5926425	5927018	GSE124008_Akerberg_2019_GSM3518659_F_Tbx5_fb2_ChIP_Ventricles_E12.5_SRR8335337_peak_15481	2657	.	59.5373	271.12	265.744	315
chr15	5927703	5928165	GSE124008_Akerberg_2019_GSM3518659_F_Tbx5_fb2_ChIP_Ventricles_E12.5_SRR8335337_peak_15482	246	.	9.66737	27.8561	24.618	214
chr15	6215918	6216383	GSE124008_Akerberg_2019_GSM3518659_F_Tbx5_fb2_ChIP_Ventricles_E12.5_SRR8335337_peak_15483	1945	.	38.7384	199.308	194.539	240
chr15	6231423	6231600	GSE124008_Akerberg_2019_GSM3518659_F_Tbx5_fb2_ChIP_Ventricles_E12.5_SRR8335337_peak_15484	75	.	6.14576	10.3469	7.57132	83
chr15	6233761	6233989	GSE124008_Akerberg_2019_GSM3518659_F_Tbx5_fb2_ChIP_Ventricles_E12.5_SRR8335337_peak_15485	148	.	8.57718	17.8493	14.8141	119
chr15	6260106	6260283	GSE124008_Akerberg_2019_GSM3518659_F_Tbx5_fb2_ChIP_Ventricles_E12.5_SRR8335337_peak_15486	99	.	6.71226	12.8395	9.98106	50
chr15	6386406	6386826	GSE124008_Akerberg_2019_GSM3518659_F_Tbx5_fb2_ChIP_Ventricles_E12.5_SRR8335337_peak_15487	85	.	6.44969	11.351	8.53938	190
chr15	6412045	6412360	GSE124008_Akerberg_2019_GSM3518659_F_Tbx5_fb2_ChIP_Ventricles_E12.5_SRR8335337_peak_15488	724	.	19.0847	76.2998	72.4903	157
chr15	6547413	6547588	GSE124008_Akerberg_2019_GSM3518659_F_Tbx5_fb2_ChIP_Ventricles_E12.5_SRR8335337_peak_15489	49	.	4.97378	7.53305	4.91191	80
chr15	6565001	6565367	GSE124008_Akerberg_2019_GSM3518659_F_Tbx5_fb2_ChIP_Ventricles_E12.5_SRR8335337_peak_15490	105	.	7.05755	13.4314	10.529	89
chr15	6586502	6586673	GSE124008_Akerberg_2019_GSM3518659_F_Tbx5_fb2_ChIP_Ventricles_E12.5_SRR8335337_peak_15491	57	.	5.53791	8.41843	5.72458	73
chr15	6707681	6707923	GSE124008_Akerberg_2019_GSM3518659_F_Tbx5_fb2_ChIP_Ventricles_E12.5_SRR8335337_peak_15492	24	.	4.01827	4.93396	2.49119	125
chr15	6708177	6708451	GSE124008_Akerberg_2019_GSM3518659_F_Tbx5_fb2_ChIP_Ventricles_E12.5_SRR8335337_peak_15493	66	.	5.84184	9.36887	6.63149	105
chr15	6708530	6708716	GSE124008_Akerberg_2019_GSM3518659_F_Tbx5_fb2_ChIP_Ventricles_E12.5_SRR8335337_peak_15494	32	.	4.3222	5.7526	3.25072	129
chr15	6714734	6715520	GSE124008_Akerberg_2019_GSM3518659_F_Tbx5_fb2_ChIP_Ventricles_E12.5_SRR8335337_peak_15495	458	.	17.695	49.3692	45.8267	151
chr15	6743789	6744010	GSE124008_Akerberg_2019_GSM3518659_F_Tbx5_fb2_ChIP_Ventricles_E12.5_SRR8335337_peak_15496	99	.	6.71226	12.8395	9.98106	99
chr15	6861631	6861902	GSE124008_Akerberg_2019_GSM3518659_F_Tbx5_fb2_ChIP_Ventricles_E12.5_SRR8335337_peak_15497	222	.	10.4331	25.4237	22.2314	96
chr15	6872048	6872195	GSE124008_Akerberg_2019_GSM3518659_F_Tbx5_fb2_ChIP_Ventricles_E12.5_SRR8335337_peak_15498	30	.	3.52561	5.46828	3.00445	45
chr15	6874577	6874718	GSE124008_Akerberg_2019_GSM3518659_F_Tbx5_fb2_ChIP_Ventricles_E12.5_SRR8335337_peak_15499	40	.	4.62613	6.60804	4.05225	77
chr15	6909761	6909946	GSE124008_Akerberg_2019_GSM3518659_F_Tbx5_fb2_ChIP_Ventricles_E12.5_SRR8335337_peak_15500	89	.	5.57286	11.7967	8.98104	95
chr15	6919484	6919715	GSE124008_Akerberg_2019_GSM3518659_F_Tbx5_fb2_ChIP_Ventricles_E12.5_SRR8335337_peak_15501	194	.	10.0968	22.5624	19.4278	131
chr15	6923908	6924155	GSE124008_Akerberg_2019_GSM3518659_F_Tbx5_fb2_ChIP_Ventricles_E12.5_SRR8335337_peak_15502	374	.	15.5675	40.8528	37.4109	116
chr15	6981506	6981748	GSE124008_Akerberg_2019_GSM3518659_F_Tbx5_fb2_ChIP_Ventricles_E12.5_SRR8335337_peak_15503	182	.	9.79289	21.359	18.2537	130
chr15	6991082	6991227	GSE124008_Akerberg_2019_GSM3518659_F_Tbx5_fb2_ChIP_Ventricles_E12.5_SRR8335337_peak_15504	32	.	4.3222	5.7526	3.25072	63
chr15	7027843	7028161	GSE124008_Akerberg_2019_GSM3518659_F_Tbx5_fb2_ChIP_Ventricles_E12.5_SRR8335337_peak_15505	280	.	12.8322	31.398	28.0996	198
chr15	7060645	7060883	GSE124008_Akerberg_2019_GSM3518659_F_Tbx5_fb2_ChIP_Ventricles_E12.5_SRR8335337_peak_15506	163	.	8.3553	19.4402	16.3778	133
chr15	7112507	7112779	GSE124008_Akerberg_2019_GSM3518659_F_Tbx5_fb2_ChIP_Ventricles_E12.5_SRR8335337_peak_15507	242	.	11.6165	27.5278	24.2962	170
chr15	7128607	7128748	GSE124008_Akerberg_2019_GSM3518659_F_Tbx5_fb2_ChIP_Ventricles_E12.5_SRR8335337_peak_15508	48	.	4.93005	7.49745	4.89154	35
chr15	7129187	7129666	GSE124008_Akerberg_2019_GSM3518659_F_Tbx5_fb2_ChIP_Ventricles_E12.5_SRR8335337_peak_15509	75	.	6.14576	10.3469	7.57132	350
chr15	7134643	7134792	GSE124008_Akerberg_2019_GSM3518659_F_Tbx5_fb2_ChIP_Ventricles_E12.5_SRR8335337_peak_15510	24	.	4.01827	4.93396	2.49119	42
chr15	7146635	7146776	GSE124008_Akerberg_2019_GSM3518659_F_Tbx5_fb2_ChIP_Ventricles_E12.5_SRR8335337_peak_15511	40	.	4.62613	6.60804	4.05225	87
chr15	7152426	7152761	GSE124008_Akerberg_2019_GSM3518659_F_Tbx5_fb2_ChIP_Ventricles_E12.5_SRR8335337_peak_15512	218	.	11.0086	25.0158	21.8286	250
chr15	7172886	7173137	GSE124008_Akerberg_2019_GSM3518659_F_Tbx5_fb2_ChIP_Ventricles_E12.5_SRR8335337_peak_15513	255	.	12.2243	28.8047	25.5439	136
chr15	7189689	7190310	GSE124008_Akerberg_2019_GSM3518659_F_Tbx5_fb2_ChIP_Ventricles_E12.5_SRR8335337_peak_15514	509	.	17.8032	54.5285	50.9312	309
chr15	7201359	7201505	GSE124008_Akerberg_2019_GSM3518659_F_Tbx5_fb2_ChIP_Ventricles_E12.5_SRR8335337_peak_15515	66	.	5.84184	9.36887	6.63149	43
chr15	7201981	7202303	GSE124008_Akerberg_2019_GSM3518659_F_Tbx5_fb2_ChIP_Ventricles_E12.5_SRR8335337_peak_15516	95	.	6.75362	12.3796	9.52866	75
chr15	7222745	7223071	GSE124008_Akerberg_2019_GSM3518659_F_Tbx5_fb2_ChIP_Ventricles_E12.5_SRR8335337_peak_15517	837	.	25.1734	87.6744	83.7672	191
chr15	7226336	7226553	GSE124008_Akerberg_2019_GSM3518659_F_Tbx5_fb2_ChIP_Ventricles_E12.5_SRR8335337_peak_15518	165	.	8.79532	19.6141	16.5475	120
chr15	7475274	7475443	GSE124008_Akerberg_2019_GSM3518659_F_Tbx5_fb2_ChIP_Ventricles_E12.5_SRR8335337_peak_15519	32	.	4.3222	5.7526	3.25072	59
chr15	7480049	7480637	GSE124008_Akerberg_2019_GSM3518659_F_Tbx5_fb2_ChIP_Ventricles_E12.5_SRR8335337_peak_15520	745	.	24.6853	78.3456	74.5122	376
chr15	7591487	7591753	GSE124008_Akerberg_2019_GSM3518659_F_Tbx5_fb2_ChIP_Ventricles_E12.5_SRR8335337_peak_15521	426	.	15.8925	46.1144	42.6184	137
chr15	7633764	7633942	GSE124008_Akerberg_2019_GSM3518659_F_Tbx5_fb2_ChIP_Ventricles_E12.5_SRR8335337_peak_15522	40	.	4.62613	6.60804	4.05225	42
chr15	7781589	7781921	GSE124008_Akerberg_2019_GSM3518659_F_Tbx5_fb2_ChIP_Ventricles_E12.5_SRR8335337_peak_15523	1158	.	33.8032	120.018	115.84	157
chr15	7785957	7786261	GSE124008_Akerberg_2019_GSM3518659_F_Tbx5_fb2_ChIP_Ventricles_E12.5_SRR8335337_peak_15524	222	.	10.4331	25.4237	22.2314	197
chr15	7824129	7824391	GSE124008_Akerberg_2019_GSM3518659_F_Tbx5_fb2_ChIP_Ventricles_E12.5_SRR8335337_peak_15525	148	.	8.88111	17.8493	14.8141	140
chr15	8035015	8035361	GSE124008_Akerberg_2019_GSM3518659_F_Tbx5_fb2_ChIP_Ventricles_E12.5_SRR8335337_peak_15527	669	.	21.0893	70.6756	66.9181	139
chr15	8099061	8099329	GSE124008_Akerberg_2019_GSM3518659_F_Tbx5_fb2_ChIP_Ventricles_E12.5_SRR8335337_peak_15528	57	.	5.53791	8.41843	5.72458	172
chr15	8108945	8109096	GSE124008_Akerberg_2019_GSM3518659_F_Tbx5_fb2_ChIP_Ventricles_E12.5_SRR8335337_peak_15529	57	.	5.53791	8.41843	5.72458	81
chr15	8168899	8169463	GSE124008_Akerberg_2019_GSM3518659_F_Tbx5_fb2_ChIP_Ventricles_E12.5_SRR8335337_peak_15530	374	.	15.5675	40.8528	37.4109	377
chr15	8169555	8169747	GSE124008_Akerberg_2019_GSM3518659_F_Tbx5_fb2_ChIP_Ventricles_E12.5_SRR8335337_peak_15531	48	.	4.93005	7.49745	4.89154	114
chr15	8227931	8228336	GSE124008_Akerberg_2019_GSM3518659_F_Tbx5_fb2_ChIP_Ventricles_E12.5_SRR8335337_peak_15532	123	.	7.43048	15.2573	12.3147	265
chr15	8244737	8244903	GSE124008_Akerberg_2019_GSM3518659_F_Tbx5_fb2_ChIP_Ventricles_E12.5_SRR8335337_peak_15533	38	.	4.26438	6.41352	3.89266	72
chr15	8288754	8288897	GSE124008_Akerberg_2019_GSM3518659_F_Tbx5_fb2_ChIP_Ventricles_E12.5_SRR8335337_peak_15534	49	.	4.97378	7.53305	4.91191	71
chr15	8443758	8443936	GSE124008_Akerberg_2019_GSM3518659_F_Tbx5_fb2_ChIP_Ventricles_E12.5_SRR8335337_peak_15535	54	.	5.02796	8.07903	5.44925	61
chr15	8444289	8444504	GSE124008_Akerberg_2019_GSM3518659_F_Tbx5_fb2_ChIP_Ventricles_E12.5_SRR8335337_peak_15536	137	.	8.27326	16.7152	13.7221	112
chr15	8444618	8444828	GSE124008_Akerberg_2019_GSM3518659_F_Tbx5_fb2_ChIP_Ventricles_E12.5_SRR8335337_peak_15537	64	.	5.69782	9.1397	6.43801	77
chr15	8445424	8445600	GSE124008_Akerberg_2019_GSM3518659_F_Tbx5_fb2_ChIP_Ventricles_E12.5_SRR8335337_peak_15538	102	.	6.84861	13.0743	10.2152	101
chr15	8445758	8446004	GSE124008_Akerberg_2019_GSM3518659_F_Tbx5_fb2_ChIP_Ventricles_E12.5_SRR8335337_peak_15539	113	.	7.15752	14.2141	11.3009	117
chr15	8529703	8529937	GSE124008_Akerberg_2019_GSM3518659_F_Tbx5_fb2_ChIP_Ventricles_E12.5_SRR8335337_peak_15540	105	.	7.05755	13.4314	10.529	99
chr15	8619771	8620054	GSE124008_Akerberg_2019_GSM3518659_F_Tbx5_fb2_ChIP_Ventricles_E12.5_SRR8335337_peak_15541	159	.	9.18504	19.0018	15.9431	198
chr15	8624005	8624159	GSE124008_Akerberg_2019_GSM3518659_F_Tbx5_fb2_ChIP_Ventricles_E12.5_SRR8335337_peak_15542	105	.	7.05755	13.4314	10.529	93
chr15	8658739	8658880	GSE124008_Akerberg_2019_GSM3518659_F_Tbx5_fb2_ChIP_Ventricles_E12.5_SRR8335337_peak_15543	57	.	5.53791	8.41843	5.72458	34
chr15	8673032	8673189	GSE124008_Akerberg_2019_GSM3518659_F_Tbx5_fb2_ChIP_Ventricles_E12.5_SRR8335337_peak_15544	19	.	3.60894	4.33257	1.98847	101
chr15	8676415	8676719	GSE124008_Akerberg_2019_GSM3518659_F_Tbx5_fb2_ChIP_Ventricles_E12.5_SRR8335337_peak_15545	224	.	9.0532	25.6604	22.4657	165
chr15	8682181	8682435	GSE124008_Akerberg_2019_GSM3518659_F_Tbx5_fb2_ChIP_Ventricles_E12.5_SRR8335337_peak_15546	280	.	12.8322	31.398	28.0996	125
chr15	8687755	8687917	GSE124008_Akerberg_2019_GSM3518659_F_Tbx5_fb2_ChIP_Ventricles_E12.5_SRR8335337_peak_15547	66	.	5.84184	9.36887	6.63149	55
chr15	8697547	8697749	GSE124008_Akerberg_2019_GSM3518659_F_Tbx5_fb2_ChIP_Ventricles_E12.5_SRR8335337_peak_15548	57	.	5.23398	8.41843	5.72458	107
chr15	8698703	8698918	GSE124008_Akerberg_2019_GSM3518659_F_Tbx5_fb2_ChIP_Ventricles_E12.5_SRR8335337_peak_15549	234	.	10.7061	26.6287	23.4128	116
chr15	8849430	8849650	GSE124008_Akerberg_2019_GSM3518659_F_Tbx5_fb2_ChIP_Ventricles_E12.5_SRR8335337_peak_15552	182	.	9.79289	21.359	18.2537	85
chr15	8866159	8866331	GSE124008_Akerberg_2019_GSM3518659_F_Tbx5_fb2_ChIP_Ventricles_E12.5_SRR8335337_peak_15553	57	.	5.53791	8.41843	5.72458	73
chr15	9078878	9079143	GSE124008_Akerberg_2019_GSM3518659_F_Tbx5_fb2_ChIP_Ventricles_E12.5_SRR8335337_peak_15554	65	.	4.95869	9.25272	6.54639	79
chr15	9081457	9081608	GSE124008_Akerberg_2019_GSM3518659_F_Tbx5_fb2_ChIP_Ventricles_E12.5_SRR8335337_peak_15555	66	.	5.84184	9.36887	6.63149	73
chr15	9086016	9086468	GSE124008_Akerberg_2019_GSM3518659_F_Tbx5_fb2_ChIP_Ventricles_E12.5_SRR8335337_peak_15556	1350	.	38.0582	139.352	135.025	169
chr15	9086870	9087109	GSE124008_Akerberg_2019_GSM3518659_F_Tbx5_fb2_ChIP_Ventricles_E12.5_SRR8335337_peak_15557	230	.	11.3125	26.2647	23.0573	110
chr15	9094523	9094745	GSE124008_Akerberg_2019_GSM3518659_F_Tbx5_fb2_ChIP_Ventricles_E12.5_SRR8335337_peak_15558	24	.	4.01827	4.93396	2.49119	67
chr15	9123632	9123893	GSE124008_Akerberg_2019_GSM3518659_F_Tbx5_fb2_ChIP_Ventricles_E12.5_SRR8335337_peak_15559	57	.	5.53791	8.41843	5.72458	156
chr15	9140271	9140460	GSE124008_Akerberg_2019_GSM3518659_F_Tbx5_fb2_ChIP_Ventricles_E12.5_SRR8335337_peak_15560	66	.	5.84184	9.36887	6.63149	106
chr15	9463719	9463982	GSE124008_Akerberg_2019_GSM3518659_F_Tbx5_fb2_ChIP_Ventricles_E12.5_SRR8335337_peak_15561	71	.	5.84509	9.85688	7.11588	60
chr15	9470606	9470754	GSE124008_Akerberg_2019_GSM3518659_F_Tbx5_fb2_ChIP_Ventricles_E12.5_SRR8335337_peak_15562	49	.	5.01726	7.60217	4.97942	64
chr15	9734024	9734277	GSE124008_Akerberg_2019_GSM3518659_F_Tbx5_fb2_ChIP_Ventricles_E12.5_SRR8335337_peak_15563	255	.	12.2243	28.8047	25.5439	116
chr15	9797399	9797621	GSE124008_Akerberg_2019_GSM3518659_F_Tbx5_fb2_ChIP_Ventricles_E12.5_SRR8335337_peak_15564	98	.	5.77759	12.6839	9.82836	86
chr15	10177114	10177341	GSE124008_Akerberg_2019_GSM3518659_F_Tbx5_fb2_ChIP_Ventricles_E12.5_SRR8335337_peak_15565	85	.	6.44969	11.351	8.53938	131
chr15	10177668	10177951	GSE124008_Akerberg_2019_GSM3518659_F_Tbx5_fb2_ChIP_Ventricles_E12.5_SRR8335337_peak_15566	115	.	7.6654	14.5053	11.5735	103
chr15	10252606	10252877	GSE124008_Akerberg_2019_GSM3518659_F_Tbx5_fb2_ChIP_Ventricles_E12.5_SRR8335337_peak_15567	57	.	5.24675	8.41215	5.72458	70
chr15	10253335	10253661	GSE124008_Akerberg_2019_GSM3518659_F_Tbx5_fb2_ChIP_Ventricles_E12.5_SRR8335337_peak_15568	760	.	23.5356	79.8625	76.0231	137
chr15	10313883	10314032	GSE124008_Akerberg_2019_GSM3518659_F_Tbx5_fb2_ChIP_Ventricles_E12.5_SRR8335337_peak_15569	74	.	5.79268	10.2513	7.49917	43
chr15	10388659	10389084	GSE124008_Akerberg_2019_GSM3518659_F_Tbx5_fb2_ChIP_Ventricles_E12.5_SRR8335337_peak_15570	1321	.	34.2338	136.486	132.182	208
chr15	10470057	10470703	GSE124008_Akerberg_2019_GSM3518659_F_Tbx5_fb2_ChIP_Ventricles_E12.5_SRR8335337_peak_15571	115	.	7.6654	14.5053	11.5735	263
chr15	10485979	10486311	GSE124008_Akerberg_2019_GSM3518659_F_Tbx5_fb2_ChIP_Ventricles_E12.5_SRR8335337_peak_15572	54	.	5.02796	8.07903	5.44925	267
chr15	10598940	10599170	GSE124008_Akerberg_2019_GSM3518659_F_Tbx5_fb2_ChIP_Ventricles_E12.5_SRR8335337_peak_15573	126	.	7.96933	15.6002	12.6389	112
chr15	10615993	10616283	GSE124008_Akerberg_2019_GSM3518659_F_Tbx5_fb2_ChIP_Ventricles_E12.5_SRR8335337_peak_15574	443	.	17.0872	47.9258	44.3981	131
chr15	10659145	10659324	GSE124008_Akerberg_2019_GSM3518659_F_Tbx5_fb2_ChIP_Ventricles_E12.5_SRR8335337_peak_15575	105	.	7.05755	13.4314	10.529	85
chr15	10661949	10662376	GSE124008_Akerberg_2019_GSM3518659_F_Tbx5_fb2_ChIP_Ventricles_E12.5_SRR8335337_peak_15576	642	.	17.6517	67.9641	64.228	213
chr15	10916328	10916503	GSE124008_Akerberg_2019_GSM3518659_F_Tbx5_fb2_ChIP_Ventricles_E12.5_SRR8335337_peak_15578	66	.	5.84184	9.36887	6.63149	79
chr15	10981791	10982112	GSE124008_Akerberg_2019_GSM3518659_F_Tbx5_fb2_ChIP_Ventricles_E12.5_SRR8335337_peak_15579	66	.	5.84184	9.36887	6.63149	232
chr15	11712974	11713392	GSE124008_Akerberg_2019_GSM3518659_F_Tbx5_fb2_ChIP_Ventricles_E12.5_SRR8335337_peak_15580	387	.	15.8714	42.2475	38.7889	138
chr15	11742443	11742748	GSE124008_Akerberg_2019_GSM3518659_F_Tbx5_fb2_ChIP_Ventricles_E12.5_SRR8335337_peak_15581	613	.	21.2208	65.0443	61.3413	134
chr15	11753844	11754001	GSE124008_Akerberg_2019_GSM3518659_F_Tbx5_fb2_ChIP_Ventricles_E12.5_SRR8335337_peak_15582	93	.	6.61158	12.1886	9.36001	96
chr15	11762234	11762433	GSE124008_Akerberg_2019_GSM3518659_F_Tbx5_fb2_ChIP_Ventricles_E12.5_SRR8335337_peak_15583	81	.	5.36814	10.9285	8.1472	102
chr15	11897289	11897550	GSE124008_Akerberg_2019_GSM3518659_F_Tbx5_fb2_ChIP_Ventricles_E12.5_SRR8335337_peak_15584	255	.	12.2243	28.8047	25.5439	136
chr15	11903559	11903704	GSE124008_Akerberg_2019_GSM3518659_F_Tbx5_fb2_ChIP_Ventricles_E12.5_SRR8335337_peak_15585	66	.	5.84184	9.36887	6.63149	73
chr15	11904215	11904695	GSE124008_Akerberg_2019_GSM3518659_F_Tbx5_fb2_ChIP_Ventricles_E12.5_SRR8335337_peak_15586	115	.	7.6654	14.5053	11.5735	388
chr15	11995732	11995933	GSE124008_Akerberg_2019_GSM3518659_F_Tbx5_fb2_ChIP_Ventricles_E12.5_SRR8335337_peak_15587	32	.	4.3222	5.7526	3.25072	114
chr15	12111403	12111718	GSE124008_Akerberg_2019_GSM3518659_F_Tbx5_fb2_ChIP_Ventricles_E12.5_SRR8335337_peak_15588	50	.	4.34451	7.66459	5.03934	73
chr15	12117928	12118093	GSE124008_Akerberg_2019_GSM3518659_F_Tbx5_fb2_ChIP_Ventricles_E12.5_SRR8335337_peak_15589	57	.	5.23398	8.41843	5.72458	68
chr15	12118639	12118899	GSE124008_Akerberg_2019_GSM3518659_F_Tbx5_fb2_ChIP_Ventricles_E12.5_SRR8335337_peak_15590	66	.	5.84184	9.36887	6.63149	83
chr15	12194273	12194486	GSE124008_Akerberg_2019_GSM3518659_F_Tbx5_fb2_ChIP_Ventricles_E12.5_SRR8335337_peak_15591	57	.	5.53791	8.41843	5.72458	121
chr15	12194751	12194954	GSE124008_Akerberg_2019_GSM3518659_F_Tbx5_fb2_ChIP_Ventricles_E12.5_SRR8335337_peak_15592	93	.	6.33861	12.1886	9.36001	116
chr15	12204934	12205075	GSE124008_Akerberg_2019_GSM3518659_F_Tbx5_fb2_ChIP_Ventricles_E12.5_SRR8335337_peak_15593	57	.	5.23398	8.41843	5.72458	91
chr15	12217899	12218040	GSE124008_Akerberg_2019_GSM3518659_F_Tbx5_fb2_ChIP_Ventricles_E12.5_SRR8335337_peak_15594	19	.	3.60894	4.33257	1.98847	65
chr15	12232523	12232896	GSE124008_Akerberg_2019_GSM3518659_F_Tbx5_fb2_ChIP_Ventricles_E12.5_SRR8335337_peak_15595	148	.	8.88111	17.8493	14.8141	250
chr15	12245769	12245915	GSE124008_Akerberg_2019_GSM3518659_F_Tbx5_fb2_ChIP_Ventricles_E12.5_SRR8335337_peak_15596	40	.	4.62613	6.60804	4.05225	61
chr15	12246944	12247183	GSE124008_Akerberg_2019_GSM3518659_F_Tbx5_fb2_ChIP_Ventricles_E12.5_SRR8335337_peak_15597	113	.	7.15752	14.2141	11.3009	125
chr15	12321317	12321570	GSE124008_Akerberg_2019_GSM3518659_F_Tbx5_fb2_ChIP_Ventricles_E12.5_SRR8335337_peak_15598	123	.	7.43048	15.2573	12.3147	135
chr15	12321925	12322127	GSE124008_Akerberg_2019_GSM3518659_F_Tbx5_fb2_ChIP_Ventricles_E12.5_SRR8335337_peak_15599	33	.	4.15488	5.86499	3.35265	109
chr15	12348994	12349222	GSE124008_Akerberg_2019_GSM3518659_F_Tbx5_fb2_ChIP_Ventricles_E12.5_SRR8335337_peak_15600	106	.	6.18704	13.5895	10.6846	132
chr15	12365842	12366138	GSE124008_Akerberg_2019_GSM3518659_F_Tbx5_fb2_ChIP_Ventricles_E12.5_SRR8335337_peak_15601	206	.	10.4007	23.7815	20.6141	182
chr15	12371359	12371500	GSE124008_Akerberg_2019_GSM3518659_F_Tbx5_fb2_ChIP_Ventricles_E12.5_SRR8335337_peak_15602	57	.	5.53791	8.41843	5.72458	92
chr15	12375674	12375922	GSE124008_Akerberg_2019_GSM3518659_F_Tbx5_fb2_ChIP_Ventricles_E12.5_SRR8335337_peak_15603	85	.	6.44969	11.351	8.53938	66
chr15	12442637	12443154	GSE124008_Akerberg_2019_GSM3518659_F_Tbx5_fb2_ChIP_Ventricles_E12.5_SRR8335337_peak_15604	545	.	19.8225	58.2151	54.5788	269
chr15	12450944	12451193	GSE124008_Akerberg_2019_GSM3518659_F_Tbx5_fb2_ChIP_Ventricles_E12.5_SRR8335337_peak_15605	320	.	14.0479	35.3812	32.0184	118
chr15	12502057	12502338	GSE124008_Akerberg_2019_GSM3518659_F_Tbx5_fb2_ChIP_Ventricles_E12.5_SRR8335337_peak_15606	66	.	5.51971	9.31879	6.60584	126
chr15	12522934	12523080	GSE124008_Akerberg_2019_GSM3518659_F_Tbx5_fb2_ChIP_Ventricles_E12.5_SRR8335337_peak_15607	37	.	4.3998	6.25324	3.73415	21
chr15	12544730	12544947	GSE124008_Akerberg_2019_GSM3518659_F_Tbx5_fb2_ChIP_Ventricles_E12.5_SRR8335337_peak_15608	49	.	4.97378	7.53305	4.91191	101
chr15	12553696	12554035	GSE124008_Akerberg_2019_GSM3518659_F_Tbx5_fb2_ChIP_Ventricles_E12.5_SRR8335337_peak_15609	113	.	5.60475	14.2995	11.3854	221
chr15	12558179	12558456	GSE124008_Akerberg_2019_GSM3518659_F_Tbx5_fb2_ChIP_Ventricles_E12.5_SRR8335337_peak_15610	234	.	10.7061	26.6287	23.4128	145
chr15	12614936	12615244	GSE124008_Akerberg_2019_GSM3518659_F_Tbx5_fb2_ChIP_Ventricles_E12.5_SRR8335337_peak_15611	415	.	16.4793	45.0671	41.5763	156
chr15	12617386	12617743	GSE124008_Akerberg_2019_GSM3518659_F_Tbx5_fb2_ChIP_Ventricles_E12.5_SRR8335337_peak_15612	235	.	11.075	26.7996	23.5801	126
chr15	12636506	12636723	GSE124008_Akerberg_2019_GSM3518659_F_Tbx5_fb2_ChIP_Ventricles_E12.5_SRR8335337_peak_15613	194	.	10.0968	22.5624	19.4278	98
chr15	12638466	12638806	GSE124008_Akerberg_2019_GSM3518659_F_Tbx5_fb2_ChIP_Ventricles_E12.5_SRR8335337_peak_15614	49	.	4.70081	7.53305	4.91191	77
chr15	12652397	12652622	GSE124008_Akerberg_2019_GSM3518659_F_Tbx5_fb2_ChIP_Ventricles_E12.5_SRR8335337_peak_15615	41	.	4.42784	6.6833	4.11856	119
chr15	12678677	12678877	GSE124008_Akerberg_2019_GSM3518659_F_Tbx5_fb2_ChIP_Ventricles_E12.5_SRR8335337_peak_15616	206	.	10.4007	23.7815	20.6141	91
chr15	12739346	12739492	GSE124008_Akerberg_2019_GSM3518659_F_Tbx5_fb2_ChIP_Ventricles_E12.5_SRR8335337_peak_15617	40	.	4.62613	6.60804	4.05225	64
chr15	12739631	12740056	GSE124008_Akerberg_2019_GSM3518659_F_Tbx5_fb2_ChIP_Ventricles_E12.5_SRR8335337_peak_15618	57	.	5.53791	8.41843	5.72458	89
chr15	12749511	12750423	GSE124008_Akerberg_2019_GSM3518659_F_Tbx5_fb2_ChIP_Ventricles_E12.5_SRR8335337_peak_15619	1768	.	43.4622	181.539	176.892	717
chr15	12753325	12753512	GSE124008_Akerberg_2019_GSM3518659_F_Tbx5_fb2_ChIP_Ventricles_E12.5_SRR8335337_peak_15620	46	.	4.736	7.18519	4.61364	97
chr15	12758416	12758787	GSE124008_Akerberg_2019_GSM3518659_F_Tbx5_fb2_ChIP_Ventricles_E12.5_SRR8335337_peak_15621	113	.	6.84627	14.2125	11.3009	135
chr15	12760953	12761143	GSE124008_Akerberg_2019_GSM3518659_F_Tbx5_fb2_ChIP_Ventricles_E12.5_SRR8335337_peak_15622	57	.	5.24675	8.41215	5.72458	94
chr15	12800438	12800702	GSE124008_Akerberg_2019_GSM3518659_F_Tbx5_fb2_ChIP_Ventricles_E12.5_SRR8335337_peak_15623	115	.	7.6654	14.5053	11.5735	135
chr15	12824851	12825054	GSE124008_Akerberg_2019_GSM3518659_F_Tbx5_fb2_ChIP_Ventricles_E12.5_SRR8335337_peak_15624	48	.	4.93005	7.49745	4.89154	136
chr15	12848331	12848472	GSE124008_Akerberg_2019_GSM3518659_F_Tbx5_fb2_ChIP_Ventricles_E12.5_SRR8335337_peak_15625	66	.	5.51971	9.31879	6.60584	64
chr15	12909740	12910044	GSE124008_Akerberg_2019_GSM3518659_F_Tbx5_fb2_ChIP_Ventricles_E12.5_SRR8335337_peak_15626	246	.	11.252	27.847	24.6102	167
chr15	12940595	12940827	GSE124008_Akerberg_2019_GSM3518659_F_Tbx5_fb2_ChIP_Ventricles_E12.5_SRR8335337_peak_15627	91	.	4.67063	12.0029	9.18525	123
chr15	12959532	12959750	GSE124008_Akerberg_2019_GSM3518659_F_Tbx5_fb2_ChIP_Ventricles_E12.5_SRR8335337_peak_15628	146	.	5.89898	17.6571	14.652	96
chr15	12968699	12968955	GSE124008_Akerberg_2019_GSM3518659_F_Tbx5_fb2_ChIP_Ventricles_E12.5_SRR8335337_peak_15629	126	.	7.96933	15.6002	12.6389	120
chr15	13025707	13025889	GSE124008_Akerberg_2019_GSM3518659_F_Tbx5_fb2_ChIP_Ventricles_E12.5_SRR8335337_peak_15630	66	.	5.84184	9.36887	6.63149	91
chr15	13034509	13034716	GSE124008_Akerberg_2019_GSM3518659_F_Tbx5_fb2_ChIP_Ventricles_E12.5_SRR8335337_peak_15631	24	.	4.01827	4.93396	2.49119	134
chr15	13057815	13058026	GSE124008_Akerberg_2019_GSM3518659_F_Tbx5_fb2_ChIP_Ventricles_E12.5_SRR8335337_peak_15632	104	.	6.94474	13.2938	10.4283	89
chr15	13058719	13058997	GSE124008_Akerberg_2019_GSM3518659_F_Tbx5_fb2_ChIP_Ventricles_E12.5_SRR8335337_peak_15633	230	.	11.3125	26.2647	23.0573	148
chr15	13067722	13067892	GSE124008_Akerberg_2019_GSM3518659_F_Tbx5_fb2_ChIP_Ventricles_E12.5_SRR8335337_peak_15634	57	.	5.23398	8.41843	5.72458	69
chr15	13079298	13079836	GSE124008_Akerberg_2019_GSM3518659_F_Tbx5_fb2_ChIP_Ventricles_E12.5_SRR8335337_peak_15635	1158	.	33.8032	120.018	115.84	239
chr15	13098962	13099103	GSE124008_Akerberg_2019_GSM3518659_F_Tbx5_fb2_ChIP_Ventricles_E12.5_SRR8335337_peak_15636	74	.	5.79268	10.2513	7.49917	81
chr15	13100389	13100718	GSE124008_Akerberg_2019_GSM3518659_F_Tbx5_fb2_ChIP_Ventricles_E12.5_SRR8335337_peak_15637	1212	.	27.4785	125.444	121.226	191
chr15	13125692	13126012	GSE124008_Akerberg_2019_GSM3518659_F_Tbx5_fb2_ChIP_Ventricles_E12.5_SRR8335337_peak_15638	165	.	8.79532	19.6141	16.5475	169
chr15	13172465	13172609	GSE124008_Akerberg_2019_GSM3518659_F_Tbx5_fb2_ChIP_Ventricles_E12.5_SRR8335337_peak_15639	40	.	4.62613	6.60804	4.05225	94
chr15	13173120	13173334	GSE124008_Akerberg_2019_GSM3518659_F_Tbx5_fb2_ChIP_Ventricles_E12.5_SRR8335337_peak_15640	32	.	4.3222	5.7526	3.25072	98
chr15	13173461	13173606	GSE124008_Akerberg_2019_GSM3518659_F_Tbx5_fb2_ChIP_Ventricles_E12.5_SRR8335337_peak_15641	48	.	4.93005	7.49745	4.89154	67
chr15	13185181	13185327	GSE124008_Akerberg_2019_GSM3518659_F_Tbx5_fb2_ChIP_Ventricles_E12.5_SRR8335337_peak_15642	57	.	4.54924	8.44714	5.75072	121
chr15	13244272	13244573	GSE124008_Akerberg_2019_GSM3518659_F_Tbx5_fb2_ChIP_Ventricles_E12.5_SRR8335337_peak_15643	374	.	15.2636	40.8528	37.4109	165
chr15	13328401	13328554	GSE124008_Akerberg_2019_GSM3518659_F_Tbx5_fb2_ChIP_Ventricles_E12.5_SRR8335337_peak_15644	85	.	6.44969	11.351	8.53938	74
chr15	13384966	13385109	GSE124008_Akerberg_2019_GSM3518659_F_Tbx5_fb2_ChIP_Ventricles_E12.5_SRR8335337_peak_15645	63	.	5.1157	9.07617	6.37482	110
chr15	13558163	13558389	GSE124008_Akerberg_2019_GSM3518659_F_Tbx5_fb2_ChIP_Ventricles_E12.5_SRR8335337_peak_15646	203	.	8.64375	23.5121	20.3693	95
chr15	13818595	13818776	GSE124008_Akerberg_2019_GSM3518659_F_Tbx5_fb2_ChIP_Ventricles_E12.5_SRR8335337_peak_15647	24	.	3.7386	4.8585	2.49119	50
chr15	13969851	13970065	GSE124008_Akerberg_2019_GSM3518659_F_Tbx5_fb2_ChIP_Ventricles_E12.5_SRR8335337_peak_15648	60	.	4.29451	8.71601	6.01734	104
chr15	14004205	14004403	GSE124008_Akerberg_2019_GSM3518659_F_Tbx5_fb2_ChIP_Ventricles_E12.5_SRR8335337_peak_15649	174	.	8.97732	20.5815	17.496	106
chr15	14177517	14177760	GSE124008_Akerberg_2019_GSM3518659_F_Tbx5_fb2_ChIP_Ventricles_E12.5_SRR8335337_peak_15650	93	.	6.33861	12.1886	9.36001	136
chr15	15406690	15406838	GSE124008_Akerberg_2019_GSM3518659_F_Tbx5_fb2_ChIP_Ventricles_E12.5_SRR8335337_peak_15651	65	.	5.48988	9.269	6.56263	60
chr15	15495103	15495274	GSE124008_Akerberg_2019_GSM3518659_F_Tbx5_fb2_ChIP_Ventricles_E12.5_SRR8335337_peak_15652	57	.	5.18434	8.33692	5.70482	72
chr15	15618604	15618748	GSE124008_Akerberg_2019_GSM3518659_F_Tbx5_fb2_ChIP_Ventricles_E12.5_SRR8335337_peak_15653	57	.	4.54924	8.44714	5.75072	80
chr15	16203422	16203673	GSE124008_Akerberg_2019_GSM3518659_F_Tbx5_fb2_ChIP_Ventricles_E12.5_SRR8335337_peak_15654	178	.	8.7317	20.9411	17.8504	124
chr15	17296979	17297329	GSE124008_Akerberg_2019_GSM3518659_F_Tbx5_fb2_ChIP_Ventricles_E12.5_SRR8335337_peak_15655	681	.	22.5458	71.9136	68.1482	161
chr15	17304173	17304351	GSE124008_Akerberg_2019_GSM3518659_F_Tbx5_fb2_ChIP_Ventricles_E12.5_SRR8335337_peak_15656	93	.	6.61158	12.1886	9.36001	47
chr15	17372720	17372880	GSE124008_Akerberg_2019_GSM3518659_F_Tbx5_fb2_ChIP_Ventricles_E12.5_SRR8335337_peak_15657	38	.	4.26438	6.41352	3.89266	72
chr15	18189747	18190115	GSE124008_Akerberg_2019_GSM3518659_F_Tbx5_fb2_ChIP_Ventricles_E12.5_SRR8335337_peak_15658	89	.	6.1046	11.7745	8.96101	309
chr15	18842112	18842383	GSE124008_Akerberg_2019_GSM3518659_F_Tbx5_fb2_ChIP_Ventricles_E12.5_SRR8335337_peak_15659	158	.	9.09792	18.855	15.81	139
chr15	18844523	18845196	GSE124008_Akerberg_2019_GSM3518659_F_Tbx5_fb2_ChIP_Ventricles_E12.5_SRR8335337_peak_15660	419	.	15.7041	45.4081	41.916	282
chr15	18993472	18993828	GSE124008_Akerberg_2019_GSM3518659_F_Tbx5_fb2_ChIP_Ventricles_E12.5_SRR8335337_peak_15661	384	.	12.7383	41.9036	38.456	169
chr15	18994024	18994238	GSE124008_Akerberg_2019_GSM3518659_F_Tbx5_fb2_ChIP_Ventricles_E12.5_SRR8335337_peak_15662	98	.	5.77759	12.6839	9.82836	114
chr15	19033205	19033403	GSE124008_Akerberg_2019_GSM3518659_F_Tbx5_fb2_ChIP_Ventricles_E12.5_SRR8335337_peak_15663	74	.	5.79268	10.2513	7.49917	60
chr15	19242961	19243300	GSE124008_Akerberg_2019_GSM3518659_F_Tbx5_fb2_ChIP_Ventricles_E12.5_SRR8335337_peak_15664	955	.	29.5482	99.586	95.5712	182
chr15	19247543	19247807	GSE124008_Akerberg_2019_GSM3518659_F_Tbx5_fb2_ChIP_Ventricles_E12.5_SRR8335337_peak_15665	105	.	7.36147	13.4314	10.529	108
chr15	20581901	20582078	GSE124008_Akerberg_2019_GSM3518659_F_Tbx5_fb2_ChIP_Ventricles_E12.5_SRR8335337_peak_15666	134	.	8.04615	16.4397	13.4627	111
chr15	20584486	20584670	GSE124008_Akerberg_2019_GSM3518659_F_Tbx5_fb2_ChIP_Ventricles_E12.5_SRR8335337_peak_15667	93	.	6.33861	12.1886	9.36001	121
chr15	20605753	20606085	GSE124008_Akerberg_2019_GSM3518659_F_Tbx5_fb2_ChIP_Ventricles_E12.5_SRR8335337_peak_15668	1711	.	45.3524	175.784	171.185	147
chr15	20690095	20690425	GSE124008_Akerberg_2019_GSM3518659_F_Tbx5_fb2_ChIP_Ventricles_E12.5_SRR8335337_peak_15669	1240	.	30.1409	128.275	124.038	184
chr15	20796825	20797415	GSE124008_Akerberg_2019_GSM3518659_F_Tbx5_fb2_ChIP_Ventricles_E12.5_SRR8335337_peak_15670	1386	.	37.6415	142.953	138.6	398
chr15	20804448	20804610	GSE124008_Akerberg_2019_GSM3518659_F_Tbx5_fb2_ChIP_Ventricles_E12.5_SRR8335337_peak_15671	81	.	5.61393	10.9313	8.14988	103
chr15	20812927	20813122	GSE124008_Akerberg_2019_GSM3518659_F_Tbx5_fb2_ChIP_Ventricles_E12.5_SRR8335337_peak_15672	65	.	4.95869	9.25272	6.54639	120
chr15	20902587	20902783	GSE124008_Akerberg_2019_GSM3518659_F_Tbx5_fb2_ChIP_Ventricles_E12.5_SRR8335337_peak_15673	77	.	4.39766	10.5157	7.73896	75
chr15	22331501	22331803	GSE124008_Akerberg_2019_GSM3518659_F_Tbx5_fb2_ChIP_Ventricles_E12.5_SRR8335337_peak_15674	65	.	4.75396	9.25272	6.54639	86
chr15	23352907	23353231	GSE124008_Akerberg_2019_GSM3518659_F_Tbx5_fb2_ChIP_Ventricles_E12.5_SRR8335337_peak_15675	143	.	7.21067	17.3804	14.3805	130
chr15	23452005	23452735	GSE124008_Akerberg_2019_GSM3518659_F_Tbx5_fb2_ChIP_Ventricles_E12.5_SRR8335337_peak_15676	1025	.	26.8117	106.611	102.539	316
chr15	23453344	23453593	GSE124008_Akerberg_2019_GSM3518659_F_Tbx5_fb2_ChIP_Ventricles_E12.5_SRR8335337_peak_15677	187	.	9.33441	21.8805	18.7704	124
chr15	23455470	23455758	GSE124008_Akerberg_2019_GSM3518659_F_Tbx5_fb2_ChIP_Ventricles_E12.5_SRR8335337_peak_15678	174	.	8.97732	20.5815	17.496	175
chr15	24336062	24336428	GSE124008_Akerberg_2019_GSM3518659_F_Tbx5_fb2_ChIP_Ventricles_E12.5_SRR8335337_peak_15679	106	.	6.18704	13.5895	10.6846	107
chr15	25046598	25046747	GSE124008_Akerberg_2019_GSM3518659_F_Tbx5_fb2_ChIP_Ventricles_E12.5_SRR8335337_peak_15680	19	.	3.60894	4.33257	1.98847	88
chr15	25376819	25377095	GSE124008_Akerberg_2019_GSM3518659_F_Tbx5_fb2_ChIP_Ventricles_E12.5_SRR8335337_peak_15681	324	.	12.9397	35.7948	32.4275	117
chr15	25442143	25442355	GSE124008_Akerberg_2019_GSM3518659_F_Tbx5_fb2_ChIP_Ventricles_E12.5_SRR8335337_peak_15682	218	.	11.0086	25.0158	21.8286	96
chr15	25506337	25506547	GSE124008_Akerberg_2019_GSM3518659_F_Tbx5_fb2_ChIP_Ventricles_E12.5_SRR8335337_peak_15683	103	.	6.88455	13.1909	10.3267	129
chr15	25549866	25550167	GSE124008_Akerberg_2019_GSM3518659_F_Tbx5_fb2_ChIP_Ventricles_E12.5_SRR8335337_peak_15684	65	.	4.95869	9.25272	6.54639	97
chr15	25554173	25554618	GSE124008_Akerberg_2019_GSM3518659_F_Tbx5_fb2_ChIP_Ventricles_E12.5_SRR8335337_peak_15685	139	.	6.25987	16.9306	13.9362	320
chr15	25588143	25588314	GSE124008_Akerberg_2019_GSM3518659_F_Tbx5_fb2_ChIP_Ventricles_E12.5_SRR8335337_peak_15686	66	.	5.51971	9.31879	6.60584	111
chr15	25626091	25626232	GSE124008_Akerberg_2019_GSM3518659_F_Tbx5_fb2_ChIP_Ventricles_E12.5_SRR8335337_peak_15687	57	.	5.53791	8.41843	5.72458	91
chr15	25637939	25638157	GSE124008_Akerberg_2019_GSM3518659_F_Tbx5_fb2_ChIP_Ventricles_E12.5_SRR8335337_peak_15688	126	.	7.96933	15.6002	12.6389	108
chr15	25639250	25639453	GSE124008_Akerberg_2019_GSM3518659_F_Tbx5_fb2_ChIP_Ventricles_E12.5_SRR8335337_peak_15689	57	.	5.53791	8.41843	5.72458	94
chr15	25642318	25642590	GSE124008_Akerberg_2019_GSM3518659_F_Tbx5_fb2_ChIP_Ventricles_E12.5_SRR8335337_peak_15690	523	.	18.0762	55.9602	52.3485	128
chr15	25645383	25645562	GSE124008_Akerberg_2019_GSM3518659_F_Tbx5_fb2_ChIP_Ventricles_E12.5_SRR8335337_peak_15691	95	.	6.75362	12.3796	9.52866	105
chr15	25650390	25650879	GSE124008_Akerberg_2019_GSM3518659_F_Tbx5_fb2_ChIP_Ventricles_E12.5_SRR8335337_peak_15692	996	.	28.449	103.721	99.678	196
chr15	25663157	25663409	GSE124008_Akerberg_2019_GSM3518659_F_Tbx5_fb2_ChIP_Ventricles_E12.5_SRR8335337_peak_15693	401	.	16.1754	43.6523	40.179	140
chr15	25680177	25680795	GSE124008_Akerberg_2019_GSM3518659_F_Tbx5_fb2_ChIP_Ventricles_E12.5_SRR8335337_peak_15694	2267	.	54.6959	231.754	226.733	252
chr15	25694377	25694588	GSE124008_Akerberg_2019_GSM3518659_F_Tbx5_fb2_ChIP_Ventricles_E12.5_SRR8335337_peak_15695	103	.	6.88455	13.1909	10.3267	96
chr15	25710930	25711175	GSE124008_Akerberg_2019_GSM3518659_F_Tbx5_fb2_ChIP_Ventricles_E12.5_SRR8335337_peak_15696	399	.	15.0736	43.3808	39.9159	130
chr15	25715206	25715601	GSE124008_Akerberg_2019_GSM3518659_F_Tbx5_fb2_ChIP_Ventricles_E12.5_SRR8335337_peak_15697	575	.	20.7343	61.2304	57.5591	226
chr15	25727149	25727301	GSE124008_Akerberg_2019_GSM3518659_F_Tbx5_fb2_ChIP_Ventricles_E12.5_SRR8335337_peak_15698	26	.	3.88191	5.08049	2.62682	99
chr15	25833635	25833859	GSE124008_Akerberg_2019_GSM3518659_F_Tbx5_fb2_ChIP_Ventricles_E12.5_SRR8335337_peak_15699	133	.	7.70345	16.3197	13.3455	124
chr15	25914044	25914211	GSE124008_Akerberg_2019_GSM3518659_F_Tbx5_fb2_ChIP_Ventricles_E12.5_SRR8335337_peak_15700	85	.	6.44969	11.351	8.53938	88
chr15	25914937	25915381	GSE124008_Akerberg_2019_GSM3518659_F_Tbx5_fb2_ChIP_Ventricles_E12.5_SRR8335337_peak_15701	976	.	27.3987	101.706	97.6792	276
chr15	25918939	25919138	GSE124008_Akerberg_2019_GSM3518659_F_Tbx5_fb2_ChIP_Ventricles_E12.5_SRR8335337_peak_15702	57	.	5.23398	8.41843	5.72458	117
chr15	25919764	25920557	GSE124008_Akerberg_2019_GSM3518659_F_Tbx5_fb2_ChIP_Ventricles_E12.5_SRR8335337_peak_15703	1403	.	39.2739	144.716	140.345	340
chr15	25929519	25929738	GSE124008_Akerberg_2019_GSM3518659_F_Tbx5_fb2_ChIP_Ventricles_E12.5_SRR8335337_peak_15704	57	.	5.23398	8.41843	5.72458	115
chr15	25940794	25941151	GSE124008_Akerberg_2019_GSM3518659_F_Tbx5_fb2_ChIP_Ventricles_E12.5_SRR8335337_peak_15705	1175	.	34.411	121.753	117.562	138
chr15	25945287	25945654	GSE124008_Akerberg_2019_GSM3518659_F_Tbx5_fb2_ChIP_Ventricles_E12.5_SRR8335337_peak_15706	1755	.	41.051	180.151	175.516	181
chr15	25957878	25958127	GSE124008_Akerberg_2019_GSM3518659_F_Tbx5_fb2_ChIP_Ventricles_E12.5_SRR8335337_peak_15707	49	.	4.70081	7.53305	4.91191	163
chr15	25960397	25960636	GSE124008_Akerberg_2019_GSM3518659_F_Tbx5_fb2_ChIP_Ventricles_E12.5_SRR8335337_peak_15708	57	.	5.23398	8.41843	5.72458	98
chr15	25963616	25963920	GSE124008_Akerberg_2019_GSM3518659_F_Tbx5_fb2_ChIP_Ventricles_E12.5_SRR8335337_peak_15709	889	.	28.0285	92.9445	88.9867	171
chr15	25983974	25984816	GSE124008_Akerberg_2019_GSM3518659_F_Tbx5_fb2_ChIP_Ventricles_E12.5_SRR8335337_peak_15710	126	.	7.96933	15.6002	12.6389	102
chr15	26009628	26009878	GSE124008_Akerberg_2019_GSM3518659_F_Tbx5_fb2_ChIP_Ventricles_E12.5_SRR8335337_peak_15711	206	.	10.7047	23.7815	20.6141	124
chr15	26013444	26013624	GSE124008_Akerberg_2019_GSM3518659_F_Tbx5_fb2_ChIP_Ventricles_E12.5_SRR8335337_peak_15712	148	.	8.88111	17.8493	14.8141	62
chr15	26324615	26324756	GSE124008_Akerberg_2019_GSM3518659_F_Tbx5_fb2_ChIP_Ventricles_E12.5_SRR8335337_peak_15713	30	.	3.52561	5.46828	3.00445	42
chr15	26426364	26426613	GSE124008_Akerberg_2019_GSM3518659_F_Tbx5_fb2_ChIP_Ventricles_E12.5_SRR8335337_peak_15714	199	.	9.88719	23.0554	19.9151	138
chr15	26519492	26519661	GSE124008_Akerberg_2019_GSM3518659_F_Tbx5_fb2_ChIP_Ventricles_E12.5_SRR8335337_peak_15715	73	.	5.16341	10.0802	7.33564	75
chr15	26587602	26587799	GSE124008_Akerberg_2019_GSM3518659_F_Tbx5_fb2_ChIP_Ventricles_E12.5_SRR8335337_peak_15716	105	.	7.05755	13.4314	10.529	113
chr15	26726499	26726646	GSE124008_Akerberg_2019_GSM3518659_F_Tbx5_fb2_ChIP_Ventricles_E12.5_SRR8335337_peak_15717	40	.	4.62613	6.60804	4.05225	31
chr15	26895383	26895693	GSE124008_Akerberg_2019_GSM3518659_F_Tbx5_fb2_ChIP_Ventricles_E12.5_SRR8335337_peak_15718	170	.	9.48897	20.1719	17.0897	174
chr15	27009427	27009668	GSE124008_Akerberg_2019_GSM3518659_F_Tbx5_fb2_ChIP_Ventricles_E12.5_SRR8335337_peak_15719	41	.	4.42784	6.6833	4.11856	53
chr15	27241738	27241968	GSE124008_Akerberg_2019_GSM3518659_F_Tbx5_fb2_ChIP_Ventricles_E12.5_SRR8335337_peak_15720	32	.	4.3222	5.7526	3.25072	164
chr15	27246188	27246700	GSE124008_Akerberg_2019_GSM3518659_F_Tbx5_fb2_ChIP_Ventricles_E12.5_SRR8335337_peak_15721	1845	.	43.6979	189.233	184.532	170
chr15	27378705	27378889	GSE124008_Akerberg_2019_GSM3518659_F_Tbx5_fb2_ChIP_Ventricles_E12.5_SRR8335337_peak_15722	57	.	4.54924	8.44714	5.75072	113
chr15	27405726	27406004	GSE124008_Akerberg_2019_GSM3518659_F_Tbx5_fb2_ChIP_Ventricles_E12.5_SRR8335337_peak_15723	123	.	7.43048	15.2573	12.3147	123
chr15	27417543	27417877	GSE124008_Akerberg_2019_GSM3518659_F_Tbx5_fb2_ChIP_Ventricles_E12.5_SRR8335337_peak_15724	333	.	14.3518	36.7325	33.3505	168
chr15	27456962	27457220	GSE124008_Akerberg_2019_GSM3518659_F_Tbx5_fb2_ChIP_Ventricles_E12.5_SRR8335337_peak_15725	170	.	9.48897	20.1719	17.0897	135
chr15	27466279	27467046	GSE124008_Akerberg_2019_GSM3518659_F_Tbx5_fb2_ChIP_Ventricles_E12.5_SRR8335337_peak_15726	57	.	5.53791	8.41843	5.72458	524
chr15	27485681	27486089	GSE124008_Akerberg_2019_GSM3518659_F_Tbx5_fb2_ChIP_Ventricles_E12.5_SRR8335337_peak_15727	154	.	8.52235	18.4988	15.4557	292
chr15	27493414	27493886	GSE124008_Akerberg_2019_GSM3518659_F_Tbx5_fb2_ChIP_Ventricles_E12.5_SRR8335337_peak_15728	203	.	8.64375	23.5121	20.3693	259
chr15	27501817	27502073	GSE124008_Akerberg_2019_GSM3518659_F_Tbx5_fb2_ChIP_Ventricles_E12.5_SRR8335337_peak_15729	48	.	4.93005	7.49745	4.89154	61
chr15	27506192	27506409	GSE124008_Akerberg_2019_GSM3518659_F_Tbx5_fb2_ChIP_Ventricles_E12.5_SRR8335337_peak_15730	148	.	8.88111	17.8493	14.8141	117
chr15	27508230	27508392	GSE124008_Akerberg_2019_GSM3518659_F_Tbx5_fb2_ChIP_Ventricles_E12.5_SRR8335337_peak_15731	57	.	5.53791	8.41843	5.72458	111
chr15	27509007	27509293	GSE124008_Akerberg_2019_GSM3518659_F_Tbx5_fb2_ChIP_Ventricles_E12.5_SRR8335337_peak_15732	70	.	4.26118	9.79599	7.05601	182
chr15	27537906	27538158	GSE124008_Akerberg_2019_GSM3518659_F_Tbx5_fb2_ChIP_Ventricles_E12.5_SRR8335337_peak_15733	39	.	3.44227	6.46191	3.94077	29
chr15	27545305	27545589	GSE124008_Akerberg_2019_GSM3518659_F_Tbx5_fb2_ChIP_Ventricles_E12.5_SRR8335337_peak_15734	262	.	11.3624	29.5207	26.2531	161
chr15	27548061	27548367	GSE124008_Akerberg_2019_GSM3518659_F_Tbx5_fb2_ChIP_Ventricles_E12.5_SRR8335337_peak_15735	651	.	22.5578	68.9029	65.1583	154
chr15	27552267	27552589	GSE124008_Akerberg_2019_GSM3518659_F_Tbx5_fb2_ChIP_Ventricles_E12.5_SRR8335337_peak_15736	399	.	15.0736	43.3808	39.9159	203
chr15	27571271	27571540	GSE124008_Akerberg_2019_GSM3518659_F_Tbx5_fb2_ChIP_Ventricles_E12.5_SRR8335337_peak_15737	218	.	11.0086	25.0158	21.8286	117
chr15	27576041	27576549	GSE124008_Akerberg_2019_GSM3518659_F_Tbx5_fb2_ChIP_Ventricles_E12.5_SRR8335337_peak_15738	682	.	23.1657	72.023	68.2514	153
chr15	27595044	27595328	GSE124008_Akerberg_2019_GSM3518659_F_Tbx5_fb2_ChIP_Ventricles_E12.5_SRR8335337_peak_15739	85	.	6.44969	11.351	8.53938	173
chr15	27630226	27630630	GSE124008_Akerberg_2019_GSM3518659_F_Tbx5_fb2_ChIP_Ventricles_E12.5_SRR8335337_peak_15740	57	.	5.53791	8.41843	5.72458	108
chr15	27630714	27631017	GSE124008_Akerberg_2019_GSM3518659_F_Tbx5_fb2_ChIP_Ventricles_E12.5_SRR8335337_peak_15741	105	.	7.36147	13.4314	10.529	233
chr15	27676065	27676344	GSE124008_Akerberg_2019_GSM3518659_F_Tbx5_fb2_ChIP_Ventricles_E12.5_SRR8335337_peak_15742	922	.	28.6364	96.2541	92.2673	149
chr15	27681360	27681543	GSE124008_Akerberg_2019_GSM3518659_F_Tbx5_fb2_ChIP_Ventricles_E12.5_SRR8335337_peak_15743	32	.	4.3222	5.7526	3.25072	76
chr15	27688105	27688380	GSE124008_Akerberg_2019_GSM3518659_F_Tbx5_fb2_ChIP_Ventricles_E12.5_SRR8335337_peak_15744	148	.	8.57718	17.8493	14.8141	156
chr15	27723821	27724013	GSE124008_Akerberg_2019_GSM3518659_F_Tbx5_fb2_ChIP_Ventricles_E12.5_SRR8335337_peak_15745	126	.	7.96933	15.6002	12.6389	66
chr15	27740064	27740473	GSE124008_Akerberg_2019_GSM3518659_F_Tbx5_fb2_ChIP_Ventricles_E12.5_SRR8335337_peak_15746	1711	.	45.3524	175.784	171.185	239
chr15	27741682	27741830	GSE124008_Akerberg_2019_GSM3518659_F_Tbx5_fb2_ChIP_Ventricles_E12.5_SRR8335337_peak_15747	75	.	6.14576	10.3469	7.57132	78
chr15	27778283	27778542	GSE124008_Akerberg_2019_GSM3518659_F_Tbx5_fb2_ChIP_Ventricles_E12.5_SRR8335337_peak_15748	374	.	15.5675	40.8528	37.4109	138
chr15	27788374	27788624	GSE124008_Akerberg_2019_GSM3518659_F_Tbx5_fb2_ChIP_Ventricles_E12.5_SRR8335337_peak_15749	242	.	11.6165	27.5278	24.2962	128
chr15	27797038	27797247	GSE124008_Akerberg_2019_GSM3518659_F_Tbx5_fb2_ChIP_Ventricles_E12.5_SRR8335337_peak_15750	234	.	10.9791	26.6287	23.4128	93
chr15	27802397	27802570	GSE124008_Akerberg_2019_GSM3518659_F_Tbx5_fb2_ChIP_Ventricles_E12.5_SRR8335337_peak_15751	57	.	5.53791	8.41843	5.72458	81
chr15	27840426	27841015	GSE124008_Akerberg_2019_GSM3518659_F_Tbx5_fb2_ChIP_Ventricles_E12.5_SRR8335337_peak_15752	307	.	13.44	34.0415	30.7045	201
chr15	27856181	27856563	GSE124008_Akerberg_2019_GSM3518659_F_Tbx5_fb2_ChIP_Ventricles_E12.5_SRR8335337_peak_15753	95	.	6.75362	12.3796	9.52866	78
chr15	27880724	27881133	GSE124008_Akerberg_2019_GSM3518659_F_Tbx5_fb2_ChIP_Ventricles_E12.5_SRR8335337_peak_15754	1314	.	37.1464	135.797	131.495	187
chr15	27899192	27899458	GSE124008_Akerberg_2019_GSM3518659_F_Tbx5_fb2_ChIP_Ventricles_E12.5_SRR8335337_peak_15755	116	.	4.93928	14.5376	11.604	122
chr15	27899535	27899800	GSE124008_Akerberg_2019_GSM3518659_F_Tbx5_fb2_ChIP_Ventricles_E12.5_SRR8335337_peak_15756	159	.	9.18504	19.0018	15.9431	139
chr15	27904668	27905280	GSE124008_Akerberg_2019_GSM3518659_F_Tbx5_fb2_ChIP_Ventricles_E12.5_SRR8335337_peak_15757	575	.	20.7343	61.2304	57.5591	389
chr15	27907617	27908030	GSE124008_Akerberg_2019_GSM3518659_F_Tbx5_fb2_ChIP_Ventricles_E12.5_SRR8335337_peak_15758	187	.	9.61422	21.8929	18.7754	275
chr15	27918853	27919113	GSE124008_Akerberg_2019_GSM3518659_F_Tbx5_fb2_ChIP_Ventricles_E12.5_SRR8335337_peak_15759	295	.	12.6169	32.8458	29.523	120
chr15	27923693	27924010	GSE124008_Akerberg_2019_GSM3518659_F_Tbx5_fb2_ChIP_Ventricles_E12.5_SRR8335337_peak_15760	246	.	11.252	27.847	24.6102	140
chr15	27937152	27937293	GSE124008_Akerberg_2019_GSM3518659_F_Tbx5_fb2_ChIP_Ventricles_E12.5_SRR8335337_peak_15761	40	.	4.62613	6.60804	4.05225	65
chr15	27942233	27942420	GSE124008_Akerberg_2019_GSM3518659_F_Tbx5_fb2_ChIP_Ventricles_E12.5_SRR8335337_peak_15762	19	.	3.60894	4.33257	1.98847	69
chr15	27955632	27955940	GSE124008_Akerberg_2019_GSM3518659_F_Tbx5_fb2_ChIP_Ventricles_E12.5_SRR8335337_peak_15763	851	.	25.0327	89.0196	85.1031	146
chr15	27977175	27977363	GSE124008_Akerberg_2019_GSM3518659_F_Tbx5_fb2_ChIP_Ventricles_E12.5_SRR8335337_peak_15764	137	.	8.27326	16.7152	13.7221	91
chr15	27994495	27994663	GSE124008_Akerberg_2019_GSM3518659_F_Tbx5_fb2_ChIP_Ventricles_E12.5_SRR8335337_peak_15765	105	.	7.05755	13.4314	10.529	99
chr15	27997247	27998216	GSE124008_Akerberg_2019_GSM3518659_F_Tbx5_fb2_ChIP_Ventricles_E12.5_SRR8335337_peak_15766	2475	.	60.2449	252.721	247.517	487
chr15	28025058	28025232	GSE124008_Akerberg_2019_GSM3518659_F_Tbx5_fb2_ChIP_Ventricles_E12.5_SRR8335337_peak_15767	57	.	5.23398	8.41843	5.72458	75
chr15	28026020	28026323	GSE124008_Akerberg_2019_GSM3518659_F_Tbx5_fb2_ChIP_Ventricles_E12.5_SRR8335337_peak_15768	295	.	12.3439	32.8458	29.523	166
chr15	28515141	28515298	GSE124008_Akerberg_2019_GSM3518659_F_Tbx5_fb2_ChIP_Ventricles_E12.5_SRR8335337_peak_15769	49	.	4.70081	7.53305	4.91191	89
chr15	28613496	28613637	GSE124008_Akerberg_2019_GSM3518659_F_Tbx5_fb2_ChIP_Ventricles_E12.5_SRR8335337_peak_15770	48	.	4.93005	7.49745	4.89154	73
chr15	28696242	28696517	GSE124008_Akerberg_2019_GSM3518659_F_Tbx5_fb2_ChIP_Ventricles_E12.5_SRR8335337_peak_15771	126	.	7.96933	15.6002	12.6389	134
chr15	28721133	28721352	GSE124008_Akerberg_2019_GSM3518659_F_Tbx5_fb2_ChIP_Ventricles_E12.5_SRR8335337_peak_15772	98	.	5.77759	12.6839	9.82836	95
chr15	28721691	28721858	GSE124008_Akerberg_2019_GSM3518659_F_Tbx5_fb2_ChIP_Ventricles_E12.5_SRR8335337_peak_15773	57	.	5.53791	8.41843	5.72458	95
chr15	28816424	28816623	GSE124008_Akerberg_2019_GSM3518659_F_Tbx5_fb2_ChIP_Ventricles_E12.5_SRR8335337_peak_15774	47	.	3.96695	7.28745	4.71293	73
chr15	28865033	28865253	GSE124008_Akerberg_2019_GSM3518659_F_Tbx5_fb2_ChIP_Ventricles_E12.5_SRR8335337_peak_15775	182	.	9.79289	21.359	18.2537	117
chr15	28917852	28918174	GSE124008_Akerberg_2019_GSM3518659_F_Tbx5_fb2_ChIP_Ventricles_E12.5_SRR8335337_peak_15776	364	.	13.6369	39.8351	36.4143	168
chr15	28948273	28948657	GSE124008_Akerberg_2019_GSM3518659_F_Tbx5_fb2_ChIP_Ventricles_E12.5_SRR8335337_peak_15777	1738	.	41.8576	178.432	173.808	158
chr15	30172412	30172571	GSE124008_Akerberg_2019_GSM3518659_F_Tbx5_fb2_ChIP_Ventricles_E12.5_SRR8335337_peak_15778	57	.	5.23398	8.41843	5.72458	69
chr15	30406398	30406551	GSE124008_Akerberg_2019_GSM3518659_F_Tbx5_fb2_ChIP_Ventricles_E12.5_SRR8335337_peak_15779	36	.	3.93506	6.17368	3.65599	46
chr15	30471446	30471888	GSE124008_Akerberg_2019_GSM3518659_F_Tbx5_fb2_ChIP_Ventricles_E12.5_SRR8335337_peak_15780	143	.	8.24939	17.4005	14.3965	324
chr15	30515487	30515673	GSE124008_Akerberg_2019_GSM3518659_F_Tbx5_fb2_ChIP_Ventricles_E12.5_SRR8335337_peak_15781	36	.	3.93506	6.17368	3.65599	100
chr15	30695368	30695509	GSE124008_Akerberg_2019_GSM3518659_F_Tbx5_fb2_ChIP_Ventricles_E12.5_SRR8335337_peak_15782	57	.	5.23398	8.41843	5.72458	53
chr15	30698009	30698166	GSE124008_Akerberg_2019_GSM3518659_F_Tbx5_fb2_ChIP_Ventricles_E12.5_SRR8335337_peak_15783	57	.	5.53791	8.41843	5.72458	80
chr15	30871275	30871416	GSE124008_Akerberg_2019_GSM3518659_F_Tbx5_fb2_ChIP_Ventricles_E12.5_SRR8335337_peak_15784	55	.	4.87464	8.22155	5.59019	63
chr15	30885438	30885709	GSE124008_Akerberg_2019_GSM3518659_F_Tbx5_fb2_ChIP_Ventricles_E12.5_SRR8335337_peak_15785	166	.	6.915	19.6848	16.6176	138
chr15	31224064	31224715	GSE124008_Akerberg_2019_GSM3518659_F_Tbx5_fb2_ChIP_Ventricles_E12.5_SRR8335337_peak_15786	95	.	6.75362	12.3796	9.52866	173
chr15	31246015	31246247	GSE124008_Akerberg_2019_GSM3518659_F_Tbx5_fb2_ChIP_Ventricles_E12.5_SRR8335337_peak_15787	48	.	4.93005	7.49745	4.89154	94
chr15	31252579	31252915	GSE124008_Akerberg_2019_GSM3518659_F_Tbx5_fb2_ChIP_Ventricles_E12.5_SRR8335337_peak_15788	443	.	17.0872	47.9258	44.3981	157
chr15	31255801	31256085	GSE124008_Akerberg_2019_GSM3518659_F_Tbx5_fb2_ChIP_Ventricles_E12.5_SRR8335337_peak_15789	667	.	22.8618	70.4594	66.7024	138
chr15	31302311	31302658	GSE124008_Akerberg_2019_GSM3518659_F_Tbx5_fb2_ChIP_Ventricles_E12.5_SRR8335337_peak_15790	41	.	4.46655	6.74681	4.1812	168
chr15	31302849	31303036	GSE124008_Akerberg_2019_GSM3518659_F_Tbx5_fb2_ChIP_Ventricles_E12.5_SRR8335337_peak_15791	133	.	7.97642	16.3197	13.3455	65
chr15	31382268	31382512	GSE124008_Akerberg_2019_GSM3518659_F_Tbx5_fb2_ChIP_Ventricles_E12.5_SRR8335337_peak_15792	170	.	9.48897	20.1719	17.0897	116
chr15	31396467	31397324	GSE124008_Akerberg_2019_GSM3518659_F_Tbx5_fb2_ChIP_Ventricles_E12.5_SRR8335337_peak_15793	148	.	8.57718	17.8493	14.8141	702
chr15	31423044	31423216	GSE124008_Akerberg_2019_GSM3518659_F_Tbx5_fb2_ChIP_Ventricles_E12.5_SRR8335337_peak_15794	48	.	4.93005	7.49745	4.89154	84
chr15	31530840	31531443	GSE124008_Akerberg_2019_GSM3518659_F_Tbx5_fb2_ChIP_Ventricles_E12.5_SRR8335337_peak_15795	255	.	12.2243	28.8047	25.5439	288
chr15	31602063	31602279	GSE124008_Akerberg_2019_GSM3518659_F_Tbx5_fb2_ChIP_Ventricles_E12.5_SRR8335337_peak_15796	57	.	5.24675	8.41215	5.72458	136
chr15	31618511	31618773	GSE124008_Akerberg_2019_GSM3518659_F_Tbx5_fb2_ChIP_Ventricles_E12.5_SRR8335337_peak_15797	123	.	7.43048	15.2573	12.3147	152
chr15	31662961	31663307	GSE124008_Akerberg_2019_GSM3518659_F_Tbx5_fb2_ChIP_Ventricles_E12.5_SRR8335337_peak_15798	210	.	10.1602	24.2325	21.0602	159
chr15	31849615	31849846	GSE124008_Akerberg_2019_GSM3518659_F_Tbx5_fb2_ChIP_Ventricles_E12.5_SRR8335337_peak_15799	170	.	9.48897	20.1719	17.0897	137
chr15	31899290	31899447	GSE124008_Akerberg_2019_GSM3518659_F_Tbx5_fb2_ChIP_Ventricles_E12.5_SRR8335337_peak_15800	32	.	4.3222	5.7526	3.25072	94
chr15	31905806	31905991	GSE124008_Akerberg_2019_GSM3518659_F_Tbx5_fb2_ChIP_Ventricles_E12.5_SRR8335337_peak_15801	148	.	8.88111	17.8493	14.8141	86
chr15	32043136	32043529	GSE124008_Akerberg_2019_GSM3518659_F_Tbx5_fb2_ChIP_Ventricles_E12.5_SRR8335337_peak_15802	372	.	14.5276	40.6853	37.2592	263
chr15	32198106	32198360	GSE124008_Akerberg_2019_GSM3518659_F_Tbx5_fb2_ChIP_Ventricles_E12.5_SRR8335337_peak_15803	133	.	7.97642	16.3197	13.3455	102
chr15	32232730	32232929	GSE124008_Akerberg_2019_GSM3518659_F_Tbx5_fb2_ChIP_Ventricles_E12.5_SRR8335337_peak_15804	75	.	6.14576	10.3469	7.57132	90
chr15	32244731	32245023	GSE124008_Akerberg_2019_GSM3518659_F_Tbx5_fb2_ChIP_Ventricles_E12.5_SRR8335337_peak_15805	85	.	6.44969	11.351	8.53938	123
chr15	32257429	32257656	GSE124008_Akerberg_2019_GSM3518659_F_Tbx5_fb2_ChIP_Ventricles_E12.5_SRR8335337_peak_15806	89	.	5.57286	11.7967	8.98104	102
chr15	32263792	32263989	GSE124008_Akerberg_2019_GSM3518659_F_Tbx5_fb2_ChIP_Ventricles_E12.5_SRR8335337_peak_15807	41	.	4.42784	6.6833	4.11856	83
chr15	32264939	32265167	GSE124008_Akerberg_2019_GSM3518659_F_Tbx5_fb2_ChIP_Ventricles_E12.5_SRR8335337_peak_15808	206	.	10.4007	23.7815	20.6141	127
chr15	32266260	32267089	GSE124008_Akerberg_2019_GSM3518659_F_Tbx5_fb2_ChIP_Ventricles_E12.5_SRR8335337_peak_15809	280	.	12.8322	31.398	28.0996	418
chr15	32267605	32267754	GSE124008_Akerberg_2019_GSM3518659_F_Tbx5_fb2_ChIP_Ventricles_E12.5_SRR8335337_peak_15810	66	.	5.84184	9.36887	6.63149	60
chr15	32281505	32281719	GSE124008_Akerberg_2019_GSM3518659_F_Tbx5_fb2_ChIP_Ventricles_E12.5_SRR8335337_peak_15811	98	.	5.77759	12.6839	9.82836	87
chr15	32330016	32330211	GSE124008_Akerberg_2019_GSM3518659_F_Tbx5_fb2_ChIP_Ventricles_E12.5_SRR8335337_peak_15812	134	.	6.80122	16.4086	13.4326	85
chr15	32403231	32403372	GSE124008_Akerberg_2019_GSM3518659_F_Tbx5_fb2_ChIP_Ventricles_E12.5_SRR8335337_peak_15813	32	.	4.3222	5.7526	3.25072	48
chr15	32420128	32420293	GSE124008_Akerberg_2019_GSM3518659_F_Tbx5_fb2_ChIP_Ventricles_E12.5_SRR8335337_peak_15814	49	.	4.97378	7.53305	4.91191	52
chr15	32778865	32779260	GSE124008_Akerberg_2019_GSM3518659_F_Tbx5_fb2_ChIP_Ventricles_E12.5_SRR8335337_peak_15815	57	.	5.23398	8.41843	5.72458	317
chr15	32920656	32920856	GSE124008_Akerberg_2019_GSM3518659_F_Tbx5_fb2_ChIP_Ventricles_E12.5_SRR8335337_peak_15816	75	.	6.14576	10.3469	7.57132	134
chr15	33083184	33083379	GSE124008_Akerberg_2019_GSM3518659_F_Tbx5_fb2_ChIP_Ventricles_E12.5_SRR8335337_peak_15817	37	.	4.37801	6.21889	3.70107	103
chr15	33261483	33261690	GSE124008_Akerberg_2019_GSM3518659_F_Tbx5_fb2_ChIP_Ventricles_E12.5_SRR8335337_peak_15818	93	.	6.61158	12.1886	9.36001	81
chr15	33262126	33262291	GSE124008_Akerberg_2019_GSM3518659_F_Tbx5_fb2_ChIP_Ventricles_E12.5_SRR8335337_peak_15819	66	.	5.84184	9.36887	6.63149	98
chr15	33493910	33494094	GSE124008_Akerberg_2019_GSM3518659_F_Tbx5_fb2_ChIP_Ventricles_E12.5_SRR8335337_peak_15820	84	.	6.06565	11.2084	8.41994	70
chr15	33494677	33494944	GSE124008_Akerberg_2019_GSM3518659_F_Tbx5_fb2_ChIP_Ventricles_E12.5_SRR8335337_peak_15821	253	.	10.8704	28.5991	25.3586	128
chr15	33596343	33596654	GSE124008_Akerberg_2019_GSM3518659_F_Tbx5_fb2_ChIP_Ventricles_E12.5_SRR8335337_peak_15822	111	.	7.08571	14.0891	11.1819	236
chr15	33654268	33654525	GSE124008_Akerberg_2019_GSM3518659_F_Tbx5_fb2_ChIP_Ventricles_E12.5_SRR8335337_peak_15823	294	.	9.53548	32.8153	29.4984	117
chr15	33669052	33669464	GSE124008_Akerberg_2019_GSM3518659_F_Tbx5_fb2_ChIP_Ventricles_E12.5_SRR8335337_peak_15824	336	.	14.0789	37.0726	33.6872	272
chr15	33676948	33677212	GSE124008_Akerberg_2019_GSM3518659_F_Tbx5_fb2_ChIP_Ventricles_E12.5_SRR8335337_peak_15825	267	.	12.4741	30.0012	26.7322	137
chr15	33687434	33687596	GSE124008_Akerberg_2019_GSM3518659_F_Tbx5_fb2_ChIP_Ventricles_E12.5_SRR8335337_peak_15826	40	.	4.62613	6.60804	4.05225	88
chr15	34046464	34046760	GSE124008_Akerberg_2019_GSM3518659_F_Tbx5_fb2_ChIP_Ventricles_E12.5_SRR8335337_peak_15828	293	.	13.1361	32.7136	29.3974	140
chr15	34052430	34052694	GSE124008_Akerberg_2019_GSM3518659_F_Tbx5_fb2_ChIP_Ventricles_E12.5_SRR8335337_peak_15829	307	.	12.8898	34.1251	30.7852	123
chr15	34082689	34083230	GSE124008_Akerberg_2019_GSM3518659_F_Tbx5_fb2_ChIP_Ventricles_E12.5_SRR8335337_peak_15830	320	.	13.744	35.3812	32.0184	244
chr15	34339255	34339591	GSE124008_Akerberg_2019_GSM3518659_F_Tbx5_fb2_ChIP_Ventricles_E12.5_SRR8335337_peak_15831	806	.	24.3545	84.5318	80.6493	196
chr15	34344899	34345156	GSE124008_Akerberg_2019_GSM3518659_F_Tbx5_fb2_ChIP_Ventricles_E12.5_SRR8335337_peak_15832	234	.	10.7061	26.6287	23.4128	114
chr15	34378055	34378328	GSE124008_Akerberg_2019_GSM3518659_F_Tbx5_fb2_ChIP_Ventricles_E12.5_SRR8335337_peak_15833	346	.	13.9817	38.0296	34.6362	168
chr15	34443108	34443286	GSE124008_Akerberg_2019_GSM3518659_F_Tbx5_fb2_ChIP_Ventricles_E12.5_SRR8335337_peak_15834	57	.	5.24675	8.41215	5.72458	72
chr15	34678453	34678705	GSE124008_Akerberg_2019_GSM3518659_F_Tbx5_fb2_ChIP_Ventricles_E12.5_SRR8335337_peak_15835	49	.	4.97378	7.53305	4.91191	130
chr15	34719562	34719871	GSE124008_Akerberg_2019_GSM3518659_F_Tbx5_fb2_ChIP_Ventricles_E12.5_SRR8335337_peak_15836	382	.	11.0095	41.6954	38.2503	138
chr15	34751806	34752129	GSE124008_Akerberg_2019_GSM3518659_F_Tbx5_fb2_ChIP_Ventricles_E12.5_SRR8335337_peak_15837	575	.	20.4304	61.2304	57.5591	134
chr15	34795112	34795448	GSE124008_Akerberg_2019_GSM3518659_F_Tbx5_fb2_ChIP_Ventricles_E12.5_SRR8335337_peak_15838	605	.	21.3421	64.2768	60.5779	170
chr15	34815151	34815384	GSE124008_Akerberg_2019_GSM3518659_F_Tbx5_fb2_ChIP_Ventricles_E12.5_SRR8335337_peak_15839	443	.	17.0872	47.9258	44.3981	112
chr15	34844631	34844914	GSE124008_Akerberg_2019_GSM3518659_F_Tbx5_fb2_ChIP_Ventricles_E12.5_SRR8335337_peak_15840	268	.	12.5282	30.0949	26.8165	161
chr15	34846199	34846843	GSE124008_Akerberg_2019_GSM3518659_F_Tbx5_fb2_ChIP_Ventricles_E12.5_SRR8335337_peak_15841	412	.	15.6195	44.7429	41.2612	377
chr15	34854944	34855150	GSE124008_Akerberg_2019_GSM3518659_F_Tbx5_fb2_ChIP_Ventricles_E12.5_SRR8335337_peak_15842	143	.	8.24939	17.4005	14.3965	111
chr15	34879460	34879716	GSE124008_Akerberg_2019_GSM3518659_F_Tbx5_fb2_ChIP_Ventricles_E12.5_SRR8335337_peak_15843	85	.	6.44969	11.351	8.53938	159
chr15	34890637	34890954	GSE124008_Akerberg_2019_GSM3518659_F_Tbx5_fb2_ChIP_Ventricles_E12.5_SRR8335337_peak_15844	295	.	12.3439	32.8458	29.523	168
chr15	34905572	34905858	GSE124008_Akerberg_2019_GSM3518659_F_Tbx5_fb2_ChIP_Ventricles_E12.5_SRR8335337_peak_15845	1107	.	32.8914	114.842	110.705	140
chr15	34905974	34906167	GSE124008_Akerberg_2019_GSM3518659_F_Tbx5_fb2_ChIP_Ventricles_E12.5_SRR8335337_peak_15846	133	.	7.70345	16.3197	13.3455	115
chr15	34962201	34962399	GSE124008_Akerberg_2019_GSM3518659_F_Tbx5_fb2_ChIP_Ventricles_E12.5_SRR8335337_peak_15847	143	.	7.00594	17.3804	14.3805	101
chr15	34966001	34966143	GSE124008_Akerberg_2019_GSM3518659_F_Tbx5_fb2_ChIP_Ventricles_E12.5_SRR8335337_peak_15848	30	.	3.73033	5.46828	3.00445	90
chr15	34966403	34966623	GSE124008_Akerberg_2019_GSM3518659_F_Tbx5_fb2_ChIP_Ventricles_E12.5_SRR8335337_peak_15849	84	.	6.0898	11.2502	8.46161	125
chr15	34967427	34967681	GSE124008_Akerberg_2019_GSM3518659_F_Tbx5_fb2_ChIP_Ventricles_E12.5_SRR8335337_peak_15850	241	.	11.3993	27.3728	24.152	128
chr15	35018671	35018812	GSE124008_Akerberg_2019_GSM3518659_F_Tbx5_fb2_ChIP_Ventricles_E12.5_SRR8335337_peak_15851	75	.	5.58874	10.3715	7.5954	81
chr15	35029743	35029895	GSE124008_Akerberg_2019_GSM3518659_F_Tbx5_fb2_ChIP_Ventricles_E12.5_SRR8335337_peak_15852	41	.	4.44548	6.71225	4.14746	78
chr15	35131263	35131448	GSE124008_Akerberg_2019_GSM3518659_F_Tbx5_fb2_ChIP_Ventricles_E12.5_SRR8335337_peak_15853	24	.	3.32088	4.79185	2.4356	91
chr15	35154931	35155322	GSE124008_Akerberg_2019_GSM3518659_F_Tbx5_fb2_ChIP_Ventricles_E12.5_SRR8335337_peak_15854	93	.	6.33861	12.1886	9.36001	279
chr15	35155547	35155900	GSE124008_Akerberg_2019_GSM3518659_F_Tbx5_fb2_ChIP_Ventricles_E12.5_SRR8335337_peak_15855	206	.	10.4007	23.7815	20.6141	230
chr15	35200909	35201058	GSE124008_Akerberg_2019_GSM3518659_F_Tbx5_fb2_ChIP_Ventricles_E12.5_SRR8335337_peak_15856	40	.	4.62613	6.60804	4.05225	69
chr15	35326723	35326873	GSE124008_Akerberg_2019_GSM3518659_F_Tbx5_fb2_ChIP_Ventricles_E12.5_SRR8335337_peak_15857	57	.	5.53791	8.41843	5.72458	57
chr15	35669128	35669418	GSE124008_Akerberg_2019_GSM3518659_F_Tbx5_fb2_ChIP_Ventricles_E12.5_SRR8335337_peak_15859	105	.	7.36147	13.4314	10.529	135
chr15	35843164	35843354	GSE124008_Akerberg_2019_GSM3518659_F_Tbx5_fb2_ChIP_Ventricles_E12.5_SRR8335337_peak_15860	126	.	7.96933	15.6002	12.6389	124
chr15	35928623	35928880	GSE124008_Akerberg_2019_GSM3518659_F_Tbx5_fb2_ChIP_Ventricles_E12.5_SRR8335337_peak_15861	173	.	7.82484	20.3845	17.3005	136
chr15	36015784	36016101	GSE124008_Akerberg_2019_GSM3518659_F_Tbx5_fb2_ChIP_Ventricles_E12.5_SRR8335337_peak_15862	159	.	8.47061	19.0308	15.9715	116
chr15	36041904	36042224	GSE124008_Akerberg_2019_GSM3518659_F_Tbx5_fb2_ChIP_Ventricles_E12.5_SRR8335337_peak_15863	148	.	8.88111	17.8493	14.8141	149
chr15	36065534	36065809	GSE124008_Akerberg_2019_GSM3518659_F_Tbx5_fb2_ChIP_Ventricles_E12.5_SRR8335337_peak_15864	360	.	14.8059	39.5115	36.0919	135
chr15	36080704	36080965	GSE124008_Akerberg_2019_GSM3518659_F_Tbx5_fb2_ChIP_Ventricles_E12.5_SRR8335337_peak_15865	145	.	8.70661	17.5583	14.5535	122
chr15	36123354	36123559	GSE124008_Akerberg_2019_GSM3518659_F_Tbx5_fb2_ChIP_Ventricles_E12.5_SRR8335337_peak_15866	65	.	4.95869	9.25272	6.54639	128
chr15	36219536	36219692	GSE124008_Akerberg_2019_GSM3518659_F_Tbx5_fb2_ChIP_Ventricles_E12.5_SRR8335337_peak_15867	65	.	4.95869	9.25272	6.54639	104
chr15	36282389	36282832	GSE124008_Akerberg_2019_GSM3518659_F_Tbx5_fb2_ChIP_Ventricles_E12.5_SRR8335337_peak_15868	48	.	4.93005	7.49745	4.89154	128
chr15	36283235	36283579	GSE124008_Akerberg_2019_GSM3518659_F_Tbx5_fb2_ChIP_Ventricles_E12.5_SRR8335337_peak_15869	66	.	5.84184	9.36887	6.63149	101
chr15	36294971	36295209	GSE124008_Akerberg_2019_GSM3518659_F_Tbx5_fb2_ChIP_Ventricles_E12.5_SRR8335337_peak_15870	246	.	11.252	27.847	24.6102	115
chr15	36303940	36304438	GSE124008_Akerberg_2019_GSM3518659_F_Tbx5_fb2_ChIP_Ventricles_E12.5_SRR8335337_peak_15871	857	.	27.1168	89.658	85.7269	317
chr15	36344184	36344390	GSE124008_Akerberg_2019_GSM3518659_F_Tbx5_fb2_ChIP_Ventricles_E12.5_SRR8335337_peak_15872	170	.	9.48897	20.1719	17.0897	93
chr15	36345502	36345643	GSE124008_Akerberg_2019_GSM3518659_F_Tbx5_fb2_ChIP_Ventricles_E12.5_SRR8335337_peak_15873	50	.	4.34451	7.66459	5.03934	35
chr15	36364221	36364362	GSE124008_Akerberg_2019_GSM3518659_F_Tbx5_fb2_ChIP_Ventricles_E12.5_SRR8335337_peak_15874	57	.	5.23398	8.41843	5.72458	53
chr15	36374299	36374531	GSE124008_Akerberg_2019_GSM3518659_F_Tbx5_fb2_ChIP_Ventricles_E12.5_SRR8335337_peak_15875	148	.	8.57718	17.8493	14.8141	93
chr15	36381304	36381650	GSE124008_Akerberg_2019_GSM3518659_F_Tbx5_fb2_ChIP_Ventricles_E12.5_SRR8335337_peak_15876	57	.	5.53791	8.41843	5.72458	62
chr15	36460232	36460385	GSE124008_Akerberg_2019_GSM3518659_F_Tbx5_fb2_ChIP_Ventricles_E12.5_SRR8335337_peak_15877	95	.	6.75362	12.3796	9.52866	92
chr15	36479942	36480164	GSE124008_Akerberg_2019_GSM3518659_F_Tbx5_fb2_ChIP_Ventricles_E12.5_SRR8335337_peak_15878	143	.	7.21067	17.3804	14.3805	101
chr15	36487729	36488141	GSE124008_Akerberg_2019_GSM3518659_F_Tbx5_fb2_ChIP_Ventricles_E12.5_SRR8335337_peak_15879	1005	.	30.7639	104.625	100.568	251
chr15	36491288	36491763	GSE124008_Akerberg_2019_GSM3518659_F_Tbx5_fb2_ChIP_Ventricles_E12.5_SRR8335337_peak_15880	222	.	10.4331	25.4237	22.2314	132
chr15	36496320	36496542	GSE124008_Akerberg_2019_GSM3518659_F_Tbx5_fb2_ChIP_Ventricles_E12.5_SRR8335337_peak_15881	206	.	10.4007	23.7815	20.6141	127
chr15	36496661	36496951	GSE124008_Akerberg_2019_GSM3518659_F_Tbx5_fb2_ChIP_Ventricles_E12.5_SRR8335337_peak_15882	282	.	12.0709	31.5779	28.2759	136
chr15	36608864	36609601	GSE124008_Akerberg_2019_GSM3518659_F_Tbx5_fb2_ChIP_Ventricles_E12.5_SRR8335337_peak_15883	73	.	5.16341	10.0802	7.33564	174
chr15	36635624	36635825	GSE124008_Akerberg_2019_GSM3518659_F_Tbx5_fb2_ChIP_Ventricles_E12.5_SRR8335337_peak_15884	95	.	6.75362	12.3796	9.52866	74
chr15	36640846	36641024	GSE124008_Akerberg_2019_GSM3518659_F_Tbx5_fb2_ChIP_Ventricles_E12.5_SRR8335337_peak_15885	73	.	5.16341	10.0802	7.33564	90
chr15	36648708	36648849	GSE124008_Akerberg_2019_GSM3518659_F_Tbx5_fb2_ChIP_Ventricles_E12.5_SRR8335337_peak_15886	49	.	4.97378	7.53305	4.91191	25
chr15	36708589	36708749	GSE124008_Akerberg_2019_GSM3518659_F_Tbx5_fb2_ChIP_Ventricles_E12.5_SRR8335337_peak_15887	24	.	4.01827	4.93396	2.49119	45
chr15	36778902	36779158	GSE124008_Akerberg_2019_GSM3518659_F_Tbx5_fb2_ChIP_Ventricles_E12.5_SRR8335337_peak_15888	343	.	12.55	37.704	34.3164	134
chr15	36781300	36781503	GSE124008_Akerberg_2019_GSM3518659_F_Tbx5_fb2_ChIP_Ventricles_E12.5_SRR8335337_peak_15889	19	.	3.33597	4.33257	1.98847	58
chr15	36792359	36793153	GSE124008_Akerberg_2019_GSM3518659_F_Tbx5_fb2_ChIP_Ventricles_E12.5_SRR8335337_peak_15890	412	.	15.3465	44.7429	41.2612	209
chr15	36793782	36794050	GSE124008_Akerberg_2019_GSM3518659_F_Tbx5_fb2_ChIP_Ventricles_E12.5_SRR8335337_peak_15891	24	.	3.71434	4.93396	2.49119	83
chr15	36820152	36820462	GSE124008_Akerberg_2019_GSM3518659_F_Tbx5_fb2_ChIP_Ventricles_E12.5_SRR8335337_peak_15892	40	.	3.63939	6.60524	4.05225	196
chr15	36827670	36827823	GSE124008_Akerberg_2019_GSM3518659_F_Tbx5_fb2_ChIP_Ventricles_E12.5_SRR8335337_peak_15893	117	.	6.80317	14.6756	11.7413	54
chr15	36833194	36833374	GSE124008_Akerberg_2019_GSM3518659_F_Tbx5_fb2_ChIP_Ventricles_E12.5_SRR8335337_peak_15894	95	.	6.75362	12.3796	9.52866	84
chr15	36842605	36842757	GSE124008_Akerberg_2019_GSM3518659_F_Tbx5_fb2_ChIP_Ventricles_E12.5_SRR8335337_peak_15895	49	.	4.70081	7.53305	4.91191	97
chr15	36846261	36846406	GSE124008_Akerberg_2019_GSM3518659_F_Tbx5_fb2_ChIP_Ventricles_E12.5_SRR8335337_peak_15896	41	.	4.42784	6.6833	4.11856	61
chr15	36854851	36855055	GSE124008_Akerberg_2019_GSM3518659_F_Tbx5_fb2_ChIP_Ventricles_E12.5_SRR8335337_peak_15897	57	.	5.53791	8.41843	5.72458	71
chr15	36855166	36855404	GSE124008_Akerberg_2019_GSM3518659_F_Tbx5_fb2_ChIP_Ventricles_E12.5_SRR8335337_peak_15898	137	.	8.27326	16.7152	13.7221	134
chr15	36855571	36855927	GSE124008_Akerberg_2019_GSM3518659_F_Tbx5_fb2_ChIP_Ventricles_E12.5_SRR8335337_peak_15899	74	.	5.79268	10.2513	7.49917	132
chr15	36873334	36873644	GSE124008_Akerberg_2019_GSM3518659_F_Tbx5_fb2_ChIP_Ventricles_E12.5_SRR8335337_peak_15900	206	.	10.7047	23.7815	20.6141	202
chr15	36878285	36878476	GSE124008_Akerberg_2019_GSM3518659_F_Tbx5_fb2_ChIP_Ventricles_E12.5_SRR8335337_peak_15901	57	.	5.53791	8.41843	5.72458	83
chr15	36889725	36889870	GSE124008_Akerberg_2019_GSM3518659_F_Tbx5_fb2_ChIP_Ventricles_E12.5_SRR8335337_peak_15902	49	.	4.70081	7.53305	4.91191	71
chr15	36917151	36917472	GSE124008_Akerberg_2019_GSM3518659_F_Tbx5_fb2_ChIP_Ventricles_E12.5_SRR8335337_peak_15903	148	.	8.88111	17.8493	14.8141	195
chr15	36924297	36924597	GSE124008_Akerberg_2019_GSM3518659_F_Tbx5_fb2_ChIP_Ventricles_E12.5_SRR8335337_peak_15904	989	.	30.156	102.94	98.9013	163
chr15	36938561	36939044	GSE124008_Akerberg_2019_GSM3518659_F_Tbx5_fb2_ChIP_Ventricles_E12.5_SRR8335337_peak_15905	182	.	9.79289	21.359	18.2537	161
chr15	36943798	36944016	GSE124008_Akerberg_2019_GSM3518659_F_Tbx5_fb2_ChIP_Ventricles_E12.5_SRR8335337_peak_15906	66	.	5.84184	9.36887	6.63149	117
chr15	36960927	36961287	GSE124008_Akerberg_2019_GSM3518659_F_Tbx5_fb2_ChIP_Ventricles_E12.5_SRR8335337_peak_15907	1073	.	32.2835	111.416	107.305	171
chr15	37004374	37004530	GSE124008_Akerberg_2019_GSM3518659_F_Tbx5_fb2_ChIP_Ventricles_E12.5_SRR8335337_peak_15913	57	.	5.23398	8.41843	5.72458	111
chr15	37006887	37007036	GSE124008_Akerberg_2019_GSM3518659_F_Tbx5_fb2_ChIP_Ventricles_E12.5_SRR8335337_peak_15914	40	.	4.62613	6.60804	4.05225	26
chr15	37007125	37007631	GSE124008_Akerberg_2019_GSM3518659_F_Tbx5_fb2_ChIP_Ventricles_E12.5_SRR8335337_peak_15915	148	.	8.57718	17.8493	14.8141	167
chr15	37036673	37037269	GSE124008_Akerberg_2019_GSM3518659_F_Tbx5_fb2_ChIP_Ventricles_E12.5_SRR8335337_peak_15916	713	.	24.0775	75.1708	71.3665	367
chr15	37418904	37419142	GSE124008_Akerberg_2019_GSM3518659_F_Tbx5_fb2_ChIP_Ventricles_E12.5_SRR8335337_peak_15917	426	.	15.8925	46.1144	42.6184	121
chr15	37432314	37432790	GSE124008_Akerberg_2019_GSM3518659_F_Tbx5_fb2_ChIP_Ventricles_E12.5_SRR8335337_peak_15918	105	.	7.36147	13.4314	10.529	271
chr15	37456003	37456146	GSE124008_Akerberg_2019_GSM3518659_F_Tbx5_fb2_ChIP_Ventricles_E12.5_SRR8335337_peak_15919	85	.	6.44969	11.351	8.53938	78
chr15	37502311	37502479	GSE124008_Akerberg_2019_GSM3518659_F_Tbx5_fb2_ChIP_Ventricles_E12.5_SRR8335337_peak_15920	57	.	5.53791	8.41843	5.72458	111
chr15	37517454	37517603	GSE124008_Akerberg_2019_GSM3518659_F_Tbx5_fb2_ChIP_Ventricles_E12.5_SRR8335337_peak_15921	41	.	4.42784	6.6833	4.11856	89
chr15	37519209	37519515	GSE124008_Akerberg_2019_GSM3518659_F_Tbx5_fb2_ChIP_Ventricles_E12.5_SRR8335337_peak_15922	66	.	5.84184	9.36887	6.63149	185
chr15	37563424	37563683	GSE124008_Akerberg_2019_GSM3518659_F_Tbx5_fb2_ChIP_Ventricles_E12.5_SRR8335337_peak_15923	108	.	6.89327	13.7517	10.8456	147
chr15	37586068	37586429	GSE124008_Akerberg_2019_GSM3518659_F_Tbx5_fb2_ChIP_Ventricles_E12.5_SRR8335337_peak_15924	1210	.	35.0189	125.237	121.024	159
chr15	37617299	37617461	GSE124008_Akerberg_2019_GSM3518659_F_Tbx5_fb2_ChIP_Ventricles_E12.5_SRR8335337_peak_15925	57	.	5.24675	8.41215	5.72458	53
chr15	37648723	37648966	GSE124008_Akerberg_2019_GSM3518659_F_Tbx5_fb2_ChIP_Ventricles_E12.5_SRR8335337_peak_15926	206	.	10.4007	23.7815	20.6141	106
chr15	37717010	37717167	GSE124008_Akerberg_2019_GSM3518659_F_Tbx5_fb2_ChIP_Ventricles_E12.5_SRR8335337_peak_15927	57	.	5.53791	8.41843	5.72458	59
chr15	37719978	37720381	GSE124008_Akerberg_2019_GSM3518659_F_Tbx5_fb2_ChIP_Ventricles_E12.5_SRR8335337_peak_15928	1005	.	30.46	104.625	100.568	218
chr15	37786495	37786698	GSE124008_Akerberg_2019_GSM3518659_F_Tbx5_fb2_ChIP_Ventricles_E12.5_SRR8335337_peak_15929	126	.	7.96933	15.6002	12.6389	108
chr15	37791898	37792104	GSE124008_Akerberg_2019_GSM3518659_F_Tbx5_fb2_ChIP_Ventricles_E12.5_SRR8335337_peak_15930	24	.	4.01827	4.93396	2.49119	68
chr15	37868533	37868682	GSE124008_Akerberg_2019_GSM3518659_F_Tbx5_fb2_ChIP_Ventricles_E12.5_SRR8335337_peak_15931	74	.	4.62207	10.2238	7.47781	62
chr15	37905766	37906263	GSE124008_Akerberg_2019_GSM3518659_F_Tbx5_fb2_ChIP_Ventricles_E12.5_SRR8335337_peak_15932	346	.	14.6557	38.0951	34.6932	137
chr15	37925988	37926224	GSE124008_Akerberg_2019_GSM3518659_F_Tbx5_fb2_ChIP_Ventricles_E12.5_SRR8335337_peak_15933	590	.	21.0382	62.7498	59.0657	105
chr15	37960731	37960880	GSE124008_Akerberg_2019_GSM3518659_F_Tbx5_fb2_ChIP_Ventricles_E12.5_SRR8335337_peak_15934	31	.	4.00149	5.61914	3.15349	40
chr15	37961341	37961546	GSE124008_Akerberg_2019_GSM3518659_F_Tbx5_fb2_ChIP_Ventricles_E12.5_SRR8335337_peak_15935	57	.	5.24675	8.41215	5.72458	82
chr15	37998262	37998451	GSE124008_Akerberg_2019_GSM3518659_F_Tbx5_fb2_ChIP_Ventricles_E12.5_SRR8335337_peak_15936	53	.	4.13073	7.99138	5.3639	56
chr15	38017031	38017309	GSE124008_Akerberg_2019_GSM3518659_F_Tbx5_fb2_ChIP_Ventricles_E12.5_SRR8335337_peak_15937	333	.	14.3518	36.7325	33.3505	156
chr15	38031153	38031351	GSE124008_Akerberg_2019_GSM3518659_F_Tbx5_fb2_ChIP_Ventricles_E12.5_SRR8335337_peak_15938	57	.	5.23398	8.41843	5.72458	137
chr15	38035127	38035268	GSE124008_Akerberg_2019_GSM3518659_F_Tbx5_fb2_ChIP_Ventricles_E12.5_SRR8335337_peak_15939	57	.	5.53791	8.41843	5.72458	76
chr15	38045751	38046012	GSE124008_Akerberg_2019_GSM3518659_F_Tbx5_fb2_ChIP_Ventricles_E12.5_SRR8335337_peak_15940	227	.	10.5737	25.9001	22.704	122
chr15	38062957	38063262	GSE124008_Akerberg_2019_GSM3518659_F_Tbx5_fb2_ChIP_Ventricles_E12.5_SRR8335337_peak_15941	460	.	17.2905	49.5528	46.009	168
chr15	38074178	38074583	GSE124008_Akerberg_2019_GSM3518659_F_Tbx5_fb2_ChIP_Ventricles_E12.5_SRR8335337_peak_15942	214	.	8.84847	24.5802	21.405	291
chr15	38078194	38078387	GSE124008_Akerberg_2019_GSM3518659_F_Tbx5_fb2_ChIP_Ventricles_E12.5_SRR8335337_peak_15943	66	.	5.84184	9.36887	6.63149	103
chr15	38078627	38078819	GSE124008_Akerberg_2019_GSM3518659_F_Tbx5_fb2_ChIP_Ventricles_E12.5_SRR8335337_peak_15944	40	.	4.62613	6.60804	4.05225	117
chr15	38165869	38166385	GSE124008_Akerberg_2019_GSM3518659_F_Tbx5_fb2_ChIP_Ventricles_E12.5_SRR8335337_peak_15945	698	.	23.4696	73.5935	69.8077	225
chr15	38167101	38167255	GSE124008_Akerberg_2019_GSM3518659_F_Tbx5_fb2_ChIP_Ventricles_E12.5_SRR8335337_peak_15946	57	.	5.23398	8.41843	5.72458	109
chr15	38167838	38168130	GSE124008_Akerberg_2019_GSM3518659_F_Tbx5_fb2_ChIP_Ventricles_E12.5_SRR8335337_peak_15947	336	.	11.5099	37.0673	33.6818	159
chr15	38169687	38170166	GSE124008_Akerberg_2019_GSM3518659_F_Tbx5_fb2_ChIP_Ventricles_E12.5_SRR8335337_peak_15948	3740	.	83.6473	382.304	374.015	213
chr15	38185858	38186341	GSE124008_Akerberg_2019_GSM3518659_F_Tbx5_fb2_ChIP_Ventricles_E12.5_SRR8335337_peak_15949	487	.	18.3029	52.2832	48.7093	256
chr15	38188328	38188623	GSE124008_Akerberg_2019_GSM3518659_F_Tbx5_fb2_ChIP_Ventricles_E12.5_SRR8335337_peak_15950	268	.	12.5282	30.0949	26.8165	156
chr15	38197766	38198041	GSE124008_Akerberg_2019_GSM3518659_F_Tbx5_fb2_ChIP_Ventricles_E12.5_SRR8335337_peak_15951	126	.	7.96933	15.6002	12.6389	122
chr15	38219679	38219855	GSE124008_Akerberg_2019_GSM3518659_F_Tbx5_fb2_ChIP_Ventricles_E12.5_SRR8335337_peak_15952	57	.	5.53791	8.41843	5.72458	109
chr15	38221239	38221423	GSE124008_Akerberg_2019_GSM3518659_F_Tbx5_fb2_ChIP_Ventricles_E12.5_SRR8335337_peak_15953	113	.	5.60475	14.2995	11.3854	102
chr15	38237596	38237819	GSE124008_Akerberg_2019_GSM3518659_F_Tbx5_fb2_ChIP_Ventricles_E12.5_SRR8335337_peak_15954	93	.	6.33861	12.1886	9.36001	104
chr15	38242238	38242553	GSE124008_Akerberg_2019_GSM3518659_F_Tbx5_fb2_ChIP_Ventricles_E12.5_SRR8335337_peak_15955	85	.	6.44969	11.351	8.53938	78
chr15	38247207	38247348	GSE124008_Akerberg_2019_GSM3518659_F_Tbx5_fb2_ChIP_Ventricles_E12.5_SRR8335337_peak_15956	57	.	5.23398	8.41843	5.72458	33
chr15	38264044	38264202	GSE124008_Akerberg_2019_GSM3518659_F_Tbx5_fb2_ChIP_Ventricles_E12.5_SRR8335337_peak_15957	57	.	5.53791	8.41843	5.72458	98
chr15	38299083	38299452	GSE124008_Akerberg_2019_GSM3518659_F_Tbx5_fb2_ChIP_Ventricles_E12.5_SRR8335337_peak_15958	105	.	7.05755	13.4314	10.529	125
chr15	38300982	38301520	GSE124008_Akerberg_2019_GSM3518659_F_Tbx5_fb2_ChIP_Ventricles_E12.5_SRR8335337_peak_15959	159	.	9.18504	19.0018	15.9431	370
chr15	38337474	38337761	GSE124008_Akerberg_2019_GSM3518659_F_Tbx5_fb2_ChIP_Ventricles_E12.5_SRR8335337_peak_15960	181	.	9.25928	21.2612	18.1689	134
chr15	38342685	38343195	GSE124008_Akerberg_2019_GSM3518659_F_Tbx5_fb2_ChIP_Ventricles_E12.5_SRR8335337_peak_15961	2290	.	43.6518	234.084	229.05	319
chr15	38348999	38349178	GSE124008_Akerberg_2019_GSM3518659_F_Tbx5_fb2_ChIP_Ventricles_E12.5_SRR8335337_peak_15962	57	.	5.23398	8.41843	5.72458	61
chr15	38364048	38364387	GSE124008_Akerberg_2019_GSM3518659_F_Tbx5_fb2_ChIP_Ventricles_E12.5_SRR8335337_peak_15963	295	.	12.6169	32.8458	29.523	163
chr15	38384292	38384465	GSE124008_Akerberg_2019_GSM3518659_F_Tbx5_fb2_ChIP_Ventricles_E12.5_SRR8335337_peak_15964	33	.	4.15488	5.86499	3.35265	39
chr15	38420734	38421129	GSE124008_Akerberg_2019_GSM3518659_F_Tbx5_fb2_ChIP_Ventricles_E12.5_SRR8335337_peak_15965	106	.	6.18704	13.5895	10.6846	208
chr15	38452717	38453264	GSE124008_Akerberg_2019_GSM3518659_F_Tbx5_fb2_ChIP_Ventricles_E12.5_SRR8335337_peak_15966	159	.	9.18504	19.0018	15.9431	226
chr15	38454536	38454677	GSE124008_Akerberg_2019_GSM3518659_F_Tbx5_fb2_ChIP_Ventricles_E12.5_SRR8335337_peak_15967	32	.	4.3222	5.7526	3.25072	95
chr15	38518320	38519639	GSE124008_Akerberg_2019_GSM3518659_F_Tbx5_fb2_ChIP_Ventricles_E12.5_SRR8335337_peak_15970	102	.	6.88356	13.1342	10.275	905
chr15	38542749	38542997	GSE124008_Akerberg_2019_GSM3518659_F_Tbx5_fb2_ChIP_Ventricles_E12.5_SRR8335337_peak_15971	115	.	7.6654	14.5053	11.5735	158
chr15	38544077	38544408	GSE124008_Akerberg_2019_GSM3518659_F_Tbx5_fb2_ChIP_Ventricles_E12.5_SRR8335337_peak_15972	48	.	4.93005	7.49745	4.89154	212
chr15	38555486	38555849	GSE124008_Akerberg_2019_GSM3518659_F_Tbx5_fb2_ChIP_Ventricles_E12.5_SRR8335337_peak_15973	429	.	16.2512	46.4139	42.9155	200
chr15	38563368	38563518	GSE124008_Akerberg_2019_GSM3518659_F_Tbx5_fb2_ChIP_Ventricles_E12.5_SRR8335337_peak_15974	66	.	5.84184	9.36887	6.63149	57
chr15	38567169	38567592	GSE124008_Akerberg_2019_GSM3518659_F_Tbx5_fb2_ChIP_Ventricles_E12.5_SRR8335337_peak_15975	2343	.	44.266	239.389	234.305	212
chr15	38594214	38594475	GSE124008_Akerberg_2019_GSM3518659_F_Tbx5_fb2_ChIP_Ventricles_E12.5_SRR8335337_peak_15976	103	.	6.88455	13.1909	10.3267	85
chr15	38597671	38597820	GSE124008_Akerberg_2019_GSM3518659_F_Tbx5_fb2_ChIP_Ventricles_E12.5_SRR8335337_peak_15977	85	.	6.44969	11.351	8.53938	54
chr15	38605697	38605935	GSE124008_Akerberg_2019_GSM3518659_F_Tbx5_fb2_ChIP_Ventricles_E12.5_SRR8335337_peak_15978	270	.	11.798	30.322	27.0382	103
chr15	38661986	38662133	GSE124008_Akerberg_2019_GSM3518659_F_Tbx5_fb2_ChIP_Ventricles_E12.5_SRR8335337_peak_15979	41	.	4.42784	6.6833	4.11856	105
chr15	38667189	38667342	GSE124008_Akerberg_2019_GSM3518659_F_Tbx5_fb2_ChIP_Ventricles_E12.5_SRR8335337_peak_15980	53	.	5.26697	7.9961	5.36663	117
chr15	38686617	38686758	GSE124008_Akerberg_2019_GSM3518659_F_Tbx5_fb2_ChIP_Ventricles_E12.5_SRR8335337_peak_15981	57	.	5.23398	8.41843	5.72458	41
chr15	38702535	38702687	GSE124008_Akerberg_2019_GSM3518659_F_Tbx5_fb2_ChIP_Ventricles_E12.5_SRR8335337_peak_15982	40	.	4.62613	6.60804	4.05225	51
chr15	38705101	38705277	GSE124008_Akerberg_2019_GSM3518659_F_Tbx5_fb2_ChIP_Ventricles_E12.5_SRR8335337_peak_15983	66	.	5.84184	9.36887	6.63149	97
chr15	38706735	38706947	GSE124008_Akerberg_2019_GSM3518659_F_Tbx5_fb2_ChIP_Ventricles_E12.5_SRR8335337_peak_15984	24	.	4.01827	4.93396	2.49119	140
chr15	38913206	38913347	GSE124008_Akerberg_2019_GSM3518659_F_Tbx5_fb2_ChIP_Ventricles_E12.5_SRR8335337_peak_15985	32	.	4.3222	5.7526	3.25072	83
chr15	38915421	38915582	GSE124008_Akerberg_2019_GSM3518659_F_Tbx5_fb2_ChIP_Ventricles_E12.5_SRR8335337_peak_15986	57	.	5.23398	8.41843	5.72458	46
chr15	38950895	38951243	GSE124008_Akerberg_2019_GSM3518659_F_Tbx5_fb2_ChIP_Ventricles_E12.5_SRR8335337_peak_15987	84	.	6.06565	11.2084	8.41994	167
chr15	38952977	38953127	GSE124008_Akerberg_2019_GSM3518659_F_Tbx5_fb2_ChIP_Ventricles_E12.5_SRR8335337_peak_15988	57	.	5.24675	8.41215	5.72458	59
chr15	38977048	38977233	GSE124008_Akerberg_2019_GSM3518659_F_Tbx5_fb2_ChIP_Ventricles_E12.5_SRR8335337_peak_15989	163	.	9.02473	19.376	16.3141	92
chr15	39006322	39006493	GSE124008_Akerberg_2019_GSM3518659_F_Tbx5_fb2_ChIP_Ventricles_E12.5_SRR8335337_peak_15990	57	.	5.53791	8.41843	5.72458	73
chr15	39043476	39043679	GSE124008_Akerberg_2019_GSM3518659_F_Tbx5_fb2_ChIP_Ventricles_E12.5_SRR8335337_peak_15991	105	.	7.36147	13.4314	10.529	98
chr15	39112463	39112824	GSE124008_Akerberg_2019_GSM3518659_F_Tbx5_fb2_ChIP_Ventricles_E12.5_SRR8335337_peak_15992	137	.	8.27326	16.7152	13.7221	157
chr15	39197949	39198180	GSE124008_Akerberg_2019_GSM3518659_F_Tbx5_fb2_ChIP_Ventricles_E12.5_SRR8335337_peak_15993	57	.	5.53791	8.41843	5.72458	139
chr15	39198901	39199438	GSE124008_Akerberg_2019_GSM3518659_F_Tbx5_fb2_ChIP_Ventricles_E12.5_SRR8335337_peak_15994	105	.	7.05755	13.4314	10.529	478
chr15	39646695	39646883	GSE124008_Akerberg_2019_GSM3518659_F_Tbx5_fb2_ChIP_Ventricles_E12.5_SRR8335337_peak_15995	105	.	7.36147	13.4314	10.529	107
chr15	39660335	39660476	GSE124008_Akerberg_2019_GSM3518659_F_Tbx5_fb2_ChIP_Ventricles_E12.5_SRR8335337_peak_15996	48	.	4.93005	7.49745	4.89154	98
chr15	39891874	39892058	GSE124008_Akerberg_2019_GSM3518659_F_Tbx5_fb2_ChIP_Ventricles_E12.5_SRR8335337_peak_15997	178	.	9.55148	20.9425	17.8517	73
chr15	39907638	39907796	GSE124008_Akerberg_2019_GSM3518659_F_Tbx5_fb2_ChIP_Ventricles_E12.5_SRR8335337_peak_15998	41	.	4.46655	6.74681	4.1812	106
chr15	39907871	39908102	GSE124008_Akerberg_2019_GSM3518659_F_Tbx5_fb2_ChIP_Ventricles_E12.5_SRR8335337_peak_15999	14	.	2.48258	3.75727	1.49758	1
chr15	39943649	39944213	GSE124008_Akerberg_2019_GSM3518659_F_Tbx5_fb2_ChIP_Ventricles_E12.5_SRR8335337_peak_16000	230	.	11.3125	26.2647	23.0573	425
chr15	40017071	40017488	GSE124008_Akerberg_2019_GSM3518659_F_Tbx5_fb2_ChIP_Ventricles_E12.5_SRR8335337_peak_16001	1010	.	20.8363	105.119	101.061	224
chr15	40017668	40017877	GSE124008_Akerberg_2019_GSM3518659_F_Tbx5_fb2_ChIP_Ventricles_E12.5_SRR8335337_peak_16002	147	.	7.76743	17.735	14.7295	94
chr15	40018150	40018294	GSE124008_Akerberg_2019_GSM3518659_F_Tbx5_fb2_ChIP_Ventricles_E12.5_SRR8335337_peak_16003	14	.	3.18717	3.69991	1.44043	15
chr15	40037347	40037609	GSE124008_Akerberg_2019_GSM3518659_F_Tbx5_fb2_ChIP_Ventricles_E12.5_SRR8335337_peak_16004	170	.	8.7335	20.1381	17.0689	128
chr15	40040308	40040486	GSE124008_Akerberg_2019_GSM3518659_F_Tbx5_fb2_ChIP_Ventricles_E12.5_SRR8335337_peak_16005	75	.	6.14576	10.3469	7.57132	80
chr15	40075381	40075820	GSE124008_Akerberg_2019_GSM3518659_F_Tbx5_fb2_ChIP_Ventricles_E12.5_SRR8335337_peak_16006	106	.	6.18704	13.5895	10.6846	330
chr15	40114201	40114423	GSE124008_Akerberg_2019_GSM3518659_F_Tbx5_fb2_ChIP_Ventricles_E12.5_SRR8335337_peak_16007	148	.	8.57718	17.8493	14.8141	120
chr15	40124061	40124341	GSE124008_Akerberg_2019_GSM3518659_F_Tbx5_fb2_ChIP_Ventricles_E12.5_SRR8335337_peak_16008	458	.	17.695	49.3692	45.8267	130
chr15	40129590	40129956	GSE124008_Akerberg_2019_GSM3518659_F_Tbx5_fb2_ChIP_Ventricles_E12.5_SRR8335337_peak_16009	698	.	23.4696	73.5935	69.8077	198
chr15	40364278	40364552	GSE124008_Akerberg_2019_GSM3518659_F_Tbx5_fb2_ChIP_Ventricles_E12.5_SRR8335337_peak_16010	280	.	12.8322	31.398	28.0996	157
chr15	40654915	40655520	GSE124008_Akerberg_2019_GSM3518659_F_Tbx5_fb2_ChIP_Ventricles_E12.5_SRR8335337_peak_16011	148	.	8.88111	17.8493	14.8141	109
chr15	40655938	40656230	GSE124008_Akerberg_2019_GSM3518659_F_Tbx5_fb2_ChIP_Ventricles_E12.5_SRR8335337_peak_16012	57	.	5.23398	8.41843	5.72458	128
chr15	40673386	40673572	GSE124008_Akerberg_2019_GSM3518659_F_Tbx5_fb2_ChIP_Ventricles_E12.5_SRR8335337_peak_16013	138	.	7.94483	16.8655	13.8717	83
chr15	40674809	40675032	GSE124008_Akerberg_2019_GSM3518659_F_Tbx5_fb2_ChIP_Ventricles_E12.5_SRR8335337_peak_16014	154	.	7.18371	18.4559	15.4169	102
chr15	40827391	40827608	GSE124008_Akerberg_2019_GSM3518659_F_Tbx5_fb2_ChIP_Ventricles_E12.5_SRR8335337_peak_16015	86	.	5.9083	11.4715	8.6598	109
chr15	40876830	40877065	GSE124008_Akerberg_2019_GSM3518659_F_Tbx5_fb2_ChIP_Ventricles_E12.5_SRR8335337_peak_16016	174	.	8.85831	20.5353	17.4499	100
chr15	40969931	40970217	GSE124008_Akerberg_2019_GSM3518659_F_Tbx5_fb2_ChIP_Ventricles_E12.5_SRR8335337_peak_16017	74	.	5.79268	10.2513	7.49917	186
chr15	40979341	40979590	GSE124008_Akerberg_2019_GSM3518659_F_Tbx5_fb2_ChIP_Ventricles_E12.5_SRR8335337_peak_16018	139	.	6.25987	16.9306	13.9362	120
chr15	40979670	40980058	GSE124008_Akerberg_2019_GSM3518659_F_Tbx5_fb2_ChIP_Ventricles_E12.5_SRR8335337_peak_16019	2431	.	55.173	248.269	243.112	208
chr15	41028508	41028658	GSE124008_Akerberg_2019_GSM3518659_F_Tbx5_fb2_ChIP_Ventricles_E12.5_SRR8335337_peak_16020	81	.	5.92213	10.959	8.17755	57
chr15	41029846	41030028	GSE124008_Akerberg_2019_GSM3518659_F_Tbx5_fb2_ChIP_Ventricles_E12.5_SRR8335337_peak_16021	96	.	6.48364	12.4968	9.64567	91
chr15	41058126	41058360	GSE124008_Akerberg_2019_GSM3518659_F_Tbx5_fb2_ChIP_Ventricles_E12.5_SRR8335337_peak_16022	48	.	4.93005	7.49745	4.89154	94
chr15	41094154	41094310	GSE124008_Akerberg_2019_GSM3518659_F_Tbx5_fb2_ChIP_Ventricles_E12.5_SRR8335337_peak_16023	99	.	6.71226	12.8395	9.98106	59
chr15	41119218	41119382	GSE124008_Akerberg_2019_GSM3518659_F_Tbx5_fb2_ChIP_Ventricles_E12.5_SRR8335337_peak_16024	30	.	3.73033	5.46828	3.00445	122
chr15	41142822	41143035	GSE124008_Akerberg_2019_GSM3518659_F_Tbx5_fb2_ChIP_Ventricles_E12.5_SRR8335337_peak_16025	89	.	5.57286	11.7967	8.98104	108
chr15	41155485	41155663	GSE124008_Akerberg_2019_GSM3518659_F_Tbx5_fb2_ChIP_Ventricles_E12.5_SRR8335337_peak_16026	48	.	4.93005	7.49745	4.89154	98
chr15	41227127	41227287	GSE124008_Akerberg_2019_GSM3518659_F_Tbx5_fb2_ChIP_Ventricles_E12.5_SRR8335337_peak_16027	75	.	6.14576	10.3469	7.57132	55
chr15	41275703	41275973	GSE124008_Akerberg_2019_GSM3518659_F_Tbx5_fb2_ChIP_Ventricles_E12.5_SRR8335337_peak_16028	646	.	17.0267	68.3875	64.6509	130
chr15	41286929	41287119	GSE124008_Akerberg_2019_GSM3518659_F_Tbx5_fb2_ChIP_Ventricles_E12.5_SRR8335337_peak_16029	148	.	8.57718	17.8493	14.8141	91
chr15	41308179	41308336	GSE124008_Akerberg_2019_GSM3518659_F_Tbx5_fb2_ChIP_Ventricles_E12.5_SRR8335337_peak_16030	48	.	4.93005	7.49745	4.89154	89
chr15	41447396	41447537	GSE124008_Akerberg_2019_GSM3518659_F_Tbx5_fb2_ChIP_Ventricles_E12.5_SRR8335337_peak_16031	48	.	4.93005	7.49745	4.89154	38
chr15	41448149	41448334	GSE124008_Akerberg_2019_GSM3518659_F_Tbx5_fb2_ChIP_Ventricles_E12.5_SRR8335337_peak_16032	57	.	5.53791	8.41843	5.72458	70
chr15	41453589	41453755	GSE124008_Akerberg_2019_GSM3518659_F_Tbx5_fb2_ChIP_Ventricles_E12.5_SRR8335337_peak_16033	75	.	6.14576	10.3469	7.57132	58
chr15	41546812	41546984	GSE124008_Akerberg_2019_GSM3518659_F_Tbx5_fb2_ChIP_Ventricles_E12.5_SRR8335337_peak_16034	78	.	6.0439	10.6758	7.89877	78
chr15	41595537	41595774	GSE124008_Akerberg_2019_GSM3518659_F_Tbx5_fb2_ChIP_Ventricles_E12.5_SRR8335337_peak_16035	227	.	10.7278	25.9555	22.7595	133
chr15	41612252	41612540	GSE124008_Akerberg_2019_GSM3518659_F_Tbx5_fb2_ChIP_Ventricles_E12.5_SRR8335337_peak_16036	128	.	7.68194	15.809	12.8461	154
chr15	41727779	41727934	GSE124008_Akerberg_2019_GSM3518659_F_Tbx5_fb2_ChIP_Ventricles_E12.5_SRR8335337_peak_16037	48	.	4.93005	7.49745	4.89154	101
chr15	41751149	41751822	GSE124008_Akerberg_2019_GSM3518659_F_Tbx5_fb2_ChIP_Ventricles_E12.5_SRR8335337_peak_16038	163	.	8.3553	19.4402	16.3778	343
chr15	41773491	41773644	GSE124008_Akerberg_2019_GSM3518659_F_Tbx5_fb2_ChIP_Ventricles_E12.5_SRR8335337_peak_16039	85	.	6.44969	11.351	8.53938	52
chr15	41788970	41789405	GSE124008_Akerberg_2019_GSM3518659_F_Tbx5_fb2_ChIP_Ventricles_E12.5_SRR8335337_peak_16040	48	.	4.93005	7.49745	4.89154	202
chr15	41833365	41833571	GSE124008_Akerberg_2019_GSM3518659_F_Tbx5_fb2_ChIP_Ventricles_E12.5_SRR8335337_peak_16041	32	.	4.3222	5.7526	3.25072	78
chr15	41834085	41834256	GSE124008_Akerberg_2019_GSM3518659_F_Tbx5_fb2_ChIP_Ventricles_E12.5_SRR8335337_peak_16042	49	.	4.97378	7.53305	4.91191	59
chr15	41868932	41869157	GSE124008_Akerberg_2019_GSM3518659_F_Tbx5_fb2_ChIP_Ventricles_E12.5_SRR8335337_peak_16043	19	.	3.60894	4.33257	1.98847	96
chr15	41869548	41869933	GSE124008_Akerberg_2019_GSM3518659_F_Tbx5_fb2_ChIP_Ventricles_E12.5_SRR8335337_peak_16044	1177	.	32.6206	121.976	117.783	169
chr15	41884069	41884360	GSE124008_Akerberg_2019_GSM3518659_F_Tbx5_fb2_ChIP_Ventricles_E12.5_SRR8335337_peak_16045	210	.	10.1602	24.2325	21.0602	110
chr15	41917057	41917227	GSE124008_Akerberg_2019_GSM3518659_F_Tbx5_fb2_ChIP_Ventricles_E12.5_SRR8335337_peak_16046	85	.	6.11868	11.3	8.50997	111
chr15	42172663	42172833	GSE124008_Akerberg_2019_GSM3518659_F_Tbx5_fb2_ChIP_Ventricles_E12.5_SRR8335337_peak_16047	49	.	4.70081	7.53305	4.91191	62
chr15	42221315	42221803	GSE124008_Akerberg_2019_GSM3518659_F_Tbx5_fb2_ChIP_Ventricles_E12.5_SRR8335337_peak_16048	1066	.	30.0744	110.779	106.68	296
chr15	42226236	42226827	GSE124008_Akerberg_2019_GSM3518659_F_Tbx5_fb2_ChIP_Ventricles_E12.5_SRR8335337_peak_16049	1120	.	25.8407	116.142	112	397
chr15	42251510	42251802	GSE124008_Akerberg_2019_GSM3518659_F_Tbx5_fb2_ChIP_Ventricles_E12.5_SRR8335337_peak_16050	74	.	4.78585	10.2238	7.47781	159
chr15	42310569	42310985	GSE124008_Akerberg_2019_GSM3518659_F_Tbx5_fb2_ChIP_Ventricles_E12.5_SRR8335337_peak_16051	613	.	13.4056	65.0809	61.3779	253
chr15	42311238	42311551	GSE124008_Akerberg_2019_GSM3518659_F_Tbx5_fb2_ChIP_Ventricles_E12.5_SRR8335337_peak_16052	320	.	13.744	35.3812	32.0184	185
chr15	42544878	42545202	GSE124008_Akerberg_2019_GSM3518659_F_Tbx5_fb2_ChIP_Ventricles_E12.5_SRR8335337_peak_16053	214	.	8.84847	24.5802	21.405	184
chr15	42610004	42610166	GSE124008_Akerberg_2019_GSM3518659_F_Tbx5_fb2_ChIP_Ventricles_E12.5_SRR8335337_peak_16054	40	.	4.36312	6.57681	4.05225	105
chr15	42613059	42613332	GSE124008_Akerberg_2019_GSM3518659_F_Tbx5_fb2_ChIP_Ventricles_E12.5_SRR8335337_peak_16055	187	.	9.34125	21.8929	18.7754	160
chr15	42674925	42675070	GSE124008_Akerberg_2019_GSM3518659_F_Tbx5_fb2_ChIP_Ventricles_E12.5_SRR8335337_peak_16056	34	.	4.1912	5.92289	3.40965	50
chr15	42697646	42698204	GSE124008_Akerberg_2019_GSM3518659_F_Tbx5_fb2_ChIP_Ventricles_E12.5_SRR8335337_peak_16057	528	.	18.8527	56.4644	52.8504	223
chr15	42761150	42761541	GSE124008_Akerberg_2019_GSM3518659_F_Tbx5_fb2_ChIP_Ventricles_E12.5_SRR8335337_peak_16058	496	.	16.2047	53.244	49.6669	245
chr15	42768385	42768823	GSE124008_Akerberg_2019_GSM3518659_F_Tbx5_fb2_ChIP_Ventricles_E12.5_SRR8335337_peak_16059	1580	.	37.7814	162.596	158.095	194
chr15	42792263	42792449	GSE124008_Akerberg_2019_GSM3518659_F_Tbx5_fb2_ChIP_Ventricles_E12.5_SRR8335337_peak_16060	105	.	7.05755	13.4314	10.529	48
chr15	42836809	42837120	GSE124008_Akerberg_2019_GSM3518659_F_Tbx5_fb2_ChIP_Ventricles_E12.5_SRR8335337_peak_16061	483	.	15.9637	51.8829	48.3195	159
chr15	42863651	42864164	GSE124008_Akerberg_2019_GSM3518659_F_Tbx5_fb2_ChIP_Ventricles_E12.5_SRR8335337_peak_16062	113	.	7.15752	14.2141	11.3009	185
chr15	42872603	42872905	GSE124008_Akerberg_2019_GSM3518659_F_Tbx5_fb2_ChIP_Ventricles_E12.5_SRR8335337_peak_16063	483	.	15.9637	51.8829	48.3195	173
chr15	42874391	42874766	GSE124008_Akerberg_2019_GSM3518659_F_Tbx5_fb2_ChIP_Ventricles_E12.5_SRR8335337_peak_16064	126	.	7.96933	15.6002	12.6389	219
chr15	43282636	43282802	GSE124008_Akerberg_2019_GSM3518659_F_Tbx5_fb2_ChIP_Ventricles_E12.5_SRR8335337_peak_16065	66	.	5.56797	9.39916	6.66115	30
chr15	43403823	43404001	GSE124008_Akerberg_2019_GSM3518659_F_Tbx5_fb2_ChIP_Ventricles_E12.5_SRR8335337_peak_16066	74	.	5.76138	10.1981	7.45326	94
chr15	43675455	43675695	GSE124008_Akerberg_2019_GSM3518659_F_Tbx5_fb2_ChIP_Ventricles_E12.5_SRR8335337_peak_16067	41	.	4.42784	6.6833	4.11856	113
chr15	44427407	44427910	GSE124008_Akerberg_2019_GSM3518659_F_Tbx5_fb2_ChIP_Ventricles_E12.5_SRR8335337_peak_16068	98	.	6.93232	12.7251	9.86943	204
chr15	44428357	44428660	GSE124008_Akerberg_2019_GSM3518659_F_Tbx5_fb2_ChIP_Ventricles_E12.5_SRR8335337_peak_16069	103	.	6.95456	13.2557	10.3907	96
chr15	44619648	44619895	GSE124008_Akerberg_2019_GSM3518659_F_Tbx5_fb2_ChIP_Ventricles_E12.5_SRR8335337_peak_16070	49	.	4.70081	7.53305	4.91191	123
chr15	45114592	45114842	GSE124008_Akerberg_2019_GSM3518659_F_Tbx5_fb2_ChIP_Ventricles_E12.5_SRR8335337_peak_16072	48	.	4.85811	7.38198	4.80697	125
chr15	47873404	47873545	GSE124008_Akerberg_2019_GSM3518659_F_Tbx5_fb2_ChIP_Ventricles_E12.5_SRR8335337_peak_16073	35	.	4.07971	6.10534	3.59024	71
chr15	47874881	47875234	GSE124008_Akerberg_2019_GSM3518659_F_Tbx5_fb2_ChIP_Ventricles_E12.5_SRR8335337_peak_16074	349	.	13.7284	38.3813	34.9764	224
chr15	47889371	47889627	GSE124008_Akerberg_2019_GSM3518659_F_Tbx5_fb2_ChIP_Ventricles_E12.5_SRR8335337_peak_16075	385	.	14.8006	42.0281	38.5778	119
chr15	47916586	47916948	GSE124008_Akerberg_2019_GSM3518659_F_Tbx5_fb2_ChIP_Ventricles_E12.5_SRR8335337_peak_16076	1329	.	35.0002	137.286	132.977	160
chr15	47991096	47991348	GSE124008_Akerberg_2019_GSM3518659_F_Tbx5_fb2_ChIP_Ventricles_E12.5_SRR8335337_peak_16077	446	.	13.9666	48.141	44.6109	156
chr15	48026985	48027303	GSE124008_Akerberg_2019_GSM3518659_F_Tbx5_fb2_ChIP_Ventricles_E12.5_SRR8335337_peak_16078	187	.	9.34125	21.8929	18.7754	108
chr15	48559242	48559461	GSE124008_Akerberg_2019_GSM3518659_F_Tbx5_fb2_ChIP_Ventricles_E12.5_SRR8335337_peak_16079	193	.	8.84663	22.4422	19.3224	116
chr15	48641901	48642051	GSE124008_Akerberg_2019_GSM3518659_F_Tbx5_fb2_ChIP_Ventricles_E12.5_SRR8335337_peak_16080	80	.	5.84171	10.8184	8.04051	70
chr15	48742789	48742931	GSE124008_Akerberg_2019_GSM3518659_F_Tbx5_fb2_ChIP_Ventricles_E12.5_SRR8335337_peak_16081	48	.	4.93005	7.49745	4.89154	76
chr15	48976378	48976602	GSE124008_Akerberg_2019_GSM3518659_F_Tbx5_fb2_ChIP_Ventricles_E12.5_SRR8335337_peak_16082	65	.	4.75396	9.25272	6.54639	86
chr15	49053016	49053245	GSE124008_Akerberg_2019_GSM3518659_F_Tbx5_fb2_ChIP_Ventricles_E12.5_SRR8335337_peak_16083	255	.	11.9204	28.8047	25.5439	104
chr15	49762315	49762529	GSE124008_Akerberg_2019_GSM3518659_F_Tbx5_fb2_ChIP_Ventricles_E12.5_SRR8335337_peak_16084	177	.	9.50298	20.8584	17.7683	124
chr15	50508074	50508580	GSE124008_Akerberg_2019_GSM3518659_F_Tbx5_fb2_ChIP_Ventricles_E12.5_SRR8335337_peak_16086	487	.	14.7243	52.2914	48.7174	387
chr15	50654080	50654259	GSE124008_Akerberg_2019_GSM3518659_F_Tbx5_fb2_ChIP_Ventricles_E12.5_SRR8335337_peak_16089	66	.	5.51971	9.31879	6.60584	94
chr15	50888545	50888691	GSE124008_Akerberg_2019_GSM3518659_F_Tbx5_fb2_ChIP_Ventricles_E12.5_SRR8335337_peak_16090	41	.	4.42784	6.6833	4.11856	89
chr15	50889489	50889771	GSE124008_Akerberg_2019_GSM3518659_F_Tbx5_fb2_ChIP_Ventricles_E12.5_SRR8335337_peak_16091	74	.	4.78585	10.2238	7.47781	131
chr15	50889914	50890135	GSE124008_Akerberg_2019_GSM3518659_F_Tbx5_fb2_ChIP_Ventricles_E12.5_SRR8335337_peak_16092	75	.	6.14576	10.3469	7.57132	119
chr15	50959202	50959360	GSE124008_Akerberg_2019_GSM3518659_F_Tbx5_fb2_ChIP_Ventricles_E12.5_SRR8335337_peak_16093	95	.	6.75362	12.3796	9.52866	84
chr15	50992066	50992243	GSE124008_Akerberg_2019_GSM3518659_F_Tbx5_fb2_ChIP_Ventricles_E12.5_SRR8335337_peak_16094	113	.	7.15752	14.2141	11.3009	84
chr15	51131059	51131414	GSE124008_Akerberg_2019_GSM3518659_F_Tbx5_fb2_ChIP_Ventricles_E12.5_SRR8335337_peak_16095	932	.	27.0841	97.2376	93.2459	171
chr15	51136193	51136597	GSE124008_Akerberg_2019_GSM3518659_F_Tbx5_fb2_ChIP_Ventricles_E12.5_SRR8335337_peak_16096	222	.	9.93703	25.419	22.2301	188
chr15	51392543	51392688	GSE124008_Akerberg_2019_GSM3518659_F_Tbx5_fb2_ChIP_Ventricles_E12.5_SRR8335337_peak_16097	103	.	6.59476	13.2212	10.3565	71
chr15	51392871	51393214	GSE124008_Akerberg_2019_GSM3518659_F_Tbx5_fb2_ChIP_Ventricles_E12.5_SRR8335337_peak_16098	234	.	10.9791	26.6287	23.4128	169
chr15	51710282	51710587	GSE124008_Akerberg_2019_GSM3518659_F_Tbx5_fb2_ChIP_Ventricles_E12.5_SRR8335337_peak_16099	148	.	8.57718	17.8493	14.8141	169
chr15	51710767	51710950	GSE124008_Akerberg_2019_GSM3518659_F_Tbx5_fb2_ChIP_Ventricles_E12.5_SRR8335337_peak_16100	40	.	4.62613	6.60804	4.05225	89
chr15	51748189	51748435	GSE124008_Akerberg_2019_GSM3518659_F_Tbx5_fb2_ChIP_Ventricles_E12.5_SRR8335337_peak_16101	218	.	11.0086	25.0158	21.8286	131
chr15	51790588	51791019	GSE124008_Akerberg_2019_GSM3518659_F_Tbx5_fb2_ChIP_Ventricles_E12.5_SRR8335337_peak_16102	889	.	28.0285	92.9445	88.9867	259
chr15	51817901	51818135	GSE124008_Akerberg_2019_GSM3518659_F_Tbx5_fb2_ChIP_Ventricles_E12.5_SRR8335337_peak_16103	62	.	5.55603	8.9127	6.21268	109
chr15	51865508	51865649	GSE124008_Akerberg_2019_GSM3518659_F_Tbx5_fb2_ChIP_Ventricles_E12.5_SRR8335337_peak_16104	49	.	4.74191	7.60217	4.97942	55
chr15	51987250	51987512	GSE124008_Akerberg_2019_GSM3518659_F_Tbx5_fb2_ChIP_Ventricles_E12.5_SRR8335337_peak_16105	50	.	4.34451	7.66459	5.03934	66
chr15	51990984	51991162	GSE124008_Akerberg_2019_GSM3518659_F_Tbx5_fb2_ChIP_Ventricles_E12.5_SRR8335337_peak_16106	32	.	4.3222	5.7526	3.25072	39
chr15	52367668	52368045	GSE124008_Akerberg_2019_GSM3518659_F_Tbx5_fb2_ChIP_Ventricles_E12.5_SRR8335337_peak_16107	415	.	15.9621	45.0139	41.531	230
chr15	52718056	52718331	GSE124008_Akerberg_2019_GSM3518659_F_Tbx5_fb2_ChIP_Ventricles_E12.5_SRR8335337_peak_16108	295	.	12.3439	32.8458	29.523	119
chr15	52967729	52968067	GSE124008_Akerberg_2019_GSM3518659_F_Tbx5_fb2_ChIP_Ventricles_E12.5_SRR8335337_peak_16109	889	.	26.4949	92.8632	88.9112	176
chr15	53091555	53091752	GSE124008_Akerberg_2019_GSM3518659_F_Tbx5_fb2_ChIP_Ventricles_E12.5_SRR8335337_peak_16110	105	.	7.36147	13.4314	10.529	81
chr15	53092337	53092695	GSE124008_Akerberg_2019_GSM3518659_F_Tbx5_fb2_ChIP_Ventricles_E12.5_SRR8335337_peak_16111	896	.	22.1556	93.5696	89.6105	206
chr15	53166519	53166803	GSE124008_Akerberg_2019_GSM3518659_F_Tbx5_fb2_ChIP_Ventricles_E12.5_SRR8335337_peak_16112	566	.	19.1681	60.3024	56.6472	132
chr15	53176193	53176441	GSE124008_Akerberg_2019_GSM3518659_F_Tbx5_fb2_ChIP_Ventricles_E12.5_SRR8335337_peak_16113	206	.	10.7047	23.7815	20.6141	120
chr15	53227627	53227951	GSE124008_Akerberg_2019_GSM3518659_F_Tbx5_fb2_ChIP_Ventricles_E12.5_SRR8335337_peak_16114	776	.	25.2932	81.5465	77.6837	167
chr15	53252015	53252159	GSE124008_Akerberg_2019_GSM3518659_F_Tbx5_fb2_ChIP_Ventricles_E12.5_SRR8335337_peak_16115	40	.	4.62613	6.60804	4.05225	47
chr15	53265908	53266073	GSE124008_Akerberg_2019_GSM3518659_F_Tbx5_fb2_ChIP_Ventricles_E12.5_SRR8335337_peak_16116	75	.	6.14576	10.3469	7.57132	62
chr15	53281797	53281980	GSE124008_Akerberg_2019_GSM3518659_F_Tbx5_fb2_ChIP_Ventricles_E12.5_SRR8335337_peak_16117	57	.	5.53791	8.41843	5.72458	80
chr15	53292366	53292584	GSE124008_Akerberg_2019_GSM3518659_F_Tbx5_fb2_ChIP_Ventricles_E12.5_SRR8335337_peak_16118	182	.	9.79289	21.359	18.2537	103
chr15	53299323	53299472	GSE124008_Akerberg_2019_GSM3518659_F_Tbx5_fb2_ChIP_Ventricles_E12.5_SRR8335337_peak_16119	73	.	5.16341	10.0802	7.33564	84
chr15	53331080	53331274	GSE124008_Akerberg_2019_GSM3518659_F_Tbx5_fb2_ChIP_Ventricles_E12.5_SRR8335337_peak_16120	32	.	4.3222	5.7526	3.25072	77
chr15	53336638	53336896	GSE124008_Akerberg_2019_GSM3518659_F_Tbx5_fb2_ChIP_Ventricles_E12.5_SRR8335337_peak_16121	374	.	15.5675	40.8528	37.4109	118
chr15	53340557	53340902	GSE124008_Akerberg_2019_GSM3518659_F_Tbx5_fb2_ChIP_Ventricles_E12.5_SRR8335337_peak_16122	889	.	28.0285	92.9445	88.9867	138
chr15	53345760	53345933	GSE124008_Akerberg_2019_GSM3518659_F_Tbx5_fb2_ChIP_Ventricles_E12.5_SRR8335337_peak_16123	32	.	4.3222	5.7526	3.25072	134
chr15	53346084	53346509	GSE124008_Akerberg_2019_GSM3518659_F_Tbx5_fb2_ChIP_Ventricles_E12.5_SRR8335337_peak_16124	95	.	6.75362	12.3796	9.52866	83
chr15	53353847	53354127	GSE124008_Akerberg_2019_GSM3518659_F_Tbx5_fb2_ChIP_Ventricles_E12.5_SRR8335337_peak_16125	50	.	4.34451	7.66459	5.03934	154
chr15	53370365	53370710	GSE124008_Akerberg_2019_GSM3518659_F_Tbx5_fb2_ChIP_Ventricles_E12.5_SRR8335337_peak_16126	257	.	9.8721	28.9709	25.7085	144
chr15	53416370	53416578	GSE124008_Akerberg_2019_GSM3518659_F_Tbx5_fb2_ChIP_Ventricles_E12.5_SRR8335337_peak_16127	73	.	5.16341	10.0802	7.33564	106
chr15	53422911	53423143	GSE124008_Akerberg_2019_GSM3518659_F_Tbx5_fb2_ChIP_Ventricles_E12.5_SRR8335337_peak_16128	192	.	9.52217	22.3994	19.2797	112
chr15	53467218	53467719	GSE124008_Akerberg_2019_GSM3518659_F_Tbx5_fb2_ChIP_Ventricles_E12.5_SRR8335337_peak_16129	1012	.	28.7219	105.354	101.292	326
chr15	53468429	53468750	GSE124008_Akerberg_2019_GSM3518659_F_Tbx5_fb2_ChIP_Ventricles_E12.5_SRR8335337_peak_16130	80	.	5.84171	10.8184	8.04051	135
chr15	53502461	53502602	GSE124008_Akerberg_2019_GSM3518659_F_Tbx5_fb2_ChIP_Ventricles_E12.5_SRR8335337_peak_16131	40	.	4.62613	6.60804	4.05225	54
chr15	53524631	53524777	GSE124008_Akerberg_2019_GSM3518659_F_Tbx5_fb2_ChIP_Ventricles_E12.5_SRR8335337_peak_16132	95	.	6.75362	12.3796	9.52866	47
chr15	53530016	53530238	GSE124008_Akerberg_2019_GSM3518659_F_Tbx5_fb2_ChIP_Ventricles_E12.5_SRR8335337_peak_16133	255	.	11.9204	28.8047	25.5439	95
chr15	53592523	53593030	GSE124008_Akerberg_2019_GSM3518659_F_Tbx5_fb2_ChIP_Ventricles_E12.5_SRR8335337_peak_16134	713	.	23.7736	75.1708	71.3665	242
chr15	53613058	53613225	GSE124008_Akerberg_2019_GSM3518659_F_Tbx5_fb2_ChIP_Ventricles_E12.5_SRR8335337_peak_16135	165	.	8.79532	19.6141	16.5475	92
chr15	53666592	53666947	GSE124008_Akerberg_2019_GSM3518659_F_Tbx5_fb2_ChIP_Ventricles_E12.5_SRR8335337_peak_16136	105	.	7.36147	13.4314	10.529	225
chr15	53843530	53843934	GSE124008_Akerberg_2019_GSM3518659_F_Tbx5_fb2_ChIP_Ventricles_E12.5_SRR8335337_peak_16137	654	.	21.0788	69.1871	65.44	238
chr15	54070137	54070358	GSE124008_Akerberg_2019_GSM3518659_F_Tbx5_fb2_ChIP_Ventricles_E12.5_SRR8335337_peak_16138	57	.	5.23398	8.41843	5.72458	156
chr15	54358708	54358911	GSE124008_Akerberg_2019_GSM3518659_F_Tbx5_fb2_ChIP_Ventricles_E12.5_SRR8335337_peak_16139	24	.	4.01827	4.93396	2.49119	110
chr15	54440244	54440472	GSE124008_Akerberg_2019_GSM3518659_F_Tbx5_fb2_ChIP_Ventricles_E12.5_SRR8335337_peak_16140	235	.	9.46265	26.7525	23.5338	98
chr15	55043630	55044091	GSE124008_Akerberg_2019_GSM3518659_F_Tbx5_fb2_ChIP_Ventricles_E12.5_SRR8335337_peak_16141	346	.	13.9817	38.0296	34.6362	135
chr15	55071985	55072211	GSE124008_Akerberg_2019_GSM3518659_F_Tbx5_fb2_ChIP_Ventricles_E12.5_SRR8335337_peak_16142	49	.	4.70081	7.53305	4.91191	140
chr15	55125581	55125737	GSE124008_Akerberg_2019_GSM3518659_F_Tbx5_fb2_ChIP_Ventricles_E12.5_SRR8335337_peak_16143	57	.	4.54924	8.44714	5.75072	43
chr15	55266540	55266686	GSE124008_Akerberg_2019_GSM3518659_F_Tbx5_fb2_ChIP_Ventricles_E12.5_SRR8335337_peak_16144	49	.	4.97378	7.53305	4.91191	39
chr15	55280013	55280468	GSE124008_Akerberg_2019_GSM3518659_F_Tbx5_fb2_ChIP_Ventricles_E12.5_SRR8335337_peak_16145	1012	.	28.9949	105.354	101.292	211
chr15	55313297	55313608	GSE124008_Akerberg_2019_GSM3518659_F_Tbx5_fb2_ChIP_Ventricles_E12.5_SRR8335337_peak_16146	280	.	12.8322	31.398	28.0996	140
chr15	55356088	55356409	GSE124008_Akerberg_2019_GSM3518659_F_Tbx5_fb2_ChIP_Ventricles_E12.5_SRR8335337_peak_16147	320	.	13.744	35.3812	32.0184	143
chr15	55389282	55389486	GSE124008_Akerberg_2019_GSM3518659_F_Tbx5_fb2_ChIP_Ventricles_E12.5_SRR8335337_peak_16148	155	.	8.59686	18.6301	15.586	84
chr15	55390804	55391054	GSE124008_Akerberg_2019_GSM3518659_F_Tbx5_fb2_ChIP_Ventricles_E12.5_SRR8335337_peak_16149	334	.	9.17459	36.7913	33.4089	116
chr15	55528874	55529113	GSE124008_Akerberg_2019_GSM3518659_F_Tbx5_fb2_ChIP_Ventricles_E12.5_SRR8335337_peak_16150	194	.	10.0968	22.5624	19.4278	137
chr15	55536807	55536954	GSE124008_Akerberg_2019_GSM3518659_F_Tbx5_fb2_ChIP_Ventricles_E12.5_SRR8335337_peak_16151	62	.	5.31594	8.97696	6.27615	51
chr15	55556789	55556984	GSE124008_Akerberg_2019_GSM3518659_F_Tbx5_fb2_ChIP_Ventricles_E12.5_SRR8335337_peak_16152	66	.	5.84184	9.36887	6.63149	99
chr15	55557284	55557526	GSE124008_Akerberg_2019_GSM3518659_F_Tbx5_fb2_ChIP_Ventricles_E12.5_SRR8335337_peak_16153	115	.	7.6654	14.5053	11.5735	120
chr15	55752948	55753100	GSE124008_Akerberg_2019_GSM3518659_F_Tbx5_fb2_ChIP_Ventricles_E12.5_SRR8335337_peak_16154	57	.	5.53791	8.41843	5.72458	109
chr15	55838864	55839013	GSE124008_Akerberg_2019_GSM3518659_F_Tbx5_fb2_ChIP_Ventricles_E12.5_SRR8335337_peak_16155	57	.	5.53791	8.41843	5.72458	70
chr15	55905831	55906137	GSE124008_Akerberg_2019_GSM3518659_F_Tbx5_fb2_ChIP_Ventricles_E12.5_SRR8335337_peak_16156	105	.	7.05755	13.4314	10.529	159
chr15	56014031	56014309	GSE124008_Akerberg_2019_GSM3518659_F_Tbx5_fb2_ChIP_Ventricles_E12.5_SRR8335337_peak_16157	193	.	8.84663	22.4422	19.3224	112
chr15	56018181	56018359	GSE124008_Akerberg_2019_GSM3518659_F_Tbx5_fb2_ChIP_Ventricles_E12.5_SRR8335337_peak_16158	103	.	6.04983	13.2275	10.3626	86
chr15	56047004	56047177	GSE124008_Akerberg_2019_GSM3518659_F_Tbx5_fb2_ChIP_Ventricles_E12.5_SRR8335337_peak_16159	74	.	5.79268	10.2513	7.49917	108
chr15	56278654	56278880	GSE124008_Akerberg_2019_GSM3518659_F_Tbx5_fb2_ChIP_Ventricles_E12.5_SRR8335337_peak_16160	211	.	9.69596	24.2791	21.1065	92
chr15	56682550	56682823	GSE124008_Akerberg_2019_GSM3518659_F_Tbx5_fb2_ChIP_Ventricles_E12.5_SRR8335337_peak_16161	148	.	8.57718	17.8493	14.8141	135
chr15	56685270	56685672	GSE124008_Akerberg_2019_GSM3518659_F_Tbx5_fb2_ChIP_Ventricles_E12.5_SRR8335337_peak_16162	280	.	12.8322	31.398	28.0996	151
chr15	56692869	56693014	GSE124008_Akerberg_2019_GSM3518659_F_Tbx5_fb2_ChIP_Ventricles_E12.5_SRR8335337_peak_16163	24	.	4.01827	4.93396	2.49119	32
chr15	56717004	56717262	GSE124008_Akerberg_2019_GSM3518659_F_Tbx5_fb2_ChIP_Ventricles_E12.5_SRR8335337_peak_16164	251	.	11.15	28.394	25.1544	138
chr15	56717620	56717968	GSE124008_Akerberg_2019_GSM3518659_F_Tbx5_fb2_ChIP_Ventricles_E12.5_SRR8335337_peak_16165	316	.	9.86304	34.9842	31.6396	139
chr15	56720651	56721141	GSE124008_Akerberg_2019_GSM3518659_F_Tbx5_fb2_ChIP_Ventricles_E12.5_SRR8335337_peak_16166	1532	.	35.9722	157.708	153.243	211
chr15	56769140	56769510	GSE124008_Akerberg_2019_GSM3518659_F_Tbx5_fb2_ChIP_Ventricles_E12.5_SRR8335337_peak_16167	246	.	11.252	27.847	24.6102	201
chr15	57585277	57585422	GSE124008_Akerberg_2019_GSM3518659_F_Tbx5_fb2_ChIP_Ventricles_E12.5_SRR8335337_peak_16168	57	.	5.53791	8.41843	5.72458	104
chr15	57595744	57595962	GSE124008_Akerberg_2019_GSM3518659_F_Tbx5_fb2_ChIP_Ventricles_E12.5_SRR8335337_peak_16169	181	.	9.25928	21.2612	18.1689	116
chr15	57660065	57660235	GSE124008_Akerberg_2019_GSM3518659_F_Tbx5_fb2_ChIP_Ventricles_E12.5_SRR8335337_peak_16170	130	.	5.62601	15.9754	13.0122	88
chr15	57693176	57693328	GSE124008_Akerberg_2019_GSM3518659_F_Tbx5_fb2_ChIP_Ventricles_E12.5_SRR8335337_peak_16171	75	.	6.14576	10.3469	7.57132	75
chr15	57694077	57694443	GSE124008_Akerberg_2019_GSM3518659_F_Tbx5_fb2_ChIP_Ventricles_E12.5_SRR8335337_peak_16172	320	.	13.744	35.3812	32.0184	191
chr15	57695621	57695917	GSE124008_Akerberg_2019_GSM3518659_F_Tbx5_fb2_ChIP_Ventricles_E12.5_SRR8335337_peak_16173	40	.	4.62613	6.60804	4.05225	133
chr15	57696003	57696244	GSE124008_Akerberg_2019_GSM3518659_F_Tbx5_fb2_ChIP_Ventricles_E12.5_SRR8335337_peak_16174	24	.	4.01827	4.93396	2.49119	52
chr15	57791238	57791443	GSE124008_Akerberg_2019_GSM3518659_F_Tbx5_fb2_ChIP_Ventricles_E12.5_SRR8335337_peak_16175	126	.	7.96933	15.6002	12.6389	110
chr15	57796487	57796636	GSE124008_Akerberg_2019_GSM3518659_F_Tbx5_fb2_ChIP_Ventricles_E12.5_SRR8335337_peak_16176	57	.	5.23398	8.41843	5.72458	86
chr15	57843071	57843291	GSE124008_Akerberg_2019_GSM3518659_F_Tbx5_fb2_ChIP_Ventricles_E12.5_SRR8335337_peak_16177	206	.	10.4007	23.7815	20.6141	132
chr15	57945857	57946039	GSE124008_Akerberg_2019_GSM3518659_F_Tbx5_fb2_ChIP_Ventricles_E12.5_SRR8335337_peak_16178	115	.	7.6654	14.5053	11.5735	82
chr15	57964767	57965042	GSE124008_Akerberg_2019_GSM3518659_F_Tbx5_fb2_ChIP_Ventricles_E12.5_SRR8335337_peak_16179	415	.	16.4793	45.0671	41.5763	135
chr15	57966822	57967244	GSE124008_Akerberg_2019_GSM3518659_F_Tbx5_fb2_ChIP_Ventricles_E12.5_SRR8335337_peak_16180	1078	.	30.0868	111.938	107.822	222
chr15	57975791	57976077	GSE124008_Akerberg_2019_GSM3518659_F_Tbx5_fb2_ChIP_Ventricles_E12.5_SRR8335337_peak_16181	32	.	4.3222	5.7526	3.25072	223
chr15	57976258	57976404	GSE124008_Akerberg_2019_GSM3518659_F_Tbx5_fb2_ChIP_Ventricles_E12.5_SRR8335337_peak_16182	80	.	5.84171	10.8184	8.04051	57
chr15	58034177	58034362	GSE124008_Akerberg_2019_GSM3518659_F_Tbx5_fb2_ChIP_Ventricles_E12.5_SRR8335337_peak_16183	105	.	7.05755	13.4314	10.529	102
chr15	58076035	58076263	GSE124008_Akerberg_2019_GSM3518659_F_Tbx5_fb2_ChIP_Ventricles_E12.5_SRR8335337_peak_16184	40	.	4.62613	6.60804	4.05225	94
chr15	58076369	58076579	GSE124008_Akerberg_2019_GSM3518659_F_Tbx5_fb2_ChIP_Ventricles_E12.5_SRR8335337_peak_16185	66	.	5.84184	9.36887	6.63149	97
chr15	58076713	58077058	GSE124008_Akerberg_2019_GSM3518659_F_Tbx5_fb2_ChIP_Ventricles_E12.5_SRR8335337_peak_16186	516	.	19.2146	55.2323	51.6246	150
chr15	58134942	58135363	GSE124008_Akerberg_2019_GSM3518659_F_Tbx5_fb2_ChIP_Ventricles_E12.5_SRR8335337_peak_16187	93	.	6.61158	12.1886	9.36001	158
chr15	58190225	58190730	GSE124008_Akerberg_2019_GSM3518659_F_Tbx5_fb2_ChIP_Ventricles_E12.5_SRR8335337_peak_16188	1258	.	28.0927	130.149	125.897	326
chr15	58192153	58192410	GSE124008_Akerberg_2019_GSM3518659_F_Tbx5_fb2_ChIP_Ventricles_E12.5_SRR8335337_peak_16189	105	.	7.05755	13.4314	10.529	189
chr15	58194134	58194422	GSE124008_Akerberg_2019_GSM3518659_F_Tbx5_fb2_ChIP_Ventricles_E12.5_SRR8335337_peak_16190	443	.	17.3911	47.9258	44.3981	139
chr15	58194931	58195165	GSE124008_Akerberg_2019_GSM3518659_F_Tbx5_fb2_ChIP_Ventricles_E12.5_SRR8335337_peak_16191	85	.	6.44969	11.351	8.53938	124
chr15	58198173	58198339	GSE124008_Akerberg_2019_GSM3518659_F_Tbx5_fb2_ChIP_Ventricles_E12.5_SRR8335337_peak_16192	32	.	4.3222	5.7526	3.25072	65
chr15	58204227	58204389	GSE124008_Akerberg_2019_GSM3518659_F_Tbx5_fb2_ChIP_Ventricles_E12.5_SRR8335337_peak_16193	31	.	4.00149	5.61914	3.15349	47
chr15	58207259	58207427	GSE124008_Akerberg_2019_GSM3518659_F_Tbx5_fb2_ChIP_Ventricles_E12.5_SRR8335337_peak_16194	66	.	5.84184	9.36887	6.63149	80
chr15	58213924	58214253	GSE124008_Akerberg_2019_GSM3518659_F_Tbx5_fb2_ChIP_Ventricles_E12.5_SRR8335337_peak_16195	48	.	4.93005	7.49745	4.89154	289
chr15	58214874	58215132	GSE124008_Akerberg_2019_GSM3518659_F_Tbx5_fb2_ChIP_Ventricles_E12.5_SRR8335337_peak_16196	66	.	5.51971	9.31879	6.60584	155
chr15	58215312	58215530	GSE124008_Akerberg_2019_GSM3518659_F_Tbx5_fb2_ChIP_Ventricles_E12.5_SRR8335337_peak_16197	93	.	6.61158	12.1886	9.36001	114
chr15	58222833	58223026	GSE124008_Akerberg_2019_GSM3518659_F_Tbx5_fb2_ChIP_Ventricles_E12.5_SRR8335337_peak_16198	165	.	8.79532	19.6141	16.5475	96
chr15	58258547	58259045	GSE124008_Akerberg_2019_GSM3518659_F_Tbx5_fb2_ChIP_Ventricles_E12.5_SRR8335337_peak_16199	745	.	24.6853	78.3456	74.5122	160
chr15	58283116	58283452	GSE124008_Akerberg_2019_GSM3518659_F_Tbx5_fb2_ChIP_Ventricles_E12.5_SRR8335337_peak_16200	206	.	10.7047	23.7815	20.6141	166
chr15	58286853	58287010	GSE124008_Akerberg_2019_GSM3518659_F_Tbx5_fb2_ChIP_Ventricles_E12.5_SRR8335337_peak_16201	40	.	4.62613	6.60804	4.05225	85
chr15	58292844	58293080	GSE124008_Akerberg_2019_GSM3518659_F_Tbx5_fb2_ChIP_Ventricles_E12.5_SRR8335337_peak_16202	282	.	12.0709	31.5779	28.2759	112
chr15	58319638	58319783	GSE124008_Akerberg_2019_GSM3518659_F_Tbx5_fb2_ChIP_Ventricles_E12.5_SRR8335337_peak_16203	48	.	4.93005	7.49745	4.89154	102
chr15	58331673	58331823	GSE124008_Akerberg_2019_GSM3518659_F_Tbx5_fb2_ChIP_Ventricles_E12.5_SRR8335337_peak_16204	57	.	5.23398	8.41843	5.72458	74
chr15	58343974	58344212	GSE124008_Akerberg_2019_GSM3518659_F_Tbx5_fb2_ChIP_Ventricles_E12.5_SRR8335337_peak_16205	149	.	8.20772	17.9397	14.9039	116
chr15	58370089	58370317	GSE124008_Akerberg_2019_GSM3518659_F_Tbx5_fb2_ChIP_Ventricles_E12.5_SRR8335337_peak_16206	137	.	8.27326	16.7152	13.7221	120
chr15	58375151	58375507	GSE124008_Akerberg_2019_GSM3518659_F_Tbx5_fb2_ChIP_Ventricles_E12.5_SRR8335337_peak_16207	929	.	26.3471	96.9089	92.9198	208
chr15	58378606	58378812	GSE124008_Akerberg_2019_GSM3518659_F_Tbx5_fb2_ChIP_Ventricles_E12.5_SRR8335337_peak_16208	85	.	6.44969	11.351	8.53938	104
chr15	58407970	58408198	GSE124008_Akerberg_2019_GSM3518659_F_Tbx5_fb2_ChIP_Ventricles_E12.5_SRR8335337_peak_16209	170	.	9.48897	20.1719	17.0897	110
chr15	58544132	58544285	GSE124008_Akerberg_2019_GSM3518659_F_Tbx5_fb2_ChIP_Ventricles_E12.5_SRR8335337_peak_16210	57	.	5.53791	8.41843	5.72458	98
chr15	58554148	58554357	GSE124008_Akerberg_2019_GSM3518659_F_Tbx5_fb2_ChIP_Ventricles_E12.5_SRR8335337_peak_16211	33	.	4.15488	5.86499	3.35265	85
chr15	58585326	58585820	GSE124008_Akerberg_2019_GSM3518659_F_Tbx5_fb2_ChIP_Ventricles_E12.5_SRR8335337_peak_16212	745	.	24.6853	78.3456	74.5122	362
chr15	58594875	58595053	GSE124008_Akerberg_2019_GSM3518659_F_Tbx5_fb2_ChIP_Ventricles_E12.5_SRR8335337_peak_16213	93	.	6.61158	12.1886	9.36001	71
chr15	58648123	58648545	GSE124008_Akerberg_2019_GSM3518659_F_Tbx5_fb2_ChIP_Ventricles_E12.5_SRR8335337_peak_16214	75	.	6.14576	10.3469	7.57132	82
chr15	58668677	58668823	GSE124008_Akerberg_2019_GSM3518659_F_Tbx5_fb2_ChIP_Ventricles_E12.5_SRR8335337_peak_16215	57	.	5.53791	8.41843	5.72458	74
chr15	58688905	58689255	GSE124008_Akerberg_2019_GSM3518659_F_Tbx5_fb2_ChIP_Ventricles_E12.5_SRR8335337_peak_16216	187	.	9.61422	21.8929	18.7754	226
chr15	58708360	58708501	GSE124008_Akerberg_2019_GSM3518659_F_Tbx5_fb2_ChIP_Ventricles_E12.5_SRR8335337_peak_16217	57	.	5.23398	8.41843	5.72458	81
chr15	58734527	58735024	GSE124008_Akerberg_2019_GSM3518659_F_Tbx5_fb2_ChIP_Ventricles_E12.5_SRR8335337_peak_16218	1158	.	33.8032	120.018	115.84	290
chr15	58757702	58757968	GSE124008_Akerberg_2019_GSM3518659_F_Tbx5_fb2_ChIP_Ventricles_E12.5_SRR8335337_peak_16219	143	.	8.24939	17.4005	14.3965	123
chr15	58764015	58764211	GSE124008_Akerberg_2019_GSM3518659_F_Tbx5_fb2_ChIP_Ventricles_E12.5_SRR8335337_peak_16220	57	.	4.54924	8.44714	5.75072	115
chr15	58791033	58791234	GSE124008_Akerberg_2019_GSM3518659_F_Tbx5_fb2_ChIP_Ventricles_E12.5_SRR8335337_peak_16221	98	.	6.89832	12.6686	9.8167	95
chr15	58807016	58807314	GSE124008_Akerberg_2019_GSM3518659_F_Tbx5_fb2_ChIP_Ventricles_E12.5_SRR8335337_peak_16222	65	.	5.75659	9.23337	6.53133	81
chr15	58811071	58811306	GSE124008_Akerberg_2019_GSM3518659_F_Tbx5_fb2_ChIP_Ventricles_E12.5_SRR8335337_peak_16223	237	.	11.2726	26.9245	23.7049	112
chr15	58823179	58823981	GSE124008_Akerberg_2019_GSM3518659_F_Tbx5_fb2_ChIP_Ventricles_E12.5_SRR8335337_peak_16224	154	.	8.52235	18.4988	15.4557	424
chr15	58824925	58825078	GSE124008_Akerberg_2019_GSM3518659_F_Tbx5_fb2_ChIP_Ventricles_E12.5_SRR8335337_peak_16225	57	.	5.23398	8.41843	5.72458	80
chr15	58888404	58888570	GSE124008_Akerberg_2019_GSM3518659_F_Tbx5_fb2_ChIP_Ventricles_E12.5_SRR8335337_peak_16226	40	.	4.62613	6.60804	4.05225	47
chr15	58888682	58889015	GSE124008_Akerberg_2019_GSM3518659_F_Tbx5_fb2_ChIP_Ventricles_E12.5_SRR8335337_peak_16227	105	.	7.05755	13.4314	10.529	196
chr15	58889680	58889855	GSE124008_Akerberg_2019_GSM3518659_F_Tbx5_fb2_ChIP_Ventricles_E12.5_SRR8335337_peak_16228	24	.	3.32088	4.79185	2.4356	93
chr15	58904577	58904810	GSE124008_Akerberg_2019_GSM3518659_F_Tbx5_fb2_ChIP_Ventricles_E12.5_SRR8335337_peak_16229	73	.	5.16341	10.0802	7.33564	117
chr15	58918309	58918472	GSE124008_Akerberg_2019_GSM3518659_F_Tbx5_fb2_ChIP_Ventricles_E12.5_SRR8335337_peak_16230	74	.	5.79268	10.2513	7.49917	77
chr15	58933051	58933294	GSE124008_Akerberg_2019_GSM3518659_F_Tbx5_fb2_ChIP_Ventricles_E12.5_SRR8335337_peak_16231	95	.	6.75362	12.3796	9.52866	100
chr15	58950076	58950287	GSE124008_Akerberg_2019_GSM3518659_F_Tbx5_fb2_ChIP_Ventricles_E12.5_SRR8335337_peak_16232	170	.	9.48897	20.1719	17.0897	90
chr15	58975020	58975501	GSE124008_Akerberg_2019_GSM3518659_F_Tbx5_fb2_ChIP_Ventricles_E12.5_SRR8335337_peak_16233	57	.	5.53791	8.41843	5.72458	364
chr15	58988834	58989252	GSE124008_Akerberg_2019_GSM3518659_F_Tbx5_fb2_ChIP_Ventricles_E12.5_SRR8335337_peak_16234	234	.	10.9791	26.6287	23.4128	257
chr15	58992495	58992751	GSE124008_Akerberg_2019_GSM3518659_F_Tbx5_fb2_ChIP_Ventricles_E12.5_SRR8335337_peak_16235	81	.	5.36814	10.9285	8.1472	149
chr15	59014362	59014624	GSE124008_Akerberg_2019_GSM3518659_F_Tbx5_fb2_ChIP_Ventricles_E12.5_SRR8335337_peak_16236	182	.	9.79289	21.359	18.2537	123
chr15	59026047	59026333	GSE124008_Akerberg_2019_GSM3518659_F_Tbx5_fb2_ChIP_Ventricles_E12.5_SRR8335337_peak_16237	105	.	7.05755	13.4314	10.529	62
chr15	59030098	59030363	GSE124008_Akerberg_2019_GSM3518659_F_Tbx5_fb2_ChIP_Ventricles_E12.5_SRR8335337_peak_16238	32	.	4.3222	5.7526	3.25072	215
chr15	59054736	59055237	GSE124008_Akerberg_2019_GSM3518659_F_Tbx5_fb2_ChIP_Ventricles_E12.5_SRR8335337_peak_16239	235	.	9.46265	26.7525	23.5338	111
chr15	59058138	59058320	GSE124008_Akerberg_2019_GSM3518659_F_Tbx5_fb2_ChIP_Ventricles_E12.5_SRR8335337_peak_16240	95	.	6.75362	12.3796	9.52866	100
chr15	59059702	59059896	GSE124008_Akerberg_2019_GSM3518659_F_Tbx5_fb2_ChIP_Ventricles_E12.5_SRR8335337_peak_16241	126	.	7.96933	15.6002	12.6389	111
chr15	59063004	59063145	GSE124008_Akerberg_2019_GSM3518659_F_Tbx5_fb2_ChIP_Ventricles_E12.5_SRR8335337_peak_16242	48	.	4.93005	7.49745	4.89154	44
chr15	59065004	59065300	GSE124008_Akerberg_2019_GSM3518659_F_Tbx5_fb2_ChIP_Ventricles_E12.5_SRR8335337_peak_16243	115	.	7.6654	14.5053	11.5735	176
chr15	59066971	59067161	GSE124008_Akerberg_2019_GSM3518659_F_Tbx5_fb2_ChIP_Ventricles_E12.5_SRR8335337_peak_16244	32	.	4.3222	5.7526	3.25072	72
chr15	59080150	59080525	GSE124008_Akerberg_2019_GSM3518659_F_Tbx5_fb2_ChIP_Ventricles_E12.5_SRR8335337_peak_16245	760	.	24.9893	79.9428	76.0976	239
chr15	59080691	59080834	GSE124008_Akerberg_2019_GSM3518659_F_Tbx5_fb2_ChIP_Ventricles_E12.5_SRR8335337_peak_16246	57	.	5.23398	8.41843	5.72458	66
chr15	59081083	59081498	GSE124008_Akerberg_2019_GSM3518659_F_Tbx5_fb2_ChIP_Ventricles_E12.5_SRR8335337_peak_16247	105	.	7.05755	13.4314	10.529	290
chr15	59081928	59082588	GSE124008_Akerberg_2019_GSM3518659_F_Tbx5_fb2_ChIP_Ventricles_E12.5_SRR8335337_peak_16248	105	.	7.36147	13.4314	10.529	292
chr15	59086762	59087033	GSE124008_Akerberg_2019_GSM3518659_F_Tbx5_fb2_ChIP_Ventricles_E12.5_SRR8335337_peak_16249	530	.	19.5186	56.7196	53.0986	136
chr15	59089836	59090053	GSE124008_Akerberg_2019_GSM3518659_F_Tbx5_fb2_ChIP_Ventricles_E12.5_SRR8335337_peak_16250	43	.	4.33121	6.90346	4.33649	94
chr15	59093548	59093716	GSE124008_Akerberg_2019_GSM3518659_F_Tbx5_fb2_ChIP_Ventricles_E12.5_SRR8335337_peak_16251	66	.	5.56797	9.39916	6.66115	69
chr15	59120231	59120412	GSE124008_Akerberg_2019_GSM3518659_F_Tbx5_fb2_ChIP_Ventricles_E12.5_SRR8335337_peak_16252	105	.	7.36147	13.4314	10.529	97
chr15	59159226	59159539	GSE124008_Akerberg_2019_GSM3518659_F_Tbx5_fb2_ChIP_Ventricles_E12.5_SRR8335337_peak_16253	123	.	7.43048	15.2573	12.3147	126
chr15	59173436	59173702	GSE124008_Akerberg_2019_GSM3518659_F_Tbx5_fb2_ChIP_Ventricles_E12.5_SRR8335337_peak_16254	246	.	9.66737	27.8561	24.618	135
chr15	59174019	59174234	GSE124008_Akerberg_2019_GSM3518659_F_Tbx5_fb2_ChIP_Ventricles_E12.5_SRR8335337_peak_16255	18	.	2.98427	4.11731	1.83439	90
chr15	59174433	59174690	GSE124008_Akerberg_2019_GSM3518659_F_Tbx5_fb2_ChIP_Ventricles_E12.5_SRR8335337_peak_16256	80	.	5.84171	10.8184	8.04051	183
chr15	59197770	59198422	GSE124008_Akerberg_2019_GSM3518659_F_Tbx5_fb2_ChIP_Ventricles_E12.5_SRR8335337_peak_16257	1935	.	49.9113	198.342	193.576	421
chr15	59201469	59201692	GSE124008_Akerberg_2019_GSM3518659_F_Tbx5_fb2_ChIP_Ventricles_E12.5_SRR8335337_peak_16258	137	.	8.27326	16.7152	13.7221	108
chr15	59205616	59205919	GSE124008_Akerberg_2019_GSM3518659_F_Tbx5_fb2_ChIP_Ventricles_E12.5_SRR8335337_peak_16259	1656	.	44.4406	170.223	165.66	140
chr15	59208995	59209226	GSE124008_Akerberg_2019_GSM3518659_F_Tbx5_fb2_ChIP_Ventricles_E12.5_SRR8335337_peak_16260	163	.	8.3553	19.4402	16.3778	91
chr15	59227404	59227653	GSE124008_Akerberg_2019_GSM3518659_F_Tbx5_fb2_ChIP_Ventricles_E12.5_SRR8335337_peak_16261	194	.	10.0968	22.5624	19.4278	125
chr15	59291553	59291715	GSE124008_Akerberg_2019_GSM3518659_F_Tbx5_fb2_ChIP_Ventricles_E12.5_SRR8335337_peak_16262	75	.	6.14576	10.3469	7.57132	101
chr15	59314770	59314950	GSE124008_Akerberg_2019_GSM3518659_F_Tbx5_fb2_ChIP_Ventricles_E12.5_SRR8335337_peak_16263	22	.	3.53262	4.64639	2.29491	64
chr15	59342946	59343214	GSE124008_Akerberg_2019_GSM3518659_F_Tbx5_fb2_ChIP_Ventricles_E12.5_SRR8335337_peak_16264	320	.	13.744	35.3812	32.0184	145
chr15	59402453	59402669	GSE124008_Akerberg_2019_GSM3518659_F_Tbx5_fb2_ChIP_Ventricles_E12.5_SRR8335337_peak_16265	167	.	9.25504	19.7725	16.7048	107
chr15	59480619	59480923	GSE124008_Akerberg_2019_GSM3518659_F_Tbx5_fb2_ChIP_Ventricles_E12.5_SRR8335337_peak_16266	412	.	15.6195	44.7429	41.2612	168
chr15	59497764	59497905	GSE124008_Akerberg_2019_GSM3518659_F_Tbx5_fb2_ChIP_Ventricles_E12.5_SRR8335337_peak_16267	65	.	4.75396	9.25272	6.54639	58
chr15	59502391	59502536	GSE124008_Akerberg_2019_GSM3518659_F_Tbx5_fb2_ChIP_Ventricles_E12.5_SRR8335337_peak_16268	34	.	4.1912	5.92289	3.40965	68
chr15	59525759	59525986	GSE124008_Akerberg_2019_GSM3518659_F_Tbx5_fb2_ChIP_Ventricles_E12.5_SRR8335337_peak_16269	54	.	5.05304	8.09437	5.46388	105
chr15	59541937	59542153	GSE124008_Akerberg_2019_GSM3518659_F_Tbx5_fb2_ChIP_Ventricles_E12.5_SRR8335337_peak_16270	154	.	8.52235	18.4988	15.4557	115
chr15	59542512	59542712	GSE124008_Akerberg_2019_GSM3518659_F_Tbx5_fb2_ChIP_Ventricles_E12.5_SRR8335337_peak_16271	28	.	3.03282	5.26629	2.81122	74
chr15	59542966	59543136	GSE124008_Akerberg_2019_GSM3518659_F_Tbx5_fb2_ChIP_Ventricles_E12.5_SRR8335337_peak_16272	57	.	5.53791	8.41843	5.72458	94
chr15	59547662	59547843	GSE124008_Akerberg_2019_GSM3518659_F_Tbx5_fb2_ChIP_Ventricles_E12.5_SRR8335337_peak_16273	113	.	7.15752	14.2141	11.3009	74
chr15	59553090	59553363	GSE124008_Akerberg_2019_GSM3518659_F_Tbx5_fb2_ChIP_Ventricles_E12.5_SRR8335337_peak_16274	320	.	13.744	35.3812	32.0184	133
chr15	59567540	59567808	GSE124008_Akerberg_2019_GSM3518659_F_Tbx5_fb2_ChIP_Ventricles_E12.5_SRR8335337_peak_16275	137	.	8.27326	16.7152	13.7221	140
chr15	59571635	59571938	GSE124008_Akerberg_2019_GSM3518659_F_Tbx5_fb2_ChIP_Ventricles_E12.5_SRR8335337_peak_16276	57	.	4.54924	8.44714	5.75072	111
chr15	59597677	59597888	GSE124008_Akerberg_2019_GSM3518659_F_Tbx5_fb2_ChIP_Ventricles_E12.5_SRR8335337_peak_16277	36	.	3.93506	6.17368	3.65599	121
chr15	59615389	59615586	GSE124008_Akerberg_2019_GSM3518659_F_Tbx5_fb2_ChIP_Ventricles_E12.5_SRR8335337_peak_16278	66	.	5.84184	9.36887	6.63149	86
chr15	59647498	59648193	GSE124008_Akerberg_2019_GSM3518659_F_Tbx5_fb2_ChIP_Ventricles_E12.5_SRR8335337_peak_16279	105	.	7.36147	13.4314	10.529	473
chr15	59648275	59648989	GSE124008_Akerberg_2019_GSM3518659_F_Tbx5_fb2_ChIP_Ventricles_E12.5_SRR8335337_peak_16280	115	.	7.6654	14.5053	11.5735	102
chr15	59665550	59665785	GSE124008_Akerberg_2019_GSM3518659_F_Tbx5_fb2_ChIP_Ventricles_E12.5_SRR8335337_peak_16281	148	.	8.57718	17.8493	14.8141	113
chr15	59713993	59714231	GSE124008_Akerberg_2019_GSM3518659_F_Tbx5_fb2_ChIP_Ventricles_E12.5_SRR8335337_peak_16282	57	.	5.53791	8.41843	5.72458	115
chr15	59747232	59747414	GSE124008_Akerberg_2019_GSM3518659_F_Tbx5_fb2_ChIP_Ventricles_E12.5_SRR8335337_peak_16283	85	.	6.44969	11.351	8.53938	83
chr15	59759120	59759261	GSE124008_Akerberg_2019_GSM3518659_F_Tbx5_fb2_ChIP_Ventricles_E12.5_SRR8335337_peak_16284	48	.	4.93005	7.49745	4.89154	45
chr15	59759547	59759717	GSE124008_Akerberg_2019_GSM3518659_F_Tbx5_fb2_ChIP_Ventricles_E12.5_SRR8335337_peak_16285	85	.	6.44969	11.351	8.53938	45
chr15	59795706	59796033	GSE124008_Akerberg_2019_GSM3518659_F_Tbx5_fb2_ChIP_Ventricles_E12.5_SRR8335337_peak_16286	159	.	9.18504	19.0018	15.9431	111
chr15	59816123	59816319	GSE124008_Akerberg_2019_GSM3518659_F_Tbx5_fb2_ChIP_Ventricles_E12.5_SRR8335337_peak_16287	137	.	8.27326	16.7152	13.7221	87
chr15	59824051	59824324	GSE124008_Akerberg_2019_GSM3518659_F_Tbx5_fb2_ChIP_Ventricles_E12.5_SRR8335337_peak_16288	137	.	8.27326	16.7152	13.7221	132
chr15	59828564	59828756	GSE124008_Akerberg_2019_GSM3518659_F_Tbx5_fb2_ChIP_Ventricles_E12.5_SRR8335337_peak_16289	95	.	6.75362	12.3796	9.52866	115
chr15	59953959	59954215	GSE124008_Akerberg_2019_GSM3518659_F_Tbx5_fb2_ChIP_Ventricles_E12.5_SRR8335337_peak_16290	30	.	3.73033	5.46828	3.00445	99
chr15	59990493	59990770	GSE124008_Akerberg_2019_GSM3518659_F_Tbx5_fb2_ChIP_Ventricles_E12.5_SRR8335337_peak_16291	98	.	6.63038	12.7526	9.89591	203
chr15	60014902	60015285	GSE124008_Akerberg_2019_GSM3518659_F_Tbx5_fb2_ChIP_Ventricles_E12.5_SRR8335337_peak_16292	1415	.	36.911	145.948	141.573	178
chr15	60043111	60043254	GSE124008_Akerberg_2019_GSM3518659_F_Tbx5_fb2_ChIP_Ventricles_E12.5_SRR8335337_peak_16293	57	.	5.24675	8.41215	5.72458	112
chr15	60097266	60097457	GSE124008_Akerberg_2019_GSM3518659_F_Tbx5_fb2_ChIP_Ventricles_E12.5_SRR8335337_peak_16294	66	.	5.51971	9.31879	6.60584	109
chr15	60134641	60134801	GSE124008_Akerberg_2019_GSM3518659_F_Tbx5_fb2_ChIP_Ventricles_E12.5_SRR8335337_peak_16295	95	.	6.75362	12.3796	9.52866	81
chr15	60210738	60210958	GSE124008_Akerberg_2019_GSM3518659_F_Tbx5_fb2_ChIP_Ventricles_E12.5_SRR8335337_peak_16296	235	.	11.1592	26.7244	23.5084	96
chr15	60212805	60212988	GSE124008_Akerberg_2019_GSM3518659_F_Tbx5_fb2_ChIP_Ventricles_E12.5_SRR8335337_peak_16297	141	.	8.15755	17.1214	14.1255	90
chr15	60692862	60693098	GSE124008_Akerberg_2019_GSM3518659_F_Tbx5_fb2_ChIP_Ventricles_E12.5_SRR8335337_peak_16298	193	.	8.43902	22.4566	19.3352	112
chr15	60719293	60719695	GSE124008_Akerberg_2019_GSM3518659_F_Tbx5_fb2_ChIP_Ventricles_E12.5_SRR8335337_peak_16299	472	.	17.9989	50.8218	47.2622	196
chr15	60822992	60823321	GSE124008_Akerberg_2019_GSM3518659_F_Tbx5_fb2_ChIP_Ventricles_E12.5_SRR8335337_peak_16300	115	.	7.6654	14.5053	11.5735	108
chr15	60824855	60824996	GSE124008_Akerberg_2019_GSM3518659_F_Tbx5_fb2_ChIP_Ventricles_E12.5_SRR8335337_peak_16301	57	.	5.23398	8.41843	5.72458	97
chr15	60841843	60842171	GSE124008_Akerberg_2019_GSM3518659_F_Tbx5_fb2_ChIP_Ventricles_E12.5_SRR8335337_peak_16302	516	.	19.2146	55.2323	51.6246	191
chr15	60891970	60892215	GSE124008_Akerberg_2019_GSM3518659_F_Tbx5_fb2_ChIP_Ventricles_E12.5_SRR8335337_peak_16303	81	.	5.36814	10.9285	8.1472	111
chr15	61109612	61109766	GSE124008_Akerberg_2019_GSM3518659_F_Tbx5_fb2_ChIP_Ventricles_E12.5_SRR8335337_peak_16304	57	.	5.23398	8.41843	5.72458	111
chr15	61165773	61166396	GSE124008_Akerberg_2019_GSM3518659_F_Tbx5_fb2_ChIP_Ventricles_E12.5_SRR8335337_peak_16305	455	.	16.0944	49.1177	45.5835	470
chr15	61380700	61380878	GSE124008_Akerberg_2019_GSM3518659_F_Tbx5_fb2_ChIP_Ventricles_E12.5_SRR8335337_peak_16306	66	.	5.84184	9.36887	6.63149	72
chr15	61395241	61395501	GSE124008_Akerberg_2019_GSM3518659_F_Tbx5_fb2_ChIP_Ventricles_E12.5_SRR8335337_peak_16307	467	.	16.7114	50.2828	46.7336	136
chr15	61481879	61482114	GSE124008_Akerberg_2019_GSM3518659_F_Tbx5_fb2_ChIP_Ventricles_E12.5_SRR8335337_peak_16308	107	.	6.5621	13.6915	10.7862	116
chr15	61604517	61604688	GSE124008_Akerberg_2019_GSM3518659_F_Tbx5_fb2_ChIP_Ventricles_E12.5_SRR8335337_peak_16309	75	.	6.14576	10.3469	7.57132	83
chr15	61753856	61754022	GSE124008_Akerberg_2019_GSM3518659_F_Tbx5_fb2_ChIP_Ventricles_E12.5_SRR8335337_peak_16310	46	.	4.79015	7.23929	4.66609	106
chr15	61766723	61767135	GSE124008_Akerberg_2019_GSM3518659_F_Tbx5_fb2_ChIP_Ventricles_E12.5_SRR8335337_peak_16311	487	.	12.8111	52.2812	48.7093	153
chr15	61776240	61776442	GSE124008_Akerberg_2019_GSM3518659_F_Tbx5_fb2_ChIP_Ventricles_E12.5_SRR8335337_peak_16312	85	.	6.44969	11.351	8.53938	80
chr15	61792607	61792824	GSE124008_Akerberg_2019_GSM3518659_F_Tbx5_fb2_ChIP_Ventricles_E12.5_SRR8335337_peak_16313	176	.	9.06829	20.7457	17.6558	99
chr15	61922391	61922556	GSE124008_Akerberg_2019_GSM3518659_F_Tbx5_fb2_ChIP_Ventricles_E12.5_SRR8335337_peak_16314	85	.	6.44969	11.351	8.53938	77
chr15	61984276	61984514	GSE124008_Akerberg_2019_GSM3518659_F_Tbx5_fb2_ChIP_Ventricles_E12.5_SRR8335337_peak_16315	53	.	5.26697	7.9961	5.36663	137
chr15	61985138	61985279	GSE124008_Akerberg_2019_GSM3518659_F_Tbx5_fb2_ChIP_Ventricles_E12.5_SRR8335337_peak_16316	24	.	3.71434	4.93396	2.49119	133
chr15	61986704	61986848	GSE124008_Akerberg_2019_GSM3518659_F_Tbx5_fb2_ChIP_Ventricles_E12.5_SRR8335337_peak_16317	48	.	4.93005	7.49745	4.89154	102
chr15	61986995	61987212	GSE124008_Akerberg_2019_GSM3518659_F_Tbx5_fb2_ChIP_Ventricles_E12.5_SRR8335337_peak_16318	65	.	4.75396	9.25272	6.54639	125
chr15	62162030	62162549	GSE124008_Akerberg_2019_GSM3518659_F_Tbx5_fb2_ChIP_Ventricles_E12.5_SRR8335337_peak_16319	575	.	20.4304	61.2304	57.5591	390
chr15	62216728	62217009	GSE124008_Akerberg_2019_GSM3518659_F_Tbx5_fb2_ChIP_Ventricles_E12.5_SRR8335337_peak_16320	80	.	5.8389	10.8573	8.0781	117
chr15	62230767	62231294	GSE124008_Akerberg_2019_GSM3518659_F_Tbx5_fb2_ChIP_Ventricles_E12.5_SRR8335337_peak_16321	2652	.	63.5881	270.664	265.289	323
chr15	62231662	62231841	GSE124008_Akerberg_2019_GSM3518659_F_Tbx5_fb2_ChIP_Ventricles_E12.5_SRR8335337_peak_16322	89	.	5.57286	11.7967	8.98104	80
chr15	62253657	62254037	GSE124008_Akerberg_2019_GSM3518659_F_Tbx5_fb2_ChIP_Ventricles_E12.5_SRR8335337_peak_16323	234	.	10.7061	26.6287	23.4128	181
chr15	62328315	62328613	GSE124008_Akerberg_2019_GSM3518659_F_Tbx5_fb2_ChIP_Ventricles_E12.5_SRR8335337_peak_16324	106	.	6.18704	13.5895	10.6846	159
chr15	62513510	62513841	GSE124008_Akerberg_2019_GSM3518659_F_Tbx5_fb2_ChIP_Ventricles_E12.5_SRR8335337_peak_16325	1050	.	29.7991	109.125	105.037	183
chr15	62524476	62524648	GSE124008_Akerberg_2019_GSM3518659_F_Tbx5_fb2_ChIP_Ventricles_E12.5_SRR8335337_peak_16326	113	.	7.15752	14.2141	11.3009	75
chr15	62558317	62558460	GSE124008_Akerberg_2019_GSM3518659_F_Tbx5_fb2_ChIP_Ventricles_E12.5_SRR8335337_peak_16327	28	.	3.03282	5.26629	2.81122	50
chr15	62917687	62917870	GSE124008_Akerberg_2019_GSM3518659_F_Tbx5_fb2_ChIP_Ventricles_E12.5_SRR8335337_peak_16328	126	.	6.66144	15.584	12.6386	102
chr15	62919156	62919787	GSE124008_Akerberg_2019_GSM3518659_F_Tbx5_fb2_ChIP_Ventricles_E12.5_SRR8335337_peak_16329	495	.	17.5303	53.105	49.5283	326
chr15	63050182	63050393	GSE124008_Akerberg_2019_GSM3518659_F_Tbx5_fb2_ChIP_Ventricles_E12.5_SRR8335337_peak_16330	85	.	6.44969	11.351	8.53938	96
chr15	63065927	63066542	GSE124008_Akerberg_2019_GSM3518659_F_Tbx5_fb2_ChIP_Ventricles_E12.5_SRR8335337_peak_16331	1172	.	32.5863	121.386	117.201	237
chr15	63328150	63328496	GSE124008_Akerberg_2019_GSM3518659_F_Tbx5_fb2_ChIP_Ventricles_E12.5_SRR8335337_peak_16332	683	.	18.2658	72.1054	68.3319	135
chr15	63530089	63530302	GSE124008_Akerberg_2019_GSM3518659_F_Tbx5_fb2_ChIP_Ventricles_E12.5_SRR8335337_peak_16333	133	.	7.97642	16.3197	13.3455	98
chr15	63616595	63616754	GSE124008_Akerberg_2019_GSM3518659_F_Tbx5_fb2_ChIP_Ventricles_E12.5_SRR8335337_peak_16334	49	.	4.70081	7.53305	4.91191	122
chr15	63714100	63714328	GSE124008_Akerberg_2019_GSM3518659_F_Tbx5_fb2_ChIP_Ventricles_E12.5_SRR8335337_peak_16335	40	.	4.62613	6.60804	4.05225	113
chr15	63725965	63726357	GSE124008_Akerberg_2019_GSM3518659_F_Tbx5_fb2_ChIP_Ventricles_E12.5_SRR8335337_peak_16336	415	.	16.4793	45.0671	41.5763	170
chr15	63726864	63727161	GSE124008_Akerberg_2019_GSM3518659_F_Tbx5_fb2_ChIP_Ventricles_E12.5_SRR8335337_peak_16337	307	.	12.8898	34.1251	30.7852	134
chr15	63736448	63736761	GSE124008_Akerberg_2019_GSM3518659_F_Tbx5_fb2_ChIP_Ventricles_E12.5_SRR8335337_peak_16338	293	.	13.1361	32.7136	29.3974	125
chr15	63933294	63933473	GSE124008_Akerberg_2019_GSM3518659_F_Tbx5_fb2_ChIP_Ventricles_E12.5_SRR8335337_peak_16339	67	.	5.33724	9.46637	6.72727	56
chr15	63997680	63998325	GSE124008_Akerberg_2019_GSM3518659_F_Tbx5_fb2_ChIP_Ventricles_E12.5_SRR8335337_peak_16340	66	.	5.84184	9.36887	6.63149	371
chr15	63998493	63998745	GSE124008_Akerberg_2019_GSM3518659_F_Tbx5_fb2_ChIP_Ventricles_E12.5_SRR8335337_peak_16341	75	.	6.08747	10.2524	7.50013	196
chr15	64046858	64047131	GSE124008_Akerberg_2019_GSM3518659_F_Tbx5_fb2_ChIP_Ventricles_E12.5_SRR8335337_peak_16342	206	.	10.4007	23.7815	20.6141	150
chr15	64117972	64118205	GSE124008_Akerberg_2019_GSM3518659_F_Tbx5_fb2_ChIP_Ventricles_E12.5_SRR8335337_peak_16343	159	.	9.18504	19.0018	15.9431	119
chr15	64125120	64125461	GSE124008_Akerberg_2019_GSM3518659_F_Tbx5_fb2_ChIP_Ventricles_E12.5_SRR8335337_peak_16344	89	.	5.57286	11.7967	8.98104	211
chr15	64144587	64144782	GSE124008_Akerberg_2019_GSM3518659_F_Tbx5_fb2_ChIP_Ventricles_E12.5_SRR8335337_peak_16345	218	.	11.0086	25.0158	21.8286	118
chr15	64179656	64179993	GSE124008_Akerberg_2019_GSM3518659_F_Tbx5_fb2_ChIP_Ventricles_E12.5_SRR8335337_peak_16346	620	.	21.6461	65.8115	62.0988	200
chr15	64192702	64193033	GSE124008_Akerberg_2019_GSM3518659_F_Tbx5_fb2_ChIP_Ventricles_E12.5_SRR8335337_peak_16347	346	.	13.9817	38.0296	34.6362	118
chr15	64209027	64209201	GSE124008_Akerberg_2019_GSM3518659_F_Tbx5_fb2_ChIP_Ventricles_E12.5_SRR8335337_peak_16348	57	.	5.24675	8.41215	5.72458	92
chr15	64210608	64210841	GSE124008_Akerberg_2019_GSM3518659_F_Tbx5_fb2_ChIP_Ventricles_E12.5_SRR8335337_peak_16349	105	.	7.36147	13.4314	10.529	114
chr15	64212248	64212477	GSE124008_Akerberg_2019_GSM3518659_F_Tbx5_fb2_ChIP_Ventricles_E12.5_SRR8335337_peak_16350	206	.	10.4007	23.7815	20.6141	112
chr15	64233972	64234188	GSE124008_Akerberg_2019_GSM3518659_F_Tbx5_fb2_ChIP_Ventricles_E12.5_SRR8335337_peak_16351	57	.	5.53791	8.41843	5.72458	137
chr15	64234369	64235005	GSE124008_Akerberg_2019_GSM3518659_F_Tbx5_fb2_ChIP_Ventricles_E12.5_SRR8335337_peak_16352	575	.	20.4304	61.2304	57.5591	134
chr15	64249336	64249550	GSE124008_Akerberg_2019_GSM3518659_F_Tbx5_fb2_ChIP_Ventricles_E12.5_SRR8335337_peak_16353	105	.	7.05755	13.4314	10.529	113
chr15	64256303	64256535	GSE124008_Akerberg_2019_GSM3518659_F_Tbx5_fb2_ChIP_Ventricles_E12.5_SRR8335337_peak_16354	133	.	7.97642	16.3197	13.3455	104
chr15	64269418	64269599	GSE124008_Akerberg_2019_GSM3518659_F_Tbx5_fb2_ChIP_Ventricles_E12.5_SRR8335337_peak_16355	133	.	7.70345	16.3197	13.3455	70
chr15	64312550	64312920	GSE124008_Akerberg_2019_GSM3518659_F_Tbx5_fb2_ChIP_Ventricles_E12.5_SRR8335337_peak_16356	105	.	7.36147	13.4314	10.529	234
chr15	64338189	64338406	GSE124008_Akerberg_2019_GSM3518659_F_Tbx5_fb2_ChIP_Ventricles_E12.5_SRR8335337_peak_16357	85	.	6.44969	11.351	8.53938	87
chr15	64382421	64382703	GSE124008_Akerberg_2019_GSM3518659_F_Tbx5_fb2_ChIP_Ventricles_E12.5_SRR8335337_peak_16358	48	.	4.93005	7.49745	4.89154	152
chr15	64382850	64383056	GSE124008_Akerberg_2019_GSM3518659_F_Tbx5_fb2_ChIP_Ventricles_E12.5_SRR8335337_peak_16359	57	.	4.54924	8.44714	5.75072	73
chr15	64510639	64510871	GSE124008_Akerberg_2019_GSM3518659_F_Tbx5_fb2_ChIP_Ventricles_E12.5_SRR8335337_peak_16360	135	.	6.55504	16.5558	13.5787	125
chr15	64510985	64511217	GSE124008_Akerberg_2019_GSM3518659_F_Tbx5_fb2_ChIP_Ventricles_E12.5_SRR8335337_peak_16361	43	.	3.96397	6.93113	4.36172	51
chr15	64532446	64532727	GSE124008_Akerberg_2019_GSM3518659_F_Tbx5_fb2_ChIP_Ventricles_E12.5_SRR8335337_peak_16362	286	.	11.8882	31.996	28.6912	121
chr15	64532871	64533029	GSE124008_Akerberg_2019_GSM3518659_F_Tbx5_fb2_ChIP_Ventricles_E12.5_SRR8335337_peak_16363	57	.	5.23398	8.41843	5.72458	57
chr15	64741126	64741314	GSE124008_Akerberg_2019_GSM3518659_F_Tbx5_fb2_ChIP_Ventricles_E12.5_SRR8335337_peak_16364	85	.	5.83766	11.3429	8.53938	106
chr15	64744929	64745097	GSE124008_Akerberg_2019_GSM3518659_F_Tbx5_fb2_ChIP_Ventricles_E12.5_SRR8335337_peak_16365	57	.	5.24675	8.41215	5.72458	48
chr15	64750270	64750445	GSE124008_Akerberg_2019_GSM3518659_F_Tbx5_fb2_ChIP_Ventricles_E12.5_SRR8335337_peak_16366	57	.	5.53791	8.41843	5.72458	100
chr15	64795686	64795827	GSE124008_Akerberg_2019_GSM3518659_F_Tbx5_fb2_ChIP_Ventricles_E12.5_SRR8335337_peak_16367	57	.	5.53791	8.41843	5.72458	61
chr15	64835058	64835290	GSE124008_Akerberg_2019_GSM3518659_F_Tbx5_fb2_ChIP_Ventricles_E12.5_SRR8335337_peak_16368	374	.	15.2636	40.8528	37.4109	120
chr15	64921545	64922471	GSE124008_Akerberg_2019_GSM3518659_F_Tbx5_fb2_ChIP_Ventricles_E12.5_SRR8335337_peak_16369	575	.	20.4304	61.2304	57.5591	163
chr15	64922837	64923195	GSE124008_Akerberg_2019_GSM3518659_F_Tbx5_fb2_ChIP_Ventricles_E12.5_SRR8335337_peak_16370	148	.	8.57718	17.8493	14.8141	104
chr15	65223530	65223677	GSE124008_Akerberg_2019_GSM3518659_F_Tbx5_fb2_ChIP_Ventricles_E12.5_SRR8335337_peak_16371	105	.	7.05755	13.4314	10.529	70
chr15	65909163	65909304	GSE124008_Akerberg_2019_GSM3518659_F_Tbx5_fb2_ChIP_Ventricles_E12.5_SRR8335337_peak_16372	49	.	4.70081	7.53305	4.91191	56
chr15	66009907	66010063	GSE124008_Akerberg_2019_GSM3518659_F_Tbx5_fb2_ChIP_Ventricles_E12.5_SRR8335337_peak_16373	66	.	5.84184	9.36887	6.63149	79
chr15	66017984	66018235	GSE124008_Akerberg_2019_GSM3518659_F_Tbx5_fb2_ChIP_Ventricles_E12.5_SRR8335337_peak_16374	57	.	5.53791	8.41843	5.72458	117
chr15	66027119	66027280	GSE124008_Akerberg_2019_GSM3518659_F_Tbx5_fb2_ChIP_Ventricles_E12.5_SRR8335337_peak_16375	95	.	6.75362	12.3796	9.52866	116
chr15	66093602	66093960	GSE124008_Akerberg_2019_GSM3518659_F_Tbx5_fb2_ChIP_Ventricles_E12.5_SRR8335337_peak_16376	85	.	6.44969	11.351	8.53938	262
chr15	66131966	66132215	GSE124008_Akerberg_2019_GSM3518659_F_Tbx5_fb2_ChIP_Ventricles_E12.5_SRR8335337_peak_16377	224	.	9.0532	25.6604	22.4657	111
chr15	66151187	66151365	GSE124008_Akerberg_2019_GSM3518659_F_Tbx5_fb2_ChIP_Ventricles_E12.5_SRR8335337_peak_16378	57	.	5.23398	8.41843	5.72458	104
chr15	66152385	66152740	GSE124008_Akerberg_2019_GSM3518659_F_Tbx5_fb2_ChIP_Ventricles_E12.5_SRR8335337_peak_16379	308	.	13.3606	34.1763	30.8355	231
chr15	66194352	66194497	GSE124008_Akerberg_2019_GSM3518659_F_Tbx5_fb2_ChIP_Ventricles_E12.5_SRR8335337_peak_16380	66	.	5.84184	9.36887	6.63149	60
chr15	66239867	66240091	GSE124008_Akerberg_2019_GSM3518659_F_Tbx5_fb2_ChIP_Ventricles_E12.5_SRR8335337_peak_16381	74	.	5.79268	10.2513	7.49917	84
chr15	66297496	66297666	GSE124008_Akerberg_2019_GSM3518659_F_Tbx5_fb2_ChIP_Ventricles_E12.5_SRR8335337_peak_16382	28	.	3.31183	5.31046	2.85433	64
chr15	66324562	66324884	GSE124008_Akerberg_2019_GSM3518659_F_Tbx5_fb2_ChIP_Ventricles_E12.5_SRR8335337_peak_16383	487	.	18.3029	52.2832	48.7093	181
chr15	66340927	66341249	GSE124008_Akerberg_2019_GSM3518659_F_Tbx5_fb2_ChIP_Ventricles_E12.5_SRR8335337_peak_16384	230	.	11.3125	26.2647	23.0573	129
chr15	66344139	66344328	GSE124008_Akerberg_2019_GSM3518659_F_Tbx5_fb2_ChIP_Ventricles_E12.5_SRR8335337_peak_16385	126	.	7.96933	15.6002	12.6389	95
chr15	66373959	66374176	GSE124008_Akerberg_2019_GSM3518659_F_Tbx5_fb2_ChIP_Ventricles_E12.5_SRR8335337_peak_16386	177	.	9.14757	20.8882	17.7978	102
chr15	66543575	66543750	GSE124008_Akerberg_2019_GSM3518659_F_Tbx5_fb2_ChIP_Ventricles_E12.5_SRR8335337_peak_16387	73	.	5.16875	10.0551	7.31261	76
chr15	66557886	66558108	GSE124008_Akerberg_2019_GSM3518659_F_Tbx5_fb2_ChIP_Ventricles_E12.5_SRR8335337_peak_16388	115	.	7.6654	14.5053	11.5735	102
chr15	66559638	66559908	GSE124008_Akerberg_2019_GSM3518659_F_Tbx5_fb2_ChIP_Ventricles_E12.5_SRR8335337_peak_16389	346	.	13.9817	38.0296	34.6362	136
chr15	66561079	66561259	GSE124008_Akerberg_2019_GSM3518659_F_Tbx5_fb2_ChIP_Ventricles_E12.5_SRR8335337_peak_16390	93	.	6.33861	12.1886	9.36001	105
chr15	66577869	66578180	GSE124008_Akerberg_2019_GSM3518659_F_Tbx5_fb2_ChIP_Ventricles_E12.5_SRR8335337_peak_16391	66	.	5.84184	9.36887	6.63149	135
chr15	66677844	66678416	GSE124008_Akerberg_2019_GSM3518659_F_Tbx5_fb2_ChIP_Ventricles_E12.5_SRR8335337_peak_16392	1969	.	47.2837	201.696	196.909	317
chr15	66694781	66695118	GSE124008_Akerberg_2019_GSM3518659_F_Tbx5_fb2_ChIP_Ventricles_E12.5_SRR8335337_peak_16393	320	.	13.744	35.3812	32.0184	179
chr15	66697702	66697905	GSE124008_Akerberg_2019_GSM3518659_F_Tbx5_fb2_ChIP_Ventricles_E12.5_SRR8335337_peak_16394	89	.	6.36749	11.7745	8.96101	104
chr15	66715305	66715604	GSE124008_Akerberg_2019_GSM3518659_F_Tbx5_fb2_ChIP_Ventricles_E12.5_SRR8335337_peak_16395	65	.	4.75396	9.25272	6.54639	261
chr15	66728233	66728452	GSE124008_Akerberg_2019_GSM3518659_F_Tbx5_fb2_ChIP_Ventricles_E12.5_SRR8335337_peak_16396	105	.	7.05755	13.4314	10.529	81
chr15	66743425	66744198	GSE124008_Akerberg_2019_GSM3518659_F_Tbx5_fb2_ChIP_Ventricles_E12.5_SRR8335337_peak_16397	2203	.	42.4235	225.292	220.324	354
chr15	66745425	66745697	GSE124008_Akerberg_2019_GSM3518659_F_Tbx5_fb2_ChIP_Ventricles_E12.5_SRR8335337_peak_16398	279	.	10.2815	31.2332	27.9442	149
chr15	66824743	66825099	GSE124008_Akerberg_2019_GSM3518659_F_Tbx5_fb2_ChIP_Ventricles_E12.5_SRR8335337_peak_16399	203	.	8.64375	23.5121	20.3693	129
chr15	66825767	66826425	GSE124008_Akerberg_2019_GSM3518659_F_Tbx5_fb2_ChIP_Ventricles_E12.5_SRR8335337_peak_16400	595	.	19.987	63.2351	59.5458	299
chr15	66843152	66843342	GSE124008_Akerberg_2019_GSM3518659_F_Tbx5_fb2_ChIP_Ventricles_E12.5_SRR8335337_peak_16401	115	.	7.6654	14.5053	11.5735	91
chr15	66883272	66883848	GSE124008_Akerberg_2019_GSM3518659_F_Tbx5_fb2_ChIP_Ventricles_E12.5_SRR8335337_peak_16402	159	.	9.18504	19.0018	15.9431	133
chr15	66888268	66888745	GSE124008_Akerberg_2019_GSM3518659_F_Tbx5_fb2_ChIP_Ventricles_E12.5_SRR8335337_peak_16403	176	.	9.06829	20.7457	17.6558	295
chr15	66890822	66891093	GSE124008_Akerberg_2019_GSM3518659_F_Tbx5_fb2_ChIP_Ventricles_E12.5_SRR8335337_peak_16404	183	.	8.23429	21.4139	18.3057	136
chr15	66892108	66892333	GSE124008_Akerberg_2019_GSM3518659_F_Tbx5_fb2_ChIP_Ventricles_E12.5_SRR8335337_peak_16405	66	.	5.84184	9.36887	6.63149	72
chr15	66924436	66924672	GSE124008_Akerberg_2019_GSM3518659_F_Tbx5_fb2_ChIP_Ventricles_E12.5_SRR8335337_peak_16406	293	.	13.1361	32.7136	29.3974	129
chr15	66967819	66968007	GSE124008_Akerberg_2019_GSM3518659_F_Tbx5_fb2_ChIP_Ventricles_E12.5_SRR8335337_peak_16407	47	.	3.96695	7.28745	4.71293	93
chr15	66969724	66969981	GSE124008_Akerberg_2019_GSM3518659_F_Tbx5_fb2_ChIP_Ventricles_E12.5_SRR8335337_peak_16408	32	.	4.3222	5.7526	3.25072	98
chr15	66984885	66985171	GSE124008_Akerberg_2019_GSM3518659_F_Tbx5_fb2_ChIP_Ventricles_E12.5_SRR8335337_peak_16409	57	.	5.53791	8.41843	5.72458	174
chr15	67036517	67036957	GSE124008_Akerberg_2019_GSM3518659_F_Tbx5_fb2_ChIP_Ventricles_E12.5_SRR8335337_peak_16410	806	.	24.6274	84.5318	80.6493	214
chr15	67039421	67039730	GSE124008_Akerberg_2019_GSM3518659_F_Tbx5_fb2_ChIP_Ventricles_E12.5_SRR8335337_peak_16411	242	.	11.6165	27.5278	24.2962	170
chr15	67091614	67091865	GSE124008_Akerberg_2019_GSM3518659_F_Tbx5_fb2_ChIP_Ventricles_E12.5_SRR8335337_peak_16412	429	.	16.7832	46.4917	42.9856	121
chr15	67121237	67121506	GSE124008_Akerberg_2019_GSM3518659_F_Tbx5_fb2_ChIP_Ventricles_E12.5_SRR8335337_peak_16413	443	.	17.3911	47.9258	44.3981	157
chr15	67121608	67121785	GSE124008_Akerberg_2019_GSM3518659_F_Tbx5_fb2_ChIP_Ventricles_E12.5_SRR8335337_peak_16414	148	.	8.57718	17.8493	14.8141	75
chr15	67147329	67147722	GSE124008_Akerberg_2019_GSM3518659_F_Tbx5_fb2_ChIP_Ventricles_E12.5_SRR8335337_peak_16415	374	.	15.2636	40.8528	37.4109	182
chr15	67151255	67151472	GSE124008_Akerberg_2019_GSM3518659_F_Tbx5_fb2_ChIP_Ventricles_E12.5_SRR8335337_peak_16416	66	.	5.84184	9.36887	6.63149	84
chr15	67176487	67177039	GSE124008_Akerberg_2019_GSM3518659_F_Tbx5_fb2_ChIP_Ventricles_E12.5_SRR8335337_peak_16417	194	.	10.0968	22.5624	19.4278	252
chr15	67201616	67201825	GSE124008_Akerberg_2019_GSM3518659_F_Tbx5_fb2_ChIP_Ventricles_E12.5_SRR8335337_peak_16418	182	.	9.79289	21.359	18.2537	104
chr15	67227810	67228087	GSE124008_Akerberg_2019_GSM3518659_F_Tbx5_fb2_ChIP_Ventricles_E12.5_SRR8335337_peak_16419	194	.	10.0968	22.5624	19.4278	139
chr15	67254085	67254417	GSE124008_Akerberg_2019_GSM3518659_F_Tbx5_fb2_ChIP_Ventricles_E12.5_SRR8335337_peak_16420	683	.	18.4706	72.1054	68.3319	140
chr15	67343172	67343395	GSE124008_Akerberg_2019_GSM3518659_F_Tbx5_fb2_ChIP_Ventricles_E12.5_SRR8335337_peak_16421	170	.	9.48897	20.1719	17.0897	111
chr15	67421158	67421394	GSE124008_Akerberg_2019_GSM3518659_F_Tbx5_fb2_ChIP_Ventricles_E12.5_SRR8335337_peak_16422	443	.	17.0872	47.9258	44.3981	97
chr15	67725326	67725604	GSE124008_Akerberg_2019_GSM3518659_F_Tbx5_fb2_ChIP_Ventricles_E12.5_SRR8335337_peak_16423	663	.	19.8207	70.1496	66.3989	137
chr15	68010249	68010449	GSE124008_Akerberg_2019_GSM3518659_F_Tbx5_fb2_ChIP_Ventricles_E12.5_SRR8335337_peak_16424	49	.	4.70081	7.53305	4.91191	120
chr15	68060382	68060565	GSE124008_Akerberg_2019_GSM3518659_F_Tbx5_fb2_ChIP_Ventricles_E12.5_SRR8335337_peak_16425	126	.	7.96933	15.6002	12.6389	92
chr15	68109291	68109474	GSE124008_Akerberg_2019_GSM3518659_F_Tbx5_fb2_ChIP_Ventricles_E12.5_SRR8335337_peak_16426	66	.	5.84184	9.36887	6.63149	97
chr15	68145276	68145462	GSE124008_Akerberg_2019_GSM3518659_F_Tbx5_fb2_ChIP_Ventricles_E12.5_SRR8335337_peak_16427	122	.	6.99496	15.1409	12.2045	88
chr15	68165941	68166247	GSE124008_Akerberg_2019_GSM3518659_F_Tbx5_fb2_ChIP_Ventricles_E12.5_SRR8335337_peak_16428	49	.	4.70081	7.53305	4.91191	131
chr15	68258311	68258792	GSE124008_Akerberg_2019_GSM3518659_F_Tbx5_fb2_ChIP_Ventricles_E12.5_SRR8335337_peak_16429	374	.	15.095	40.872	37.4297	251
chr15	68258962	68259103	GSE124008_Akerberg_2019_GSM3518659_F_Tbx5_fb2_ChIP_Ventricles_E12.5_SRR8335337_peak_16430	28	.	3.31183	5.31046	2.85433	72
chr15	68287263	68287484	GSE124008_Akerberg_2019_GSM3518659_F_Tbx5_fb2_ChIP_Ventricles_E12.5_SRR8335337_peak_16431	95	.	6.75362	12.3796	9.52866	107
chr15	68301246	68301407	GSE124008_Akerberg_2019_GSM3518659_F_Tbx5_fb2_ChIP_Ventricles_E12.5_SRR8335337_peak_16432	50	.	4.34451	7.66459	5.03934	67
chr15	68359644	68359834	GSE124008_Akerberg_2019_GSM3518659_F_Tbx5_fb2_ChIP_Ventricles_E12.5_SRR8335337_peak_16433	82	.	4.94963	11.0053	8.22328	86
chr15	68363137	68363344	GSE124008_Akerberg_2019_GSM3518659_F_Tbx5_fb2_ChIP_Ventricles_E12.5_SRR8335337_peak_16434	105	.	7.36147	13.4314	10.529	124
chr15	68363469	68363762	GSE124008_Akerberg_2019_GSM3518659_F_Tbx5_fb2_ChIP_Ventricles_E12.5_SRR8335337_peak_16435	99	.	6.71226	12.8395	9.98106	201
chr15	68381407	68381562	GSE124008_Akerberg_2019_GSM3518659_F_Tbx5_fb2_ChIP_Ventricles_E12.5_SRR8335337_peak_16436	93	.	6.61158	12.1886	9.36001	53
chr15	68401097	68401403	GSE124008_Akerberg_2019_GSM3518659_F_Tbx5_fb2_ChIP_Ventricles_E12.5_SRR8335337_peak_16437	321	.	13.6497	35.4935	32.1274	124
chr15	68407895	68408161	GSE124008_Akerberg_2019_GSM3518659_F_Tbx5_fb2_ChIP_Ventricles_E12.5_SRR8335337_peak_16438	206	.	10.4007	23.7815	20.6141	98
chr15	68412304	68413165	GSE124008_Akerberg_2019_GSM3518659_F_Tbx5_fb2_ChIP_Ventricles_E12.5_SRR8335337_peak_16439	1715	.	42.3703	176.11	171.506	630
chr15	68430644	68430801	GSE124008_Akerberg_2019_GSM3518659_F_Tbx5_fb2_ChIP_Ventricles_E12.5_SRR8335337_peak_16440	32	.	4.3222	5.7526	3.25072	103
chr15	68462599	68462807	GSE124008_Akerberg_2019_GSM3518659_F_Tbx5_fb2_ChIP_Ventricles_E12.5_SRR8335337_peak_16441	148	.	8.88111	17.8493	14.8141	95
chr15	68478037	68478200	GSE124008_Akerberg_2019_GSM3518659_F_Tbx5_fb2_ChIP_Ventricles_E12.5_SRR8335337_peak_16442	57	.	5.23398	8.41843	5.72458	89
chr15	68512561	68512854	GSE124008_Akerberg_2019_GSM3518659_F_Tbx5_fb2_ChIP_Ventricles_E12.5_SRR8335337_peak_16443	374	.	15.5675	40.8528	37.4109	127
chr15	68522385	68522691	GSE124008_Akerberg_2019_GSM3518659_F_Tbx5_fb2_ChIP_Ventricles_E12.5_SRR8335337_peak_16444	745	.	24.6853	78.3456	74.5122	137
chr15	68525687	68525900	GSE124008_Akerberg_2019_GSM3518659_F_Tbx5_fb2_ChIP_Ventricles_E12.5_SRR8335337_peak_16445	43	.	4.13978	6.9063	4.33696	118
chr15	68534399	68534643	GSE124008_Akerberg_2019_GSM3518659_F_Tbx5_fb2_ChIP_Ventricles_E12.5_SRR8335337_peak_16446	105	.	7.36147	13.4314	10.529	124
chr15	68535014	68535204	GSE124008_Akerberg_2019_GSM3518659_F_Tbx5_fb2_ChIP_Ventricles_E12.5_SRR8335337_peak_16447	85	.	6.44969	11.351	8.53938	91
chr15	68539392	68539599	GSE124008_Akerberg_2019_GSM3518659_F_Tbx5_fb2_ChIP_Ventricles_E12.5_SRR8335337_peak_16448	57	.	5.23398	8.41843	5.72458	92
chr15	68606308	68606449	GSE124008_Akerberg_2019_GSM3518659_F_Tbx5_fb2_ChIP_Ventricles_E12.5_SRR8335337_peak_16449	49	.	5.01726	7.60217	4.97942	96
chr15	68667477	68667631	GSE124008_Akerberg_2019_GSM3518659_F_Tbx5_fb2_ChIP_Ventricles_E12.5_SRR8335337_peak_16450	41	.	4.42784	6.6833	4.11856	113
chr15	68719538	68719679	GSE124008_Akerberg_2019_GSM3518659_F_Tbx5_fb2_ChIP_Ventricles_E12.5_SRR8335337_peak_16451	32	.	4.3222	5.7526	3.25072	20
chr15	68722850	68723014	GSE124008_Akerberg_2019_GSM3518659_F_Tbx5_fb2_ChIP_Ventricles_E12.5_SRR8335337_peak_16452	66	.	5.84184	9.36887	6.63149	63
chr15	68924226	68924367	GSE124008_Akerberg_2019_GSM3518659_F_Tbx5_fb2_ChIP_Ventricles_E12.5_SRR8335337_peak_16453	57	.	5.23398	8.41843	5.72458	37
chr15	68928276	68928523	GSE124008_Akerberg_2019_GSM3518659_F_Tbx5_fb2_ChIP_Ventricles_E12.5_SRR8335337_peak_16454	32	.	4.3222	5.7526	3.25072	192
chr15	68940984	68941172	GSE124008_Akerberg_2019_GSM3518659_F_Tbx5_fb2_ChIP_Ventricles_E12.5_SRR8335337_peak_16455	43	.	4.13978	6.9063	4.33696	61
chr15	68961735	68961963	GSE124008_Akerberg_2019_GSM3518659_F_Tbx5_fb2_ChIP_Ventricles_E12.5_SRR8335337_peak_16456	103	.	6.88455	13.1909	10.3267	88
chr15	68993824	68994011	GSE124008_Akerberg_2019_GSM3518659_F_Tbx5_fb2_ChIP_Ventricles_E12.5_SRR8335337_peak_16457	105	.	7.36147	13.4314	10.529	56
chr15	69050397	69050562	GSE124008_Akerberg_2019_GSM3518659_F_Tbx5_fb2_ChIP_Ventricles_E12.5_SRR8335337_peak_16458	32	.	4.3222	5.7526	3.25072	76
chr15	69080337	69080597	GSE124008_Akerberg_2019_GSM3518659_F_Tbx5_fb2_ChIP_Ventricles_E12.5_SRR8335337_peak_16459	74	.	5.79268	10.2513	7.49917	95
chr15	69104896	69105151	GSE124008_Akerberg_2019_GSM3518659_F_Tbx5_fb2_ChIP_Ventricles_E12.5_SRR8335337_peak_16460	57	.	5.23398	8.41843	5.72458	105
chr15	69164958	69165214	GSE124008_Akerberg_2019_GSM3518659_F_Tbx5_fb2_ChIP_Ventricles_E12.5_SRR8335337_peak_16461	320	.	13.744	35.3812	32.0184	127
chr15	69227119	69227398	GSE124008_Akerberg_2019_GSM3518659_F_Tbx5_fb2_ChIP_Ventricles_E12.5_SRR8335337_peak_16462	387	.	15.8714	42.2475	38.7889	139
chr15	69261930	69262152	GSE124008_Akerberg_2019_GSM3518659_F_Tbx5_fb2_ChIP_Ventricles_E12.5_SRR8335337_peak_16463	137	.	8.27326	16.7152	13.7221	118
chr15	69302995	69303456	GSE124008_Akerberg_2019_GSM3518659_F_Tbx5_fb2_ChIP_Ventricles_E12.5_SRR8335337_peak_16464	1022	.	30.443	106.317	102.247	288
chr15	69618703	69618900	GSE124008_Akerberg_2019_GSM3518659_F_Tbx5_fb2_ChIP_Ventricles_E12.5_SRR8335337_peak_16465	110	.	7.02039	13.9749	11.0679	112
chr15	69632383	69632586	GSE124008_Akerberg_2019_GSM3518659_F_Tbx5_fb2_ChIP_Ventricles_E12.5_SRR8335337_peak_16466	103	.	6.88455	13.1909	10.3267	103
chr15	70949396	70949956	GSE124008_Akerberg_2019_GSM3518659_F_Tbx5_fb2_ChIP_Ventricles_E12.5_SRR8335337_peak_16467	246	.	11.252	27.847	24.6102	365
chr15	71059824	71060099	GSE124008_Akerberg_2019_GSM3518659_F_Tbx5_fb2_ChIP_Ventricles_E12.5_SRR8335337_peak_16468	71	.	5.87433	9.90481	7.16306	139
chr15	71086427	71086990	GSE124008_Akerberg_2019_GSM3518659_F_Tbx5_fb2_ChIP_Ventricles_E12.5_SRR8335337_peak_16469	203	.	7.7339	23.5306	20.3872	384
chr15	71240502	71240896	GSE124008_Akerberg_2019_GSM3518659_F_Tbx5_fb2_ChIP_Ventricles_E12.5_SRR8335337_peak_16470	495	.	17.5303	53.105	49.5283	254
chr15	71243508	71243880	GSE124008_Akerberg_2019_GSM3518659_F_Tbx5_fb2_ChIP_Ventricles_E12.5_SRR8335337_peak_16471	1632	.	40.0174	167.751	163.215	180
chr15	71393383	71393735	GSE124008_Akerberg_2019_GSM3518659_F_Tbx5_fb2_ChIP_Ventricles_E12.5_SRR8335337_peak_16472	516	.	19.2146	55.2323	51.6246	129
chr15	72568578	72568840	GSE124008_Akerberg_2019_GSM3518659_F_Tbx5_fb2_ChIP_Ventricles_E12.5_SRR8335337_peak_16473	270	.	11.798	30.322	27.0382	133
chr15	72689899	72690082	GSE124008_Akerberg_2019_GSM3518659_F_Tbx5_fb2_ChIP_Ventricles_E12.5_SRR8335337_peak_16474	115	.	7.6654	14.5053	11.5735	134
chr15	72746843	72747023	GSE124008_Akerberg_2019_GSM3518659_F_Tbx5_fb2_ChIP_Ventricles_E12.5_SRR8335337_peak_16475	65	.	4.75396	9.25272	6.54639	88
chr15	72773109	72773575	GSE124008_Akerberg_2019_GSM3518659_F_Tbx5_fb2_ChIP_Ventricles_E12.5_SRR8335337_peak_16476	939	.	29.2443	97.9173	93.9191	198
chr15	72810085	72810231	GSE124008_Akerberg_2019_GSM3518659_F_Tbx5_fb2_ChIP_Ventricles_E12.5_SRR8335337_peak_16477	40	.	4.62613	6.60804	4.05225	49
chr15	72852124	72852453	GSE124008_Akerberg_2019_GSM3518659_F_Tbx5_fb2_ChIP_Ventricles_E12.5_SRR8335337_peak_16478	255	.	11.9204	28.8047	25.5439	154
chr15	72971962	72972223	GSE124008_Akerberg_2019_GSM3518659_F_Tbx5_fb2_ChIP_Ventricles_E12.5_SRR8335337_peak_16479	307	.	12.8898	34.1251	30.7852	163
chr15	73090304	73090756	GSE124008_Akerberg_2019_GSM3518659_F_Tbx5_fb2_ChIP_Ventricles_E12.5_SRR8335337_peak_16482	57	.	5.53791	8.41843	5.72458	372
chr15	73119577	73119718	GSE124008_Akerberg_2019_GSM3518659_F_Tbx5_fb2_ChIP_Ventricles_E12.5_SRR8335337_peak_16483	40	.	4.62613	6.60804	4.05225	57
chr15	73120367	73120832	GSE124008_Akerberg_2019_GSM3518659_F_Tbx5_fb2_ChIP_Ventricles_E12.5_SRR8335337_peak_16484	590	.	21.0382	62.7498	59.0657	138
chr15	73126297	73126650	GSE124008_Akerberg_2019_GSM3518659_F_Tbx5_fb2_ChIP_Ventricles_E12.5_SRR8335337_peak_16485	105	.	7.05755	13.4314	10.529	214
chr15	73137025	73137409	GSE124008_Akerberg_2019_GSM3518659_F_Tbx5_fb2_ChIP_Ventricles_E12.5_SRR8335337_peak_16486	360	.	14.5168	39.5115	36.0919	247
chr15	73145350	73145563	GSE124008_Akerberg_2019_GSM3518659_F_Tbx5_fb2_ChIP_Ventricles_E12.5_SRR8335337_peak_16487	115	.	7.6654	14.5053	11.5735	113
chr15	73147024	73147172	GSE124008_Akerberg_2019_GSM3518659_F_Tbx5_fb2_ChIP_Ventricles_E12.5_SRR8335337_peak_16488	57	.	5.23398	8.41843	5.72458	57
chr15	73148857	73149014	GSE124008_Akerberg_2019_GSM3518659_F_Tbx5_fb2_ChIP_Ventricles_E12.5_SRR8335337_peak_16489	49	.	4.97378	7.53305	4.91191	62
chr15	73185079	73185457	GSE124008_Akerberg_2019_GSM3518659_F_Tbx5_fb2_ChIP_Ventricles_E12.5_SRR8335337_peak_16490	85	.	6.44969	11.351	8.53938	257
chr15	73186418	73186613	GSE124008_Akerberg_2019_GSM3518659_F_Tbx5_fb2_ChIP_Ventricles_E12.5_SRR8335337_peak_16491	57	.	5.53791	8.41843	5.72458	104
chr15	73224487	73225320	GSE124008_Akerberg_2019_GSM3518659_F_Tbx5_fb2_ChIP_Ventricles_E12.5_SRR8335337_peak_16492	1843	.	37.1006	189.088	184.387	299
chr15	73243361	73243537	GSE124008_Akerberg_2019_GSM3518659_F_Tbx5_fb2_ChIP_Ventricles_E12.5_SRR8335337_peak_16493	53	.	4.13073	7.99138	5.3639	80
chr15	73246656	73246884	GSE124008_Akerberg_2019_GSM3518659_F_Tbx5_fb2_ChIP_Ventricles_E12.5_SRR8335337_peak_16494	113	.	7.15752	14.2141	11.3009	99
chr15	73313356	73313539	GSE124008_Akerberg_2019_GSM3518659_F_Tbx5_fb2_ChIP_Ventricles_E12.5_SRR8335337_peak_16495	85	.	6.44969	11.351	8.53938	88
chr15	73318678	73318956	GSE124008_Akerberg_2019_GSM3518659_F_Tbx5_fb2_ChIP_Ventricles_E12.5_SRR8335337_peak_16496	170	.	9.48897	20.1719	17.0897	198
chr15	73336731	73336893	GSE124008_Akerberg_2019_GSM3518659_F_Tbx5_fb2_ChIP_Ventricles_E12.5_SRR8335337_peak_16497	36	.	3.93506	6.17368	3.65599	59
chr15	73417550	73417751	GSE124008_Akerberg_2019_GSM3518659_F_Tbx5_fb2_ChIP_Ventricles_E12.5_SRR8335337_peak_16498	115	.	6.39176	14.5125	11.579	97
chr15	73423014	73423464	GSE124008_Akerberg_2019_GSM3518659_F_Tbx5_fb2_ChIP_Ventricles_E12.5_SRR8335337_peak_16499	360	.	14.9597	39.4686	36.0499	224
chr15	73431734	73431904	GSE124008_Akerberg_2019_GSM3518659_F_Tbx5_fb2_ChIP_Ventricles_E12.5_SRR8335337_peak_16500	105	.	7.05755	13.4314	10.529	114
chr15	73439151	73439363	GSE124008_Akerberg_2019_GSM3518659_F_Tbx5_fb2_ChIP_Ventricles_E12.5_SRR8335337_peak_16501	85	.	6.44969	11.351	8.53938	105
chr15	73456195	73456382	GSE124008_Akerberg_2019_GSM3518659_F_Tbx5_fb2_ChIP_Ventricles_E12.5_SRR8335337_peak_16502	84	.	6.06565	11.2084	8.41994	100
chr15	73465820	73466051	GSE124008_Akerberg_2019_GSM3518659_F_Tbx5_fb2_ChIP_Ventricles_E12.5_SRR8335337_peak_16503	24	.	3.32088	4.79185	2.4356	132
chr15	73469980	73470358	GSE124008_Akerberg_2019_GSM3518659_F_Tbx5_fb2_ChIP_Ventricles_E12.5_SRR8335337_peak_16504	401	.	16.1754	43.6523	40.179	224
chr15	73512582	73512899	GSE124008_Akerberg_2019_GSM3518659_F_Tbx5_fb2_ChIP_Ventricles_E12.5_SRR8335337_peak_16505	105	.	7.05755	13.4314	10.529	103
chr15	73560894	73561035	GSE124008_Akerberg_2019_GSM3518659_F_Tbx5_fb2_ChIP_Ventricles_E12.5_SRR8335337_peak_16506	40	.	4.62613	6.60804	4.05225	59
chr15	73581262	73581436	GSE124008_Akerberg_2019_GSM3518659_F_Tbx5_fb2_ChIP_Ventricles_E12.5_SRR8335337_peak_16507	173	.	7.82484	20.3845	17.3005	79
chr15	73592949	73593109	GSE124008_Akerberg_2019_GSM3518659_F_Tbx5_fb2_ChIP_Ventricles_E12.5_SRR8335337_peak_16508	95	.	6.75362	12.3796	9.52866	66
chr15	73630796	73630951	GSE124008_Akerberg_2019_GSM3518659_F_Tbx5_fb2_ChIP_Ventricles_E12.5_SRR8335337_peak_16509	57	.	5.53791	8.41843	5.72458	67
chr15	73632309	73632561	GSE124008_Akerberg_2019_GSM3518659_F_Tbx5_fb2_ChIP_Ventricles_E12.5_SRR8335337_peak_16510	49	.	4.70081	7.53305	4.91191	59
chr15	73639013	73639198	GSE124008_Akerberg_2019_GSM3518659_F_Tbx5_fb2_ChIP_Ventricles_E12.5_SRR8335337_peak_16511	105	.	7.36147	13.4314	10.529	96
chr15	73645082	73645371	GSE124008_Akerberg_2019_GSM3518659_F_Tbx5_fb2_ChIP_Ventricles_E12.5_SRR8335337_peak_16512	24	.	4.01827	4.93396	2.49119	69
chr15	73668244	73668465	GSE124008_Akerberg_2019_GSM3518659_F_Tbx5_fb2_ChIP_Ventricles_E12.5_SRR8335337_peak_16513	293	.	13.1361	32.7136	29.3974	108
chr15	73681050	73681363	GSE124008_Akerberg_2019_GSM3518659_F_Tbx5_fb2_ChIP_Ventricles_E12.5_SRR8335337_peak_16514	74	.	5.79268	10.2513	7.49917	63
chr15	73683704	73683845	GSE124008_Akerberg_2019_GSM3518659_F_Tbx5_fb2_ChIP_Ventricles_E12.5_SRR8335337_peak_16515	37	.	4.3998	6.25324	3.73415	52
chr15	73687689	73687922	GSE124008_Akerberg_2019_GSM3518659_F_Tbx5_fb2_ChIP_Ventricles_E12.5_SRR8335337_peak_16516	401	.	16.1754	43.6523	40.179	119
chr15	73716469	73716610	GSE124008_Akerberg_2019_GSM3518659_F_Tbx5_fb2_ChIP_Ventricles_E12.5_SRR8335337_peak_16517	48	.	4.93005	7.49745	4.89154	48
chr15	73724858	73725091	GSE124008_Akerberg_2019_GSM3518659_F_Tbx5_fb2_ChIP_Ventricles_E12.5_SRR8335337_peak_16518	66	.	5.51971	9.31879	6.60584	137
chr15	73727341	73727611	GSE124008_Akerberg_2019_GSM3518659_F_Tbx5_fb2_ChIP_Ventricles_E12.5_SRR8335337_peak_16519	346	.	13.9817	38.0296	34.6362	141
chr15	73731938	73732166	GSE124008_Akerberg_2019_GSM3518659_F_Tbx5_fb2_ChIP_Ventricles_E12.5_SRR8335337_peak_16520	57	.	5.23398	8.41843	5.72458	126
chr15	73744597	73744783	GSE124008_Akerberg_2019_GSM3518659_F_Tbx5_fb2_ChIP_Ventricles_E12.5_SRR8335337_peak_16521	75	.	6.14576	10.3469	7.57132	73
chr15	73746858	73747101	GSE124008_Akerberg_2019_GSM3518659_F_Tbx5_fb2_ChIP_Ventricles_E12.5_SRR8335337_peak_16522	159	.	9.18504	19.0018	15.9431	128
chr15	73747666	73747832	GSE124008_Akerberg_2019_GSM3518659_F_Tbx5_fb2_ChIP_Ventricles_E12.5_SRR8335337_peak_16523	49	.	4.70081	7.53305	4.91191	46
chr15	73748232	73748466	GSE124008_Akerberg_2019_GSM3518659_F_Tbx5_fb2_ChIP_Ventricles_E12.5_SRR8335337_peak_16524	74	.	5.79268	10.2513	7.49917	111
chr15	73791882	73792023	GSE124008_Akerberg_2019_GSM3518659_F_Tbx5_fb2_ChIP_Ventricles_E12.5_SRR8335337_peak_16525	32	.	4.3222	5.7526	3.25072	119
chr15	73797041	73797302	GSE124008_Akerberg_2019_GSM3518659_F_Tbx5_fb2_ChIP_Ventricles_E12.5_SRR8335337_peak_16526	105	.	7.05755	13.4314	10.529	95
chr15	73825612	73825925	GSE124008_Akerberg_2019_GSM3518659_F_Tbx5_fb2_ChIP_Ventricles_E12.5_SRR8335337_peak_16527	276	.	7.62996	30.9436	27.658	132
chr15	73834517	73834679	GSE124008_Akerberg_2019_GSM3518659_F_Tbx5_fb2_ChIP_Ventricles_E12.5_SRR8335337_peak_16528	49	.	4.70081	7.53305	4.91191	102
chr15	73976800	73977079	GSE124008_Akerberg_2019_GSM3518659_F_Tbx5_fb2_ChIP_Ventricles_E12.5_SRR8335337_peak_16529	66	.	5.84184	9.36887	6.63149	123
chr15	74076020	74076256	GSE124008_Akerberg_2019_GSM3518659_F_Tbx5_fb2_ChIP_Ventricles_E12.5_SRR8335337_peak_16530	280	.	12.8322	31.398	28.0996	97
chr15	74289559	74289888	GSE124008_Akerberg_2019_GSM3518659_F_Tbx5_fb2_ChIP_Ventricles_E12.5_SRR8335337_peak_16531	1279	.	36.5385	132.259	127.988	170
chr15	74311491	74311633	GSE124008_Akerberg_2019_GSM3518659_F_Tbx5_fb2_ChIP_Ventricles_E12.5_SRR8335337_peak_16532	57	.	5.23398	8.41843	5.72458	45
chr15	74320121	74320323	GSE124008_Akerberg_2019_GSM3518659_F_Tbx5_fb2_ChIP_Ventricles_E12.5_SRR8335337_peak_16533	93	.	6.61158	12.1886	9.36001	136
chr15	74347918	74348358	GSE124008_Akerberg_2019_GSM3518659_F_Tbx5_fb2_ChIP_Ventricles_E12.5_SRR8335337_peak_16534	1785	.	46.8721	183.249	178.592	198
chr15	74348606	74348756	GSE124008_Akerberg_2019_GSM3518659_F_Tbx5_fb2_ChIP_Ventricles_E12.5_SRR8335337_peak_16535	48	.	4.93005	7.49745	4.89154	91
chr15	74382672	74382816	GSE124008_Akerberg_2019_GSM3518659_F_Tbx5_fb2_ChIP_Ventricles_E12.5_SRR8335337_peak_16536	75	.	6.14576	10.3469	7.57132	78
chr15	74406921	74407110	GSE124008_Akerberg_2019_GSM3518659_F_Tbx5_fb2_ChIP_Ventricles_E12.5_SRR8335337_peak_16537	103	.	6.88455	13.1909	10.3267	79
chr15	74443752	74444018	GSE124008_Akerberg_2019_GSM3518659_F_Tbx5_fb2_ChIP_Ventricles_E12.5_SRR8335337_peak_16538	760	.	24.9893	79.9428	76.0976	134
chr15	74644761	74644922	GSE124008_Akerberg_2019_GSM3518659_F_Tbx5_fb2_ChIP_Ventricles_E12.5_SRR8335337_peak_16539	66	.	5.84184	9.36887	6.63149	47
chr15	74720913	74721203	GSE124008_Akerberg_2019_GSM3518659_F_Tbx5_fb2_ChIP_Ventricles_E12.5_SRR8335337_peak_16540	75	.	6.14576	10.3469	7.57132	95
chr15	74750253	74750404	GSE124008_Akerberg_2019_GSM3518659_F_Tbx5_fb2_ChIP_Ventricles_E12.5_SRR8335337_peak_16541	66	.	5.84184	9.36887	6.63149	47
chr15	74760773	74760947	GSE124008_Akerberg_2019_GSM3518659_F_Tbx5_fb2_ChIP_Ventricles_E12.5_SRR8335337_peak_16542	105	.	7.36147	13.4314	10.529	86
chr15	74913982	74914249	GSE124008_Akerberg_2019_GSM3518659_F_Tbx5_fb2_ChIP_Ventricles_E12.5_SRR8335337_peak_16543	360	.	14.9597	39.4686	36.0499	104
chr15	74968299	74968486	GSE124008_Akerberg_2019_GSM3518659_F_Tbx5_fb2_ChIP_Ventricles_E12.5_SRR8335337_peak_16544	57	.	5.23398	8.41843	5.72458	153
chr15	75549017	75549227	GSE124008_Akerberg_2019_GSM3518659_F_Tbx5_fb2_ChIP_Ventricles_E12.5_SRR8335337_peak_16545	66	.	5.51971	9.31879	6.60584	94
chr15	75609371	75609663	GSE124008_Akerberg_2019_GSM3518659_F_Tbx5_fb2_ChIP_Ventricles_E12.5_SRR8335337_peak_16546	255	.	11.9204	28.8047	25.5439	166
chr15	75616381	75616831	GSE124008_Akerberg_2019_GSM3518659_F_Tbx5_fb2_ChIP_Ventricles_E12.5_SRR8335337_peak_16547	143	.	8.24939	17.4005	14.3965	139
chr15	75617212	75617389	GSE124008_Akerberg_2019_GSM3518659_F_Tbx5_fb2_ChIP_Ventricles_E12.5_SRR8335337_peak_16548	32	.	4.3222	5.7526	3.25072	88
chr15	75625923	75626064	GSE124008_Akerberg_2019_GSM3518659_F_Tbx5_fb2_ChIP_Ventricles_E12.5_SRR8335337_peak_16549	33	.	4.15488	5.86499	3.35265	59
chr15	75642148	75642528	GSE124008_Akerberg_2019_GSM3518659_F_Tbx5_fb2_ChIP_Ventricles_E12.5_SRR8335337_peak_16550	206	.	10.7047	23.7815	20.6141	165
chr15	75642658	75642971	GSE124008_Akerberg_2019_GSM3518659_F_Tbx5_fb2_ChIP_Ventricles_E12.5_SRR8335337_peak_16551	154	.	8.52235	18.4988	15.4557	119
chr15	75682003	75682300	GSE124008_Akerberg_2019_GSM3518659_F_Tbx5_fb2_ChIP_Ventricles_E12.5_SRR8335337_peak_16552	1022	.	31.0678	106.315	102.244	130
chr15	75703900	75704222	GSE124008_Akerberg_2019_GSM3518659_F_Tbx5_fb2_ChIP_Ventricles_E12.5_SRR8335337_peak_16553	234	.	10.9791	26.6287	23.4128	200
chr15	75708994	75709173	GSE124008_Akerberg_2019_GSM3518659_F_Tbx5_fb2_ChIP_Ventricles_E12.5_SRR8335337_peak_16554	40	.	4.62613	6.60804	4.05225	139
chr15	75748410	75748957	GSE124008_Akerberg_2019_GSM3518659_F_Tbx5_fb2_ChIP_Ventricles_E12.5_SRR8335337_peak_16555	115	.	7.6654	14.5053	11.5735	440
chr15	75781930	75782127	GSE124008_Akerberg_2019_GSM3518659_F_Tbx5_fb2_ChIP_Ventricles_E12.5_SRR8335337_peak_16556	85	.	6.44969	11.351	8.53938	119
chr15	75817506	75817703	GSE124008_Akerberg_2019_GSM3518659_F_Tbx5_fb2_ChIP_Ventricles_E12.5_SRR8335337_peak_16557	84	.	6.06565	11.2084	8.41994	73
chr15	75841834	75841980	GSE124008_Akerberg_2019_GSM3518659_F_Tbx5_fb2_ChIP_Ventricles_E12.5_SRR8335337_peak_16558	39	.	4.12048	6.50438	3.98287	72
chr15	75857414	75857675	GSE124008_Akerberg_2019_GSM3518659_F_Tbx5_fb2_ChIP_Ventricles_E12.5_SRR8335337_peak_16559	40	.	4.62613	6.60804	4.05225	20
chr15	75873447	75873588	GSE124008_Akerberg_2019_GSM3518659_F_Tbx5_fb2_ChIP_Ventricles_E12.5_SRR8335337_peak_16560	40	.	4.62613	6.60804	4.05225	52
chr15	75884194	75884351	GSE124008_Akerberg_2019_GSM3518659_F_Tbx5_fb2_ChIP_Ventricles_E12.5_SRR8335337_peak_16561	75	.	6.14576	10.3469	7.57132	78
chr15	75894527	75894744	GSE124008_Akerberg_2019_GSM3518659_F_Tbx5_fb2_ChIP_Ventricles_E12.5_SRR8335337_peak_16562	137	.	8.27326	16.7152	13.7221	136
chr15	75909092	75909299	GSE124008_Akerberg_2019_GSM3518659_F_Tbx5_fb2_ChIP_Ventricles_E12.5_SRR8335337_peak_16563	48	.	4.93005	7.49745	4.89154	96
chr15	75909610	75909862	GSE124008_Akerberg_2019_GSM3518659_F_Tbx5_fb2_ChIP_Ventricles_E12.5_SRR8335337_peak_16564	115	.	7.6654	14.5053	11.5735	117
chr15	75940889	75941210	GSE124008_Akerberg_2019_GSM3518659_F_Tbx5_fb2_ChIP_Ventricles_E12.5_SRR8335337_peak_16565	40	.	4.62613	6.60804	4.05225	19
chr15	75969052	75969242	GSE124008_Akerberg_2019_GSM3518659_F_Tbx5_fb2_ChIP_Ventricles_E12.5_SRR8335337_peak_16566	95	.	6.75362	12.3796	9.52866	113
chr15	76091662	76091846	GSE124008_Akerberg_2019_GSM3518659_F_Tbx5_fb2_ChIP_Ventricles_E12.5_SRR8335337_peak_16567	49	.	4.70081	7.53305	4.91191	70
chr15	76114696	76114839	GSE124008_Akerberg_2019_GSM3518659_F_Tbx5_fb2_ChIP_Ventricles_E12.5_SRR8335337_peak_16568	57	.	5.24675	8.41215	5.72458	94
chr15	76170629	76170772	GSE124008_Akerberg_2019_GSM3518659_F_Tbx5_fb2_ChIP_Ventricles_E12.5_SRR8335337_peak_16569	57	.	5.53791	8.41843	5.72458	63
chr15	76199898	76200109	GSE124008_Akerberg_2019_GSM3518659_F_Tbx5_fb2_ChIP_Ventricles_E12.5_SRR8335337_peak_16570	115	.	7.6654	14.5053	11.5735	92
chr15	76200606	76200874	GSE124008_Akerberg_2019_GSM3518659_F_Tbx5_fb2_ChIP_Ventricles_E12.5_SRR8335337_peak_16571	24	.	4.01827	4.93396	2.49119	79
chr15	76206970	76207260	GSE124008_Akerberg_2019_GSM3518659_F_Tbx5_fb2_ChIP_Ventricles_E12.5_SRR8335337_peak_16572	93	.	6.33861	12.1886	9.36001	119
chr15	76212337	76212636	GSE124008_Akerberg_2019_GSM3518659_F_Tbx5_fb2_ChIP_Ventricles_E12.5_SRR8335337_peak_16573	280	.	12.8322	31.398	28.0996	177
chr15	76229447	76229702	GSE124008_Akerberg_2019_GSM3518659_F_Tbx5_fb2_ChIP_Ventricles_E12.5_SRR8335337_peak_16574	41	.	4.42784	6.6833	4.11856	219
chr15	76259916	76260278	GSE124008_Akerberg_2019_GSM3518659_F_Tbx5_fb2_ChIP_Ventricles_E12.5_SRR8335337_peak_16575	105	.	7.36147	13.4314	10.529	261
chr15	76263446	76263807	GSE124008_Akerberg_2019_GSM3518659_F_Tbx5_fb2_ChIP_Ventricles_E12.5_SRR8335337_peak_16576	32	.	4.3222	5.7526	3.25072	111
chr15	76294619	76295006	GSE124008_Akerberg_2019_GSM3518659_F_Tbx5_fb2_ChIP_Ventricles_E12.5_SRR8335337_peak_16577	24	.	4.01827	4.93396	2.49119	101
chr15	76307244	76307485	GSE124008_Akerberg_2019_GSM3518659_F_Tbx5_fb2_ChIP_Ventricles_E12.5_SRR8335337_peak_16578	148	.	8.57718	17.8493	14.8141	130
chr15	76331250	76331472	GSE124008_Akerberg_2019_GSM3518659_F_Tbx5_fb2_ChIP_Ventricles_E12.5_SRR8335337_peak_16579	57	.	5.23398	8.41843	5.72458	93
chr15	76350591	76350837	GSE124008_Akerberg_2019_GSM3518659_F_Tbx5_fb2_ChIP_Ventricles_E12.5_SRR8335337_peak_16580	18	.	3.21282	4.13436	1.83439	21
chr15	76380150	76380400	GSE124008_Akerberg_2019_GSM3518659_F_Tbx5_fb2_ChIP_Ventricles_E12.5_SRR8335337_peak_16581	50	.	4.34451	7.66459	5.03934	155
chr15	76380556	76380782	GSE124008_Akerberg_2019_GSM3518659_F_Tbx5_fb2_ChIP_Ventricles_E12.5_SRR8335337_peak_16582	33	.	4.15488	5.86499	3.35265	137
chr15	76461717	76461895	GSE124008_Akerberg_2019_GSM3518659_F_Tbx5_fb2_ChIP_Ventricles_E12.5_SRR8335337_peak_16583	85	.	6.44969	11.351	8.53938	54
chr15	76462209	76462576	GSE124008_Akerberg_2019_GSM3518659_F_Tbx5_fb2_ChIP_Ventricles_E12.5_SRR8335337_peak_16584	115	.	7.6654	14.5053	11.5735	93
chr15	76496738	76496991	GSE124008_Akerberg_2019_GSM3518659_F_Tbx5_fb2_ChIP_Ventricles_E12.5_SRR8335337_peak_16585	148	.	8.57718	17.8493	14.8141	125
chr15	76504662	76504818	GSE124008_Akerberg_2019_GSM3518659_F_Tbx5_fb2_ChIP_Ventricles_E12.5_SRR8335337_peak_16586	57	.	5.53791	8.41843	5.72458	85
chr15	76511696	76511947	GSE124008_Akerberg_2019_GSM3518659_F_Tbx5_fb2_ChIP_Ventricles_E12.5_SRR8335337_peak_16587	85	.	6.44969	11.351	8.53938	127
chr15	76522208	76522375	GSE124008_Akerberg_2019_GSM3518659_F_Tbx5_fb2_ChIP_Ventricles_E12.5_SRR8335337_peak_16588	159	.	9.18504	19.0018	15.9431	69
chr15	76593410	76593640	GSE124008_Akerberg_2019_GSM3518659_F_Tbx5_fb2_ChIP_Ventricles_E12.5_SRR8335337_peak_16590	75	.	6.14576	10.3469	7.57132	129
chr15	76607417	76607703	GSE124008_Akerberg_2019_GSM3518659_F_Tbx5_fb2_ChIP_Ventricles_E12.5_SRR8335337_peak_16591	159	.	9.18504	19.0018	15.9431	103
chr15	76626013	76626263	GSE124008_Akerberg_2019_GSM3518659_F_Tbx5_fb2_ChIP_Ventricles_E12.5_SRR8335337_peak_16592	115	.	7.6654	14.5053	11.5735	122
chr15	76639623	76639799	GSE124008_Akerberg_2019_GSM3518659_F_Tbx5_fb2_ChIP_Ventricles_E12.5_SRR8335337_peak_16593	41	.	4.42784	6.6833	4.11856	13
chr15	76639885	76640047	GSE124008_Akerberg_2019_GSM3518659_F_Tbx5_fb2_ChIP_Ventricles_E12.5_SRR8335337_peak_16594	32	.	4.3222	5.7526	3.25072	104
chr15	76659673	76659938	GSE124008_Akerberg_2019_GSM3518659_F_Tbx5_fb2_ChIP_Ventricles_E12.5_SRR8335337_peak_16595	18	.	3.11616	4.14638	1.83439	40
chr15	76661136	76661414	GSE124008_Akerberg_2019_GSM3518659_F_Tbx5_fb2_ChIP_Ventricles_E12.5_SRR8335337_peak_16596	115	.	7.6654	14.5053	11.5735	137
chr15	76666975	76667199	GSE124008_Akerberg_2019_GSM3518659_F_Tbx5_fb2_ChIP_Ventricles_E12.5_SRR8335337_peak_16597	32	.	4.3222	5.7526	3.25072	64
chr15	76671526	76671878	GSE124008_Akerberg_2019_GSM3518659_F_Tbx5_fb2_ChIP_Ventricles_E12.5_SRR8335337_peak_16598	183	.	8.02957	21.4139	18.3057	122
chr15	76722293	76722581	GSE124008_Akerberg_2019_GSM3518659_F_Tbx5_fb2_ChIP_Ventricles_E12.5_SRR8335337_peak_16599	126	.	7.96933	15.6002	12.6389	88
chr15	76722704	76722906	GSE124008_Akerberg_2019_GSM3518659_F_Tbx5_fb2_ChIP_Ventricles_E12.5_SRR8335337_peak_16600	30	.	3.52561	5.46828	3.00445	69
chr15	76723859	76724085	GSE124008_Akerberg_2019_GSM3518659_F_Tbx5_fb2_ChIP_Ventricles_E12.5_SRR8335337_peak_16601	48	.	4.93005	7.49745	4.89154	122
chr15	76817019	76817160	GSE124008_Akerberg_2019_GSM3518659_F_Tbx5_fb2_ChIP_Ventricles_E12.5_SRR8335337_peak_16602	18	.	3.11616	4.14638	1.83439	70
chr15	76817775	76818026	GSE124008_Akerberg_2019_GSM3518659_F_Tbx5_fb2_ChIP_Ventricles_E12.5_SRR8335337_peak_16603	32	.	4.3222	5.7526	3.25072	27
chr15	76870874	76871330	GSE124008_Akerberg_2019_GSM3518659_F_Tbx5_fb2_ChIP_Ventricles_E12.5_SRR8335337_peak_16604	57	.	5.23398	8.41843	5.72458	401
chr15	76879030	76879219	GSE124008_Akerberg_2019_GSM3518659_F_Tbx5_fb2_ChIP_Ventricles_E12.5_SRR8335337_peak_16605	126	.	7.96933	15.6002	12.6389	77
chr15	76899799	76900029	GSE124008_Akerberg_2019_GSM3518659_F_Tbx5_fb2_ChIP_Ventricles_E12.5_SRR8335337_peak_16606	126	.	7.96933	15.6002	12.6389	134
chr15	76925337	76925543	GSE124008_Akerberg_2019_GSM3518659_F_Tbx5_fb2_ChIP_Ventricles_E12.5_SRR8335337_peak_16607	57	.	5.53791	8.41843	5.72458	115
chr15	76948029	76948275	GSE124008_Akerberg_2019_GSM3518659_F_Tbx5_fb2_ChIP_Ventricles_E12.5_SRR8335337_peak_16608	187	.	9.61422	21.8929	18.7754	126
chr15	76948367	76948545	GSE124008_Akerberg_2019_GSM3518659_F_Tbx5_fb2_ChIP_Ventricles_E12.5_SRR8335337_peak_16609	84	.	6.06565	11.2084	8.41994	77
chr15	77013092	77013459	GSE124008_Akerberg_2019_GSM3518659_F_Tbx5_fb2_ChIP_Ventricles_E12.5_SRR8335337_peak_16610	49	.	4.70081	7.53305	4.91191	94
chr15	77013608	77014516	GSE124008_Akerberg_2019_GSM3518659_F_Tbx5_fb2_ChIP_Ventricles_E12.5_SRR8335337_peak_16611	1367	.	38.3621	141.136	136.797	282
chr15	77018861	77019954	GSE124008_Akerberg_2019_GSM3518659_F_Tbx5_fb2_ChIP_Ventricles_E12.5_SRR8335337_peak_16612	3237	.	74.5295	329.826	323.747	837
chr15	77029423	77029646	GSE124008_Akerberg_2019_GSM3518659_F_Tbx5_fb2_ChIP_Ventricles_E12.5_SRR8335337_peak_16613	57	.	5.53791	8.41843	5.72458	97
chr15	77037948	77038271	GSE124008_Akerberg_2019_GSM3518659_F_Tbx5_fb2_ChIP_Ventricles_E12.5_SRR8335337_peak_16614	40	.	4.62613	6.60804	4.05225	76
chr15	77040487	77040716	GSE124008_Akerberg_2019_GSM3518659_F_Tbx5_fb2_ChIP_Ventricles_E12.5_SRR8335337_peak_16615	154	.	8.52235	18.4988	15.4557	106
chr15	77056126	77056343	GSE124008_Akerberg_2019_GSM3518659_F_Tbx5_fb2_ChIP_Ventricles_E12.5_SRR8335337_peak_16616	57	.	5.23398	8.41843	5.72458	102
chr15	77068612	77068831	GSE124008_Akerberg_2019_GSM3518659_F_Tbx5_fb2_ChIP_Ventricles_E12.5_SRR8335337_peak_16617	137	.	8.27326	16.7152	13.7221	126
chr15	77085854	77086162	GSE124008_Akerberg_2019_GSM3518659_F_Tbx5_fb2_ChIP_Ventricles_E12.5_SRR8335337_peak_16618	74	.	5.79268	10.2513	7.49917	67
chr15	77150577	77150845	GSE124008_Akerberg_2019_GSM3518659_F_Tbx5_fb2_ChIP_Ventricles_E12.5_SRR8335337_peak_16619	143	.	8.24939	17.4005	14.3965	137
chr15	77151854	77152077	GSE124008_Akerberg_2019_GSM3518659_F_Tbx5_fb2_ChIP_Ventricles_E12.5_SRR8335337_peak_16620	93	.	6.33861	12.1886	9.36001	121
chr15	77153794	77154309	GSE124008_Akerberg_2019_GSM3518659_F_Tbx5_fb2_ChIP_Ventricles_E12.5_SRR8335337_peak_16621	57	.	3.98821	8.40735	5.72458	124
chr15	77156508	77156784	GSE124008_Akerberg_2019_GSM3518659_F_Tbx5_fb2_ChIP_Ventricles_E12.5_SRR8335337_peak_16622	80	.	6.13415	10.827	8.04832	171
chr15	77161479	77161626	GSE124008_Akerberg_2019_GSM3518659_F_Tbx5_fb2_ChIP_Ventricles_E12.5_SRR8335337_peak_16623	108	.	6.89327	13.7517	10.8456	91
chr15	77163473	77163646	GSE124008_Akerberg_2019_GSM3518659_F_Tbx5_fb2_ChIP_Ventricles_E12.5_SRR8335337_peak_16624	49	.	5.01726	7.60217	4.97942	129
chr15	77185696	77185911	GSE124008_Akerberg_2019_GSM3518659_F_Tbx5_fb2_ChIP_Ventricles_E12.5_SRR8335337_peak_16625	57	.	5.53791	8.41843	5.72458	123
chr15	77204565	77204794	GSE124008_Akerberg_2019_GSM3518659_F_Tbx5_fb2_ChIP_Ventricles_E12.5_SRR8335337_peak_16626	143	.	8.24939	17.4005	14.3965	94
chr15	77207018	77207253	GSE124008_Akerberg_2019_GSM3518659_F_Tbx5_fb2_ChIP_Ventricles_E12.5_SRR8335337_peak_16627	57	.	4.54924	8.44714	5.75072	125
chr15	77212233	77212593	GSE124008_Akerberg_2019_GSM3518659_F_Tbx5_fb2_ChIP_Ventricles_E12.5_SRR8335337_peak_16628	143	.	7.21067	17.3804	14.3805	132
chr15	77216829	77216997	GSE124008_Akerberg_2019_GSM3518659_F_Tbx5_fb2_ChIP_Ventricles_E12.5_SRR8335337_peak_16629	73	.	5.99426	10.1008	7.35619	78
chr15	77226900	77227284	GSE124008_Akerberg_2019_GSM3518659_F_Tbx5_fb2_ChIP_Ventricles_E12.5_SRR8335337_peak_16630	75	.	6.08747	10.2524	7.50013	207
chr15	77231697	77231944	GSE124008_Akerberg_2019_GSM3518659_F_Tbx5_fb2_ChIP_Ventricles_E12.5_SRR8335337_peak_16631	98	.	6.32103	12.7265	9.87052	69
chr15	77234464	77234732	GSE124008_Akerberg_2019_GSM3518659_F_Tbx5_fb2_ChIP_Ventricles_E12.5_SRR8335337_peak_16632	32	.	4.3222	5.7526	3.25072	57
chr15	77236969	77237118	GSE124008_Akerberg_2019_GSM3518659_F_Tbx5_fb2_ChIP_Ventricles_E12.5_SRR8335337_peak_16633	53	.	4.13073	7.99138	5.3639	62
chr15	77246120	77246349	GSE124008_Akerberg_2019_GSM3518659_F_Tbx5_fb2_ChIP_Ventricles_E12.5_SRR8335337_peak_16634	113	.	7.15752	14.2141	11.3009	109
chr15	77257433	77257773	GSE124008_Akerberg_2019_GSM3518659_F_Tbx5_fb2_ChIP_Ventricles_E12.5_SRR8335337_peak_16635	105	.	7.36147	13.4314	10.529	100
chr15	77285375	77285581	GSE124008_Akerberg_2019_GSM3518659_F_Tbx5_fb2_ChIP_Ventricles_E12.5_SRR8335337_peak_16636	57	.	5.53791	8.41843	5.72458	86
chr15	77287039	77287264	GSE124008_Akerberg_2019_GSM3518659_F_Tbx5_fb2_ChIP_Ventricles_E12.5_SRR8335337_peak_16637	235	.	10.7997	26.7996	23.5801	110
chr15	77288291	77288544	GSE124008_Akerberg_2019_GSM3518659_F_Tbx5_fb2_ChIP_Ventricles_E12.5_SRR8335337_peak_16638	176	.	9.06829	20.7457	17.6558	120
chr15	77306414	77306666	GSE124008_Akerberg_2019_GSM3518659_F_Tbx5_fb2_ChIP_Ventricles_E12.5_SRR8335337_peak_16639	48	.	4.93005	7.49745	4.89154	129
chr15	77306872	77307120	GSE124008_Akerberg_2019_GSM3518659_F_Tbx5_fb2_ChIP_Ventricles_E12.5_SRR8335337_peak_16640	32	.	4.3222	5.7526	3.25072	184
chr15	77326460	77326692	GSE124008_Akerberg_2019_GSM3518659_F_Tbx5_fb2_ChIP_Ventricles_E12.5_SRR8335337_peak_16641	148	.	8.57718	17.8493	14.8141	117
chr15	77479605	77479840	GSE124008_Akerberg_2019_GSM3518659_F_Tbx5_fb2_ChIP_Ventricles_E12.5_SRR8335337_peak_16645	137	.	8.27326	16.7152	13.7221	124
chr15	77593579	77593928	GSE124008_Akerberg_2019_GSM3518659_F_Tbx5_fb2_ChIP_Ventricles_E12.5_SRR8335337_peak_16646	1039	.	31.3717	108.01	103.928	177
chr15	77748514	77748865	GSE124008_Akerberg_2019_GSM3518659_F_Tbx5_fb2_ChIP_Ventricles_E12.5_SRR8335337_peak_16648	1879	.	48.6956	192.657	187.932	174
chr15	77762142	77762286	GSE124008_Akerberg_2019_GSM3518659_F_Tbx5_fb2_ChIP_Ventricles_E12.5_SRR8335337_peak_16649	48	.	4.93005	7.49745	4.89154	89
chr15	77775714	77775916	GSE124008_Akerberg_2019_GSM3518659_F_Tbx5_fb2_ChIP_Ventricles_E12.5_SRR8335337_peak_16650	66	.	5.51971	9.31879	6.60584	88
chr15	77777318	77777459	GSE124008_Akerberg_2019_GSM3518659_F_Tbx5_fb2_ChIP_Ventricles_E12.5_SRR8335337_peak_16651	48	.	4.93005	7.49745	4.89154	81
chr15	77795285	77795521	GSE124008_Akerberg_2019_GSM3518659_F_Tbx5_fb2_ChIP_Ventricles_E12.5_SRR8335337_peak_16652	280	.	12.8322	31.398	28.0996	127
chr15	77798746	77799173	GSE124008_Akerberg_2019_GSM3518659_F_Tbx5_fb2_ChIP_Ventricles_E12.5_SRR8335337_peak_16653	115	.	7.6654	14.5053	11.5735	71
chr15	77820756	77820982	GSE124008_Akerberg_2019_GSM3518659_F_Tbx5_fb2_ChIP_Ventricles_E12.5_SRR8335337_peak_16654	123	.	7.43048	15.2573	12.3147	125
chr15	77837521	77837754	GSE124008_Akerberg_2019_GSM3518659_F_Tbx5_fb2_ChIP_Ventricles_E12.5_SRR8335337_peak_16655	95	.	6.75362	12.3796	9.52866	102
chr15	77841485	77841932	GSE124008_Akerberg_2019_GSM3518659_F_Tbx5_fb2_ChIP_Ventricles_E12.5_SRR8335337_peak_16656	66	.	5.84184	9.36887	6.63149	319
chr15	77842084	77842469	GSE124008_Akerberg_2019_GSM3518659_F_Tbx5_fb2_ChIP_Ventricles_E12.5_SRR8335337_peak_16657	148	.	8.57718	17.8493	14.8141	307
chr15	77856589	77856974	GSE124008_Akerberg_2019_GSM3518659_F_Tbx5_fb2_ChIP_Ventricles_E12.5_SRR8335337_peak_16658	182	.	9.79289	21.359	18.2537	269
chr15	77893154	77893380	GSE124008_Akerberg_2019_GSM3518659_F_Tbx5_fb2_ChIP_Ventricles_E12.5_SRR8335337_peak_16659	295	.	12.6169	32.8458	29.523	117
chr15	77937494	77937835	GSE124008_Akerberg_2019_GSM3518659_F_Tbx5_fb2_ChIP_Ventricles_E12.5_SRR8335337_peak_16663	713	.	23.7736	75.1708	71.3665	167
chr15	77970876	77971087	GSE124008_Akerberg_2019_GSM3518659_F_Tbx5_fb2_ChIP_Ventricles_E12.5_SRR8335337_peak_16664	75	.	6.14576	10.3469	7.57132	80
chr15	78119791	78120086	GSE124008_Akerberg_2019_GSM3518659_F_Tbx5_fb2_ChIP_Ventricles_E12.5_SRR8335337_peak_16665	230	.	11.3125	26.2647	23.0573	150
chr15	78153198	78153340	GSE124008_Akerberg_2019_GSM3518659_F_Tbx5_fb2_ChIP_Ventricles_E12.5_SRR8335337_peak_16666	49	.	4.70081	7.53305	4.91191	48
chr15	78204118	78204419	GSE124008_Akerberg_2019_GSM3518659_F_Tbx5_fb2_ChIP_Ventricles_E12.5_SRR8335337_peak_16667	99	.	7.00132	12.8395	9.98106	216
chr15	78257527	78257700	GSE124008_Akerberg_2019_GSM3518659_F_Tbx5_fb2_ChIP_Ventricles_E12.5_SRR8335337_peak_16668	75	.	6.14576	10.3469	7.57132	86
chr15	78288401	78288687	GSE124008_Akerberg_2019_GSM3518659_F_Tbx5_fb2_ChIP_Ventricles_E12.5_SRR8335337_peak_16669	48	.	4.93005	7.49745	4.89154	79
chr15	78312482	78312649	GSE124008_Akerberg_2019_GSM3518659_F_Tbx5_fb2_ChIP_Ventricles_E12.5_SRR8335337_peak_16670	159	.	9.18504	19.0018	15.9431	68
chr15	78319010	78319292	GSE124008_Akerberg_2019_GSM3518659_F_Tbx5_fb2_ChIP_Ventricles_E12.5_SRR8335337_peak_16671	605	.	21.3421	64.2768	60.5779	118
chr15	78321862	78322023	GSE124008_Akerberg_2019_GSM3518659_F_Tbx5_fb2_ChIP_Ventricles_E12.5_SRR8335337_peak_16672	85	.	6.44969	11.351	8.53938	65
chr15	78403990	78404188	GSE124008_Akerberg_2019_GSM3518659_F_Tbx5_fb2_ChIP_Ventricles_E12.5_SRR8335337_peak_16673	137	.	8.27326	16.7152	13.7221	85
chr15	78406613	78406754	GSE124008_Akerberg_2019_GSM3518659_F_Tbx5_fb2_ChIP_Ventricles_E12.5_SRR8335337_peak_16674	24	.	4.01827	4.93396	2.49119	77
chr15	78428783	78428997	GSE124008_Akerberg_2019_GSM3518659_F_Tbx5_fb2_ChIP_Ventricles_E12.5_SRR8335337_peak_16675	57	.	5.53791	8.41843	5.72458	76
chr15	78437016	78437157	GSE124008_Akerberg_2019_GSM3518659_F_Tbx5_fb2_ChIP_Ventricles_E12.5_SRR8335337_peak_16676	32	.	4.3222	5.7526	3.25072	114
chr15	78439561	78439702	GSE124008_Akerberg_2019_GSM3518659_F_Tbx5_fb2_ChIP_Ventricles_E12.5_SRR8335337_peak_16677	49	.	4.70081	7.53305	4.91191	53
chr15	78463335	78463717	GSE124008_Akerberg_2019_GSM3518659_F_Tbx5_fb2_ChIP_Ventricles_E12.5_SRR8335337_peak_16678	115	.	7.6654	14.5053	11.5735	253
chr15	78508480	78508678	GSE124008_Akerberg_2019_GSM3518659_F_Tbx5_fb2_ChIP_Ventricles_E12.5_SRR8335337_peak_16679	48	.	4.93005	7.49745	4.89154	61
chr15	78541632	78541996	GSE124008_Akerberg_2019_GSM3518659_F_Tbx5_fb2_ChIP_Ventricles_E12.5_SRR8335337_peak_16680	1475	.	40.4896	151.926	147.501	160
chr15	78542858	78543001	GSE124008_Akerberg_2019_GSM3518659_F_Tbx5_fb2_ChIP_Ventricles_E12.5_SRR8335337_peak_16681	75	.	6.14576	10.3469	7.57132	59
chr15	78571696	78571974	GSE124008_Akerberg_2019_GSM3518659_F_Tbx5_fb2_ChIP_Ventricles_E12.5_SRR8335337_peak_16682	469	.	16.152	50.4939	46.9443	124
chr15	78640559	78640882	GSE124008_Akerberg_2019_GSM3518659_F_Tbx5_fb2_ChIP_Ventricles_E12.5_SRR8335337_peak_16683	255	.	12.2243	28.8047	25.5439	125
chr15	78677253	78677437	GSE124008_Akerberg_2019_GSM3518659_F_Tbx5_fb2_ChIP_Ventricles_E12.5_SRR8335337_peak_16684	57	.	5.53791	8.41843	5.72458	67
chr15	78677692	78677976	GSE124008_Akerberg_2019_GSM3518659_F_Tbx5_fb2_ChIP_Ventricles_E12.5_SRR8335337_peak_16685	280	.	12.8322	31.398	28.0996	158
chr15	78717044	78717254	GSE124008_Akerberg_2019_GSM3518659_F_Tbx5_fb2_ChIP_Ventricles_E12.5_SRR8335337_peak_16686	49	.	4.70081	7.53305	4.91191	72
chr15	78740625	78740887	GSE124008_Akerberg_2019_GSM3518659_F_Tbx5_fb2_ChIP_Ventricles_E12.5_SRR8335337_peak_16687	148	.	8.57718	17.8493	14.8141	126
chr15	78828512	78828717	GSE124008_Akerberg_2019_GSM3518659_F_Tbx5_fb2_ChIP_Ventricles_E12.5_SRR8335337_peak_16688	143	.	8.24939	17.4005	14.3965	65
chr15	78835234	78835434	GSE124008_Akerberg_2019_GSM3518659_F_Tbx5_fb2_ChIP_Ventricles_E12.5_SRR8335337_peak_16689	126	.	7.96933	15.6002	12.6389	98
chr15	78844830	78845130	GSE124008_Akerberg_2019_GSM3518659_F_Tbx5_fb2_ChIP_Ventricles_E12.5_SRR8335337_peak_16690	115	.	7.6654	14.5053	11.5735	120
chr15	78845304	78845501	GSE124008_Akerberg_2019_GSM3518659_F_Tbx5_fb2_ChIP_Ventricles_E12.5_SRR8335337_peak_16691	75	.	6.14576	10.3469	7.57132	70
chr15	78876228	78876369	GSE124008_Akerberg_2019_GSM3518659_F_Tbx5_fb2_ChIP_Ventricles_E12.5_SRR8335337_peak_16692	49	.	4.97378	7.53305	4.91191	91
chr15	78877501	78877741	GSE124008_Akerberg_2019_GSM3518659_F_Tbx5_fb2_ChIP_Ventricles_E12.5_SRR8335337_peak_16693	57	.	5.23398	8.41843	5.72458	123
chr15	78915780	78915965	GSE124008_Akerberg_2019_GSM3518659_F_Tbx5_fb2_ChIP_Ventricles_E12.5_SRR8335337_peak_16694	194	.	10.0968	22.5624	19.4278	77
chr15	78925966	78926140	GSE124008_Akerberg_2019_GSM3518659_F_Tbx5_fb2_ChIP_Ventricles_E12.5_SRR8335337_peak_16695	49	.	4.97378	7.53305	4.91191	38
chr15	78928253	78928419	GSE124008_Akerberg_2019_GSM3518659_F_Tbx5_fb2_ChIP_Ventricles_E12.5_SRR8335337_peak_16696	105	.	7.36147	13.4314	10.529	63
chr15	78979740	78979881	GSE124008_Akerberg_2019_GSM3518659_F_Tbx5_fb2_ChIP_Ventricles_E12.5_SRR8335337_peak_16697	32	.	4.3222	5.7526	3.25072	35
chr15	78983140	78983416	GSE124008_Akerberg_2019_GSM3518659_F_Tbx5_fb2_ChIP_Ventricles_E12.5_SRR8335337_peak_16698	40	.	4.62613	6.60804	4.05225	59
chr15	78986849	78987039	GSE124008_Akerberg_2019_GSM3518659_F_Tbx5_fb2_ChIP_Ventricles_E12.5_SRR8335337_peak_16699	24	.	3.71434	4.93396	2.49119	64
chr15	79028366	79028557	GSE124008_Akerberg_2019_GSM3518659_F_Tbx5_fb2_ChIP_Ventricles_E12.5_SRR8335337_peak_16700	105	.	7.05755	13.4314	10.529	106
chr15	79030602	79030882	GSE124008_Akerberg_2019_GSM3518659_F_Tbx5_fb2_ChIP_Ventricles_E12.5_SRR8335337_peak_16701	57	.	4.54924	8.44714	5.75072	102
chr15	79038977	79039194	GSE124008_Akerberg_2019_GSM3518659_F_Tbx5_fb2_ChIP_Ventricles_E12.5_SRR8335337_peak_16702	206	.	10.7047	23.7815	20.6141	110
chr15	79062627	79062793	GSE124008_Akerberg_2019_GSM3518659_F_Tbx5_fb2_ChIP_Ventricles_E12.5_SRR8335337_peak_16703	32	.	4.3222	5.7526	3.25072	108
chr15	79063202	79063399	GSE124008_Akerberg_2019_GSM3518659_F_Tbx5_fb2_ChIP_Ventricles_E12.5_SRR8335337_peak_16704	53	.	5.26697	7.9961	5.36663	133
chr15	79068469	79068611	GSE124008_Akerberg_2019_GSM3518659_F_Tbx5_fb2_ChIP_Ventricles_E12.5_SRR8335337_peak_16705	75	.	6.14576	10.3469	7.57132	73
chr15	79099541	79099797	GSE124008_Akerberg_2019_GSM3518659_F_Tbx5_fb2_ChIP_Ventricles_E12.5_SRR8335337_peak_16706	182	.	9.79289	21.359	18.2537	119
chr15	79100909	79101075	GSE124008_Akerberg_2019_GSM3518659_F_Tbx5_fb2_ChIP_Ventricles_E12.5_SRR8335337_peak_16707	85	.	6.44969	11.351	8.53938	105
chr15	79108358	79108904	GSE124008_Akerberg_2019_GSM3518659_F_Tbx5_fb2_ChIP_Ventricles_E12.5_SRR8335337_peak_16708	57	.	5.53791	8.41843	5.72458	110
chr15	79148668	79148865	GSE124008_Akerberg_2019_GSM3518659_F_Tbx5_fb2_ChIP_Ventricles_E12.5_SRR8335337_peak_16709	85	.	6.44969	11.351	8.53938	98
chr15	79195555	79195778	GSE124008_Akerberg_2019_GSM3518659_F_Tbx5_fb2_ChIP_Ventricles_E12.5_SRR8335337_peak_16710	206	.	10.7047	23.7815	20.6141	107
chr15	79202759	79202926	GSE124008_Akerberg_2019_GSM3518659_F_Tbx5_fb2_ChIP_Ventricles_E12.5_SRR8335337_peak_16711	57	.	5.53791	8.41843	5.72458	65
chr15	79243368	79243573	GSE124008_Akerberg_2019_GSM3518659_F_Tbx5_fb2_ChIP_Ventricles_E12.5_SRR8335337_peak_16712	24	.	4.01827	4.93396	2.49119	18
chr15	79261448	79261731	GSE124008_Akerberg_2019_GSM3518659_F_Tbx5_fb2_ChIP_Ventricles_E12.5_SRR8335337_peak_16713	40	.	4.62613	6.60804	4.05225	180
chr15	79270438	79270609	GSE124008_Akerberg_2019_GSM3518659_F_Tbx5_fb2_ChIP_Ventricles_E12.5_SRR8335337_peak_16714	85	.	6.09175	11.2998	8.50997	86
chr15	79291941	79292157	GSE124008_Akerberg_2019_GSM3518659_F_Tbx5_fb2_ChIP_Ventricles_E12.5_SRR8335337_peak_16715	148	.	8.88111	17.8493	14.8141	95
chr15	79328184	79328446	GSE124008_Akerberg_2019_GSM3518659_F_Tbx5_fb2_ChIP_Ventricles_E12.5_SRR8335337_peak_16716	40	.	4.62613	6.60804	4.05225	140
chr15	79347209	79347437	GSE124008_Akerberg_2019_GSM3518659_F_Tbx5_fb2_ChIP_Ventricles_E12.5_SRR8335337_peak_16717	183	.	8.23429	21.4139	18.3057	101
chr15	79347649	79347960	GSE124008_Akerberg_2019_GSM3518659_F_Tbx5_fb2_ChIP_Ventricles_E12.5_SRR8335337_peak_16718	66	.	5.84184	9.36887	6.63149	106
chr15	79381068	79381372	GSE124008_Akerberg_2019_GSM3518659_F_Tbx5_fb2_ChIP_Ventricles_E12.5_SRR8335337_peak_16719	374	.	15.2636	40.8528	37.4109	165
chr15	79387182	79387446	GSE124008_Akerberg_2019_GSM3518659_F_Tbx5_fb2_ChIP_Ventricles_E12.5_SRR8335337_peak_16720	516	.	19.2146	55.2323	51.6246	118
chr15	79391632	79392082	GSE124008_Akerberg_2019_GSM3518659_F_Tbx5_fb2_ChIP_Ventricles_E12.5_SRR8335337_peak_16721	1492	.	41.0974	153.738	149.3	263
chr15	79403547	79403729	GSE124008_Akerberg_2019_GSM3518659_F_Tbx5_fb2_ChIP_Ventricles_E12.5_SRR8335337_peak_16722	57	.	5.23398	8.41843	5.72458	80
chr15	79408977	79409157	GSE124008_Akerberg_2019_GSM3518659_F_Tbx5_fb2_ChIP_Ventricles_E12.5_SRR8335337_peak_16723	57	.	5.23398	8.41843	5.72458	83
chr15	79432969	79433315	GSE124008_Akerberg_2019_GSM3518659_F_Tbx5_fb2_ChIP_Ventricles_E12.5_SRR8335337_peak_16724	143	.	7.00594	17.3804	14.3805	218
chr15	79435501	79435828	GSE124008_Akerberg_2019_GSM3518659_F_Tbx5_fb2_ChIP_Ventricles_E12.5_SRR8335337_peak_16725	137	.	8.27326	16.7152	13.7221	128
chr15	79455565	79455843	GSE124008_Akerberg_2019_GSM3518659_F_Tbx5_fb2_ChIP_Ventricles_E12.5_SRR8335337_peak_16726	255	.	12.2243	28.8047	25.5439	139
chr15	79477251	79477532	GSE124008_Akerberg_2019_GSM3518659_F_Tbx5_fb2_ChIP_Ventricles_E12.5_SRR8335337_peak_16727	66	.	5.84184	9.36887	6.63149	186
chr15	79489661	79489803	GSE124008_Akerberg_2019_GSM3518659_F_Tbx5_fb2_ChIP_Ventricles_E12.5_SRR8335337_peak_16728	48	.	4.93005	7.49745	4.89154	35
chr15	79505973	79506228	GSE124008_Akerberg_2019_GSM3518659_F_Tbx5_fb2_ChIP_Ventricles_E12.5_SRR8335337_peak_16729	115	.	7.6654	14.5053	11.5735	133
chr15	79511575	79511827	GSE124008_Akerberg_2019_GSM3518659_F_Tbx5_fb2_ChIP_Ventricles_E12.5_SRR8335337_peak_16730	170	.	9.48897	20.1719	17.0897	111
chr15	79545991	79546402	GSE124008_Akerberg_2019_GSM3518659_F_Tbx5_fb2_ChIP_Ventricles_E12.5_SRR8335337_peak_16731	115	.	7.6654	14.5053	11.5735	101
chr15	79546988	79547148	GSE124008_Akerberg_2019_GSM3518659_F_Tbx5_fb2_ChIP_Ventricles_E12.5_SRR8335337_peak_16732	40	.	4.62613	6.60804	4.05225	91
chr15	79635270	79635549	GSE124008_Akerberg_2019_GSM3518659_F_Tbx5_fb2_ChIP_Ventricles_E12.5_SRR8335337_peak_16733	206	.	10.4007	23.7815	20.6141	111
chr15	79681885	79682034	GSE124008_Akerberg_2019_GSM3518659_F_Tbx5_fb2_ChIP_Ventricles_E12.5_SRR8335337_peak_16734	48	.	4.93005	7.49745	4.89154	52
chr15	79808175	79808336	GSE124008_Akerberg_2019_GSM3518659_F_Tbx5_fb2_ChIP_Ventricles_E12.5_SRR8335337_peak_16738	93	.	6.33861	12.1886	9.36001	100
chr15	79832149	79832322	GSE124008_Akerberg_2019_GSM3518659_F_Tbx5_fb2_ChIP_Ventricles_E12.5_SRR8335337_peak_16739	105	.	7.05755	13.4314	10.529	111
chr15	79833227	79833572	GSE124008_Akerberg_2019_GSM3518659_F_Tbx5_fb2_ChIP_Ventricles_E12.5_SRR8335337_peak_16740	1039	.	31.3717	108.01	103.928	143
chr15	79833983	79834208	GSE124008_Akerberg_2019_GSM3518659_F_Tbx5_fb2_ChIP_Ventricles_E12.5_SRR8335337_peak_16741	75	.	6.14576	10.3469	7.57132	85
chr15	79834335	79834530	GSE124008_Akerberg_2019_GSM3518659_F_Tbx5_fb2_ChIP_Ventricles_E12.5_SRR8335337_peak_16742	26	.	3.88191	5.08049	2.62682	85
chr15	79847788	79847952	GSE124008_Akerberg_2019_GSM3518659_F_Tbx5_fb2_ChIP_Ventricles_E12.5_SRR8335337_peak_16743	113	.	7.15752	14.2141	11.3009	81
chr15	79950904	79951183	GSE124008_Akerberg_2019_GSM3518659_F_Tbx5_fb2_ChIP_Ventricles_E12.5_SRR8335337_peak_16746	126	.	7.96933	15.6002	12.6389	139
chr15	79952047	79952212	GSE124008_Akerberg_2019_GSM3518659_F_Tbx5_fb2_ChIP_Ventricles_E12.5_SRR8335337_peak_16747	41	.	4.42784	6.6833	4.11856	54
chr15	80006124	80006546	GSE124008_Akerberg_2019_GSM3518659_F_Tbx5_fb2_ChIP_Ventricles_E12.5_SRR8335337_peak_16748	95	.	6.75362	12.3796	9.52866	302
chr15	80052881	80053090	GSE124008_Akerberg_2019_GSM3518659_F_Tbx5_fb2_ChIP_Ventricles_E12.5_SRR8335337_peak_16749	85	.	6.44969	11.351	8.53938	106
chr15	80078459	80078719	GSE124008_Akerberg_2019_GSM3518659_F_Tbx5_fb2_ChIP_Ventricles_E12.5_SRR8335337_peak_16750	374	.	15.5675	40.8528	37.4109	127
chr15	80083167	80083518	GSE124008_Akerberg_2019_GSM3518659_F_Tbx5_fb2_ChIP_Ventricles_E12.5_SRR8335337_peak_16751	81	.	5.36814	10.9285	8.1472	216
chr15	80132976	80133259	GSE124008_Akerberg_2019_GSM3518659_F_Tbx5_fb2_ChIP_Ventricles_E12.5_SRR8335337_peak_16752	199	.	9.88719	23.0554	19.9151	117
chr15	80134660	80134806	GSE124008_Akerberg_2019_GSM3518659_F_Tbx5_fb2_ChIP_Ventricles_E12.5_SRR8335337_peak_16753	24	.	4.01827	4.93396	2.49119	24
chr15	80203501	80203731	GSE124008_Akerberg_2019_GSM3518659_F_Tbx5_fb2_ChIP_Ventricles_E12.5_SRR8335337_peak_16754	374	.	15.5675	40.8528	37.4109	119
chr15	80346718	80347095	GSE124008_Akerberg_2019_GSM3518659_F_Tbx5_fb2_ChIP_Ventricles_E12.5_SRR8335337_peak_16760	501	.	18.6068	53.7535	50.1587	236
chr15	80364690	80364989	GSE124008_Akerberg_2019_GSM3518659_F_Tbx5_fb2_ChIP_Ventricles_E12.5_SRR8335337_peak_16761	85	.	6.44969	11.351	8.53938	184
chr15	80574335	80574570	GSE124008_Akerberg_2019_GSM3518659_F_Tbx5_fb2_ChIP_Ventricles_E12.5_SRR8335337_peak_16762	193	.	8.43902	22.4566	19.3352	87
chr15	80599923	80600193	GSE124008_Akerberg_2019_GSM3518659_F_Tbx5_fb2_ChIP_Ventricles_E12.5_SRR8335337_peak_16763	667	.	22.8618	70.4594	66.7024	133
chr15	80636941	80637082	GSE124008_Akerberg_2019_GSM3518659_F_Tbx5_fb2_ChIP_Ventricles_E12.5_SRR8335337_peak_16764	32	.	4.3222	5.7526	3.25072	109
chr15	80655917	80656149	GSE124008_Akerberg_2019_GSM3518659_F_Tbx5_fb2_ChIP_Ventricles_E12.5_SRR8335337_peak_16765	66	.	5.84184	9.36887	6.63149	109
chr15	80671575	80671717	GSE124008_Akerberg_2019_GSM3518659_F_Tbx5_fb2_ChIP_Ventricles_E12.5_SRR8335337_peak_16766	40	.	4.62613	6.60804	4.05225	34
chr15	80679489	80679837	GSE124008_Akerberg_2019_GSM3518659_F_Tbx5_fb2_ChIP_Ventricles_E12.5_SRR8335337_peak_16767	105	.	7.36147	13.4314	10.529	126
chr15	80680541	80681156	GSE124008_Akerberg_2019_GSM3518659_F_Tbx5_fb2_ChIP_Ventricles_E12.5_SRR8335337_peak_16768	2534	.	61.4606	258.678	253.418	423
chr15	80688832	80689000	GSE124008_Akerberg_2019_GSM3518659_F_Tbx5_fb2_ChIP_Ventricles_E12.5_SRR8335337_peak_16769	93	.	6.61158	12.1886	9.36001	97
chr15	80711589	80712034	GSE124008_Akerberg_2019_GSM3518659_F_Tbx5_fb2_ChIP_Ventricles_E12.5_SRR8335337_peak_16770	115	.	7.6654	14.5053	11.5735	245
chr15	80814667	80814895	GSE124008_Akerberg_2019_GSM3518659_F_Tbx5_fb2_ChIP_Ventricles_E12.5_SRR8335337_peak_16771	120	.	7.57944	14.9404	12.0046	129
chr15	80825611	80825826	GSE124008_Akerberg_2019_GSM3518659_F_Tbx5_fb2_ChIP_Ventricles_E12.5_SRR8335337_peak_16772	233	.	10.1781	26.5717	23.3626	118
chr15	80832877	80833018	GSE124008_Akerberg_2019_GSM3518659_F_Tbx5_fb2_ChIP_Ventricles_E12.5_SRR8335337_peak_16773	31	.	4.00149	5.61914	3.15349	82
chr15	80877918	80878081	GSE124008_Akerberg_2019_GSM3518659_F_Tbx5_fb2_ChIP_Ventricles_E12.5_SRR8335337_peak_16774	65	.	4.95869	9.25272	6.54639	79
chr15	80878793	80879147	GSE124008_Akerberg_2019_GSM3518659_F_Tbx5_fb2_ChIP_Ventricles_E12.5_SRR8335337_peak_16775	333	.	14.3518	36.7325	33.3505	162
chr15	80931729	80932045	GSE124008_Akerberg_2019_GSM3518659_F_Tbx5_fb2_ChIP_Ventricles_E12.5_SRR8335337_peak_16776	280	.	12.8322	31.398	28.0996	128
chr15	80932795	80932958	GSE124008_Akerberg_2019_GSM3518659_F_Tbx5_fb2_ChIP_Ventricles_E12.5_SRR8335337_peak_16777	75	.	6.14576	10.3469	7.57132	99
chr15	80948402	80948702	GSE124008_Akerberg_2019_GSM3518659_F_Tbx5_fb2_ChIP_Ventricles_E12.5_SRR8335337_peak_16778	95	.	6.75362	12.3796	9.52866	112
chr15	80977805	80977962	GSE124008_Akerberg_2019_GSM3518659_F_Tbx5_fb2_ChIP_Ventricles_E12.5_SRR8335337_peak_16779	57	.	5.23398	8.41843	5.72458	28
chr15	81000628	81000821	GSE124008_Akerberg_2019_GSM3518659_F_Tbx5_fb2_ChIP_Ventricles_E12.5_SRR8335337_peak_16780	133	.	7.97642	16.3197	13.3455	112
chr15	81012312	81013785	GSE124008_Akerberg_2019_GSM3518659_F_Tbx5_fb2_ChIP_Ventricles_E12.5_SRR8335337_peak_16781	230	.	11.3125	26.2647	23.0573	843
chr15	81015774	81015923	GSE124008_Akerberg_2019_GSM3518659_F_Tbx5_fb2_ChIP_Ventricles_E12.5_SRR8335337_peak_16782	105	.	7.36147	13.4314	10.529	72
chr15	81016226	81017238	GSE124008_Akerberg_2019_GSM3518659_F_Tbx5_fb2_ChIP_Ventricles_E12.5_SRR8335337_peak_16783	320	.	13.744	35.3812	32.0184	259
chr15	81017981	81018473	GSE124008_Akerberg_2019_GSM3518659_F_Tbx5_fb2_ChIP_Ventricles_E12.5_SRR8335337_peak_16784	230	.	11.3125	26.2647	23.0573	369
chr15	81020161	81020328	GSE124008_Akerberg_2019_GSM3518659_F_Tbx5_fb2_ChIP_Ventricles_E12.5_SRR8335337_peak_16785	115	.	7.6654	14.5053	11.5735	84
chr15	81020734	81020940	GSE124008_Akerberg_2019_GSM3518659_F_Tbx5_fb2_ChIP_Ventricles_E12.5_SRR8335337_peak_16786	115	.	7.6654	14.5053	11.5735	124
chr15	81041680	81042096	GSE124008_Akerberg_2019_GSM3518659_F_Tbx5_fb2_ChIP_Ventricles_E12.5_SRR8335337_peak_16787	360	.	14.9597	39.4686	36.0499	281
chr15	81042661	81042875	GSE124008_Akerberg_2019_GSM3518659_F_Tbx5_fb2_ChIP_Ventricles_E12.5_SRR8335337_peak_16788	148	.	8.57718	17.8493	14.8141	118
chr15	81050281	81050492	GSE124008_Akerberg_2019_GSM3518659_F_Tbx5_fb2_ChIP_Ventricles_E12.5_SRR8335337_peak_16789	105	.	7.05755	13.4314	10.529	123
chr15	81066913	81067225	GSE124008_Akerberg_2019_GSM3518659_F_Tbx5_fb2_ChIP_Ventricles_E12.5_SRR8335337_peak_16790	851	.	25.0327	89.0196	85.1031	167
chr15	81112678	81113048	GSE124008_Akerberg_2019_GSM3518659_F_Tbx5_fb2_ChIP_Ventricles_E12.5_SRR8335337_peak_16791	1211	.	32.8164	125.333	121.118	159
chr15	81117387	81117657	GSE124008_Akerberg_2019_GSM3518659_F_Tbx5_fb2_ChIP_Ventricles_E12.5_SRR8335337_peak_16792	234	.	10.9791	26.6287	23.4128	90
chr15	81178706	81179493	GSE124008_Akerberg_2019_GSM3518659_F_Tbx5_fb2_ChIP_Ventricles_E12.5_SRR8335337_peak_16793	884	.	26.2652	92.4311	88.4806	188
chr15	81190511	81190671	GSE124008_Akerberg_2019_GSM3518659_F_Tbx5_fb2_ChIP_Ventricles_E12.5_SRR8335337_peak_16794	85	.	6.44969	11.351	8.53938	74
chr15	81190913	81191117	GSE124008_Akerberg_2019_GSM3518659_F_Tbx5_fb2_ChIP_Ventricles_E12.5_SRR8335337_peak_16795	57	.	5.23398	8.41843	5.72458	128
chr15	81264451	81264633	GSE124008_Akerberg_2019_GSM3518659_F_Tbx5_fb2_ChIP_Ventricles_E12.5_SRR8335337_peak_16796	126	.	7.96933	15.6002	12.6389	105
chr15	81272651	81272792	GSE124008_Akerberg_2019_GSM3518659_F_Tbx5_fb2_ChIP_Ventricles_E12.5_SRR8335337_peak_16797	57	.	5.53791	8.41843	5.72458	87
chr15	81273462	81273738	GSE124008_Akerberg_2019_GSM3518659_F_Tbx5_fb2_ChIP_Ventricles_E12.5_SRR8335337_peak_16798	426	.	15.8925	46.1144	42.6184	141
chr15	81360742	81360970	GSE124008_Akerberg_2019_GSM3518659_F_Tbx5_fb2_ChIP_Ventricles_E12.5_SRR8335337_peak_16799	148	.	8.57718	17.8493	14.8141	103
chr15	81399615	81399825	GSE124008_Akerberg_2019_GSM3518659_F_Tbx5_fb2_ChIP_Ventricles_E12.5_SRR8335337_peak_16800	57	.	5.23398	8.41843	5.72458	104
chr15	81466212	81466374	GSE124008_Akerberg_2019_GSM3518659_F_Tbx5_fb2_ChIP_Ventricles_E12.5_SRR8335337_peak_16801	49	.	4.70081	7.53305	4.91191	48
chr15	81466691	81466896	GSE124008_Akerberg_2019_GSM3518659_F_Tbx5_fb2_ChIP_Ventricles_E12.5_SRR8335337_peak_16802	24	.	3.71434	4.93396	2.49119	127
chr15	81536102	81536371	GSE124008_Akerberg_2019_GSM3518659_F_Tbx5_fb2_ChIP_Ventricles_E12.5_SRR8335337_peak_16805	401	.	16.1754	43.6523	40.179	122
chr15	81585666	81585807	GSE124008_Akerberg_2019_GSM3518659_F_Tbx5_fb2_ChIP_Ventricles_E12.5_SRR8335337_peak_16806	24	.	3.71434	4.93396	2.49119	62
chr15	81585966	81586228	GSE124008_Akerberg_2019_GSM3518659_F_Tbx5_fb2_ChIP_Ventricles_E12.5_SRR8335337_peak_16807	56	.	5.13114	8.24939	5.61773	130
chr15	81586309	81586450	GSE124008_Akerberg_2019_GSM3518659_F_Tbx5_fb2_ChIP_Ventricles_E12.5_SRR8335337_peak_16808	23	.	3.8408	4.67445	2.32279	66
chr15	81693857	81694175	GSE124008_Akerberg_2019_GSM3518659_F_Tbx5_fb2_ChIP_Ventricles_E12.5_SRR8335337_peak_16809	57	.	5.53791	8.41843	5.72458	256
chr15	81730113	81730312	GSE124008_Akerberg_2019_GSM3518659_F_Tbx5_fb2_ChIP_Ventricles_E12.5_SRR8335337_peak_16810	115	.	6.39176	14.5125	11.579	99
chr15	81745040	81745181	GSE124008_Akerberg_2019_GSM3518659_F_Tbx5_fb2_ChIP_Ventricles_E12.5_SRR8335337_peak_16811	50	.	4.34451	7.66459	5.03934	40
chr15	81745331	81745559	GSE124008_Akerberg_2019_GSM3518659_F_Tbx5_fb2_ChIP_Ventricles_E12.5_SRR8335337_peak_16812	40	.	4.62613	6.60804	4.05225	59
chr15	81750063	81750252	GSE124008_Akerberg_2019_GSM3518659_F_Tbx5_fb2_ChIP_Ventricles_E12.5_SRR8335337_peak_16813	49	.	4.70081	7.53305	4.91191	130
chr15	81802435	81802865	GSE124008_Akerberg_2019_GSM3518659_F_Tbx5_fb2_ChIP_Ventricles_E12.5_SRR8335337_peak_16814	148	.	8.88111	17.8493	14.8141	304
chr15	81811382	81811697	GSE124008_Akerberg_2019_GSM3518659_F_Tbx5_fb2_ChIP_Ventricles_E12.5_SRR8335337_peak_16815	24	.	4.01827	4.93396	2.49119	245
chr15	81831538	81831724	GSE124008_Akerberg_2019_GSM3518659_F_Tbx5_fb2_ChIP_Ventricles_E12.5_SRR8335337_peak_16816	49	.	4.97378	7.53305	4.91191	76
chr15	81858062	81858460	GSE124008_Akerberg_2019_GSM3518659_F_Tbx5_fb2_ChIP_Ventricles_E12.5_SRR8335337_peak_16817	235	.	9.25792	26.7525	23.5338	261
chr15	81872192	81872388	GSE124008_Akerberg_2019_GSM3518659_F_Tbx5_fb2_ChIP_Ventricles_E12.5_SRR8335337_peak_16818	57	.	5.53791	8.41843	5.72458	124
chr15	81879909	81880330	GSE124008_Akerberg_2019_GSM3518659_F_Tbx5_fb2_ChIP_Ventricles_E12.5_SRR8335337_peak_16819	1295	.	34.4543	133.85	129.572	258
chr15	81917692	81917840	GSE124008_Akerberg_2019_GSM3518659_F_Tbx5_fb2_ChIP_Ventricles_E12.5_SRR8335337_peak_16820	57	.	5.23398	8.41843	5.72458	64
chr15	81926208	81926434	GSE124008_Akerberg_2019_GSM3518659_F_Tbx5_fb2_ChIP_Ventricles_E12.5_SRR8335337_peak_16821	75	.	6.14576	10.3469	7.57132	128
chr15	81936709	81936866	GSE124008_Akerberg_2019_GSM3518659_F_Tbx5_fb2_ChIP_Ventricles_E12.5_SRR8335337_peak_16822	57	.	5.53791	8.41843	5.72458	81
chr15	81960852	81961004	GSE124008_Akerberg_2019_GSM3518659_F_Tbx5_fb2_ChIP_Ventricles_E12.5_SRR8335337_peak_16823	57	.	5.23398	8.41843	5.72458	119
chr15	82015839	82016312	GSE124008_Akerberg_2019_GSM3518659_F_Tbx5_fb2_ChIP_Ventricles_E12.5_SRR8335337_peak_16824	415	.	16.4793	45.0671	41.5763	303
chr15	82127724	82127900	GSE124008_Akerberg_2019_GSM3518659_F_Tbx5_fb2_ChIP_Ventricles_E12.5_SRR8335337_peak_16825	94	.	6.39403	12.2859	9.45552	99
chr15	82135463	82135772	GSE124008_Akerberg_2019_GSM3518659_F_Tbx5_fb2_ChIP_Ventricles_E12.5_SRR8335337_peak_16826	95	.	6.75362	12.3796	9.52866	114
chr15	82161177	82161438	GSE124008_Akerberg_2019_GSM3518659_F_Tbx5_fb2_ChIP_Ventricles_E12.5_SRR8335337_peak_16827	85	.	6.44969	11.351	8.53938	136
chr15	82167084	82167660	GSE124008_Akerberg_2019_GSM3518659_F_Tbx5_fb2_ChIP_Ventricles_E12.5_SRR8335337_peak_16828	808	.	26.205	84.7727	80.8844	317
chr15	82170485	82170672	GSE124008_Akerberg_2019_GSM3518659_F_Tbx5_fb2_ChIP_Ventricles_E12.5_SRR8335337_peak_16829	84	.	6.06565	11.2084	8.41994	85
chr15	82186144	82186877	GSE124008_Akerberg_2019_GSM3518659_F_Tbx5_fb2_ChIP_Ventricles_E12.5_SRR8335337_peak_16830	590	.	21.0382	62.7498	59.0657	271
chr15	82262193	82262513	GSE124008_Akerberg_2019_GSM3518659_F_Tbx5_fb2_ChIP_Ventricles_E12.5_SRR8335337_peak_16831	1056	.	31.6757	109.711	105.616	151
chr15	82292905	82293092	GSE124008_Akerberg_2019_GSM3518659_F_Tbx5_fb2_ChIP_Ventricles_E12.5_SRR8335337_peak_16832	133	.	7.70345	16.3197	13.3455	112
chr15	82388104	82388700	GSE124008_Akerberg_2019_GSM3518659_F_Tbx5_fb2_ChIP_Ventricles_E12.5_SRR8335337_peak_16836	360	.	14.9597	39.4686	36.0499	439
chr15	82882700	82882964	GSE124008_Akerberg_2019_GSM3518659_F_Tbx5_fb2_ChIP_Ventricles_E12.5_SRR8335337_peak_16837	378	.	13.7941	41.2941	37.85	138
chr15	82906579	82907149	GSE124008_Akerberg_2019_GSM3518659_F_Tbx5_fb2_ChIP_Ventricles_E12.5_SRR8335337_peak_16838	873	.	27.7246	91.2983	87.3522	129
chr15	82922077	82922339	GSE124008_Akerberg_2019_GSM3518659_F_Tbx5_fb2_ChIP_Ventricles_E12.5_SRR8335337_peak_16839	66	.	5.84184	9.36887	6.63149	176
chr15	82938031	82938557	GSE124008_Akerberg_2019_GSM3518659_F_Tbx5_fb2_ChIP_Ventricles_E12.5_SRR8335337_peak_16840	230	.	11.3125	26.2647	23.0573	257
chr15	82940953	82941128	GSE124008_Akerberg_2019_GSM3518659_F_Tbx5_fb2_ChIP_Ventricles_E12.5_SRR8335337_peak_16841	85	.	6.44969	11.351	8.53938	100
chr15	82952441	82952667	GSE124008_Akerberg_2019_GSM3518659_F_Tbx5_fb2_ChIP_Ventricles_E12.5_SRR8335337_peak_16842	133	.	7.97642	16.3197	13.3455	125
chr15	82957070	82957211	GSE124008_Akerberg_2019_GSM3518659_F_Tbx5_fb2_ChIP_Ventricles_E12.5_SRR8335337_peak_16843	32	.	4.3222	5.7526	3.25072	77
chr15	83011164	83011642	GSE124008_Akerberg_2019_GSM3518659_F_Tbx5_fb2_ChIP_Ventricles_E12.5_SRR8335337_peak_16844	115	.	7.6654	14.5053	11.5735	263
chr15	83025312	83025739	GSE124008_Akerberg_2019_GSM3518659_F_Tbx5_fb2_ChIP_Ventricles_E12.5_SRR8335337_peak_16845	230	.	11.3125	26.2647	23.0573	318
chr15	83042762	83042907	GSE124008_Akerberg_2019_GSM3518659_F_Tbx5_fb2_ChIP_Ventricles_E12.5_SRR8335337_peak_16846	105	.	7.05755	13.4314	10.529	47
chr15	83056456	83056933	GSE124008_Akerberg_2019_GSM3518659_F_Tbx5_fb2_ChIP_Ventricles_E12.5_SRR8335337_peak_16847	95	.	6.75362	12.3796	9.52866	105
chr15	83085921	83086231	GSE124008_Akerberg_2019_GSM3518659_F_Tbx5_fb2_ChIP_Ventricles_E12.5_SRR8335337_peak_16848	143	.	8.24939	17.4005	14.3965	173
chr15	83086621	83086844	GSE124008_Akerberg_2019_GSM3518659_F_Tbx5_fb2_ChIP_Ventricles_E12.5_SRR8335337_peak_16849	148	.	8.57718	17.8493	14.8141	106
chr15	83100131	83100395	GSE124008_Akerberg_2019_GSM3518659_F_Tbx5_fb2_ChIP_Ventricles_E12.5_SRR8335337_peak_16850	103	.	6.88455	13.1909	10.3267	64
chr15	83149023	83149291	GSE124008_Akerberg_2019_GSM3518659_F_Tbx5_fb2_ChIP_Ventricles_E12.5_SRR8335337_peak_16851	85	.	6.44969	11.351	8.53938	128
chr15	83149727	83149972	GSE124008_Akerberg_2019_GSM3518659_F_Tbx5_fb2_ChIP_Ventricles_E12.5_SRR8335337_peak_16852	49	.	4.70081	7.53305	4.91191	118
chr15	83171379	83171530	GSE124008_Akerberg_2019_GSM3518659_F_Tbx5_fb2_ChIP_Ventricles_E12.5_SRR8335337_peak_16853	32	.	4.3222	5.7526	3.25072	65
chr15	83284971	83285150	GSE124008_Akerberg_2019_GSM3518659_F_Tbx5_fb2_ChIP_Ventricles_E12.5_SRR8335337_peak_16855	75	.	6.14576	10.3469	7.57132	104
chr15	83344934	83345257	GSE124008_Akerberg_2019_GSM3518659_F_Tbx5_fb2_ChIP_Ventricles_E12.5_SRR8335337_peak_16856	443	.	17.3911	47.9258	44.3981	135
chr15	83350164	83350375	GSE124008_Akerberg_2019_GSM3518659_F_Tbx5_fb2_ChIP_Ventricles_E12.5_SRR8335337_peak_16857	49	.	4.70081	7.53305	4.91191	117
chr15	83407650	83407867	GSE124008_Akerberg_2019_GSM3518659_F_Tbx5_fb2_ChIP_Ventricles_E12.5_SRR8335337_peak_16858	137	.	8.27326	16.7152	13.7221	103
chr15	83415388	83415566	GSE124008_Akerberg_2019_GSM3518659_F_Tbx5_fb2_ChIP_Ventricles_E12.5_SRR8335337_peak_16859	41	.	4.46655	6.74681	4.1812	106
chr15	83432909	83433064	GSE124008_Akerberg_2019_GSM3518659_F_Tbx5_fb2_ChIP_Ventricles_E12.5_SRR8335337_peak_16860	19	.	3.60894	4.33257	1.98847	137
chr15	83440876	83441071	GSE124008_Akerberg_2019_GSM3518659_F_Tbx5_fb2_ChIP_Ventricles_E12.5_SRR8335337_peak_16861	24	.	3.71434	4.93396	2.49119	32
chr15	83445992	83446184	GSE124008_Akerberg_2019_GSM3518659_F_Tbx5_fb2_ChIP_Ventricles_E12.5_SRR8335337_peak_16862	49	.	4.97378	7.53305	4.91191	79
chr15	83447813	83448061	GSE124008_Akerberg_2019_GSM3518659_F_Tbx5_fb2_ChIP_Ventricles_E12.5_SRR8335337_peak_16863	24	.	3.32088	4.79185	2.4356	127
chr15	83448231	83448404	GSE124008_Akerberg_2019_GSM3518659_F_Tbx5_fb2_ChIP_Ventricles_E12.5_SRR8335337_peak_16864	75	.	6.14576	10.3469	7.57132	94
chr15	83454060	83454232	GSE124008_Akerberg_2019_GSM3518659_F_Tbx5_fb2_ChIP_Ventricles_E12.5_SRR8335337_peak_16865	113	.	7.15752	14.2141	11.3009	57
chr15	83457642	83457836	GSE124008_Akerberg_2019_GSM3518659_F_Tbx5_fb2_ChIP_Ventricles_E12.5_SRR8335337_peak_16866	85	.	6.44969	11.351	8.53938	89
chr15	83464168	83464510	GSE124008_Akerberg_2019_GSM3518659_F_Tbx5_fb2_ChIP_Ventricles_E12.5_SRR8335337_peak_16867	66	.	5.84184	9.36887	6.63149	278
chr15	83469423	83469712	GSE124008_Akerberg_2019_GSM3518659_F_Tbx5_fb2_ChIP_Ventricles_E12.5_SRR8335337_peak_16868	105	.	7.05755	13.4314	10.529	188
chr15	83487548	83487826	GSE124008_Akerberg_2019_GSM3518659_F_Tbx5_fb2_ChIP_Ventricles_E12.5_SRR8335337_peak_16869	333	.	14.3518	36.7325	33.3505	175
chr15	83489614	83489887	GSE124008_Akerberg_2019_GSM3518659_F_Tbx5_fb2_ChIP_Ventricles_E12.5_SRR8335337_peak_16870	560	.	20.1264	59.7188	56.0691	140
chr15	83523414	83524119	GSE124008_Akerberg_2019_GSM3518659_F_Tbx5_fb2_ChIP_Ventricles_E12.5_SRR8335337_peak_16871	684	.	21.8978	72.2046	68.4286	460
chr15	83526878	83527047	GSE124008_Akerberg_2019_GSM3518659_F_Tbx5_fb2_ChIP_Ventricles_E12.5_SRR8335337_peak_16872	48	.	4.93005	7.49745	4.89154	109
chr15	83535706	83536029	GSE124008_Akerberg_2019_GSM3518659_F_Tbx5_fb2_ChIP_Ventricles_E12.5_SRR8335337_peak_16873	143	.	7.21067	17.3804	14.3805	131
chr15	83540154	83540329	GSE124008_Akerberg_2019_GSM3518659_F_Tbx5_fb2_ChIP_Ventricles_E12.5_SRR8335337_peak_16874	49	.	4.70081	7.53305	4.91191	66
chr15	83564164	83564380	GSE124008_Akerberg_2019_GSM3518659_F_Tbx5_fb2_ChIP_Ventricles_E12.5_SRR8335337_peak_16875	105	.	7.36147	13.4314	10.529	82
chr15	83606276	83606528	GSE124008_Akerberg_2019_GSM3518659_F_Tbx5_fb2_ChIP_Ventricles_E12.5_SRR8335337_peak_16876	32	.	4.3222	5.7526	3.25072	128
chr15	83639042	83639704	GSE124008_Akerberg_2019_GSM3518659_F_Tbx5_fb2_ChIP_Ventricles_E12.5_SRR8335337_peak_16877	2396	.	58.7252	244.815	239.686	469
chr15	83668008	83668775	GSE124008_Akerberg_2019_GSM3518659_F_Tbx5_fb2_ChIP_Ventricles_E12.5_SRR8335337_peak_16878	126	.	7.96933	15.6002	12.6389	130
chr15	83684828	83685144	GSE124008_Akerberg_2019_GSM3518659_F_Tbx5_fb2_ChIP_Ventricles_E12.5_SRR8335337_peak_16879	481	.	17.2573	51.6897	48.1268	148
chr15	83691907	83692169	GSE124008_Akerberg_2019_GSM3518659_F_Tbx5_fb2_ChIP_Ventricles_E12.5_SRR8335337_peak_16880	187	.	9.61422	21.8929	18.7754	132
chr15	83697238	83697494	GSE124008_Akerberg_2019_GSM3518659_F_Tbx5_fb2_ChIP_Ventricles_E12.5_SRR8335337_peak_16881	133	.	7.70345	16.3197	13.3455	157
chr15	83724845	83725377	GSE124008_Akerberg_2019_GSM3518659_F_Tbx5_fb2_ChIP_Ventricles_E12.5_SRR8335337_peak_16882	154	.	8.52235	18.4988	15.4557	175
chr15	83727725	83727949	GSE124008_Akerberg_2019_GSM3518659_F_Tbx5_fb2_ChIP_Ventricles_E12.5_SRR8335337_peak_16883	443	.	17.3911	47.9258	44.3981	94
chr15	83736422	83736778	GSE124008_Akerberg_2019_GSM3518659_F_Tbx5_fb2_ChIP_Ventricles_E12.5_SRR8335337_peak_16884	501	.	18.6068	53.7535	50.1587	215
chr15	83772526	83772797	GSE124008_Akerberg_2019_GSM3518659_F_Tbx5_fb2_ChIP_Ventricles_E12.5_SRR8335337_peak_16885	360	.	14.9597	39.4686	36.0499	146
chr15	83792790	83793000	GSE124008_Akerberg_2019_GSM3518659_F_Tbx5_fb2_ChIP_Ventricles_E12.5_SRR8335337_peak_16886	182	.	9.79289	21.359	18.2537	97
chr15	83965124	83965468	GSE124008_Akerberg_2019_GSM3518659_F_Tbx5_fb2_ChIP_Ventricles_E12.5_SRR8335337_peak_16887	387	.	15.8714	42.2475	38.7889	137
chr15	83970310	83970790	GSE124008_Akerberg_2019_GSM3518659_F_Tbx5_fb2_ChIP_Ventricles_E12.5_SRR8335337_peak_16888	115	.	7.6654	14.5053	11.5735	190
chr15	83972285	83972512	GSE124008_Akerberg_2019_GSM3518659_F_Tbx5_fb2_ChIP_Ventricles_E12.5_SRR8335337_peak_16889	115	.	7.6654	14.5053	11.5735	89
chr15	84086464	84086624	GSE124008_Akerberg_2019_GSM3518659_F_Tbx5_fb2_ChIP_Ventricles_E12.5_SRR8335337_peak_16890	66	.	5.84184	9.36887	6.63149	100
chr15	84109049	84109192	GSE124008_Akerberg_2019_GSM3518659_F_Tbx5_fb2_ChIP_Ventricles_E12.5_SRR8335337_peak_16891	66	.	5.84184	9.36887	6.63149	60
chr15	84167815	84167988	GSE124008_Akerberg_2019_GSM3518659_F_Tbx5_fb2_ChIP_Ventricles_E12.5_SRR8335337_peak_16892	66	.	5.84184	9.36887	6.63149	76
chr15	84192211	84192518	GSE124008_Akerberg_2019_GSM3518659_F_Tbx5_fb2_ChIP_Ventricles_E12.5_SRR8335337_peak_16893	40	.	4.62613	6.60804	4.05225	199
chr15	84218981	84219263	GSE124008_Akerberg_2019_GSM3518659_F_Tbx5_fb2_ChIP_Ventricles_E12.5_SRR8335337_peak_16894	95	.	6.75362	12.3796	9.52866	152
chr15	84232205	84232426	GSE124008_Akerberg_2019_GSM3518659_F_Tbx5_fb2_ChIP_Ventricles_E12.5_SRR8335337_peak_16895	48	.	4.93005	7.49745	4.89154	107
chr15	84244994	84245142	GSE124008_Akerberg_2019_GSM3518659_F_Tbx5_fb2_ChIP_Ventricles_E12.5_SRR8335337_peak_16896	105	.	7.05755	13.4314	10.529	39
chr15	84251415	84251620	GSE124008_Akerberg_2019_GSM3518659_F_Tbx5_fb2_ChIP_Ventricles_E12.5_SRR8335337_peak_16897	143	.	8.24939	17.4005	14.3965	76
chr15	84253739	84254007	GSE124008_Akerberg_2019_GSM3518659_F_Tbx5_fb2_ChIP_Ventricles_E12.5_SRR8335337_peak_16898	154	.	8.52235	18.4988	15.4557	140
chr15	84254496	84254686	GSE124008_Akerberg_2019_GSM3518659_F_Tbx5_fb2_ChIP_Ventricles_E12.5_SRR8335337_peak_16899	48	.	4.93005	7.49745	4.89154	98
chr15	84256649	84256932	GSE124008_Akerberg_2019_GSM3518659_F_Tbx5_fb2_ChIP_Ventricles_E12.5_SRR8335337_peak_16900	481	.	17.2573	51.6897	48.1268	149
chr15	84266411	84266606	GSE124008_Akerberg_2019_GSM3518659_F_Tbx5_fb2_ChIP_Ventricles_E12.5_SRR8335337_peak_16901	143	.	8.24939	17.4005	14.3965	65
chr15	84368617	84368823	GSE124008_Akerberg_2019_GSM3518659_F_Tbx5_fb2_ChIP_Ventricles_E12.5_SRR8335337_peak_16902	103	.	6.88455	13.1909	10.3267	110
chr15	84469444	84469664	GSE124008_Akerberg_2019_GSM3518659_F_Tbx5_fb2_ChIP_Ventricles_E12.5_SRR8335337_peak_16903	280	.	12.8322	31.398	28.0996	104
chr15	84503384	84503598	GSE124008_Akerberg_2019_GSM3518659_F_Tbx5_fb2_ChIP_Ventricles_E12.5_SRR8335337_peak_16904	57	.	5.53791	8.41843	5.72458	127
chr15	84504889	84505324	GSE124008_Akerberg_2019_GSM3518659_F_Tbx5_fb2_ChIP_Ventricles_E12.5_SRR8335337_peak_16905	387	.	15.8714	42.2475	38.7889	296
chr15	84532315	84532479	GSE124008_Akerberg_2019_GSM3518659_F_Tbx5_fb2_ChIP_Ventricles_E12.5_SRR8335337_peak_16906	105	.	7.05755	13.4314	10.529	97
chr15	84642813	84642954	GSE124008_Akerberg_2019_GSM3518659_F_Tbx5_fb2_ChIP_Ventricles_E12.5_SRR8335337_peak_16907	48	.	4.93005	7.49745	4.89154	73
chr15	84645581	84645781	GSE124008_Akerberg_2019_GSM3518659_F_Tbx5_fb2_ChIP_Ventricles_E12.5_SRR8335337_peak_16908	18	.	2.98427	4.11731	1.83439	130
chr15	84654297	84654438	GSE124008_Akerberg_2019_GSM3518659_F_Tbx5_fb2_ChIP_Ventricles_E12.5_SRR8335337_peak_16909	32	.	4.3222	5.7526	3.25072	133
chr15	84681550	84681712	GSE124008_Akerberg_2019_GSM3518659_F_Tbx5_fb2_ChIP_Ventricles_E12.5_SRR8335337_peak_16910	32	.	4.3222	5.7526	3.25072	47
chr15	84774370	84774637	GSE124008_Akerberg_2019_GSM3518659_F_Tbx5_fb2_ChIP_Ventricles_E12.5_SRR8335337_peak_16911	125	.	6.59649	15.4524	12.5074	177
chr15	84829506	84829750	GSE124008_Akerberg_2019_GSM3518659_F_Tbx5_fb2_ChIP_Ventricles_E12.5_SRR8335337_peak_16912	126	.	7.96933	15.6002	12.6389	99
chr15	84898132	84898292	GSE124008_Akerberg_2019_GSM3518659_F_Tbx5_fb2_ChIP_Ventricles_E12.5_SRR8335337_peak_16913	36	.	3.93506	6.17368	3.65599	98
chr15	84948971	84949302	GSE124008_Akerberg_2019_GSM3518659_F_Tbx5_fb2_ChIP_Ventricles_E12.5_SRR8335337_peak_16914	374	.	15.5675	40.8528	37.4109	197
chr15	84988129	84988298	GSE124008_Akerberg_2019_GSM3518659_F_Tbx5_fb2_ChIP_Ventricles_E12.5_SRR8335337_peak_16915	75	.	6.14576	10.3469	7.57132	93
chr15	85012763	85013001	GSE124008_Akerberg_2019_GSM3518659_F_Tbx5_fb2_ChIP_Ventricles_E12.5_SRR8335337_peak_16916	113	.	7.15752	14.2141	11.3009	108
chr15	85015999	85016140	GSE124008_Akerberg_2019_GSM3518659_F_Tbx5_fb2_ChIP_Ventricles_E12.5_SRR8335337_peak_16917	32	.	4.3222	5.7526	3.25072	30
chr15	85151500	85151685	GSE124008_Akerberg_2019_GSM3518659_F_Tbx5_fb2_ChIP_Ventricles_E12.5_SRR8335337_peak_16918	48	.	4.93005	7.49745	4.89154	98
chr15	85156284	85156744	GSE124008_Akerberg_2019_GSM3518659_F_Tbx5_fb2_ChIP_Ventricles_E12.5_SRR8335337_peak_16919	545	.	19.8225	58.2151	54.5788	163
chr15	85173399	85173683	GSE124008_Akerberg_2019_GSM3518659_F_Tbx5_fb2_ChIP_Ventricles_E12.5_SRR8335337_peak_16920	143	.	8.24939	17.4005	14.3965	131
chr15	85174350	85174601	GSE124008_Akerberg_2019_GSM3518659_F_Tbx5_fb2_ChIP_Ventricles_E12.5_SRR8335337_peak_16921	137	.	8.27326	16.7152	13.7221	116
chr15	85205848	85206201	GSE124008_Akerberg_2019_GSM3518659_F_Tbx5_fb2_ChIP_Ventricles_E12.5_SRR8335337_peak_16923	74	.	5.79268	10.2513	7.49917	96
chr15	85230036	85230381	GSE124008_Akerberg_2019_GSM3518659_F_Tbx5_fb2_ChIP_Ventricles_E12.5_SRR8335337_peak_16924	105	.	7.05755	13.4314	10.529	108
chr15	85279041	85279338	GSE124008_Akerberg_2019_GSM3518659_F_Tbx5_fb2_ChIP_Ventricles_E12.5_SRR8335337_peak_16925	182	.	9.79289	21.359	18.2537	82
chr15	85298271	85298493	GSE124008_Akerberg_2019_GSM3518659_F_Tbx5_fb2_ChIP_Ventricles_E12.5_SRR8335337_peak_16926	255	.	11.9204	28.8047	25.5439	94
chr15	85336265	85336532	GSE124008_Akerberg_2019_GSM3518659_F_Tbx5_fb2_ChIP_Ventricles_E12.5_SRR8335337_peak_16927	85	.	6.44969	11.351	8.53938	131
chr15	85336862	85337112	GSE124008_Akerberg_2019_GSM3518659_F_Tbx5_fb2_ChIP_Ventricles_E12.5_SRR8335337_peak_16928	95	.	6.75362	12.3796	9.52866	155
chr15	85354117	85354354	GSE124008_Akerberg_2019_GSM3518659_F_Tbx5_fb2_ChIP_Ventricles_E12.5_SRR8335337_peak_16929	443	.	17.3911	47.9258	44.3981	116
chr15	85406898	85407178	GSE124008_Akerberg_2019_GSM3518659_F_Tbx5_fb2_ChIP_Ventricles_E12.5_SRR8335337_peak_16930	57	.	5.53791	8.41843	5.72458	116
chr15	85407412	85407655	GSE124008_Akerberg_2019_GSM3518659_F_Tbx5_fb2_ChIP_Ventricles_E12.5_SRR8335337_peak_16931	230	.	11.3125	26.2647	23.0573	113
chr15	85424967	85425291	GSE124008_Akerberg_2019_GSM3518659_F_Tbx5_fb2_ChIP_Ventricles_E12.5_SRR8335337_peak_16932	126	.	7.96933	15.6002	12.6389	164
chr15	85428161	85428415	GSE124008_Akerberg_2019_GSM3518659_F_Tbx5_fb2_ChIP_Ventricles_E12.5_SRR8335337_peak_16933	242	.	11.6165	27.5278	24.2962	120
chr15	85459733	85459960	GSE124008_Akerberg_2019_GSM3518659_F_Tbx5_fb2_ChIP_Ventricles_E12.5_SRR8335337_peak_16934	93	.	6.61158	12.1886	9.36001	88
chr15	85460338	85460863	GSE124008_Akerberg_2019_GSM3518659_F_Tbx5_fb2_ChIP_Ventricles_E12.5_SRR8335337_peak_16935	1177	.	32.2705	121.957	117.764	195
chr15	85477667	85477895	GSE124008_Akerberg_2019_GSM3518659_F_Tbx5_fb2_ChIP_Ventricles_E12.5_SRR8335337_peak_16936	105	.	7.36147	13.4314	10.529	107
chr15	85625830	85625971	GSE124008_Akerberg_2019_GSM3518659_F_Tbx5_fb2_ChIP_Ventricles_E12.5_SRR8335337_peak_16937	32	.	4.3222	5.7526	3.25072	40
chr15	85634665	85635116	GSE124008_Akerberg_2019_GSM3518659_F_Tbx5_fb2_ChIP_Ventricles_E12.5_SRR8335337_peak_16938	57	.	5.23398	8.41843	5.72458	132
chr15	85724882	85725293	GSE124008_Akerberg_2019_GSM3518659_F_Tbx5_fb2_ChIP_Ventricles_E12.5_SRR8335337_peak_16939	1213	.	34.1728	125.521	121.302	138
chr15	85734510	85734742	GSE124008_Akerberg_2019_GSM3518659_F_Tbx5_fb2_ChIP_Ventricles_E12.5_SRR8335337_peak_16940	137	.	8.27326	16.7152	13.7221	108
chr15	85735368	85735626	GSE124008_Akerberg_2019_GSM3518659_F_Tbx5_fb2_ChIP_Ventricles_E12.5_SRR8335337_peak_16941	85	.	6.44969	11.351	8.53938	91
chr15	85789066	85789279	GSE124008_Akerberg_2019_GSM3518659_F_Tbx5_fb2_ChIP_Ventricles_E12.5_SRR8335337_peak_16942	57	.	5.53791	8.41843	5.72458	99
chr15	85811564	85811723	GSE124008_Akerberg_2019_GSM3518659_F_Tbx5_fb2_ChIP_Ventricles_E12.5_SRR8335337_peak_16943	48	.	4.93005	7.49745	4.89154	33
chr15	85821438	85821594	GSE124008_Akerberg_2019_GSM3518659_F_Tbx5_fb2_ChIP_Ventricles_E12.5_SRR8335337_peak_16944	48	.	4.93005	7.49745	4.89154	95
chr15	85832194	85832532	GSE124008_Akerberg_2019_GSM3518659_F_Tbx5_fb2_ChIP_Ventricles_E12.5_SRR8335337_peak_16945	105	.	7.36147	13.4314	10.529	176
chr15	85878852	85879493	GSE124008_Akerberg_2019_GSM3518659_F_Tbx5_fb2_ChIP_Ventricles_E12.5_SRR8335337_peak_16946	137	.	8.27326	16.7152	13.7221	415
chr15	85891821	85892295	GSE124008_Akerberg_2019_GSM3518659_F_Tbx5_fb2_ChIP_Ventricles_E12.5_SRR8335337_peak_16947	808	.	26.205	84.7727	80.8844	322
chr15	85896426	85896621	GSE124008_Akerberg_2019_GSM3518659_F_Tbx5_fb2_ChIP_Ventricles_E12.5_SRR8335337_peak_16948	24	.	3.7386	4.8585	2.49119	104
chr15	85903918	85904102	GSE124008_Akerberg_2019_GSM3518659_F_Tbx5_fb2_ChIP_Ventricles_E12.5_SRR8335337_peak_16949	85	.	6.44969	11.351	8.53938	81
chr15	85927958	85928359	GSE124008_Akerberg_2019_GSM3518659_F_Tbx5_fb2_ChIP_Ventricles_E12.5_SRR8335337_peak_16950	472	.	17.9989	50.8218	47.2622	109
chr15	85944794	85944973	GSE124008_Akerberg_2019_GSM3518659_F_Tbx5_fb2_ChIP_Ventricles_E12.5_SRR8335337_peak_16951	105	.	7.05755	13.4314	10.529	83
chr15	85949681	85949870	GSE124008_Akerberg_2019_GSM3518659_F_Tbx5_fb2_ChIP_Ventricles_E12.5_SRR8335337_peak_16952	40	.	4.62613	6.60804	4.05225	75
chr15	85974678	85974867	GSE124008_Akerberg_2019_GSM3518659_F_Tbx5_fb2_ChIP_Ventricles_E12.5_SRR8335337_peak_16953	255	.	12.2243	28.8047	25.5439	90
chr15	85987855	85988094	GSE124008_Akerberg_2019_GSM3518659_F_Tbx5_fb2_ChIP_Ventricles_E12.5_SRR8335337_peak_16954	320	.	13.744	35.3812	32.0184	115
chr15	86006046	86006424	GSE124008_Akerberg_2019_GSM3518659_F_Tbx5_fb2_ChIP_Ventricles_E12.5_SRR8335337_peak_16955	93	.	6.61158	12.1886	9.36001	262
chr15	86007639	86007942	GSE124008_Akerberg_2019_GSM3518659_F_Tbx5_fb2_ChIP_Ventricles_E12.5_SRR8335337_peak_16956	125	.	6.59649	15.4524	12.5074	178
chr15	86015879	86016197	GSE124008_Akerberg_2019_GSM3518659_F_Tbx5_fb2_ChIP_Ventricles_E12.5_SRR8335337_peak_16957	729	.	24.3814	76.7549	72.9383	136
chr15	86021315	86021552	GSE124008_Akerberg_2019_GSM3518659_F_Tbx5_fb2_ChIP_Ventricles_E12.5_SRR8335337_peak_16958	40	.	4.62613	6.60804	4.05225	132
chr15	86033531	86033777	GSE124008_Akerberg_2019_GSM3518659_F_Tbx5_fb2_ChIP_Ventricles_E12.5_SRR8335337_peak_16959	40	.	4.62613	6.60804	4.05225	186
chr15	86034072	86034280	GSE124008_Akerberg_2019_GSM3518659_F_Tbx5_fb2_ChIP_Ventricles_E12.5_SRR8335337_peak_16960	57	.	5.53791	8.41843	5.72458	105
chr15	86034430	86034652	GSE124008_Akerberg_2019_GSM3518659_F_Tbx5_fb2_ChIP_Ventricles_E12.5_SRR8335337_peak_16961	105	.	7.05755	13.4314	10.529	153
chr15	86058409	86058685	GSE124008_Akerberg_2019_GSM3518659_F_Tbx5_fb2_ChIP_Ventricles_E12.5_SRR8335337_peak_16962	95	.	6.75362	12.3796	9.52866	167
chr15	86077920	86078084	GSE124008_Akerberg_2019_GSM3518659_F_Tbx5_fb2_ChIP_Ventricles_E12.5_SRR8335337_peak_16963	66	.	5.84184	9.36887	6.63149	61
chr15	86083271	86083663	GSE124008_Akerberg_2019_GSM3518659_F_Tbx5_fb2_ChIP_Ventricles_E12.5_SRR8335337_peak_16964	187	.	9.34125	21.8929	18.7754	221
chr15	86105506	86105710	GSE124008_Akerberg_2019_GSM3518659_F_Tbx5_fb2_ChIP_Ventricles_E12.5_SRR8335337_peak_16965	159	.	9.18504	19.0018	15.9431	104
chr15	86109259	86109641	GSE124008_Akerberg_2019_GSM3518659_F_Tbx5_fb2_ChIP_Ventricles_E12.5_SRR8335337_peak_16966	972	.	29.8521	101.26	97.2339	181
chr15	86116775	86117005	GSE124008_Akerberg_2019_GSM3518659_F_Tbx5_fb2_ChIP_Ventricles_E12.5_SRR8335337_peak_16967	66	.	5.84184	9.36887	6.63149	131
chr15	86124343	86124596	GSE124008_Akerberg_2019_GSM3518659_F_Tbx5_fb2_ChIP_Ventricles_E12.5_SRR8335337_peak_16968	387	.	15.8714	42.2475	38.7889	118
chr15	86126914	86127225	GSE124008_Akerberg_2019_GSM3518659_F_Tbx5_fb2_ChIP_Ventricles_E12.5_SRR8335337_peak_16969	487	.	18.3029	52.2832	48.7093	180
chr15	86135398	86135539	GSE124008_Akerberg_2019_GSM3518659_F_Tbx5_fb2_ChIP_Ventricles_E12.5_SRR8335337_peak_16970	57	.	5.23398	8.41843	5.72458	30
chr15	86172146	86172712	GSE124008_Akerberg_2019_GSM3518659_F_Tbx5_fb2_ChIP_Ventricles_E12.5_SRR8335337_peak_16971	1120	.	25.8407	116.142	112	241
chr15	86173594	86173957	GSE124008_Akerberg_2019_GSM3518659_F_Tbx5_fb2_ChIP_Ventricles_E12.5_SRR8335337_peak_16972	66	.	5.84184	9.36887	6.63149	71
chr15	86174420	86174561	GSE124008_Akerberg_2019_GSM3518659_F_Tbx5_fb2_ChIP_Ventricles_E12.5_SRR8335337_peak_16973	57	.	5.53791	8.41843	5.72458	81
chr15	86185514	86185875	GSE124008_Akerberg_2019_GSM3518659_F_Tbx5_fb2_ChIP_Ventricles_E12.5_SRR8335337_peak_16974	115	.	7.6654	14.5053	11.5735	126
chr15	86210446	86210629	GSE124008_Akerberg_2019_GSM3518659_F_Tbx5_fb2_ChIP_Ventricles_E12.5_SRR8335337_peak_16975	126	.	7.96933	15.6002	12.6389	103
chr15	86214220	86214585	GSE124008_Akerberg_2019_GSM3518659_F_Tbx5_fb2_ChIP_Ventricles_E12.5_SRR8335337_peak_16976	57	.	5.53791	8.41843	5.72458	131
chr15	86290129	86290350	GSE124008_Akerberg_2019_GSM3518659_F_Tbx5_fb2_ChIP_Ventricles_E12.5_SRR8335337_peak_16977	32	.	4.3222	5.7526	3.25072	187
chr15	86341019	86341225	GSE124008_Akerberg_2019_GSM3518659_F_Tbx5_fb2_ChIP_Ventricles_E12.5_SRR8335337_peak_16978	24	.	4.01827	4.93396	2.49119	97
chr15	86362892	86363070	GSE124008_Akerberg_2019_GSM3518659_F_Tbx5_fb2_ChIP_Ventricles_E12.5_SRR8335337_peak_16979	95	.	6.75362	12.3796	9.52866	98
chr15	86367336	86367491	GSE124008_Akerberg_2019_GSM3518659_F_Tbx5_fb2_ChIP_Ventricles_E12.5_SRR8335337_peak_16980	33	.	4.15488	5.86499	3.35265	45
chr15	86402154	86402418	GSE124008_Akerberg_2019_GSM3518659_F_Tbx5_fb2_ChIP_Ventricles_E12.5_SRR8335337_peak_16981	143	.	8.24939	17.4005	14.3965	103
chr15	86404999	86405213	GSE124008_Akerberg_2019_GSM3518659_F_Tbx5_fb2_ChIP_Ventricles_E12.5_SRR8335337_peak_16982	105	.	7.36147	13.4314	10.529	124
chr15	86409504	86409662	GSE124008_Akerberg_2019_GSM3518659_F_Tbx5_fb2_ChIP_Ventricles_E12.5_SRR8335337_peak_16983	57	.	5.53791	8.41843	5.72458	109
chr15	86426248	86426969	GSE124008_Akerberg_2019_GSM3518659_F_Tbx5_fb2_ChIP_Ventricles_E12.5_SRR8335337_peak_16984	588	.	16.628	62.5289	58.8514	264
chr15	86482343	86482752	GSE124008_Akerberg_2019_GSM3518659_F_Tbx5_fb2_ChIP_Ventricles_E12.5_SRR8335337_peak_16985	776	.	25.2932	81.5465	77.6837	250
chr15	86484809	86485035	GSE124008_Akerberg_2019_GSM3518659_F_Tbx5_fb2_ChIP_Ventricles_E12.5_SRR8335337_peak_16986	137	.	8.27326	16.7152	13.7221	101
chr15	86579764	86579936	GSE124008_Akerberg_2019_GSM3518659_F_Tbx5_fb2_ChIP_Ventricles_E12.5_SRR8335337_peak_16987	126	.	7.96933	15.6002	12.6389	106
chr15	86582775	86583111	GSE124008_Akerberg_2019_GSM3518659_F_Tbx5_fb2_ChIP_Ventricles_E12.5_SRR8335337_peak_16988	744	.	23.2626	78.3182	74.4908	153
chr15	86751650	86751842	GSE124008_Akerberg_2019_GSM3518659_F_Tbx5_fb2_ChIP_Ventricles_E12.5_SRR8335337_peak_16989	126	.	7.96933	15.6002	12.6389	75
chr15	86835995	86836310	GSE124008_Akerberg_2019_GSM3518659_F_Tbx5_fb2_ChIP_Ventricles_E12.5_SRR8335337_peak_16990	255	.	12.2243	28.8047	25.5439	164
chr15	86941205	86941397	GSE124008_Akerberg_2019_GSM3518659_F_Tbx5_fb2_ChIP_Ventricles_E12.5_SRR8335337_peak_16991	105	.	7.36147	13.4314	10.529	79
chr15	86962973	86963260	GSE124008_Akerberg_2019_GSM3518659_F_Tbx5_fb2_ChIP_Ventricles_E12.5_SRR8335337_peak_16992	194	.	10.0968	22.5624	19.4278	126
chr15	87234680	87234854	GSE124008_Akerberg_2019_GSM3518659_F_Tbx5_fb2_ChIP_Ventricles_E12.5_SRR8335337_peak_16993	154	.	8.52235	18.4988	15.4557	86
chr15	87625684	87625825	GSE124008_Akerberg_2019_GSM3518659_F_Tbx5_fb2_ChIP_Ventricles_E12.5_SRR8335337_peak_16994	40	.	4.62613	6.60804	4.05225	32
chr15	87678227	87678374	GSE124008_Akerberg_2019_GSM3518659_F_Tbx5_fb2_ChIP_Ventricles_E12.5_SRR8335337_peak_16995	48	.	4.93005	7.49745	4.89154	123
chr15	87808647	87809191	GSE124008_Akerberg_2019_GSM3518659_F_Tbx5_fb2_ChIP_Ventricles_E12.5_SRR8335337_peak_16996	333	.	14.3518	36.7325	33.3505	140
chr15	87972639	87972960	GSE124008_Akerberg_2019_GSM3518659_F_Tbx5_fb2_ChIP_Ventricles_E12.5_SRR8335337_peak_16997	206	.	10.7047	23.7815	20.6141	197
chr15	88174419	88174583	GSE124008_Akerberg_2019_GSM3518659_F_Tbx5_fb2_ChIP_Ventricles_E12.5_SRR8335337_peak_16998	57	.	5.23398	8.41843	5.72458	109
chr15	88366188	88366359	GSE124008_Akerberg_2019_GSM3518659_F_Tbx5_fb2_ChIP_Ventricles_E12.5_SRR8335337_peak_16999	105	.	7.36147	13.4314	10.529	100
chr15	88560351	88560492	GSE124008_Akerberg_2019_GSM3518659_F_Tbx5_fb2_ChIP_Ventricles_E12.5_SRR8335337_peak_17000	40	.	4.62613	6.60804	4.05225	87
chr15	88568932	88569101	GSE124008_Akerberg_2019_GSM3518659_F_Tbx5_fb2_ChIP_Ventricles_E12.5_SRR8335337_peak_17001	66	.	5.84184	9.36887	6.63149	71
chr15	88603153	88603341	GSE124008_Akerberg_2019_GSM3518659_F_Tbx5_fb2_ChIP_Ventricles_E12.5_SRR8335337_peak_17002	75	.	6.14576	10.3469	7.57132	95
chr15	88652119	88652260	GSE124008_Akerberg_2019_GSM3518659_F_Tbx5_fb2_ChIP_Ventricles_E12.5_SRR8335337_peak_17003	48	.	4.93005	7.49745	4.89154	77
chr15	88694102	88694322	GSE124008_Akerberg_2019_GSM3518659_F_Tbx5_fb2_ChIP_Ventricles_E12.5_SRR8335337_peak_17004	206	.	10.7047	23.7815	20.6141	135
chr15	88734216	88734486	GSE124008_Akerberg_2019_GSM3518659_F_Tbx5_fb2_ChIP_Ventricles_E12.5_SRR8335337_peak_17005	137	.	8.27326	16.7152	13.7221	134
chr15	88751744	88752204	GSE124008_Akerberg_2019_GSM3518659_F_Tbx5_fb2_ChIP_Ventricles_E12.5_SRR8335337_peak_17006	57	.	5.53791	8.41843	5.72458	341
chr15	88818975	88819263	GSE124008_Akerberg_2019_GSM3518659_F_Tbx5_fb2_ChIP_Ventricles_E12.5_SRR8335337_peak_17007	148	.	8.57718	17.8493	14.8141	83
chr15	88828037	88828193	GSE124008_Akerberg_2019_GSM3518659_F_Tbx5_fb2_ChIP_Ventricles_E12.5_SRR8335337_peak_17008	75	.	6.14576	10.3469	7.57132	100
chr15	88831479	88832037	GSE124008_Akerberg_2019_GSM3518659_F_Tbx5_fb2_ChIP_Ventricles_E12.5_SRR8335337_peak_17009	1879	.	48.6956	192.657	187.932	261
chr15	88836159	88836355	GSE124008_Akerberg_2019_GSM3518659_F_Tbx5_fb2_ChIP_Ventricles_E12.5_SRR8335337_peak_17010	105	.	7.36147	13.4314	10.529	101
chr15	88839175	88839657	GSE124008_Akerberg_2019_GSM3518659_F_Tbx5_fb2_ChIP_Ventricles_E12.5_SRR8335337_peak_17011	280	.	12.8322	31.398	28.0996	277
chr15	88840188	88840410	GSE124008_Akerberg_2019_GSM3518659_F_Tbx5_fb2_ChIP_Ventricles_E12.5_SRR8335337_peak_17012	32	.	4.3222	5.7526	3.25072	46
chr15	88862183	88862738	GSE124008_Akerberg_2019_GSM3518659_F_Tbx5_fb2_ChIP_Ventricles_E12.5_SRR8335337_peak_17013	105	.	7.36147	13.4314	10.529	290
chr15	88863121	88863277	GSE124008_Akerberg_2019_GSM3518659_F_Tbx5_fb2_ChIP_Ventricles_E12.5_SRR8335337_peak_17014	40	.	4.62613	6.60804	4.05225	102
chr15	88864010	88864255	GSE124008_Akerberg_2019_GSM3518659_F_Tbx5_fb2_ChIP_Ventricles_E12.5_SRR8335337_peak_17015	85	.	6.44969	11.351	8.53938	115
chr15	88865669	88865873	GSE124008_Akerberg_2019_GSM3518659_F_Tbx5_fb2_ChIP_Ventricles_E12.5_SRR8335337_peak_17016	57	.	5.23398	8.41843	5.72458	103
chr15	88867612	88867884	GSE124008_Akerberg_2019_GSM3518659_F_Tbx5_fb2_ChIP_Ventricles_E12.5_SRR8335337_peak_17017	183	.	8.02957	21.4139	18.3057	121
chr15	88868092	88868397	GSE124008_Akerberg_2019_GSM3518659_F_Tbx5_fb2_ChIP_Ventricles_E12.5_SRR8335337_peak_17018	282	.	12.0709	31.5779	28.2759	145
chr15	88883971	88884188	GSE124008_Akerberg_2019_GSM3518659_F_Tbx5_fb2_ChIP_Ventricles_E12.5_SRR8335337_peak_17019	218	.	11.0086	25.0158	21.8286	87
chr15	88942992	88943197	GSE124008_Akerberg_2019_GSM3518659_F_Tbx5_fb2_ChIP_Ventricles_E12.5_SRR8335337_peak_17020	120	.	7.57944	14.9404	12.0046	106
chr15	89015265	89015599	GSE124008_Akerberg_2019_GSM3518659_F_Tbx5_fb2_ChIP_Ventricles_E12.5_SRR8335337_peak_17021	218	.	11.0086	25.0158	21.8286	212
chr15	89019927	89020515	GSE124008_Akerberg_2019_GSM3518659_F_Tbx5_fb2_ChIP_Ventricles_E12.5_SRR8335337_peak_17022	1661	.	41.5514	170.712	166.145	223
chr15	89020631	89020916	GSE124008_Akerberg_2019_GSM3518659_F_Tbx5_fb2_ChIP_Ventricles_E12.5_SRR8335337_peak_17023	65	.	4.95869	9.25272	6.54639	199
chr15	89060078	89060342	GSE124008_Akerberg_2019_GSM3518659_F_Tbx5_fb2_ChIP_Ventricles_E12.5_SRR8335337_peak_17024	57	.	5.53791	8.41843	5.72458	140
chr15	89074131	89074667	GSE124008_Akerberg_2019_GSM3518659_F_Tbx5_fb2_ChIP_Ventricles_E12.5_SRR8335337_peak_17025	2973	.	69.6666	303.063	297.37	288
chr15	89075376	89075570	GSE124008_Akerberg_2019_GSM3518659_F_Tbx5_fb2_ChIP_Ventricles_E12.5_SRR8335337_peak_17026	49	.	4.97378	7.53305	4.91191	101
chr15	89075768	89076102	GSE124008_Akerberg_2019_GSM3518659_F_Tbx5_fb2_ChIP_Ventricles_E12.5_SRR8335337_peak_17027	159	.	9.18504	19.0018	15.9431	97
chr15	89123051	89123262	GSE124008_Akerberg_2019_GSM3518659_F_Tbx5_fb2_ChIP_Ventricles_E12.5_SRR8335337_peak_17028	39	.	3.44227	6.46191	3.94077	98
chr15	89128328	89128543	GSE124008_Akerberg_2019_GSM3518659_F_Tbx5_fb2_ChIP_Ventricles_E12.5_SRR8335337_peak_17029	57	.	5.53791	8.41843	5.72458	105
chr15	89169520	89169815	GSE124008_Akerberg_2019_GSM3518659_F_Tbx5_fb2_ChIP_Ventricles_E12.5_SRR8335337_peak_17030	148	.	8.57718	17.8493	14.8141	108
chr15	89173715	89173896	GSE124008_Akerberg_2019_GSM3518659_F_Tbx5_fb2_ChIP_Ventricles_E12.5_SRR8335337_peak_17031	32	.	4.3222	5.7526	3.25072	109
chr15	89179540	89179711	GSE124008_Akerberg_2019_GSM3518659_F_Tbx5_fb2_ChIP_Ventricles_E12.5_SRR8335337_peak_17032	48	.	4.93005	7.49745	4.89154	43
chr15	89196427	89196700	GSE124008_Akerberg_2019_GSM3518659_F_Tbx5_fb2_ChIP_Ventricles_E12.5_SRR8335337_peak_17033	280	.	12.8322	31.398	28.0996	138
chr15	89211697	89212026	GSE124008_Akerberg_2019_GSM3518659_F_Tbx5_fb2_ChIP_Ventricles_E12.5_SRR8335337_peak_17034	48	.	4.93005	7.49745	4.89154	239
chr15	89373936	89374238	GSE124008_Akerberg_2019_GSM3518659_F_Tbx5_fb2_ChIP_Ventricles_E12.5_SRR8335337_peak_17035	182	.	9.79289	21.359	18.2537	165
chr15	89392400	89392574	GSE124008_Akerberg_2019_GSM3518659_F_Tbx5_fb2_ChIP_Ventricles_E12.5_SRR8335337_peak_17036	105	.	7.36147	13.4314	10.529	62
chr15	89415384	89415670	GSE124008_Akerberg_2019_GSM3518659_F_Tbx5_fb2_ChIP_Ventricles_E12.5_SRR8335337_peak_17037	204	.	9.07809	23.544	20.4004	107
chr15	89425844	89426085	GSE124008_Akerberg_2019_GSM3518659_F_Tbx5_fb2_ChIP_Ventricles_E12.5_SRR8335337_peak_17038	103	.	6.88455	13.1909	10.3267	136
chr15	89429361	89429513	GSE124008_Akerberg_2019_GSM3518659_F_Tbx5_fb2_ChIP_Ventricles_E12.5_SRR8335337_peak_17039	32	.	4.3222	5.7526	3.25072	41
chr15	89446540	89446731	GSE124008_Akerberg_2019_GSM3518659_F_Tbx5_fb2_ChIP_Ventricles_E12.5_SRR8335337_peak_17040	123	.	7.43048	15.2573	12.3147	94
chr15	89591789	89591953	GSE124008_Akerberg_2019_GSM3518659_F_Tbx5_fb2_ChIP_Ventricles_E12.5_SRR8335337_peak_17041	19	.	3.60894	4.33257	1.98847	110
chr15	89623566	89623853	GSE124008_Akerberg_2019_GSM3518659_F_Tbx5_fb2_ChIP_Ventricles_E12.5_SRR8335337_peak_17042	399	.	15.0736	43.3808	39.9159	138
chr15	89834780	89834960	GSE124008_Akerberg_2019_GSM3518659_F_Tbx5_fb2_ChIP_Ventricles_E12.5_SRR8335337_peak_17043	66	.	5.84184	9.36887	6.63149	87
chr15	90223972	90224188	GSE124008_Akerberg_2019_GSM3518659_F_Tbx5_fb2_ChIP_Ventricles_E12.5_SRR8335337_peak_17044	85	.	6.44969	11.351	8.53938	121
chr15	90224334	90224499	GSE124008_Akerberg_2019_GSM3518659_F_Tbx5_fb2_ChIP_Ventricles_E12.5_SRR8335337_peak_17045	18	.	3.11616	4.14638	1.83439	13
chr15	90308508	90308770	GSE124008_Akerberg_2019_GSM3518659_F_Tbx5_fb2_ChIP_Ventricles_E12.5_SRR8335337_peak_17046	115	.	7.6654	14.5053	11.5735	105
chr15	90542152	90542453	GSE124008_Akerberg_2019_GSM3518659_F_Tbx5_fb2_ChIP_Ventricles_E12.5_SRR8335337_peak_17047	475	.	12.6473	51.0766	47.5164	184
chr15	90547417	90547558	GSE124008_Akerberg_2019_GSM3518659_F_Tbx5_fb2_ChIP_Ventricles_E12.5_SRR8335337_peak_17048	57	.	5.23398	8.41843	5.72458	96
chr15	90616125	90616477	GSE124008_Akerberg_2019_GSM3518659_F_Tbx5_fb2_ChIP_Ventricles_E12.5_SRR8335337_peak_17049	621	.	19.0975	65.8294	62.1162	212
chr15	90680003	90680217	GSE124008_Akerberg_2019_GSM3518659_F_Tbx5_fb2_ChIP_Ventricles_E12.5_SRR8335337_peak_17050	66	.	5.84184	9.36887	6.63149	81
chr15	90776764	90776936	GSE124008_Akerberg_2019_GSM3518659_F_Tbx5_fb2_ChIP_Ventricles_E12.5_SRR8335337_peak_17051	75	.	6.14576	10.3469	7.57132	86
chr15	90931580	90931730	GSE124008_Akerberg_2019_GSM3518659_F_Tbx5_fb2_ChIP_Ventricles_E12.5_SRR8335337_peak_17052	66	.	5.84184	9.36887	6.63149	98
chr15	90935538	90935799	GSE124008_Akerberg_2019_GSM3518659_F_Tbx5_fb2_ChIP_Ventricles_E12.5_SRR8335337_peak_17053	124	.	7.49544	15.3716	12.4283	202
chr15	90940642	90940851	GSE124008_Akerberg_2019_GSM3518659_F_Tbx5_fb2_ChIP_Ventricles_E12.5_SRR8335337_peak_17054	49	.	4.70081	7.53305	4.91191	85
chr15	91049065	91049978	GSE124008_Akerberg_2019_GSM3518659_F_Tbx5_fb2_ChIP_Ventricles_E12.5_SRR8335337_peak_17055	218	.	11.0086	25.0158	21.8286	318
chr15	91057042	91057270	GSE124008_Akerberg_2019_GSM3518659_F_Tbx5_fb2_ChIP_Ventricles_E12.5_SRR8335337_peak_17056	105	.	7.05755	13.4314	10.529	140
chr15	91088119	91088441	GSE124008_Akerberg_2019_GSM3518659_F_Tbx5_fb2_ChIP_Ventricles_E12.5_SRR8335337_peak_17057	1367	.	38.3621	141.136	136.797	186
chr15	91098335	91098618	GSE124008_Akerberg_2019_GSM3518659_F_Tbx5_fb2_ChIP_Ventricles_E12.5_SRR8335337_peak_17058	218	.	11.0086	25.0158	21.8286	153
chr15	91249710	91249894	GSE124008_Akerberg_2019_GSM3518659_F_Tbx5_fb2_ChIP_Ventricles_E12.5_SRR8335337_peak_17059	170	.	9.48897	20.1719	17.0897	85
chr15	91441781	91442042	GSE124008_Akerberg_2019_GSM3518659_F_Tbx5_fb2_ChIP_Ventricles_E12.5_SRR8335337_peak_17060	66	.	5.84184	9.36887	6.63149	98
chr15	91572744	91573330	GSE124008_Akerberg_2019_GSM3518659_F_Tbx5_fb2_ChIP_Ventricles_E12.5_SRR8335337_peak_17061	95	.	6.75362	12.3796	9.52866	140
chr15	91703196	91703430	GSE124008_Akerberg_2019_GSM3518659_F_Tbx5_fb2_ChIP_Ventricles_E12.5_SRR8335337_peak_17062	98	.	5.77759	12.6839	9.82836	119
chr15	92051224	92051488	GSE124008_Akerberg_2019_GSM3518659_F_Tbx5_fb2_ChIP_Ventricles_E12.5_SRR8335337_peak_17063	48	.	4.93005	7.49745	4.89154	133
chr15	92266942	92267237	GSE124008_Akerberg_2019_GSM3518659_F_Tbx5_fb2_ChIP_Ventricles_E12.5_SRR8335337_peak_17064	148	.	8.57718	17.8493	14.8141	163
chr15	92277070	92277325	GSE124008_Akerberg_2019_GSM3518659_F_Tbx5_fb2_ChIP_Ventricles_E12.5_SRR8335337_peak_17065	24	.	4.01827	4.93396	2.49119	174
chr15	92596899	92597123	GSE124008_Akerberg_2019_GSM3518659_F_Tbx5_fb2_ChIP_Ventricles_E12.5_SRR8335337_peak_17066	95	.	6.75362	12.3796	9.52866	103
chr15	92629257	92629551	GSE124008_Akerberg_2019_GSM3518659_F_Tbx5_fb2_ChIP_Ventricles_E12.5_SRR8335337_peak_17067	481	.	17.2573	51.6897	48.1268	114
chr15	92634129	92634489	GSE124008_Akerberg_2019_GSM3518659_F_Tbx5_fb2_ChIP_Ventricles_E12.5_SRR8335337_peak_17068	57	.	5.53791	8.41843	5.72458	163
chr15	92936420	92936633	GSE124008_Akerberg_2019_GSM3518659_F_Tbx5_fb2_ChIP_Ventricles_E12.5_SRR8335337_peak_17069	148	.	8.57718	17.8493	14.8141	82
chr15	92998308	92998733	GSE124008_Akerberg_2019_GSM3518659_F_Tbx5_fb2_ChIP_Ventricles_E12.5_SRR8335337_peak_17070	989	.	30.156	102.94	98.9013	235
chr15	93001409	93002392	GSE124008_Akerberg_2019_GSM3518659_F_Tbx5_fb2_ChIP_Ventricles_E12.5_SRR8335337_peak_17071	268	.	10.0768	30.0967	26.817	475
chr15	93005750	93006232	GSE124008_Akerberg_2019_GSM3518659_F_Tbx5_fb2_ChIP_Ventricles_E12.5_SRR8335337_peak_17072	610	.	19.7749	64.765	61.0624	342
chr15	93024265	93024513	GSE124008_Akerberg_2019_GSM3518659_F_Tbx5_fb2_ChIP_Ventricles_E12.5_SRR8335337_peak_17073	143	.	8.24939	17.4005	14.3965	114
chr15	93094406	93094782	GSE124008_Akerberg_2019_GSM3518659_F_Tbx5_fb2_ChIP_Ventricles_E12.5_SRR8335337_peak_17074	148	.	8.57718	17.8493	14.8141	222
chr15	93274861	93275142	GSE124008_Akerberg_2019_GSM3518659_F_Tbx5_fb2_ChIP_Ventricles_E12.5_SRR8335337_peak_17075	40	.	4.62613	6.60804	4.05225	157
chr15	93318813	93319016	GSE124008_Akerberg_2019_GSM3518659_F_Tbx5_fb2_ChIP_Ventricles_E12.5_SRR8335337_peak_17076	166	.	6.915	19.6848	16.6176	101
chr15	93336990	93337269	GSE124008_Akerberg_2019_GSM3518659_F_Tbx5_fb2_ChIP_Ventricles_E12.5_SRR8335337_peak_17077	40	.	4.62613	6.60804	4.05225	87
chr15	93398219	93398572	GSE124008_Akerberg_2019_GSM3518659_F_Tbx5_fb2_ChIP_Ventricles_E12.5_SRR8335337_peak_17078	40	.	4.62613	6.60804	4.05225	261
chr15	93518316	93518805	GSE124008_Akerberg_2019_GSM3518659_F_Tbx5_fb2_ChIP_Ventricles_E12.5_SRR8335337_peak_17079	123	.	7.43048	15.2573	12.3147	242
chr15	93518942	93519176	GSE124008_Akerberg_2019_GSM3518659_F_Tbx5_fb2_ChIP_Ventricles_E12.5_SRR8335337_peak_17080	32	.	4.3222	5.7526	3.25072	80
chr15	93519363	93519521	GSE124008_Akerberg_2019_GSM3518659_F_Tbx5_fb2_ChIP_Ventricles_E12.5_SRR8335337_peak_17081	24	.	3.71434	4.93396	2.49119	85
chr15	93525404	93525643	GSE124008_Akerberg_2019_GSM3518659_F_Tbx5_fb2_ChIP_Ventricles_E12.5_SRR8335337_peak_17082	95	.	6.75362	12.3796	9.52866	123
chr15	93533923	93534139	GSE124008_Akerberg_2019_GSM3518659_F_Tbx5_fb2_ChIP_Ventricles_E12.5_SRR8335337_peak_17083	148	.	8.88111	17.8493	14.8141	117
chr15	93539491	93539715	GSE124008_Akerberg_2019_GSM3518659_F_Tbx5_fb2_ChIP_Ventricles_E12.5_SRR8335337_peak_17084	193	.	8.43902	22.4566	19.3352	109
chr15	93559999	93560231	GSE124008_Akerberg_2019_GSM3518659_F_Tbx5_fb2_ChIP_Ventricles_E12.5_SRR8335337_peak_17085	93	.	6.61158	12.1886	9.36001	96
chr15	93594329	93594717	GSE124008_Akerberg_2019_GSM3518659_F_Tbx5_fb2_ChIP_Ventricles_E12.5_SRR8335337_peak_17086	246	.	9.66737	27.8561	24.618	249
chr15	93595116	93596118	GSE124008_Akerberg_2019_GSM3518659_F_Tbx5_fb2_ChIP_Ventricles_E12.5_SRR8335337_peak_17087	255	.	11.9204	28.8047	25.5439	415
chr15	93610838	93611008	GSE124008_Akerberg_2019_GSM3518659_F_Tbx5_fb2_ChIP_Ventricles_E12.5_SRR8335337_peak_17088	57	.	5.53791	8.41843	5.72458	81
chr15	93618957	93619098	GSE124008_Akerberg_2019_GSM3518659_F_Tbx5_fb2_ChIP_Ventricles_E12.5_SRR8335337_peak_17089	48	.	4.93005	7.49745	4.89154	75
chr15	93655906	93656103	GSE124008_Akerberg_2019_GSM3518659_F_Tbx5_fb2_ChIP_Ventricles_E12.5_SRR8335337_peak_17090	57	.	5.23398	8.41843	5.72458	59
chr15	93697489	93697704	GSE124008_Akerberg_2019_GSM3518659_F_Tbx5_fb2_ChIP_Ventricles_E12.5_SRR8335337_peak_17091	85	.	6.44969	11.351	8.53938	76
chr15	93698314	93698773	GSE124008_Akerberg_2019_GSM3518659_F_Tbx5_fb2_ChIP_Ventricles_E12.5_SRR8335337_peak_17092	97	.	5.27719	12.6201	9.76823	102
chr15	93832570	93832865	GSE124008_Akerberg_2019_GSM3518659_F_Tbx5_fb2_ChIP_Ventricles_E12.5_SRR8335337_peak_17093	218	.	11.0086	25.0158	21.8286	185
chr15	93845753	93845954	GSE124008_Akerberg_2019_GSM3518659_F_Tbx5_fb2_ChIP_Ventricles_E12.5_SRR8335337_peak_17094	133	.	7.70345	16.3197	13.3455	84
chr15	93914577	93914786	GSE124008_Akerberg_2019_GSM3518659_F_Tbx5_fb2_ChIP_Ventricles_E12.5_SRR8335337_peak_17095	289	.	10.766	32.2588	28.9535	111
chr15	93977680	93977824	GSE124008_Akerberg_2019_GSM3518659_F_Tbx5_fb2_ChIP_Ventricles_E12.5_SRR8335337_peak_17096	73	.	5.16341	10.0802	7.33564	114
chr15	93998528	93998767	GSE124008_Akerberg_2019_GSM3518659_F_Tbx5_fb2_ChIP_Ventricles_E12.5_SRR8335337_peak_17097	234	.	10.7061	26.6287	23.4128	133
chr15	94015191	94015361	GSE124008_Akerberg_2019_GSM3518659_F_Tbx5_fb2_ChIP_Ventricles_E12.5_SRR8335337_peak_17098	93	.	6.61158	12.1886	9.36001	94
chr15	94024155	94024422	GSE124008_Akerberg_2019_GSM3518659_F_Tbx5_fb2_ChIP_Ventricles_E12.5_SRR8335337_peak_17099	170	.	9.48897	20.1719	17.0897	103
chr15	94069091	94069381	GSE124008_Akerberg_2019_GSM3518659_F_Tbx5_fb2_ChIP_Ventricles_E12.5_SRR8335337_peak_17100	66	.	5.51971	9.31879	6.60584	183
chr15	94188691	94189082	GSE124008_Akerberg_2019_GSM3518659_F_Tbx5_fb2_ChIP_Ventricles_E12.5_SRR8335337_peak_17101	575	.	20.4304	61.2304	57.5591	235
chr15	94189993	94190213	GSE124008_Akerberg_2019_GSM3518659_F_Tbx5_fb2_ChIP_Ventricles_E12.5_SRR8335337_peak_17102	66	.	5.84184	9.36887	6.63149	44
chr15	94223695	94223836	GSE124008_Akerberg_2019_GSM3518659_F_Tbx5_fb2_ChIP_Ventricles_E12.5_SRR8335337_peak_17103	66	.	5.84184	9.36887	6.63149	112
chr15	94224585	94224826	GSE124008_Akerberg_2019_GSM3518659_F_Tbx5_fb2_ChIP_Ventricles_E12.5_SRR8335337_peak_17104	360	.	14.9597	39.4686	36.0499	119
chr15	94247485	94247692	GSE124008_Akerberg_2019_GSM3518659_F_Tbx5_fb2_ChIP_Ventricles_E12.5_SRR8335337_peak_17105	175	.	7.07878	20.6283	17.5424	130
chr15	94249792	94250137	GSE124008_Akerberg_2019_GSM3518659_F_Tbx5_fb2_ChIP_Ventricles_E12.5_SRR8335337_peak_17106	98	.	5.98231	12.6839	9.82836	120
chr15	94319493	94319683	GSE124008_Akerberg_2019_GSM3518659_F_Tbx5_fb2_ChIP_Ventricles_E12.5_SRR8335337_peak_17107	93	.	6.61158	12.1886	9.36001	100
chr15	94432988	94433197	GSE124008_Akerberg_2019_GSM3518659_F_Tbx5_fb2_ChIP_Ventricles_E12.5_SRR8335337_peak_17108	137	.	8.27326	16.7152	13.7221	95
chr15	94589742	94589948	GSE124008_Akerberg_2019_GSM3518659_F_Tbx5_fb2_ChIP_Ventricles_E12.5_SRR8335337_peak_17109	75	.	6.14576	10.3469	7.57132	74
chr15	94628944	94629316	GSE124008_Akerberg_2019_GSM3518659_F_Tbx5_fb2_ChIP_Ventricles_E12.5_SRR8335337_peak_17110	105	.	7.05755	13.4314	10.529	263
chr15	94671001	94671166	GSE124008_Akerberg_2019_GSM3518659_F_Tbx5_fb2_ChIP_Ventricles_E12.5_SRR8335337_peak_17111	93	.	6.61158	12.1886	9.36001	76
chr15	94803636	94803991	GSE124008_Akerberg_2019_GSM3518659_F_Tbx5_fb2_ChIP_Ventricles_E12.5_SRR8335337_peak_17112	268	.	12.5282	30.0949	26.8165	217
chr15	94893975	94894410	GSE124008_Akerberg_2019_GSM3518659_F_Tbx5_fb2_ChIP_Ventricles_E12.5_SRR8335337_peak_17113	268	.	12.5282	30.0949	26.8165	124
chr15	94944000	94944359	GSE124008_Akerberg_2019_GSM3518659_F_Tbx5_fb2_ChIP_Ventricles_E12.5_SRR8335337_peak_17114	1381	.	36.0921	142.471	138.126	199
chr15	95282491	95282690	GSE124008_Akerberg_2019_GSM3518659_F_Tbx5_fb2_ChIP_Ventricles_E12.5_SRR8335337_peak_17115	115	.	7.6654	14.5053	11.5735	104
chr15	95564859	95565000	GSE124008_Akerberg_2019_GSM3518659_F_Tbx5_fb2_ChIP_Ventricles_E12.5_SRR8335337_peak_17116	33	.	4.15488	5.86499	3.35265	118
chr15	95565231	95565473	GSE124008_Akerberg_2019_GSM3518659_F_Tbx5_fb2_ChIP_Ventricles_E12.5_SRR8335337_peak_17117	274	.	11.6253	30.7524	27.4668	120
chr15	95675745	95675886	GSE124008_Akerberg_2019_GSM3518659_F_Tbx5_fb2_ChIP_Ventricles_E12.5_SRR8335337_peak_17118	19	.	3.60894	4.33257	1.98847	51
chr15	95790455	95790666	GSE124008_Akerberg_2019_GSM3518659_F_Tbx5_fb2_ChIP_Ventricles_E12.5_SRR8335337_peak_17119	18	.	3.11616	4.14638	1.83439	8
chr15	95790746	95790935	GSE124008_Akerberg_2019_GSM3518659_F_Tbx5_fb2_ChIP_Ventricles_E12.5_SRR8335337_peak_17120	32	.	4.3222	5.7526	3.25072	136
chr15	95805011	95805232	GSE124008_Akerberg_2019_GSM3518659_F_Tbx5_fb2_ChIP_Ventricles_E12.5_SRR8335337_peak_17121	148	.	8.57718	17.8493	14.8141	115
chr15	95880869	95881093	GSE124008_Akerberg_2019_GSM3518659_F_Tbx5_fb2_ChIP_Ventricles_E12.5_SRR8335337_peak_17122	197	.	10.181	22.8834	19.7469	121
chr15	95913744	95914230	GSE124008_Akerberg_2019_GSM3518659_F_Tbx5_fb2_ChIP_Ventricles_E12.5_SRR8335337_peak_17123	74	.	5.79268	10.2513	7.49917	218
chr15	95914544	95914752	GSE124008_Akerberg_2019_GSM3518659_F_Tbx5_fb2_ChIP_Ventricles_E12.5_SRR8335337_peak_17124	85	.	6.44969	11.351	8.53938	107
chr15	95964233	95964401	GSE124008_Akerberg_2019_GSM3518659_F_Tbx5_fb2_ChIP_Ventricles_E12.5_SRR8335337_peak_17125	85	.	6.44969	11.351	8.53938	89
chr15	96132731	96132883	GSE124008_Akerberg_2019_GSM3518659_F_Tbx5_fb2_ChIP_Ventricles_E12.5_SRR8335337_peak_17126	49	.	4.97378	7.53305	4.91191	100
chr15	96150360	96150597	GSE124008_Akerberg_2019_GSM3518659_F_Tbx5_fb2_ChIP_Ventricles_E12.5_SRR8335337_peak_17127	230	.	11.3125	26.2647	23.0573	110
chr15	96165177	96165450	GSE124008_Akerberg_2019_GSM3518659_F_Tbx5_fb2_ChIP_Ventricles_E12.5_SRR8335337_peak_17128	387	.	15.8714	42.2475	38.7889	151
chr15	96185342	96185840	GSE124008_Akerberg_2019_GSM3518659_F_Tbx5_fb2_ChIP_Ventricles_E12.5_SRR8335337_peak_17129	415	.	16.4793	45.0671	41.5763	332
chr15	96202810	96203082	GSE124008_Akerberg_2019_GSM3518659_F_Tbx5_fb2_ChIP_Ventricles_E12.5_SRR8335337_peak_17130	75	.	6.14576	10.3469	7.57132	180
chr15	96271646	96271808	GSE124008_Akerberg_2019_GSM3518659_F_Tbx5_fb2_ChIP_Ventricles_E12.5_SRR8335337_peak_17131	40	.	3.63939	6.60524	4.05225	50
chr15	96274370	96274744	GSE124008_Akerberg_2019_GSM3518659_F_Tbx5_fb2_ChIP_Ventricles_E12.5_SRR8335337_peak_17132	2025	.	39.1726	207.35	202.522	229
chr15	96275303	96275506	GSE124008_Akerberg_2019_GSM3518659_F_Tbx5_fb2_ChIP_Ventricles_E12.5_SRR8335337_peak_17133	57	.	5.23398	8.41843	5.72458	84
chr15	96283782	96284185	GSE124008_Akerberg_2019_GSM3518659_F_Tbx5_fb2_ChIP_Ventricles_E12.5_SRR8335337_peak_17134	1258	.	28.0927	130.149	125.897	211
chr15	96284784	96285078	GSE124008_Akerberg_2019_GSM3518659_F_Tbx5_fb2_ChIP_Ventricles_E12.5_SRR8335337_peak_17135	57	.	4.54924	8.44714	5.75072	105
chr15	96285380	96286123	GSE124008_Akerberg_2019_GSM3518659_F_Tbx5_fb2_ChIP_Ventricles_E12.5_SRR8335337_peak_17136	206	.	10.7047	23.7815	20.6141	435
chr15	96286566	96286927	GSE124008_Akerberg_2019_GSM3518659_F_Tbx5_fb2_ChIP_Ventricles_E12.5_SRR8335337_peak_17137	218	.	11.0086	25.0158	21.8286	232
chr15	96287568	96287714	GSE124008_Akerberg_2019_GSM3518659_F_Tbx5_fb2_ChIP_Ventricles_E12.5_SRR8335337_peak_17138	48	.	4.93005	7.49745	4.89154	69
chr15	96315637	96316017	GSE124008_Akerberg_2019_GSM3518659_F_Tbx5_fb2_ChIP_Ventricles_E12.5_SRR8335337_peak_17139	131	.	7.22642	16.1362	13.1714	199
chr15	96344413	96344563	GSE124008_Akerberg_2019_GSM3518659_F_Tbx5_fb2_ChIP_Ventricles_E12.5_SRR8335337_peak_17140	49	.	4.70081	7.53305	4.91191	43
chr15	96388758	96388932	GSE124008_Akerberg_2019_GSM3518659_F_Tbx5_fb2_ChIP_Ventricles_E12.5_SRR8335337_peak_17141	81	.	5.36814	10.9285	8.1472	53
chr15	96460682	96461110	GSE124008_Akerberg_2019_GSM3518659_F_Tbx5_fb2_ChIP_Ventricles_E12.5_SRR8335337_peak_17142	85	.	6.44969	11.351	8.53938	93
chr15	96461671	96461814	GSE124008_Akerberg_2019_GSM3518659_F_Tbx5_fb2_ChIP_Ventricles_E12.5_SRR8335337_peak_17143	35	.	4.07971	6.10534	3.59024	54
chr15	96523526	96523807	GSE124008_Akerberg_2019_GSM3518659_F_Tbx5_fb2_ChIP_Ventricles_E12.5_SRR8335337_peak_17144	133	.	7.97642	16.3197	13.3455	137
chr15	96524263	96524762	GSE124008_Akerberg_2019_GSM3518659_F_Tbx5_fb2_ChIP_Ventricles_E12.5_SRR8335337_peak_17145	218	.	11.0086	25.0158	21.8286	303
chr15	96527715	96527994	GSE124008_Akerberg_2019_GSM3518659_F_Tbx5_fb2_ChIP_Ventricles_E12.5_SRR8335337_peak_17146	320	.	13.744	35.3812	32.0184	149
chr15	96568354	96568544	GSE124008_Akerberg_2019_GSM3518659_F_Tbx5_fb2_ChIP_Ventricles_E12.5_SRR8335337_peak_17147	103	.	6.88455	13.1909	10.3267	74
chr15	96598113	96598308	GSE124008_Akerberg_2019_GSM3518659_F_Tbx5_fb2_ChIP_Ventricles_E12.5_SRR8335337_peak_17148	74	.	4.62207	10.2238	7.47781	63
chr15	96602056	96602230	GSE124008_Akerberg_2019_GSM3518659_F_Tbx5_fb2_ChIP_Ventricles_E12.5_SRR8335337_peak_17149	85	.	6.44969	11.351	8.53938	117
chr15	96617584	96617764	GSE124008_Akerberg_2019_GSM3518659_F_Tbx5_fb2_ChIP_Ventricles_E12.5_SRR8335337_peak_17150	57	.	5.53791	8.41843	5.72458	86
chr15	96626954	96627176	GSE124008_Akerberg_2019_GSM3518659_F_Tbx5_fb2_ChIP_Ventricles_E12.5_SRR8335337_peak_17151	85	.	6.44969	11.351	8.53938	91
chr15	96641138	96641315	GSE124008_Akerberg_2019_GSM3518659_F_Tbx5_fb2_ChIP_Ventricles_E12.5_SRR8335337_peak_17152	48	.	4.93005	7.49745	4.89154	74
chr15	96642723	96643036	GSE124008_Akerberg_2019_GSM3518659_F_Tbx5_fb2_ChIP_Ventricles_E12.5_SRR8335337_peak_17153	75	.	6.14576	10.3469	7.57132	122
chr15	96693880	96694083	GSE124008_Akerberg_2019_GSM3518659_F_Tbx5_fb2_ChIP_Ventricles_E12.5_SRR8335337_peak_17154	37	.	4.3998	6.25324	3.73415	130
chr15	96699281	96699454	GSE124008_Akerberg_2019_GSM3518659_F_Tbx5_fb2_ChIP_Ventricles_E12.5_SRR8335337_peak_17155	115	.	7.6654	14.5053	11.5735	111
chr15	96699599	96699983	GSE124008_Akerberg_2019_GSM3518659_F_Tbx5_fb2_ChIP_Ventricles_E12.5_SRR8335337_peak_17156	148	.	8.57718	17.8493	14.8141	137
chr15	96700159	96700441	GSE124008_Akerberg_2019_GSM3518659_F_Tbx5_fb2_ChIP_Ventricles_E12.5_SRR8335337_peak_17157	48	.	4.93005	7.49745	4.89154	41
chr15	96709521	96709794	GSE124008_Akerberg_2019_GSM3518659_F_Tbx5_fb2_ChIP_Ventricles_E12.5_SRR8335337_peak_17158	57	.	5.23398	8.41843	5.72458	137
chr15	96744122	96744574	GSE124008_Akerberg_2019_GSM3518659_F_Tbx5_fb2_ChIP_Ventricles_E12.5_SRR8335337_peak_17159	575	.	20.4304	61.2304	57.5591	239
chr15	96749551	96749813	GSE124008_Akerberg_2019_GSM3518659_F_Tbx5_fb2_ChIP_Ventricles_E12.5_SRR8335337_peak_17160	51	.	3.71524	7.73977	5.11375	129
chr15	96749980	96750413	GSE124008_Akerberg_2019_GSM3518659_F_Tbx5_fb2_ChIP_Ventricles_E12.5_SRR8335337_peak_17161	1243	.	27.3941	128.567	124.329	211
chr15	96751221	96751610	GSE124008_Akerberg_2019_GSM3518659_F_Tbx5_fb2_ChIP_Ventricles_E12.5_SRR8335337_peak_17162	838	.	21.132	87.7295	83.8213	182
chr15	96832498	96832703	GSE124008_Akerberg_2019_GSM3518659_F_Tbx5_fb2_ChIP_Ventricles_E12.5_SRR8335337_peak_17163	115	.	7.6654	14.5053	11.5735	88
chr15	96912110	96912582	GSE124008_Akerberg_2019_GSM3518659_F_Tbx5_fb2_ChIP_Ventricles_E12.5_SRR8335337_peak_17164	148	.	6.58744	17.8356	14.8141	131
chr15	96915497	96915796	GSE124008_Akerberg_2019_GSM3518659_F_Tbx5_fb2_ChIP_Ventricles_E12.5_SRR8335337_peak_17165	66	.	5.84184	9.36887	6.63149	159
chr15	96937755	96937983	GSE124008_Akerberg_2019_GSM3518659_F_Tbx5_fb2_ChIP_Ventricles_E12.5_SRR8335337_peak_17166	293	.	13.1361	32.7136	29.3974	116
chr15	96967785	96967944	GSE124008_Akerberg_2019_GSM3518659_F_Tbx5_fb2_ChIP_Ventricles_E12.5_SRR8335337_peak_17167	57	.	4.54924	8.44714	5.75072	79
chr15	96973360	96973763	GSE124008_Akerberg_2019_GSM3518659_F_Tbx5_fb2_ChIP_Ventricles_E12.5_SRR8335337_peak_17168	194	.	10.0968	22.5624	19.4278	156
chr15	97001029	97001186	GSE124008_Akerberg_2019_GSM3518659_F_Tbx5_fb2_ChIP_Ventricles_E12.5_SRR8335337_peak_17169	66	.	5.84184	9.36887	6.63149	76
chr15	97001992	97002151	GSE124008_Akerberg_2019_GSM3518659_F_Tbx5_fb2_ChIP_Ventricles_E12.5_SRR8335337_peak_17170	57	.	5.53791	8.41843	5.72458	47
chr15	97004070	97004602	GSE124008_Akerberg_2019_GSM3518659_F_Tbx5_fb2_ChIP_Ventricles_E12.5_SRR8335337_peak_17171	837	.	25.1734	87.6744	83.7672	267
chr15	97033861	97034034	GSE124008_Akerberg_2019_GSM3518659_F_Tbx5_fb2_ChIP_Ventricles_E12.5_SRR8335337_peak_17172	85	.	6.44969	11.351	8.53938	97
chr15	97050468	97050740	GSE124008_Akerberg_2019_GSM3518659_F_Tbx5_fb2_ChIP_Ventricles_E12.5_SRR8335337_peak_17173	199	.	9.88719	23.0554	19.9151	140
chr15	97089503	97089790	GSE124008_Akerberg_2019_GSM3518659_F_Tbx5_fb2_ChIP_Ventricles_E12.5_SRR8335337_peak_17174	320	.	14.0479	35.3812	32.0184	132
chr15	97102243	97102482	GSE124008_Akerberg_2019_GSM3518659_F_Tbx5_fb2_ChIP_Ventricles_E12.5_SRR8335337_peak_17175	124	.	7.49544	15.3716	12.4283	121
chr15	97102754	97103422	GSE124008_Akerberg_2019_GSM3518659_F_Tbx5_fb2_ChIP_Ventricles_E12.5_SRR8335337_peak_17176	789	.	23.7182	82.8086	78.9421	353
chr15	97122280	97122565	GSE124008_Akerberg_2019_GSM3518659_F_Tbx5_fb2_ChIP_Ventricles_E12.5_SRR8335337_peak_17177	1005	.	30.7639	104.625	100.568	145
chr15	97122753	97122953	GSE124008_Akerberg_2019_GSM3518659_F_Tbx5_fb2_ChIP_Ventricles_E12.5_SRR8335337_peak_17178	53	.	5.26697	7.9961	5.36663	114
chr15	97135905	97136104	GSE124008_Akerberg_2019_GSM3518659_F_Tbx5_fb2_ChIP_Ventricles_E12.5_SRR8335337_peak_17179	248	.	10.2354	28.0803	24.8414	102
chr15	97157765	97158016	GSE124008_Akerberg_2019_GSM3518659_F_Tbx5_fb2_ChIP_Ventricles_E12.5_SRR8335337_peak_17180	415	.	16.4793	45.0671	41.5763	119
chr15	97246934	97247172	GSE124008_Akerberg_2019_GSM3518659_F_Tbx5_fb2_ChIP_Ventricles_E12.5_SRR8335337_peak_17181	75	.	6.14576	10.3469	7.57132	121
chr15	97280909	97281149	GSE124008_Akerberg_2019_GSM3518659_F_Tbx5_fb2_ChIP_Ventricles_E12.5_SRR8335337_peak_17182	206	.	10.7047	23.7815	20.6141	122
chr15	97349192	97349410	GSE124008_Akerberg_2019_GSM3518659_F_Tbx5_fb2_ChIP_Ventricles_E12.5_SRR8335337_peak_17183	57	.	5.23398	8.41843	5.72458	136
chr15	97663774	97664104	GSE124008_Akerberg_2019_GSM3518659_F_Tbx5_fb2_ChIP_Ventricles_E12.5_SRR8335337_peak_17184	57	.	5.23398	8.41843	5.72458	231
chr15	97667513	97667685	GSE124008_Akerberg_2019_GSM3518659_F_Tbx5_fb2_ChIP_Ventricles_E12.5_SRR8335337_peak_17185	66	.	5.84184	9.36887	6.63149	73
chr15	97718002	97718143	GSE124008_Akerberg_2019_GSM3518659_F_Tbx5_fb2_ChIP_Ventricles_E12.5_SRR8335337_peak_17186	32	.	4.3222	5.7526	3.25072	51
chr15	97742113	97742295	GSE124008_Akerberg_2019_GSM3518659_F_Tbx5_fb2_ChIP_Ventricles_E12.5_SRR8335337_peak_17187	154	.	8.52235	18.4988	15.4557	80
chr15	97743979	97744218	GSE124008_Akerberg_2019_GSM3518659_F_Tbx5_fb2_ChIP_Ventricles_E12.5_SRR8335337_peak_17188	41	.	4.42784	6.6833	4.11856	132
chr15	97744485	97744686	GSE124008_Akerberg_2019_GSM3518659_F_Tbx5_fb2_ChIP_Ventricles_E12.5_SRR8335337_peak_17189	194	.	10.0968	22.5624	19.4278	90
chr15	97748318	97748735	GSE124008_Akerberg_2019_GSM3518659_F_Tbx5_fb2_ChIP_Ventricles_E12.5_SRR8335337_peak_17190	2534	.	61.4606	258.678	253.418	244
chr15	97750688	97751104	GSE124008_Akerberg_2019_GSM3518659_F_Tbx5_fb2_ChIP_Ventricles_E12.5_SRR8335337_peak_17191	922	.	28.9403	96.2541	92.2673	214
chr15	97767658	97768099	GSE124008_Akerberg_2019_GSM3518659_F_Tbx5_fb2_ChIP_Ventricles_E12.5_SRR8335337_peak_17192	57	.	5.53791	8.41843	5.72458	263
chr15	97768325	97768539	GSE124008_Akerberg_2019_GSM3518659_F_Tbx5_fb2_ChIP_Ventricles_E12.5_SRR8335337_peak_17193	85	.	6.44969	11.351	8.53938	100
chr15	97773210	97773409	GSE124008_Akerberg_2019_GSM3518659_F_Tbx5_fb2_ChIP_Ventricles_E12.5_SRR8335337_peak_17194	105	.	7.05755	13.4314	10.529	111
chr15	97782642	97782949	GSE124008_Akerberg_2019_GSM3518659_F_Tbx5_fb2_ChIP_Ventricles_E12.5_SRR8335337_peak_17195	595	.	19.987	63.2351	59.5458	150
chr15	97784226	97784452	GSE124008_Akerberg_2019_GSM3518659_F_Tbx5_fb2_ChIP_Ventricles_E12.5_SRR8335337_peak_17196	176	.	9.06829	20.7457	17.6558	104
chr15	97831548	97831757	GSE124008_Akerberg_2019_GSM3518659_F_Tbx5_fb2_ChIP_Ventricles_E12.5_SRR8335337_peak_17197	75	.	6.14576	10.3469	7.57132	101
chr15	97837473	97837708	GSE124008_Akerberg_2019_GSM3518659_F_Tbx5_fb2_ChIP_Ventricles_E12.5_SRR8335337_peak_17198	33	.	4.15488	5.86499	3.35265	49
chr15	97864497	97864789	GSE124008_Akerberg_2019_GSM3518659_F_Tbx5_fb2_ChIP_Ventricles_E12.5_SRR8335337_peak_17199	49	.	4.97378	7.53305	4.91191	83
chr15	97865121	97865532	GSE124008_Akerberg_2019_GSM3518659_F_Tbx5_fb2_ChIP_Ventricles_E12.5_SRR8335337_peak_17200	1005	.	30.46	104.625	100.568	183
chr15	97890066	97890282	GSE124008_Akerberg_2019_GSM3518659_F_Tbx5_fb2_ChIP_Ventricles_E12.5_SRR8335337_peak_17201	148	.	8.57718	17.8493	14.8141	105
chr15	97904037	97904391	GSE124008_Akerberg_2019_GSM3518659_F_Tbx5_fb2_ChIP_Ventricles_E12.5_SRR8335337_peak_17202	922	.	28.9403	96.2541	92.2673	169
chr15	97913716	97913886	GSE124008_Akerberg_2019_GSM3518659_F_Tbx5_fb2_ChIP_Ventricles_E12.5_SRR8335337_peak_17203	57	.	5.23398	8.41843	5.72458	55
chr15	97914405	97914731	GSE124008_Akerberg_2019_GSM3518659_F_Tbx5_fb2_ChIP_Ventricles_E12.5_SRR8335337_peak_17204	458	.	17.695	49.3692	45.8267	134
chr15	97963934	97964317	GSE124008_Akerberg_2019_GSM3518659_F_Tbx5_fb2_ChIP_Ventricles_E12.5_SRR8335337_peak_17205	429	.	16.7832	46.4917	42.9856	163
chr15	97972464	97972758	GSE124008_Akerberg_2019_GSM3518659_F_Tbx5_fb2_ChIP_Ventricles_E12.5_SRR8335337_peak_17206	57	.	5.23398	8.41843	5.72458	253
chr15	98008837	98009023	GSE124008_Akerberg_2019_GSM3518659_F_Tbx5_fb2_ChIP_Ventricles_E12.5_SRR8335337_peak_17207	57	.	5.53791	8.41843	5.72458	83
chr15	98027069	98027444	GSE124008_Akerberg_2019_GSM3518659_F_Tbx5_fb2_ChIP_Ventricles_E12.5_SRR8335337_peak_17208	105	.	7.05755	13.4314	10.529	81
chr15	98093100	98093708	GSE124008_Akerberg_2019_GSM3518659_F_Tbx5_fb2_ChIP_Ventricles_E12.5_SRR8335337_peak_17209	183	.	8.23429	21.4139	18.3057	453
chr15	98108522	98108819	GSE124008_Akerberg_2019_GSM3518659_F_Tbx5_fb2_ChIP_Ventricles_E12.5_SRR8335337_peak_17210	84	.	6.06565	11.2084	8.41994	180
chr15	98149046	98149731	GSE124008_Akerberg_2019_GSM3518659_F_Tbx5_fb2_ChIP_Ventricles_E12.5_SRR8335337_peak_17211	1415	.	36.911	145.948	141.573	497
chr15	98150077	98150218	GSE124008_Akerberg_2019_GSM3518659_F_Tbx5_fb2_ChIP_Ventricles_E12.5_SRR8335337_peak_17212	26	.	3.91585	5.1328	2.67812	50
chr15	98181328	98181668	GSE124008_Akerberg_2019_GSM3518659_F_Tbx5_fb2_ChIP_Ventricles_E12.5_SRR8335337_peak_17213	30	.	3.52561	5.46828	3.00445	253
chr15	98295870	98296011	GSE124008_Akerberg_2019_GSM3518659_F_Tbx5_fb2_ChIP_Ventricles_E12.5_SRR8335337_peak_17214	41	.	4.42784	6.6833	4.11856	103
chr15	98533910	98534137	GSE124008_Akerberg_2019_GSM3518659_F_Tbx5_fb2_ChIP_Ventricles_E12.5_SRR8335337_peak_17215	57	.	5.53791	8.41843	5.72458	107
chr15	98567713	98567869	GSE124008_Akerberg_2019_GSM3518659_F_Tbx5_fb2_ChIP_Ventricles_E12.5_SRR8335337_peak_17216	40	.	4.62613	6.60804	4.05225	70
chr15	98606037	98606356	GSE124008_Akerberg_2019_GSM3518659_F_Tbx5_fb2_ChIP_Ventricles_E12.5_SRR8335337_peak_17217	115	.	7.6654	14.5053	11.5735	114
chr15	98607066	98607987	GSE124008_Akerberg_2019_GSM3518659_F_Tbx5_fb2_ChIP_Ventricles_E12.5_SRR8335337_peak_17218	2106	.	49.8999	215.548	210.661	538
chr15	98608862	98609037	GSE124008_Akerberg_2019_GSM3518659_F_Tbx5_fb2_ChIP_Ventricles_E12.5_SRR8335337_peak_17219	105	.	7.05755	13.4314	10.529	88
chr15	98610138	98610359	GSE124008_Akerberg_2019_GSM3518659_F_Tbx5_fb2_ChIP_Ventricles_E12.5_SRR8335337_peak_17220	57	.	5.23398	8.41843	5.72458	105
chr15	98628941	98629082	GSE124008_Akerberg_2019_GSM3518659_F_Tbx5_fb2_ChIP_Ventricles_E12.5_SRR8335337_peak_17221	57	.	5.24675	8.41215	5.72458	59
chr15	98634773	98634949	GSE124008_Akerberg_2019_GSM3518659_F_Tbx5_fb2_ChIP_Ventricles_E12.5_SRR8335337_peak_17222	24	.	4.01827	4.93396	2.49119	91
chr15	98692151	98692714	GSE124008_Akerberg_2019_GSM3518659_F_Tbx5_fb2_ChIP_Ventricles_E12.5_SRR8335337_peak_17223	194	.	10.0968	22.5624	19.4278	138
chr15	98693486	98693688	GSE124008_Akerberg_2019_GSM3518659_F_Tbx5_fb2_ChIP_Ventricles_E12.5_SRR8335337_peak_17224	234	.	10.7061	26.6287	23.4128	112
chr15	98708117	98708278	GSE124008_Akerberg_2019_GSM3518659_F_Tbx5_fb2_ChIP_Ventricles_E12.5_SRR8335337_peak_17225	57	.	5.23398	8.41843	5.72458	114
chr15	98714380	98714580	GSE124008_Akerberg_2019_GSM3518659_F_Tbx5_fb2_ChIP_Ventricles_E12.5_SRR8335337_peak_17226	126	.	7.96933	15.6002	12.6389	90
chr15	98734600	98734817	GSE124008_Akerberg_2019_GSM3518659_F_Tbx5_fb2_ChIP_Ventricles_E12.5_SRR8335337_peak_17227	75	.	6.14576	10.3469	7.57132	131
chr15	98762235	98762672	GSE124008_Akerberg_2019_GSM3518659_F_Tbx5_fb2_ChIP_Ventricles_E12.5_SRR8335337_peak_17228	103	.	6.88455	13.1909	10.3267	117
chr15	98763052	98763355	GSE124008_Akerberg_2019_GSM3518659_F_Tbx5_fb2_ChIP_Ventricles_E12.5_SRR8335337_peak_17229	148	.	8.88111	17.8493	14.8141	113
chr15	98776502	98776683	GSE124008_Akerberg_2019_GSM3518659_F_Tbx5_fb2_ChIP_Ventricles_E12.5_SRR8335337_peak_17230	57	.	5.23398	8.41843	5.72458	64
chr15	98804099	98804283	GSE124008_Akerberg_2019_GSM3518659_F_Tbx5_fb2_ChIP_Ventricles_E12.5_SRR8335337_peak_17231	95	.	6.75362	12.3796	9.52866	113
chr15	98805379	98805558	GSE124008_Akerberg_2019_GSM3518659_F_Tbx5_fb2_ChIP_Ventricles_E12.5_SRR8335337_peak_17232	75	.	6.14576	10.3469	7.57132	70
chr15	98807863	98808004	GSE124008_Akerberg_2019_GSM3518659_F_Tbx5_fb2_ChIP_Ventricles_E12.5_SRR8335337_peak_17233	57	.	5.23398	8.41843	5.72458	69
chr15	98830809	98831038	GSE124008_Akerberg_2019_GSM3518659_F_Tbx5_fb2_ChIP_Ventricles_E12.5_SRR8335337_peak_17234	234	.	10.9791	26.6287	23.4128	116
chr15	98831253	98831502	GSE124008_Akerberg_2019_GSM3518659_F_Tbx5_fb2_ChIP_Ventricles_E12.5_SRR8335337_peak_17235	57	.	5.23398	8.41843	5.72458	172
chr15	98835538	98835755	GSE124008_Akerberg_2019_GSM3518659_F_Tbx5_fb2_ChIP_Ventricles_E12.5_SRR8335337_peak_17236	24	.	4.01827	4.93396	2.49119	52
chr15	98868766	98868975	GSE124008_Akerberg_2019_GSM3518659_F_Tbx5_fb2_ChIP_Ventricles_E12.5_SRR8335337_peak_17237	65	.	4.95869	9.25272	6.54639	115
chr15	98869520	98869669	GSE124008_Akerberg_2019_GSM3518659_F_Tbx5_fb2_ChIP_Ventricles_E12.5_SRR8335337_peak_17238	57	.	5.23398	8.41843	5.72458	35
chr15	98871926	98872439	GSE124008_Akerberg_2019_GSM3518659_F_Tbx5_fb2_ChIP_Ventricles_E12.5_SRR8335337_peak_17239	165	.	8.79532	19.6141	16.5475	334
chr15	98917765	98917934	GSE124008_Akerberg_2019_GSM3518659_F_Tbx5_fb2_ChIP_Ventricles_E12.5_SRR8335337_peak_17240	24	.	4.01827	4.93396	2.49119	108
chr15	98918118	98918279	GSE124008_Akerberg_2019_GSM3518659_F_Tbx5_fb2_ChIP_Ventricles_E12.5_SRR8335337_peak_17241	48	.	4.93005	7.49745	4.89154	75
chr15	98934034	98934226	GSE124008_Akerberg_2019_GSM3518659_F_Tbx5_fb2_ChIP_Ventricles_E12.5_SRR8335337_peak_17242	66	.	5.84184	9.36887	6.63149	122
chr15	98934514	98934696	GSE124008_Akerberg_2019_GSM3518659_F_Tbx5_fb2_ChIP_Ventricles_E12.5_SRR8335337_peak_17243	32	.	4.3222	5.7526	3.25072	91
chr15	98935369	98935550	GSE124008_Akerberg_2019_GSM3518659_F_Tbx5_fb2_ChIP_Ventricles_E12.5_SRR8335337_peak_17244	85	.	6.44969	11.351	8.53938	99
chr15	98953189	98953780	GSE124008_Akerberg_2019_GSM3518659_F_Tbx5_fb2_ChIP_Ventricles_E12.5_SRR8335337_peak_17245	333	.	14.3518	36.7325	33.3505	425
chr15	98977167	98977446	GSE124008_Akerberg_2019_GSM3518659_F_Tbx5_fb2_ChIP_Ventricles_E12.5_SRR8335337_peak_17246	170	.	9.48897	20.1719	17.0897	152
chr15	98987396	98987663	GSE124008_Akerberg_2019_GSM3518659_F_Tbx5_fb2_ChIP_Ventricles_E12.5_SRR8335337_peak_17247	214	.	8.84847	24.5802	21.405	140
chr15	98993139	98993332	GSE124008_Akerberg_2019_GSM3518659_F_Tbx5_fb2_ChIP_Ventricles_E12.5_SRR8335337_peak_17248	93	.	6.33861	12.1886	9.36001	82
chr15	98994016	98994183	GSE124008_Akerberg_2019_GSM3518659_F_Tbx5_fb2_ChIP_Ventricles_E12.5_SRR8335337_peak_17249	85	.	6.44969	11.351	8.53938	79
chr15	98998173	98998560	GSE124008_Akerberg_2019_GSM3518659_F_Tbx5_fb2_ChIP_Ventricles_E12.5_SRR8335337_peak_17250	137	.	8.27326	16.7152	13.7221	275
chr15	99008866	99009058	GSE124008_Akerberg_2019_GSM3518659_F_Tbx5_fb2_ChIP_Ventricles_E12.5_SRR8335337_peak_17251	57	.	5.53791	8.41843	5.72458	89
chr15	99015045	99015207	GSE124008_Akerberg_2019_GSM3518659_F_Tbx5_fb2_ChIP_Ventricles_E12.5_SRR8335337_peak_17252	30	.	3.73033	5.46828	3.00445	84
chr15	99088392	99088598	GSE124008_Akerberg_2019_GSM3518659_F_Tbx5_fb2_ChIP_Ventricles_E12.5_SRR8335337_peak_17253	84	.	6.06565	11.2084	8.41994	107
chr15	99096993	99097190	GSE124008_Akerberg_2019_GSM3518659_F_Tbx5_fb2_ChIP_Ventricles_E12.5_SRR8335337_peak_17254	40	.	4.62613	6.60804	4.05225	91
chr15	99126642	99126827	GSE124008_Akerberg_2019_GSM3518659_F_Tbx5_fb2_ChIP_Ventricles_E12.5_SRR8335337_peak_17255	75	.	6.14576	10.3469	7.57132	69
chr15	99138386	99138538	GSE124008_Akerberg_2019_GSM3518659_F_Tbx5_fb2_ChIP_Ventricles_E12.5_SRR8335337_peak_17256	95	.	6.75362	12.3796	9.52866	81
chr15	99171970	99172305	GSE124008_Akerberg_2019_GSM3518659_F_Tbx5_fb2_ChIP_Ventricles_E12.5_SRR8335337_peak_17257	776	.	25.2932	81.5465	77.6837	172
chr15	99177666	99177880	GSE124008_Akerberg_2019_GSM3518659_F_Tbx5_fb2_ChIP_Ventricles_E12.5_SRR8335337_peak_17258	148	.	8.88111	17.8493	14.8141	96
chr15	99249066	99249392	GSE124008_Akerberg_2019_GSM3518659_F_Tbx5_fb2_ChIP_Ventricles_E12.5_SRR8335337_peak_17259	95	.	6.75362	12.3796	9.52866	134
chr15	99251996	99252172	GSE124008_Akerberg_2019_GSM3518659_F_Tbx5_fb2_ChIP_Ventricles_E12.5_SRR8335337_peak_17260	57	.	5.23398	8.41843	5.72458	74
chr15	99265817	99265974	GSE124008_Akerberg_2019_GSM3518659_F_Tbx5_fb2_ChIP_Ventricles_E12.5_SRR8335337_peak_17261	66	.	5.84184	9.36887	6.63149	45
chr15	99285279	99285443	GSE124008_Akerberg_2019_GSM3518659_F_Tbx5_fb2_ChIP_Ventricles_E12.5_SRR8335337_peak_17262	85	.	6.44969	11.351	8.53938	100
chr15	99294883	99295151	GSE124008_Akerberg_2019_GSM3518659_F_Tbx5_fb2_ChIP_Ventricles_E12.5_SRR8335337_peak_17263	34	.	4.1912	5.92289	3.40965	27
chr15	99335845	99336079	GSE124008_Akerberg_2019_GSM3518659_F_Tbx5_fb2_ChIP_Ventricles_E12.5_SRR8335337_peak_17264	143	.	7.21067	17.3804	14.3805	120
chr15	99343556	99343761	GSE124008_Akerberg_2019_GSM3518659_F_Tbx5_fb2_ChIP_Ventricles_E12.5_SRR8335337_peak_17265	66	.	5.84184	9.36887	6.63149	116
chr15	99355781	99355986	GSE124008_Akerberg_2019_GSM3518659_F_Tbx5_fb2_ChIP_Ventricles_E12.5_SRR8335337_peak_17266	105	.	7.05755	13.4314	10.529	98
chr15	99370344	99370688	GSE124008_Akerberg_2019_GSM3518659_F_Tbx5_fb2_ChIP_Ventricles_E12.5_SRR8335337_peak_17267	49	.	4.70081	7.53305	4.91191	116
chr15	99386320	99386463	GSE124008_Akerberg_2019_GSM3518659_F_Tbx5_fb2_ChIP_Ventricles_E12.5_SRR8335337_peak_17268	57	.	4.54924	8.44714	5.75072	25
chr15	99392755	99392987	GSE124008_Akerberg_2019_GSM3518659_F_Tbx5_fb2_ChIP_Ventricles_E12.5_SRR8335337_peak_17269	32	.	4.3222	5.7526	3.25072	110
chr15	99408639	99408852	GSE124008_Akerberg_2019_GSM3518659_F_Tbx5_fb2_ChIP_Ventricles_E12.5_SRR8335337_peak_17270	170	.	9.48897	20.1719	17.0897	74
chr15	99416621	99416797	GSE124008_Akerberg_2019_GSM3518659_F_Tbx5_fb2_ChIP_Ventricles_E12.5_SRR8335337_peak_17271	105	.	7.05755	13.4314	10.529	114
chr15	99417753	99417934	GSE124008_Akerberg_2019_GSM3518659_F_Tbx5_fb2_ChIP_Ventricles_E12.5_SRR8335337_peak_17272	74	.	5.79268	10.2513	7.49917	92
chr15	99449626	99449777	GSE124008_Akerberg_2019_GSM3518659_F_Tbx5_fb2_ChIP_Ventricles_E12.5_SRR8335337_peak_17273	48	.	4.93005	7.49745	4.89154	74
chr15	99457356	99457642	GSE124008_Akerberg_2019_GSM3518659_F_Tbx5_fb2_ChIP_Ventricles_E12.5_SRR8335337_peak_17274	40	.	4.62613	6.60804	4.05225	121
chr15	99457772	99458004	GSE124008_Akerberg_2019_GSM3518659_F_Tbx5_fb2_ChIP_Ventricles_E12.5_SRR8335337_peak_17275	40	.	4.62613	6.60804	4.05225	170
chr15	99468100	99468248	GSE124008_Akerberg_2019_GSM3518659_F_Tbx5_fb2_ChIP_Ventricles_E12.5_SRR8335337_peak_17276	57	.	5.53791	8.41843	5.72458	99
chr15	99500313	99500614	GSE124008_Akerberg_2019_GSM3518659_F_Tbx5_fb2_ChIP_Ventricles_E12.5_SRR8335337_peak_17277	230	.	11.3125	26.2647	23.0573	116
chr15	99651425	99651784	GSE124008_Akerberg_2019_GSM3518659_F_Tbx5_fb2_ChIP_Ventricles_E12.5_SRR8335337_peak_17278	75	.	6.14576	10.3469	7.57132	235
chr15	99701963	99702211	GSE124008_Akerberg_2019_GSM3518659_F_Tbx5_fb2_ChIP_Ventricles_E12.5_SRR8335337_peak_17279	320	.	13.744	35.3812	32.0184	108
chr15	99702463	99702690	GSE124008_Akerberg_2019_GSM3518659_F_Tbx5_fb2_ChIP_Ventricles_E12.5_SRR8335337_peak_17280	40	.	4.62613	6.60804	4.05225	98
chr15	99722445	99722612	GSE124008_Akerberg_2019_GSM3518659_F_Tbx5_fb2_ChIP_Ventricles_E12.5_SRR8335337_peak_17281	95	.	6.75362	12.3796	9.52866	76
chr15	99724478	99724957	GSE124008_Akerberg_2019_GSM3518659_F_Tbx5_fb2_ChIP_Ventricles_E12.5_SRR8335337_peak_17282	230	.	11.3125	26.2647	23.0573	111
chr15	99725585	99725880	GSE124008_Akerberg_2019_GSM3518659_F_Tbx5_fb2_ChIP_Ventricles_E12.5_SRR8335337_peak_17283	57	.	5.24675	8.41215	5.72458	107
chr15	99771516	99771776	GSE124008_Akerberg_2019_GSM3518659_F_Tbx5_fb2_ChIP_Ventricles_E12.5_SRR8335337_peak_17284	41	.	4.42784	6.6833	4.11856	73
chr15	99875498	99875724	GSE124008_Akerberg_2019_GSM3518659_F_Tbx5_fb2_ChIP_Ventricles_E12.5_SRR8335337_peak_17285	124	.	7.49544	15.3716	12.4283	117
chr15	99949112	99949253	GSE124008_Akerberg_2019_GSM3518659_F_Tbx5_fb2_ChIP_Ventricles_E12.5_SRR8335337_peak_17286	66	.	5.84184	9.36887	6.63149	31
chr15	99973063	99973250	GSE124008_Akerberg_2019_GSM3518659_F_Tbx5_fb2_ChIP_Ventricles_E12.5_SRR8335337_peak_17287	57	.	5.23398	8.41843	5.72458	99
chr15	100038529	100039359	GSE124008_Akerberg_2019_GSM3518659_F_Tbx5_fb2_ChIP_Ventricles_E12.5_SRR8335337_peak_17288	93	.	6.61158	12.1886	9.36001	111
chr15	100096520	100097003	GSE124008_Akerberg_2019_GSM3518659_F_Tbx5_fb2_ChIP_Ventricles_E12.5_SRR8335337_peak_17289	867	.	21.5415	90.6395	86.7045	246
chr15	100108142	100108551	GSE124008_Akerberg_2019_GSM3518659_F_Tbx5_fb2_ChIP_Ventricles_E12.5_SRR8335337_peak_17290	401	.	16.1754	43.6523	40.179	159
chr15	100113568	100113758	GSE124008_Akerberg_2019_GSM3518659_F_Tbx5_fb2_ChIP_Ventricles_E12.5_SRR8335337_peak_17291	95	.	6.75362	12.3796	9.52866	93
chr15	100121382	100121844	GSE124008_Akerberg_2019_GSM3518659_F_Tbx5_fb2_ChIP_Ventricles_E12.5_SRR8335337_peak_17292	916	.	26.8112	95.6301	91.6556	243
chr15	100126624	100127081	GSE124008_Akerberg_2019_GSM3518659_F_Tbx5_fb2_ChIP_Ventricles_E12.5_SRR8335337_peak_17293	916	.	26.8112	95.6301	91.6556	244
chr15	100145792	100146128	GSE124008_Akerberg_2019_GSM3518659_F_Tbx5_fb2_ChIP_Ventricles_E12.5_SRR8335337_peak_17294	85	.	6.44969	11.351	8.53938	232
chr15	100175169	100175531	GSE124008_Akerberg_2019_GSM3518659_F_Tbx5_fb2_ChIP_Ventricles_E12.5_SRR8335337_peak_17295	415	.	16.4793	45.0671	41.5763	193
chr15	100199087	100200362	GSE124008_Akerberg_2019_GSM3518659_F_Tbx5_fb2_ChIP_Ventricles_E12.5_SRR8335337_peak_17296	1529	.	32.3919	157.441	152.977	804
chr15	100201687	100202129	GSE124008_Akerberg_2019_GSM3518659_F_Tbx5_fb2_ChIP_Ventricles_E12.5_SRR8335337_peak_17297	137	.	8.27326	16.7152	13.7221	290
chr15	100227897	100228047	GSE124008_Akerberg_2019_GSM3518659_F_Tbx5_fb2_ChIP_Ventricles_E12.5_SRR8335337_peak_17298	57	.	5.23398	8.41843	5.72458	89
chr15	100228243	100228391	GSE124008_Akerberg_2019_GSM3518659_F_Tbx5_fb2_ChIP_Ventricles_E12.5_SRR8335337_peak_17299	57	.	5.23398	8.41843	5.72458	56
chr15	100291624	100292083	GSE124008_Akerberg_2019_GSM3518659_F_Tbx5_fb2_ChIP_Ventricles_E12.5_SRR8335337_peak_17300	667	.	22.8618	70.4594	66.7024	332
chr15	100351556	100351903	GSE124008_Akerberg_2019_GSM3518659_F_Tbx5_fb2_ChIP_Ventricles_E12.5_SRR8335337_peak_17301	34	.	3.47561	5.94584	3.43191	59
chr15	100391198	100391402	GSE124008_Akerberg_2019_GSM3518659_F_Tbx5_fb2_ChIP_Ventricles_E12.5_SRR8335337_peak_17302	49	.	4.70081	7.53305	4.91191	114
chr15	100422881	100423140	GSE124008_Akerberg_2019_GSM3518659_F_Tbx5_fb2_ChIP_Ventricles_E12.5_SRR8335337_peak_17303	18	.	2.98427	4.11731	1.83439	175
chr15	100443738	100443960	GSE124008_Akerberg_2019_GSM3518659_F_Tbx5_fb2_ChIP_Ventricles_E12.5_SRR8335337_peak_17304	73	.	5.16341	10.0802	7.33564	131
chr15	100468652	100469300	GSE124008_Akerberg_2019_GSM3518659_F_Tbx5_fb2_ChIP_Ventricles_E12.5_SRR8335337_peak_17305	57	.	5.53791	8.41843	5.72458	119
chr15	100495064	100495441	GSE124008_Akerberg_2019_GSM3518659_F_Tbx5_fb2_ChIP_Ventricles_E12.5_SRR8335337_peak_17306	85	.	6.44969	11.351	8.53938	266
chr15	100513172	100513396	GSE124008_Akerberg_2019_GSM3518659_F_Tbx5_fb2_ChIP_Ventricles_E12.5_SRR8335337_peak_17307	230	.	11.3125	26.2647	23.0573	93
chr15	100637012	100637240	GSE124008_Akerberg_2019_GSM3518659_F_Tbx5_fb2_ChIP_Ventricles_E12.5_SRR8335337_peak_17314	74	.	5.79268	10.2513	7.49917	193
chr15	100761598	100762136	GSE124008_Akerberg_2019_GSM3518659_F_Tbx5_fb2_ChIP_Ventricles_E12.5_SRR8335337_peak_17315	85	.	6.44969	11.351	8.53938	409
chr15	100870096	100870261	GSE124008_Akerberg_2019_GSM3518659_F_Tbx5_fb2_ChIP_Ventricles_E12.5_SRR8335337_peak_17316	105	.	7.36147	13.4314	10.529	78
chr15	100983928	100984096	GSE124008_Akerberg_2019_GSM3518659_F_Tbx5_fb2_ChIP_Ventricles_E12.5_SRR8335337_peak_17317	45	.	4.68886	7.10892	4.53759	83
chr15	101118533	101118731	GSE124008_Akerberg_2019_GSM3518659_F_Tbx5_fb2_ChIP_Ventricles_E12.5_SRR8335337_peak_17318	84	.	6.06565	11.2084	8.41994	92
chr15	101145460	101145715	GSE124008_Akerberg_2019_GSM3518659_F_Tbx5_fb2_ChIP_Ventricles_E12.5_SRR8335337_peak_17319	57	.	5.23398	8.41843	5.72458	76
chr15	101191463	101191950	GSE124008_Akerberg_2019_GSM3518659_F_Tbx5_fb2_ChIP_Ventricles_E12.5_SRR8335337_peak_17320	19	.	3.60894	4.33257	1.98847	233
chr15	101224085	101224394	GSE124008_Akerberg_2019_GSM3518659_F_Tbx5_fb2_ChIP_Ventricles_E12.5_SRR8335337_peak_17321	170	.	9.48897	20.1719	17.0897	128
chr15	101238896	101239098	GSE124008_Akerberg_2019_GSM3518659_F_Tbx5_fb2_ChIP_Ventricles_E12.5_SRR8335337_peak_17322	148	.	8.88111	17.8493	14.8141	93
chr15	101240845	101241523	GSE124008_Akerberg_2019_GSM3518659_F_Tbx5_fb2_ChIP_Ventricles_E12.5_SRR8335337_peak_17323	193	.	8.43902	22.4566	19.3352	331
chr15	101242675	101242831	GSE124008_Akerberg_2019_GSM3518659_F_Tbx5_fb2_ChIP_Ventricles_E12.5_SRR8335337_peak_17324	57	.	5.23398	8.41843	5.72458	81
chr15	101246548	101246766	GSE124008_Akerberg_2019_GSM3518659_F_Tbx5_fb2_ChIP_Ventricles_E12.5_SRR8335337_peak_17325	41	.	4.42784	6.6833	4.11856	139
chr15	101253946	101254276	GSE124008_Akerberg_2019_GSM3518659_F_Tbx5_fb2_ChIP_Ventricles_E12.5_SRR8335337_peak_17326	40	.	4.62613	6.60804	4.05225	70
chr15	101266296	101266446	GSE124008_Akerberg_2019_GSM3518659_F_Tbx5_fb2_ChIP_Ventricles_E12.5_SRR8335337_peak_17327	32	.	4.3222	5.7526	3.25072	61
chr15	101266587	101266887	GSE124008_Akerberg_2019_GSM3518659_F_Tbx5_fb2_ChIP_Ventricles_E12.5_SRR8335337_peak_17328	57	.	5.23398	8.41843	5.72458	65
chr15	101283819	101283982	GSE124008_Akerberg_2019_GSM3518659_F_Tbx5_fb2_ChIP_Ventricles_E12.5_SRR8335337_peak_17329	57	.	5.53791	8.41843	5.72458	70
chr15	101299925	101300082	GSE124008_Akerberg_2019_GSM3518659_F_Tbx5_fb2_ChIP_Ventricles_E12.5_SRR8335337_peak_17330	49	.	4.97378	7.53305	4.91191	83
chr15	101370421	101370740	GSE124008_Akerberg_2019_GSM3518659_F_Tbx5_fb2_ChIP_Ventricles_E12.5_SRR8335337_peak_17331	590	.	21.0382	62.7498	59.0657	124
chr15	101385440	101385689	GSE124008_Akerberg_2019_GSM3518659_F_Tbx5_fb2_ChIP_Ventricles_E12.5_SRR8335337_peak_17332	57	.	5.23398	8.41843	5.72458	80
chr15	101388217	101388427	GSE124008_Akerberg_2019_GSM3518659_F_Tbx5_fb2_ChIP_Ventricles_E12.5_SRR8335337_peak_17333	137	.	8.27326	16.7152	13.7221	96
chr15	101485201	101485627	GSE124008_Akerberg_2019_GSM3518659_F_Tbx5_fb2_ChIP_Ventricles_E12.5_SRR8335337_peak_17334	1039	.	31.3717	108.01	103.928	193
chr15	101519966	101520143	GSE124008_Akerberg_2019_GSM3518659_F_Tbx5_fb2_ChIP_Ventricles_E12.5_SRR8335337_peak_17335	49	.	4.70081	7.53305	4.91191	55
chr15	101584633	101584871	GSE124008_Akerberg_2019_GSM3518659_F_Tbx5_fb2_ChIP_Ventricles_E12.5_SRR8335337_peak_17336	75	.	6.14576	10.3469	7.57132	100
chr15	101718048	101718392	GSE124008_Akerberg_2019_GSM3518659_F_Tbx5_fb2_ChIP_Ventricles_E12.5_SRR8335337_peak_17337	713	.	23.7736	75.1708	71.3665	204
chr15	101724782	101724923	GSE124008_Akerberg_2019_GSM3518659_F_Tbx5_fb2_ChIP_Ventricles_E12.5_SRR8335337_peak_17338	40	.	4.62613	6.60804	4.05225	90
chr15	101824590	101824881	GSE124008_Akerberg_2019_GSM3518659_F_Tbx5_fb2_ChIP_Ventricles_E12.5_SRR8335337_peak_17339	203	.	8.64375	23.5121	20.3693	123
chr15	101845932	101846200	GSE124008_Akerberg_2019_GSM3518659_F_Tbx5_fb2_ChIP_Ventricles_E12.5_SRR8335337_peak_17340	170	.	9.48897	20.1719	17.0897	110
chr15	101973574	101974016	GSE124008_Akerberg_2019_GSM3518659_F_Tbx5_fb2_ChIP_Ventricles_E12.5_SRR8335337_peak_17341	85	.	6.44969	11.351	8.53938	105
chr15	101977516	101977686	GSE124008_Akerberg_2019_GSM3518659_F_Tbx5_fb2_ChIP_Ventricles_E12.5_SRR8335337_peak_17342	32	.	4.3222	5.7526	3.25072	90
chr15	102002953	102003115	GSE124008_Akerberg_2019_GSM3518659_F_Tbx5_fb2_ChIP_Ventricles_E12.5_SRR8335337_peak_17343	57	.	5.53791	8.41843	5.72458	77
chr15	102065764	102065913	GSE124008_Akerberg_2019_GSM3518659_F_Tbx5_fb2_ChIP_Ventricles_E12.5_SRR8335337_peak_17344	49	.	4.97378	7.53305	4.91191	58
chr15	102073982	102074155	GSE124008_Akerberg_2019_GSM3518659_F_Tbx5_fb2_ChIP_Ventricles_E12.5_SRR8335337_peak_17345	57	.	5.23398	8.41843	5.72458	66
chr15	102074240	102074636	GSE124008_Akerberg_2019_GSM3518659_F_Tbx5_fb2_ChIP_Ventricles_E12.5_SRR8335337_peak_17346	32	.	4.3222	5.7526	3.25072	217
chr15	102100458	102100753	GSE124008_Akerberg_2019_GSM3518659_F_Tbx5_fb2_ChIP_Ventricles_E12.5_SRR8335337_peak_17347	105	.	7.05755	13.4314	10.529	83
chr15	102101777	102102279	GSE124008_Akerberg_2019_GSM3518659_F_Tbx5_fb2_ChIP_Ventricles_E12.5_SRR8335337_peak_17348	268	.	12.5282	30.0949	26.8165	379
chr15	102103604	102103757	GSE124008_Akerberg_2019_GSM3518659_F_Tbx5_fb2_ChIP_Ventricles_E12.5_SRR8335337_peak_17349	75	.	6.14576	10.3469	7.57132	80
chr15	102108178	102108371	GSE124008_Akerberg_2019_GSM3518659_F_Tbx5_fb2_ChIP_Ventricles_E12.5_SRR8335337_peak_17350	57	.	5.53791	8.41843	5.72458	58
chr15	102136287	102136500	GSE124008_Akerberg_2019_GSM3518659_F_Tbx5_fb2_ChIP_Ventricles_E12.5_SRR8335337_peak_17351	194	.	10.0968	22.5624	19.4278	102
chr15	102146959	102147118	GSE124008_Akerberg_2019_GSM3518659_F_Tbx5_fb2_ChIP_Ventricles_E12.5_SRR8335337_peak_17352	40	.	4.62613	6.60804	4.05225	84
chr15	102203528	102203888	GSE124008_Akerberg_2019_GSM3518659_F_Tbx5_fb2_ChIP_Ventricles_E12.5_SRR8335337_peak_17353	75	.	6.14576	10.3469	7.57132	66
chr15	102237279	102237427	GSE124008_Akerberg_2019_GSM3518659_F_Tbx5_fb2_ChIP_Ventricles_E12.5_SRR8335337_peak_17354	43	.	4.13978	6.9063	4.33696	58
chr15	102247708	102247947	GSE124008_Akerberg_2019_GSM3518659_F_Tbx5_fb2_ChIP_Ventricles_E12.5_SRR8335337_peak_17355	40	.	4.62613	6.60804	4.05225	85
chr15	102279451	102279616	GSE124008_Akerberg_2019_GSM3518659_F_Tbx5_fb2_ChIP_Ventricles_E12.5_SRR8335337_peak_17356	29	.	4.11074	5.43147	2.97319	76
chr15	102302366	102302914	GSE124008_Akerberg_2019_GSM3518659_F_Tbx5_fb2_ChIP_Ventricles_E12.5_SRR8335337_peak_17357	791	.	24.0815	82.9694	79.1008	289
chr15	102350685	102350961	GSE124008_Akerberg_2019_GSM3518659_F_Tbx5_fb2_ChIP_Ventricles_E12.5_SRR8335337_peak_17358	206	.	10.7047	23.7815	20.6141	110
chr15	102377307	102377494	GSE124008_Akerberg_2019_GSM3518659_F_Tbx5_fb2_ChIP_Ventricles_E12.5_SRR8335337_peak_17359	95	.	6.75362	12.3796	9.52866	59
chr15	102405264	102405405	GSE124008_Akerberg_2019_GSM3518659_F_Tbx5_fb2_ChIP_Ventricles_E12.5_SRR8335337_peak_17360	33	.	4.15488	5.86499	3.35265	85
chr15	102470285	102470529	GSE124008_Akerberg_2019_GSM3518659_F_Tbx5_fb2_ChIP_Ventricles_E12.5_SRR8335337_peak_17361	84	.	6.35557	11.1954	8.41292	155
chr15	102470867	102471252	GSE124008_Akerberg_2019_GSM3518659_F_Tbx5_fb2_ChIP_Ventricles_E12.5_SRR8335337_peak_17362	49	.	4.97378	7.53305	4.91191	97
chr15	102483140	102483487	GSE124008_Akerberg_2019_GSM3518659_F_Tbx5_fb2_ChIP_Ventricles_E12.5_SRR8335337_peak_17363	103	.	6.30058	13.2037	10.3393	243
chr15	102518420	102518784	GSE124008_Akerberg_2019_GSM3518659_F_Tbx5_fb2_ChIP_Ventricles_E12.5_SRR8335337_peak_17364	115	.	7.6654	14.5053	11.5735	105
chr15	102624991	102625677	GSE124008_Akerberg_2019_GSM3518659_F_Tbx5_fb2_ChIP_Ventricles_E12.5_SRR8335337_peak_17365	95	.	6.75362	12.3796	9.52866	548
chr15	102670792	102670977	GSE124008_Akerberg_2019_GSM3518659_F_Tbx5_fb2_ChIP_Ventricles_E12.5_SRR8335337_peak_17366	40	.	4.62613	6.60804	4.05225	35
chr15	102671118	102671266	GSE124008_Akerberg_2019_GSM3518659_F_Tbx5_fb2_ChIP_Ventricles_E12.5_SRR8335337_peak_17367	84	.	6.06565	11.2084	8.41994	76
chr15	102683748	102683972	GSE124008_Akerberg_2019_GSM3518659_F_Tbx5_fb2_ChIP_Ventricles_E12.5_SRR8335337_peak_17368	105	.	7.05755	13.4314	10.529	53
chr15	102693070	102693234	GSE124008_Akerberg_2019_GSM3518659_F_Tbx5_fb2_ChIP_Ventricles_E12.5_SRR8335337_peak_17369	85	.	6.44969	11.351	8.53938	43
chr15	102716371	102716622	GSE124008_Akerberg_2019_GSM3518659_F_Tbx5_fb2_ChIP_Ventricles_E12.5_SRR8335337_peak_17370	57	.	5.53791	8.41843	5.72458	36
chr15	102721948	102722245	GSE124008_Akerberg_2019_GSM3518659_F_Tbx5_fb2_ChIP_Ventricles_E12.5_SRR8335337_peak_17371	85	.	6.44969	11.351	8.53938	121
chr15	102747022	102747163	GSE124008_Akerberg_2019_GSM3518659_F_Tbx5_fb2_ChIP_Ventricles_E12.5_SRR8335337_peak_17372	48	.	4.93005	7.49745	4.89154	48
chr15	103074833	103075015	GSE124008_Akerberg_2019_GSM3518659_F_Tbx5_fb2_ChIP_Ventricles_E12.5_SRR8335337_peak_17373	40	.	4.62613	6.60804	4.05225	118
chr15	103133831	103134021	GSE124008_Akerberg_2019_GSM3518659_F_Tbx5_fb2_ChIP_Ventricles_E12.5_SRR8335337_peak_17374	105	.	7.36147	13.4314	10.529	61
chr15	103177157	103177324	GSE124008_Akerberg_2019_GSM3518659_F_Tbx5_fb2_ChIP_Ventricles_E12.5_SRR8335337_peak_17375	66	.	5.84184	9.36887	6.63149	78
chr15	103182257	103182441	GSE124008_Akerberg_2019_GSM3518659_F_Tbx5_fb2_ChIP_Ventricles_E12.5_SRR8335337_peak_17376	95	.	6.75362	12.3796	9.52866	77
chr15	103202306	103202684	GSE124008_Akerberg_2019_GSM3518659_F_Tbx5_fb2_ChIP_Ventricles_E12.5_SRR8335337_peak_17377	146	.	8.45202	17.6334	14.6283	224
chr15	103228976	103229188	GSE124008_Akerberg_2019_GSM3518659_F_Tbx5_fb2_ChIP_Ventricles_E12.5_SRR8335337_peak_17378	74	.	4.78585	10.2238	7.47781	104
chr15	103245729	103245875	GSE124008_Akerberg_2019_GSM3518659_F_Tbx5_fb2_ChIP_Ventricles_E12.5_SRR8335337_peak_17379	57	.	5.23398	8.41843	5.72458	63
chr15	103255092	103255346	GSE124008_Akerberg_2019_GSM3518659_F_Tbx5_fb2_ChIP_Ventricles_E12.5_SRR8335337_peak_17380	182	.	9.79289	21.359	18.2537	172
chr15	103257562	103257776	GSE124008_Akerberg_2019_GSM3518659_F_Tbx5_fb2_ChIP_Ventricles_E12.5_SRR8335337_peak_17381	187	.	9.34125	21.8929	18.7754	74
chr15	103305116	103305585	GSE124008_Akerberg_2019_GSM3518659_F_Tbx5_fb2_ChIP_Ventricles_E12.5_SRR8335337_peak_17382	530	.	19.5186	56.7196	53.0986	335
chr15	103355323	103355766	GSE124008_Akerberg_2019_GSM3518659_F_Tbx5_fb2_ChIP_Ventricles_E12.5_SRR8335337_peak_17383	552	.	17.9125	58.8404	55.2018	190
chr15	103365166	103365319	GSE124008_Akerberg_2019_GSM3518659_F_Tbx5_fb2_ChIP_Ventricles_E12.5_SRR8335337_peak_17384	30	.	3.52561	5.46828	3.00445	48
chr15	103366547	103366796	GSE124008_Akerberg_2019_GSM3518659_F_Tbx5_fb2_ChIP_Ventricles_E12.5_SRR8335337_peak_17385	24	.	4.01827	4.93396	2.49119	114
chr15	103367762	103367967	GSE124008_Akerberg_2019_GSM3518659_F_Tbx5_fb2_ChIP_Ventricles_E12.5_SRR8335337_peak_17386	165	.	8.79532	19.6141	16.5475	89
chr15	103420679	103420831	GSE124008_Akerberg_2019_GSM3518659_F_Tbx5_fb2_ChIP_Ventricles_E12.5_SRR8335337_peak_17387	71	.	5.84509	9.85688	7.11588	47
chr15	103502867	103503097	GSE124008_Akerberg_2019_GSM3518659_F_Tbx5_fb2_ChIP_Ventricles_E12.5_SRR8335337_peak_17388	66	.	5.84184	9.36887	6.63149	102
chr15	103503828	103504036	GSE124008_Akerberg_2019_GSM3518659_F_Tbx5_fb2_ChIP_Ventricles_E12.5_SRR8335337_peak_17389	48	.	4.93005	7.49745	4.89154	100
chr15	103536927	103537638	GSE124008_Akerberg_2019_GSM3518659_F_Tbx5_fb2_ChIP_Ventricles_E12.5_SRR8335337_peak_17390	255	.	11.9204	28.8047	25.5439	109
chr16	3744094	3744420	GSE124008_Akerberg_2019_GSM3518659_F_Tbx5_fb2_ChIP_Ventricles_E12.5_SRR8335337_peak_17391	33	.	4.15488	5.86499	3.35265	235
chr16	3884144	3884335	GSE124008_Akerberg_2019_GSM3518659_F_Tbx5_fb2_ChIP_Ventricles_E12.5_SRR8335337_peak_17392	41	.	4.42784	6.6833	4.11856	125
chr16	3884476	3884750	GSE124008_Akerberg_2019_GSM3518659_F_Tbx5_fb2_ChIP_Ventricles_E12.5_SRR8335337_peak_17393	40	.	4.62613	6.60804	4.05225	75
chr16	3908435	3909046	GSE124008_Akerberg_2019_GSM3518659_F_Tbx5_fb2_ChIP_Ventricles_E12.5_SRR8335337_peak_17394	84	.	6.06565	11.2084	8.41994	518
chr16	3920775	3920961	GSE124008_Akerberg_2019_GSM3518659_F_Tbx5_fb2_ChIP_Ventricles_E12.5_SRR8335337_peak_17395	115	.	7.6654	14.5053	11.5735	81
chr16	4003432	4003868	GSE124008_Akerberg_2019_GSM3518659_F_Tbx5_fb2_ChIP_Ventricles_E12.5_SRR8335337_peak_17396	115	.	7.6654	14.5053	11.5735	312
chr16	4077608	4077981	GSE124008_Akerberg_2019_GSM3518659_F_Tbx5_fb2_ChIP_Ventricles_E12.5_SRR8335337_peak_17397	255	.	12.2243	28.8047	25.5439	245
chr16	4079731	4080187	GSE124008_Akerberg_2019_GSM3518659_F_Tbx5_fb2_ChIP_Ventricles_E12.5_SRR8335337_peak_17398	1158	.	34.1071	120.018	115.84	237
chr16	4117088	4117348	GSE124008_Akerberg_2019_GSM3518659_F_Tbx5_fb2_ChIP_Ventricles_E12.5_SRR8335337_peak_17399	255	.	11.9204	28.8047	25.5439	149
chr16	4160610	4161090	GSE124008_Akerberg_2019_GSM3518659_F_Tbx5_fb2_ChIP_Ventricles_E12.5_SRR8335337_peak_17400	1144	.	28.2892	118.612	114.449	151
chr16	4176179	4176340	GSE124008_Akerberg_2019_GSM3518659_F_Tbx5_fb2_ChIP_Ventricles_E12.5_SRR8335337_peak_17401	36	.	3.93506	6.17368	3.65599	49
chr16	4184848	4185014	GSE124008_Akerberg_2019_GSM3518659_F_Tbx5_fb2_ChIP_Ventricles_E12.5_SRR8335337_peak_17402	46	.	4.736	7.18519	4.61364	50
chr16	4213991	4214283	GSE124008_Akerberg_2019_GSM3518659_F_Tbx5_fb2_ChIP_Ventricles_E12.5_SRR8335337_peak_17403	66	.	5.84184	9.36887	6.63149	120
chr16	4271002	4271186	GSE124008_Akerberg_2019_GSM3518659_F_Tbx5_fb2_ChIP_Ventricles_E12.5_SRR8335337_peak_17404	48	.	4.93005	7.49745	4.89154	93
chr16	4401169	4401455	GSE124008_Akerberg_2019_GSM3518659_F_Tbx5_fb2_ChIP_Ventricles_E12.5_SRR8335337_peak_17406	516	.	19.2146	55.2323	51.6246	140
chr16	4418795	4419420	GSE124008_Akerberg_2019_GSM3518659_F_Tbx5_fb2_ChIP_Ventricles_E12.5_SRR8335337_peak_17407	401	.	16.1754	43.6523	40.179	119
chr16	4497800	4498154	GSE124008_Akerberg_2019_GSM3518659_F_Tbx5_fb2_ChIP_Ventricles_E12.5_SRR8335337_peak_17408	66	.	5.51971	9.31879	6.60584	75
chr16	4511354	4511512	GSE124008_Akerberg_2019_GSM3518659_F_Tbx5_fb2_ChIP_Ventricles_E12.5_SRR8335337_peak_17409	105	.	7.36147	13.4314	10.529	59
chr16	4512746	4512970	GSE124008_Akerberg_2019_GSM3518659_F_Tbx5_fb2_ChIP_Ventricles_E12.5_SRR8335337_peak_17410	113	.	7.15752	14.2141	11.3009	127
chr16	4514475	4514666	GSE124008_Akerberg_2019_GSM3518659_F_Tbx5_fb2_ChIP_Ventricles_E12.5_SRR8335337_peak_17411	89	.	6.36749	11.7745	8.96101	82
chr16	4515042	4515234	GSE124008_Akerberg_2019_GSM3518659_F_Tbx5_fb2_ChIP_Ventricles_E12.5_SRR8335337_peak_17412	38	.	4.26438	6.41352	3.89266	129
chr16	4520952	4521201	GSE124008_Akerberg_2019_GSM3518659_F_Tbx5_fb2_ChIP_Ventricles_E12.5_SRR8335337_peak_17413	84	.	6.06565	11.2084	8.41994	129
chr16	4521699	4522226	GSE124008_Akerberg_2019_GSM3518659_F_Tbx5_fb2_ChIP_Ventricles_E12.5_SRR8335337_peak_17414	218	.	11.0086	25.0158	21.8286	224
chr16	4558022	4558187	GSE124008_Akerberg_2019_GSM3518659_F_Tbx5_fb2_ChIP_Ventricles_E12.5_SRR8335337_peak_17415	105	.	7.05755	13.4314	10.529	85
chr16	4559435	4559576	GSE124008_Akerberg_2019_GSM3518659_F_Tbx5_fb2_ChIP_Ventricles_E12.5_SRR8335337_peak_17416	19	.	3.33597	4.33257	1.98847	20
chr16	4559753	4560312	GSE124008_Akerberg_2019_GSM3518659_F_Tbx5_fb2_ChIP_Ventricles_E12.5_SRR8335337_peak_17417	165	.	8.79532	19.6141	16.5475	110
chr16	4570914	4571062	GSE124008_Akerberg_2019_GSM3518659_F_Tbx5_fb2_ChIP_Ventricles_E12.5_SRR8335337_peak_17418	26	.	3.88191	5.08049	2.62682	64
chr16	4593802	4594535	GSE124008_Akerberg_2019_GSM3518659_F_Tbx5_fb2_ChIP_Ventricles_E12.5_SRR8335337_peak_17420	293	.	13.1361	32.7136	29.3974	318
chr16	4603264	4603407	GSE124008_Akerberg_2019_GSM3518659_F_Tbx5_fb2_ChIP_Ventricles_E12.5_SRR8335337_peak_17421	49	.	4.70081	7.53305	4.91191	76
chr16	4634666	4634888	GSE124008_Akerberg_2019_GSM3518659_F_Tbx5_fb2_ChIP_Ventricles_E12.5_SRR8335337_peak_17422	105	.	7.05755	13.4314	10.529	107
chr16	4642151	4642440	GSE124008_Akerberg_2019_GSM3518659_F_Tbx5_fb2_ChIP_Ventricles_E12.5_SRR8335337_peak_17423	126	.	7.96933	15.6002	12.6389	109
chr16	4643814	4644027	GSE124008_Akerberg_2019_GSM3518659_F_Tbx5_fb2_ChIP_Ventricles_E12.5_SRR8335337_peak_17424	57	.	5.53791	8.41843	5.72458	117
chr16	4656133	4656333	GSE124008_Akerberg_2019_GSM3518659_F_Tbx5_fb2_ChIP_Ventricles_E12.5_SRR8335337_peak_17425	75	.	6.14576	10.3469	7.57132	81
chr16	4656631	4657018	GSE124008_Akerberg_2019_GSM3518659_F_Tbx5_fb2_ChIP_Ventricles_E12.5_SRR8335337_peak_17426	313	.	11.1005	34.7042	31.361	197
chr16	4658760	4659303	GSE124008_Akerberg_2019_GSM3518659_F_Tbx5_fb2_ChIP_Ventricles_E12.5_SRR8335337_peak_17427	255	.	11.9204	28.8047	25.5439	426
chr16	4755392	4755640	GSE124008_Akerberg_2019_GSM3518659_F_Tbx5_fb2_ChIP_Ventricles_E12.5_SRR8335337_peak_17428	739	.	21.9366	77.8085	73.9837	124
chr16	4763283	4763512	GSE124008_Akerberg_2019_GSM3518659_F_Tbx5_fb2_ChIP_Ventricles_E12.5_SRR8335337_peak_17429	320	.	13.744	35.3812	32.0184	134
chr16	4781840	4782256	GSE124008_Akerberg_2019_GSM3518659_F_Tbx5_fb2_ChIP_Ventricles_E12.5_SRR8335337_peak_17430	133	.	7.97642	16.3197	13.3455	278
chr16	4785513	4785665	GSE124008_Akerberg_2019_GSM3518659_F_Tbx5_fb2_ChIP_Ventricles_E12.5_SRR8335337_peak_17431	36	.	3.93506	6.17368	3.65599	62
chr16	4789347	4790219	GSE124008_Akerberg_2019_GSM3518659_F_Tbx5_fb2_ChIP_Ventricles_E12.5_SRR8335337_peak_17432	32	.	4.3222	5.7526	3.25072	164
chr16	4863010	4863272	GSE124008_Akerberg_2019_GSM3518659_F_Tbx5_fb2_ChIP_Ventricles_E12.5_SRR8335337_peak_17433	279	.	10.4863	31.2332	27.9442	131
chr16	4878933	4879122	GSE124008_Akerberg_2019_GSM3518659_F_Tbx5_fb2_ChIP_Ventricles_E12.5_SRR8335337_peak_17434	32	.	4.3222	5.7526	3.25072	96
chr16	4880571	4880716	GSE124008_Akerberg_2019_GSM3518659_F_Tbx5_fb2_ChIP_Ventricles_E12.5_SRR8335337_peak_17435	40	.	4.62613	6.60804	4.05225	92
chr16	4884981	4885232	GSE124008_Akerberg_2019_GSM3518659_F_Tbx5_fb2_ChIP_Ventricles_E12.5_SRR8335337_peak_17436	115	.	7.6654	14.5053	11.5735	105
chr16	4886161	4886528	GSE124008_Akerberg_2019_GSM3518659_F_Tbx5_fb2_ChIP_Ventricles_E12.5_SRR8335337_peak_17437	115	.	7.6654	14.5053	11.5735	89
chr16	4890539	4890767	GSE124008_Akerberg_2019_GSM3518659_F_Tbx5_fb2_ChIP_Ventricles_E12.5_SRR8335337_peak_17438	57	.	5.53791	8.41843	5.72458	71
chr16	4913789	4914002	GSE124008_Akerberg_2019_GSM3518659_F_Tbx5_fb2_ChIP_Ventricles_E12.5_SRR8335337_peak_17439	75	.	6.14576	10.3469	7.57132	84
chr16	4963839	4964346	GSE124008_Akerberg_2019_GSM3518659_F_Tbx5_fb2_ChIP_Ventricles_E12.5_SRR8335337_peak_17440	137	.	8.27326	16.7152	13.7221	205
chr16	4964432	4964599	GSE124008_Akerberg_2019_GSM3518659_F_Tbx5_fb2_ChIP_Ventricles_E12.5_SRR8335337_peak_17441	32	.	4.3222	5.7526	3.25072	113
chr16	5049890	5050438	GSE124008_Akerberg_2019_GSM3518659_F_Tbx5_fb2_ChIP_Ventricles_E12.5_SRR8335337_peak_17442	93	.	6.33861	12.1886	9.36001	335
chr16	5113541	5114082	GSE124008_Akerberg_2019_GSM3518659_F_Tbx5_fb2_ChIP_Ventricles_E12.5_SRR8335337_peak_17443	501	.	18.6068	53.7535	50.1587	164
chr16	5134635	5134836	GSE124008_Akerberg_2019_GSM3518659_F_Tbx5_fb2_ChIP_Ventricles_E12.5_SRR8335337_peak_17444	148	.	8.57718	17.8493	14.8141	104
chr16	5202826	5203036	GSE124008_Akerberg_2019_GSM3518659_F_Tbx5_fb2_ChIP_Ventricles_E12.5_SRR8335337_peak_17445	163	.	9.02473	19.376	16.3141	112
chr16	5203941	5204121	GSE124008_Akerberg_2019_GSM3518659_F_Tbx5_fb2_ChIP_Ventricles_E12.5_SRR8335337_peak_17446	40	.	4.62613	6.60804	4.05225	66
chr16	5254439	5254580	GSE124008_Akerberg_2019_GSM3518659_F_Tbx5_fb2_ChIP_Ventricles_E12.5_SRR8335337_peak_17447	40	.	4.62613	6.60804	4.05225	87
chr16	5255769	5256054	GSE124008_Akerberg_2019_GSM3518659_F_Tbx5_fb2_ChIP_Ventricles_E12.5_SRR8335337_peak_17448	50	.	4.34451	7.66459	5.03934	107
chr16	5349034	5349175	GSE124008_Akerberg_2019_GSM3518659_F_Tbx5_fb2_ChIP_Ventricles_E12.5_SRR8335337_peak_17449	57	.	5.53791	8.41843	5.72458	60
chr16	5418934	5419090	GSE124008_Akerberg_2019_GSM3518659_F_Tbx5_fb2_ChIP_Ventricles_E12.5_SRR8335337_peak_17450	40	.	4.62613	6.60804	4.05225	107
chr16	5430992	5431795	GSE124008_Akerberg_2019_GSM3518659_F_Tbx5_fb2_ChIP_Ventricles_E12.5_SRR8335337_peak_17451	2900	.	63.3888	295.654	290.039	266
chr16	5439625	5440005	GSE124008_Akerberg_2019_GSM3518659_F_Tbx5_fb2_ChIP_Ventricles_E12.5_SRR8335337_peak_17452	246	.	9.66737	27.8561	24.618	204
chr16	5466788	5466929	GSE124008_Akerberg_2019_GSM3518659_F_Tbx5_fb2_ChIP_Ventricles_E12.5_SRR8335337_peak_17453	48	.	4.93005	7.49745	4.89154	75
chr16	5473611	5473752	GSE124008_Akerberg_2019_GSM3518659_F_Tbx5_fb2_ChIP_Ventricles_E12.5_SRR8335337_peak_17454	40	.	4.62613	6.60804	4.05225	68
chr16	5513419	5513647	GSE124008_Akerberg_2019_GSM3518659_F_Tbx5_fb2_ChIP_Ventricles_E12.5_SRR8335337_peak_17455	115	.	7.6654	14.5053	11.5735	109
chr16	5536683	5536824	GSE124008_Akerberg_2019_GSM3518659_F_Tbx5_fb2_ChIP_Ventricles_E12.5_SRR8335337_peak_17456	24	.	4.01827	4.93396	2.49119	124
chr16	5588193	5588421	GSE124008_Akerberg_2019_GSM3518659_F_Tbx5_fb2_ChIP_Ventricles_E12.5_SRR8335337_peak_17457	95	.	6.75362	12.3796	9.52866	116
chr16	5651716	5651939	GSE124008_Akerberg_2019_GSM3518659_F_Tbx5_fb2_ChIP_Ventricles_E12.5_SRR8335337_peak_17458	75	.	6.14576	10.3469	7.57132	95
chr16	5841003	5841896	GSE124008_Akerberg_2019_GSM3518659_F_Tbx5_fb2_ChIP_Ventricles_E12.5_SRR8335337_peak_17459	2011	.	51.431	205.966	201.145	407
chr16	5848754	5849020	GSE124008_Akerberg_2019_GSM3518659_F_Tbx5_fb2_ChIP_Ventricles_E12.5_SRR8335337_peak_17460	530	.	19.5186	56.7196	53.0986	108
chr16	5885123	5885311	GSE124008_Akerberg_2019_GSM3518659_F_Tbx5_fb2_ChIP_Ventricles_E12.5_SRR8335337_peak_17461	48	.	4.93005	7.49745	4.89154	120
chr16	6063782	6064044	GSE124008_Akerberg_2019_GSM3518659_F_Tbx5_fb2_ChIP_Ventricles_E12.5_SRR8335337_peak_17462	610	.	20.2599	64.7125	61.0102	148
chr16	6086229	6086525	GSE124008_Akerberg_2019_GSM3518659_F_Tbx5_fb2_ChIP_Ventricles_E12.5_SRR8335337_peak_17463	873	.	27.7246	91.2983	87.3522	124
chr16	6103832	6104025	GSE124008_Akerberg_2019_GSM3518659_F_Tbx5_fb2_ChIP_Ventricles_E12.5_SRR8335337_peak_17464	95	.	6.75362	12.3796	9.52866	59
chr16	6135616	6135761	GSE124008_Akerberg_2019_GSM3518659_F_Tbx5_fb2_ChIP_Ventricles_E12.5_SRR8335337_peak_17465	40	.	4.62613	6.60804	4.05225	118
chr16	6169418	6169682	GSE124008_Akerberg_2019_GSM3518659_F_Tbx5_fb2_ChIP_Ventricles_E12.5_SRR8335337_peak_17466	360	.	14.9597	39.4686	36.0499	151
chr16	6191165	6191306	GSE124008_Akerberg_2019_GSM3518659_F_Tbx5_fb2_ChIP_Ventricles_E12.5_SRR8335337_peak_17467	66	.	5.84184	9.36887	6.63149	80
chr16	6405060	6405201	GSE124008_Akerberg_2019_GSM3518659_F_Tbx5_fb2_ChIP_Ventricles_E12.5_SRR8335337_peak_17468	32	.	4.3222	5.7526	3.25072	12
chr16	6448600	6448808	GSE124008_Akerberg_2019_GSM3518659_F_Tbx5_fb2_ChIP_Ventricles_E12.5_SRR8335337_peak_17469	199	.	9.88719	23.0554	19.9151	107
chr16	6976835	6977020	GSE124008_Akerberg_2019_GSM3518659_F_Tbx5_fb2_ChIP_Ventricles_E12.5_SRR8335337_peak_17470	40	.	4.62613	6.60804	4.05225	62
chr16	6992273	6992488	GSE124008_Akerberg_2019_GSM3518659_F_Tbx5_fb2_ChIP_Ventricles_E12.5_SRR8335337_peak_17471	170	.	9.48897	20.1719	17.0897	79
chr16	7097202	7097567	GSE124008_Akerberg_2019_GSM3518659_F_Tbx5_fb2_ChIP_Ventricles_E12.5_SRR8335337_peak_17472	122	.	5.35305	15.1537	12.2171	230
chr16	7098169	7098349	GSE124008_Akerberg_2019_GSM3518659_F_Tbx5_fb2_ChIP_Ventricles_E12.5_SRR8335337_peak_17473	148	.	8.57718	17.8493	14.8141	78
chr16	7099567	7100437	GSE124008_Akerberg_2019_GSM3518659_F_Tbx5_fb2_ChIP_Ventricles_E12.5_SRR8335337_peak_17474	3014	.	70.2745	307.155	301.416	402
chr16	7115353	7115511	GSE124008_Akerberg_2019_GSM3518659_F_Tbx5_fb2_ChIP_Ventricles_E12.5_SRR8335337_peak_17475	120	.	7.57944	14.9404	12.0046	102
chr16	7130075	7130393	GSE124008_Akerberg_2019_GSM3518659_F_Tbx5_fb2_ChIP_Ventricles_E12.5_SRR8335337_peak_17476	467	.	16.7114	50.2828	46.7336	139
chr16	7140978	7141344	GSE124008_Akerberg_2019_GSM3518659_F_Tbx5_fb2_ChIP_Ventricles_E12.5_SRR8335337_peak_17477	148	.	6.42366	17.8356	14.8141	91
chr16	7187914	7188124	GSE124008_Akerberg_2019_GSM3518659_F_Tbx5_fb2_ChIP_Ventricles_E12.5_SRR8335337_peak_17478	143	.	8.24939	17.4005	14.3965	78
chr16	7229287	7229575	GSE124008_Akerberg_2019_GSM3518659_F_Tbx5_fb2_ChIP_Ventricles_E12.5_SRR8335337_peak_17479	148	.	8.57718	17.8493	14.8141	166
chr16	7275156	7275365	GSE124008_Akerberg_2019_GSM3518659_F_Tbx5_fb2_ChIP_Ventricles_E12.5_SRR8335337_peak_17480	148	.	8.88111	17.8493	14.8141	99
chr16	7560916	7561271	GSE124008_Akerberg_2019_GSM3518659_F_Tbx5_fb2_ChIP_Ventricles_E12.5_SRR8335337_peak_17481	1730	.	45.6563	177.645	173.025	192
chr16	7639183	7639349	GSE124008_Akerberg_2019_GSM3518659_F_Tbx5_fb2_ChIP_Ventricles_E12.5_SRR8335337_peak_17482	75	.	6.14576	10.3469	7.57132	63
chr16	7639551	7639713	GSE124008_Akerberg_2019_GSM3518659_F_Tbx5_fb2_ChIP_Ventricles_E12.5_SRR8335337_peak_17483	105	.	7.05755	13.4314	10.529	70
chr16	7927797	7927996	GSE124008_Akerberg_2019_GSM3518659_F_Tbx5_fb2_ChIP_Ventricles_E12.5_SRR8335337_peak_17484	218	.	11.0086	25.0158	21.8286	127
chr16	7928272	7928560	GSE124008_Akerberg_2019_GSM3518659_F_Tbx5_fb2_ChIP_Ventricles_E12.5_SRR8335337_peak_17485	24	.	3.32088	4.79185	2.4356	176
chr16	8003573	8003869	GSE124008_Akerberg_2019_GSM3518659_F_Tbx5_fb2_ChIP_Ventricles_E12.5_SRR8335337_peak_17486	636	.	22.2539	67.3535	63.6218	164
chr16	8208288	8208739	GSE124008_Akerberg_2019_GSM3518659_F_Tbx5_fb2_ChIP_Ventricles_E12.5_SRR8335337_peak_17487	1475	.	40.4896	151.926	147.501	145
chr16	8208905	8209190	GSE124008_Akerberg_2019_GSM3518659_F_Tbx5_fb2_ChIP_Ventricles_E12.5_SRR8335337_peak_17488	206	.	10.7047	23.7815	20.6141	144
chr16	8247105	8247371	GSE124008_Akerberg_2019_GSM3518659_F_Tbx5_fb2_ChIP_Ventricles_E12.5_SRR8335337_peak_17489	426	.	13.22	46.1367	42.6406	121
chr16	8251107	8251357	GSE124008_Akerberg_2019_GSM3518659_F_Tbx5_fb2_ChIP_Ventricles_E12.5_SRR8335337_peak_17490	40	.	4.62613	6.60804	4.05225	181
chr16	8300690	8300938	GSE124008_Akerberg_2019_GSM3518659_F_Tbx5_fb2_ChIP_Ventricles_E12.5_SRR8335337_peak_17491	93	.	6.61158	12.1886	9.36001	125
chr16	8304983	8305274	GSE124008_Akerberg_2019_GSM3518659_F_Tbx5_fb2_ChIP_Ventricles_E12.5_SRR8335337_peak_17492	182	.	9.79289	21.359	18.2537	198
chr16	8470602	8470834	GSE124008_Akerberg_2019_GSM3518659_F_Tbx5_fb2_ChIP_Ventricles_E12.5_SRR8335337_peak_17493	103	.	6.88455	13.1909	10.3267	114
chr16	8494435	8494676	GSE124008_Akerberg_2019_GSM3518659_F_Tbx5_fb2_ChIP_Ventricles_E12.5_SRR8335337_peak_17494	95	.	6.75362	12.3796	9.52866	107
chr16	8512933	8513099	GSE124008_Akerberg_2019_GSM3518659_F_Tbx5_fb2_ChIP_Ventricles_E12.5_SRR8335337_peak_17495	85	.	6.44969	11.351	8.53938	74
chr16	8513386	8513566	GSE124008_Akerberg_2019_GSM3518659_F_Tbx5_fb2_ChIP_Ventricles_E12.5_SRR8335337_peak_17496	95	.	6.75362	12.3796	9.52866	102
chr16	8514387	8514564	GSE124008_Akerberg_2019_GSM3518659_F_Tbx5_fb2_ChIP_Ventricles_E12.5_SRR8335337_peak_17497	49	.	4.97378	7.53305	4.91191	123
chr16	8523774	8524037	GSE124008_Akerberg_2019_GSM3518659_F_Tbx5_fb2_ChIP_Ventricles_E12.5_SRR8335337_peak_17498	66	.	5.51971	9.31879	6.60584	65
chr16	8540488	8540643	GSE124008_Akerberg_2019_GSM3518659_F_Tbx5_fb2_ChIP_Ventricles_E12.5_SRR8335337_peak_17499	57	.	5.53791	8.41843	5.72458	106
chr16	8569058	8569317	GSE124008_Akerberg_2019_GSM3518659_F_Tbx5_fb2_ChIP_Ventricles_E12.5_SRR8335337_peak_17500	50	.	4.34451	7.66459	5.03934	131
chr16	8569428	8569867	GSE124008_Akerberg_2019_GSM3518659_F_Tbx5_fb2_ChIP_Ventricles_E12.5_SRR8335337_peak_17501	242	.	11.6165	27.5278	24.2962	164
chr16	8570247	8570549	GSE124008_Akerberg_2019_GSM3518659_F_Tbx5_fb2_ChIP_Ventricles_E12.5_SRR8335337_peak_17502	85	.	6.44969	11.351	8.53938	176
chr16	8595503	8595716	GSE124008_Akerberg_2019_GSM3518659_F_Tbx5_fb2_ChIP_Ventricles_E12.5_SRR8335337_peak_17503	126	.	7.96933	15.6002	12.6389	127
chr16	8667444	8667633	GSE124008_Akerberg_2019_GSM3518659_F_Tbx5_fb2_ChIP_Ventricles_E12.5_SRR8335337_peak_17504	93	.	6.61158	12.1886	9.36001	108
chr16	8668557	8668719	GSE124008_Akerberg_2019_GSM3518659_F_Tbx5_fb2_ChIP_Ventricles_E12.5_SRR8335337_peak_17505	57	.	5.23398	8.41843	5.72458	102
chr16	8671519	8672445	GSE124008_Akerberg_2019_GSM3518659_F_Tbx5_fb2_ChIP_Ventricles_E12.5_SRR8335337_peak_17506	126	.	7.96933	15.6002	12.6389	255
chr16	8685100	8685321	GSE124008_Akerberg_2019_GSM3518659_F_Tbx5_fb2_ChIP_Ventricles_E12.5_SRR8335337_peak_17507	137	.	8.27326	16.7152	13.7221	96
chr16	8737657	8737829	GSE124008_Akerberg_2019_GSM3518659_F_Tbx5_fb2_ChIP_Ventricles_E12.5_SRR8335337_peak_17508	40	.	4.62613	6.60804	4.05225	107
chr16	8738879	8739020	GSE124008_Akerberg_2019_GSM3518659_F_Tbx5_fb2_ChIP_Ventricles_E12.5_SRR8335337_peak_17509	57	.	5.23398	8.41843	5.72458	84
chr16	8829197	8829851	GSE124008_Akerberg_2019_GSM3518659_F_Tbx5_fb2_ChIP_Ventricles_E12.5_SRR8335337_peak_17510	137	.	8.27326	16.7152	13.7221	229
chr16	8830031	8830201	GSE124008_Akerberg_2019_GSM3518659_F_Tbx5_fb2_ChIP_Ventricles_E12.5_SRR8335337_peak_17511	32	.	4.3222	5.7526	3.25072	59
chr16	8883754	8883956	GSE124008_Akerberg_2019_GSM3518659_F_Tbx5_fb2_ChIP_Ventricles_E12.5_SRR8335337_peak_17512	49	.	4.70081	7.53305	4.91191	112
chr16	9009516	9009769	GSE124008_Akerberg_2019_GSM3518659_F_Tbx5_fb2_ChIP_Ventricles_E12.5_SRR8335337_peak_17513	48	.	4.93005	7.49745	4.89154	123
chr16	9029032	9029289	GSE124008_Akerberg_2019_GSM3518659_F_Tbx5_fb2_ChIP_Ventricles_E12.5_SRR8335337_peak_17514	443	.	17.0872	47.9258	44.3981	137
chr16	9054378	9054843	GSE124008_Akerberg_2019_GSM3518659_F_Tbx5_fb2_ChIP_Ventricles_E12.5_SRR8335337_peak_17515	2494	.	60.8527	254.704	249.478	258
chr16	9054986	9055170	GSE124008_Akerberg_2019_GSM3518659_F_Tbx5_fb2_ChIP_Ventricles_E12.5_SRR8335337_peak_17516	84	.	6.06565	11.2084	8.41994	96
chr16	9071823	9071973	GSE124008_Akerberg_2019_GSM3518659_F_Tbx5_fb2_ChIP_Ventricles_E12.5_SRR8335337_peak_17517	66	.	5.84184	9.36887	6.63149	95
chr16	9086847	9087006	GSE124008_Akerberg_2019_GSM3518659_F_Tbx5_fb2_ChIP_Ventricles_E12.5_SRR8335337_peak_17518	66	.	5.84184	9.36887	6.63149	32
chr16	9193560	9193991	GSE124008_Akerberg_2019_GSM3518659_F_Tbx5_fb2_ChIP_Ventricles_E12.5_SRR8335337_peak_17519	472	.	17.9989	50.8218	47.2622	247
chr16	9368294	9368435	GSE124008_Akerberg_2019_GSM3518659_F_Tbx5_fb2_ChIP_Ventricles_E12.5_SRR8335337_peak_17520	57	.	5.53791	8.41843	5.72458	77
chr16	9452162	9452344	GSE124008_Akerberg_2019_GSM3518659_F_Tbx5_fb2_ChIP_Ventricles_E12.5_SRR8335337_peak_17521	36	.	3.93506	6.17368	3.65599	42
chr16	9504119	9504557	GSE124008_Akerberg_2019_GSM3518659_F_Tbx5_fb2_ChIP_Ventricles_E12.5_SRR8335337_peak_17522	932	.	27.0841	97.2376	93.2459	168
chr16	9612928	9613109	GSE124008_Akerberg_2019_GSM3518659_F_Tbx5_fb2_ChIP_Ventricles_E12.5_SRR8335337_peak_17523	57	.	5.53791	8.41843	5.72458	82
chr16	9670801	9671071	GSE124008_Akerberg_2019_GSM3518659_F_Tbx5_fb2_ChIP_Ventricles_E12.5_SRR8335337_peak_17524	235	.	10.7997	26.7996	23.5801	151
chr16	9922708	9922879	GSE124008_Akerberg_2019_GSM3518659_F_Tbx5_fb2_ChIP_Ventricles_E12.5_SRR8335337_peak_17525	57	.	5.23398	8.41843	5.72458	67
chr16	9930764	9931027	GSE124008_Akerberg_2019_GSM3518659_F_Tbx5_fb2_ChIP_Ventricles_E12.5_SRR8335337_peak_17526	241	.	10.6189	27.4075	24.1864	127
chr16	10047216	10047357	GSE124008_Akerberg_2019_GSM3518659_F_Tbx5_fb2_ChIP_Ventricles_E12.5_SRR8335337_peak_17527	66	.	5.84184	9.36887	6.63149	58
chr16	10311118	10311425	GSE124008_Akerberg_2019_GSM3518659_F_Tbx5_fb2_ChIP_Ventricles_E12.5_SRR8335337_peak_17528	105	.	7.36147	13.4314	10.529	168
chr16	10320289	10320438	GSE124008_Akerberg_2019_GSM3518659_F_Tbx5_fb2_ChIP_Ventricles_E12.5_SRR8335337_peak_17529	66	.	5.84184	9.36887	6.63149	50
chr16	10337559	10337752	GSE124008_Akerberg_2019_GSM3518659_F_Tbx5_fb2_ChIP_Ventricles_E12.5_SRR8335337_peak_17530	105	.	7.36147	13.4314	10.529	109
chr16	10337888	10338264	GSE124008_Akerberg_2019_GSM3518659_F_Tbx5_fb2_ChIP_Ventricles_E12.5_SRR8335337_peak_17531	1073	.	31.9796	111.416	107.305	191
chr16	10351207	10351422	GSE124008_Akerberg_2019_GSM3518659_F_Tbx5_fb2_ChIP_Ventricles_E12.5_SRR8335337_peak_17532	33	.	4.15488	5.86499	3.35265	98
chr16	10351552	10351705	GSE124008_Akerberg_2019_GSM3518659_F_Tbx5_fb2_ChIP_Ventricles_E12.5_SRR8335337_peak_17533	66	.	5.84184	9.36887	6.63149	66
chr16	10358226	10358414	GSE124008_Akerberg_2019_GSM3518659_F_Tbx5_fb2_ChIP_Ventricles_E12.5_SRR8335337_peak_17534	57	.	5.53791	8.41843	5.72458	70
chr16	10369506	10369861	GSE124008_Akerberg_2019_GSM3518659_F_Tbx5_fb2_ChIP_Ventricles_E12.5_SRR8335337_peak_17535	170	.	9.48897	20.1719	17.0897	195
chr16	10399262	10399462	GSE124008_Akerberg_2019_GSM3518659_F_Tbx5_fb2_ChIP_Ventricles_E12.5_SRR8335337_peak_17536	65	.	4.75396	9.25272	6.54639	100
chr16	10452566	10452744	GSE124008_Akerberg_2019_GSM3518659_F_Tbx5_fb2_ChIP_Ventricles_E12.5_SRR8335337_peak_17537	75	.	6.14576	10.3469	7.57132	98
chr16	10474806	10475152	GSE124008_Akerberg_2019_GSM3518659_F_Tbx5_fb2_ChIP_Ventricles_E12.5_SRR8335337_peak_17538	65	.	4.95869	9.25272	6.54639	89
chr16	10530190	10530684	GSE124008_Akerberg_2019_GSM3518659_F_Tbx5_fb2_ChIP_Ventricles_E12.5_SRR8335337_peak_17539	113	.	7.15752	14.2141	11.3009	137
chr16	10537046	10537228	GSE124008_Akerberg_2019_GSM3518659_F_Tbx5_fb2_ChIP_Ventricles_E12.5_SRR8335337_peak_17540	26	.	3.88191	5.08049	2.62682	42
chr16	10542682	10543141	GSE124008_Akerberg_2019_GSM3518659_F_Tbx5_fb2_ChIP_Ventricles_E12.5_SRR8335337_peak_17541	170	.	9.48897	20.1719	17.0897	350
chr16	10545320	10545496	GSE124008_Akerberg_2019_GSM3518659_F_Tbx5_fb2_ChIP_Ventricles_E12.5_SRR8335337_peak_17542	24	.	3.71434	4.93396	2.49119	64
chr16	10561528	10561735	GSE124008_Akerberg_2019_GSM3518659_F_Tbx5_fb2_ChIP_Ventricles_E12.5_SRR8335337_peak_17543	126	.	7.96933	15.6002	12.6389	93
chr16	10569282	10569428	GSE124008_Akerberg_2019_GSM3518659_F_Tbx5_fb2_ChIP_Ventricles_E12.5_SRR8335337_peak_17544	75	.	6.14576	10.3469	7.57132	46
chr16	10586582	10586790	GSE124008_Akerberg_2019_GSM3518659_F_Tbx5_fb2_ChIP_Ventricles_E12.5_SRR8335337_peak_17545	93	.	6.61158	12.1886	9.36001	126
chr16	10629120	10629382	GSE124008_Akerberg_2019_GSM3518659_F_Tbx5_fb2_ChIP_Ventricles_E12.5_SRR8335337_peak_17546	80	.	6.13415	10.827	8.04832	115
chr16	10642777	10643172	GSE124008_Akerberg_2019_GSM3518659_F_Tbx5_fb2_ChIP_Ventricles_E12.5_SRR8335337_peak_17547	429	.	16.2512	46.4139	42.9155	215
chr16	10661460	10661731	GSE124008_Akerberg_2019_GSM3518659_F_Tbx5_fb2_ChIP_Ventricles_E12.5_SRR8335337_peak_17548	268	.	12.5282	30.0949	26.8165	130
chr16	10664594	10664749	GSE124008_Akerberg_2019_GSM3518659_F_Tbx5_fb2_ChIP_Ventricles_E12.5_SRR8335337_peak_17549	57	.	5.23398	8.41843	5.72458	98
chr16	10664922	10665189	GSE124008_Akerberg_2019_GSM3518659_F_Tbx5_fb2_ChIP_Ventricles_E12.5_SRR8335337_peak_17550	137	.	8.27326	16.7152	13.7221	104
chr16	10665391	10665818	GSE124008_Akerberg_2019_GSM3518659_F_Tbx5_fb2_ChIP_Ventricles_E12.5_SRR8335337_peak_17551	170	.	8.7335	20.1381	17.0689	299
chr16	10666002	10666166	GSE124008_Akerberg_2019_GSM3518659_F_Tbx5_fb2_ChIP_Ventricles_E12.5_SRR8335337_peak_17552	53	.	4.97791	7.9961	5.36663	50
chr16	10674074	10674531	GSE124008_Akerberg_2019_GSM3518659_F_Tbx5_fb2_ChIP_Ventricles_E12.5_SRR8335337_peak_17553	853	.	25.4463	89.2543	85.3346	258
chr16	10689931	10690072	GSE124008_Akerberg_2019_GSM3518659_F_Tbx5_fb2_ChIP_Ventricles_E12.5_SRR8335337_peak_17554	32	.	4.3222	5.7526	3.25072	50
chr16	10736997	10737138	GSE124008_Akerberg_2019_GSM3518659_F_Tbx5_fb2_ChIP_Ventricles_E12.5_SRR8335337_peak_17555	57	.	5.23398	8.41843	5.72458	77
chr16	10740091	10740242	GSE124008_Akerberg_2019_GSM3518659_F_Tbx5_fb2_ChIP_Ventricles_E12.5_SRR8335337_peak_17556	66	.	5.84184	9.36887	6.63149	54
chr16	10749803	10749987	GSE124008_Akerberg_2019_GSM3518659_F_Tbx5_fb2_ChIP_Ventricles_E12.5_SRR8335337_peak_17557	57	.	5.53791	8.41843	5.72458	104
chr16	10777390	10777667	GSE124008_Akerberg_2019_GSM3518659_F_Tbx5_fb2_ChIP_Ventricles_E12.5_SRR8335337_peak_17558	32	.	4.3222	5.7526	3.25072	80
chr16	10782195	10782504	GSE124008_Akerberg_2019_GSM3518659_F_Tbx5_fb2_ChIP_Ventricles_E12.5_SRR8335337_peak_17559	360	.	14.9597	39.4686	36.0499	150
chr16	10784240	10784414	GSE124008_Akerberg_2019_GSM3518659_F_Tbx5_fb2_ChIP_Ventricles_E12.5_SRR8335337_peak_17560	49	.	4.97378	7.53305	4.91191	92
chr16	10785018	10785981	GSE124008_Akerberg_2019_GSM3518659_F_Tbx5_fb2_ChIP_Ventricles_E12.5_SRR8335337_peak_17561	95	.	6.75362	12.3796	9.52866	351
chr16	10786356	10786595	GSE124008_Akerberg_2019_GSM3518659_F_Tbx5_fb2_ChIP_Ventricles_E12.5_SRR8335337_peak_17562	57	.	5.23398	8.41843	5.72458	81
chr16	10814864	10815091	GSE124008_Akerberg_2019_GSM3518659_F_Tbx5_fb2_ChIP_Ventricles_E12.5_SRR8335337_peak_17563	65	.	4.95869	9.25272	6.54639	139
chr16	10835110	10835649	GSE124008_Akerberg_2019_GSM3518659_F_Tbx5_fb2_ChIP_Ventricles_E12.5_SRR8335337_peak_17564	182	.	9.79289	21.359	18.2537	434
chr16	10838891	10839278	GSE124008_Akerberg_2019_GSM3518659_F_Tbx5_fb2_ChIP_Ventricles_E12.5_SRR8335337_peak_17565	808	.	26.205	84.7727	80.8844	189
chr16	10843773	10844330	GSE124008_Akerberg_2019_GSM3518659_F_Tbx5_fb2_ChIP_Ventricles_E12.5_SRR8335337_peak_17566	234	.	10.9791	26.6287	23.4128	366
chr16	10846531	10846685	GSE124008_Akerberg_2019_GSM3518659_F_Tbx5_fb2_ChIP_Ventricles_E12.5_SRR8335337_peak_17567	57	.	5.53791	8.41843	5.72458	55
chr16	10869478	10869630	GSE124008_Akerberg_2019_GSM3518659_F_Tbx5_fb2_ChIP_Ventricles_E12.5_SRR8335337_peak_17568	75	.	6.14576	10.3469	7.57132	67
chr16	10870927	10871255	GSE124008_Akerberg_2019_GSM3518659_F_Tbx5_fb2_ChIP_Ventricles_E12.5_SRR8335337_peak_17569	85	.	6.44969	11.351	8.53938	104
chr16	10902350	10902562	GSE124008_Akerberg_2019_GSM3518659_F_Tbx5_fb2_ChIP_Ventricles_E12.5_SRR8335337_peak_17570	48	.	4.93005	7.49745	4.89154	134
chr16	10910406	10910887	GSE124008_Akerberg_2019_GSM3518659_F_Tbx5_fb2_ChIP_Ventricles_E12.5_SRR8335337_peak_17571	206	.	10.7047	23.7815	20.6141	278
chr16	10919963	10920136	GSE124008_Akerberg_2019_GSM3518659_F_Tbx5_fb2_ChIP_Ventricles_E12.5_SRR8335337_peak_17572	57	.	5.23398	8.41843	5.72458	41
chr16	11015647	11015870	GSE124008_Akerberg_2019_GSM3518659_F_Tbx5_fb2_ChIP_Ventricles_E12.5_SRR8335337_peak_17575	126	.	7.96933	15.6002	12.6389	109
chr16	11063259	11063577	GSE124008_Akerberg_2019_GSM3518659_F_Tbx5_fb2_ChIP_Ventricles_E12.5_SRR8335337_peak_17576	103	.	6.88455	13.1909	10.3267	123
chr16	11066107	11066408	GSE124008_Akerberg_2019_GSM3518659_F_Tbx5_fb2_ChIP_Ventricles_E12.5_SRR8335337_peak_17577	93	.	6.33861	12.1886	9.36001	228
chr16	11066829	11067148	GSE124008_Akerberg_2019_GSM3518659_F_Tbx5_fb2_ChIP_Ventricles_E12.5_SRR8335337_peak_17578	415	.	16.4793	45.0671	41.5763	131
chr16	11092551	11092802	GSE124008_Akerberg_2019_GSM3518659_F_Tbx5_fb2_ChIP_Ventricles_E12.5_SRR8335337_peak_17579	211	.	9.45489	24.2791	21.1065	172
chr16	11175636	11176564	GSE124008_Akerberg_2019_GSM3518659_F_Tbx5_fb2_ChIP_Ventricles_E12.5_SRR8335337_peak_17582	159	.	9.18504	19.0018	15.9431	707
chr16	11202960	11203477	GSE124008_Akerberg_2019_GSM3518659_F_Tbx5_fb2_ChIP_Ventricles_E12.5_SRR8335337_peak_17583	75	.	6.14576	10.3469	7.57132	425
chr16	11322809	11323088	GSE124008_Akerberg_2019_GSM3518659_F_Tbx5_fb2_ChIP_Ventricles_E12.5_SRR8335337_peak_17584	41	.	4.42784	6.6833	4.11856	228
chr16	11352452	11352749	GSE124008_Akerberg_2019_GSM3518659_F_Tbx5_fb2_ChIP_Ventricles_E12.5_SRR8335337_peak_17585	194	.	10.0968	22.5624	19.4278	169
chr16	11369261	11369456	GSE124008_Akerberg_2019_GSM3518659_F_Tbx5_fb2_ChIP_Ventricles_E12.5_SRR8335337_peak_17586	105	.	7.36147	13.4314	10.529	90
chr16	11388879	11389030	GSE124008_Akerberg_2019_GSM3518659_F_Tbx5_fb2_ChIP_Ventricles_E12.5_SRR8335337_peak_17587	74	.	5.79268	10.2513	7.49917	87
chr16	11428333	11428474	GSE124008_Akerberg_2019_GSM3518659_F_Tbx5_fb2_ChIP_Ventricles_E12.5_SRR8335337_peak_17588	57	.	5.23398	8.41843	5.72458	64
chr16	11461571	11461954	GSE124008_Akerberg_2019_GSM3518659_F_Tbx5_fb2_ChIP_Ventricles_E12.5_SRR8335337_peak_17589	74	.	4.62207	10.2238	7.47781	290
chr16	11473565	11473831	GSE124008_Akerberg_2019_GSM3518659_F_Tbx5_fb2_ChIP_Ventricles_E12.5_SRR8335337_peak_17590	530	.	19.5186	56.7196	53.0986	134
chr16	11475430	11475953	GSE124008_Akerberg_2019_GSM3518659_F_Tbx5_fb2_ChIP_Ventricles_E12.5_SRR8335337_peak_17591	1158	.	33.8032	120.018	115.84	216
chr16	11497162	11497370	GSE124008_Akerberg_2019_GSM3518659_F_Tbx5_fb2_ChIP_Ventricles_E12.5_SRR8335337_peak_17592	109	.	7.29038	13.8794	10.9725	94
chr16	11498029	11498195	GSE124008_Akerberg_2019_GSM3518659_F_Tbx5_fb2_ChIP_Ventricles_E12.5_SRR8335337_peak_17593	50	.	4.34451	7.66459	5.03934	102
chr16	11499508	11499649	GSE124008_Akerberg_2019_GSM3518659_F_Tbx5_fb2_ChIP_Ventricles_E12.5_SRR8335337_peak_17594	57	.	5.53791	8.41843	5.72458	91
chr16	11503292	11503533	GSE124008_Akerberg_2019_GSM3518659_F_Tbx5_fb2_ChIP_Ventricles_E12.5_SRR8335337_peak_17595	224	.	9.0532	25.6604	22.4657	116
chr16	11532619	11532949	GSE124008_Akerberg_2019_GSM3518659_F_Tbx5_fb2_ChIP_Ventricles_E12.5_SRR8335337_peak_17596	206	.	10.7047	23.7815	20.6141	177
chr16	11536600	11537035	GSE124008_Akerberg_2019_GSM3518659_F_Tbx5_fb2_ChIP_Ventricles_E12.5_SRR8335337_peak_17597	98	.	6.63038	12.7526	9.89591	96
chr16	11588934	11589460	GSE124008_Akerberg_2019_GSM3518659_F_Tbx5_fb2_ChIP_Ventricles_E12.5_SRR8335337_peak_17598	374	.	15.5675	40.8528	37.4109	386
chr16	11652201	11652389	GSE124008_Akerberg_2019_GSM3518659_F_Tbx5_fb2_ChIP_Ventricles_E12.5_SRR8335337_peak_17599	93	.	6.33861	12.1886	9.36001	102
chr16	11710079	11710296	GSE124008_Akerberg_2019_GSM3518659_F_Tbx5_fb2_ChIP_Ventricles_E12.5_SRR8335337_peak_17600	126	.	7.96933	15.6002	12.6389	140
chr16	11767794	11768141	GSE124008_Akerberg_2019_GSM3518659_F_Tbx5_fb2_ChIP_Ventricles_E12.5_SRR8335337_peak_17601	48	.	4.93005	7.49745	4.89154	261
chr16	11790504	11790688	GSE124008_Akerberg_2019_GSM3518659_F_Tbx5_fb2_ChIP_Ventricles_E12.5_SRR8335337_peak_17602	123	.	7.43048	15.2573	12.3147	94
chr16	11796352	11796537	GSE124008_Akerberg_2019_GSM3518659_F_Tbx5_fb2_ChIP_Ventricles_E12.5_SRR8335337_peak_17603	40	.	4.62613	6.60804	4.05225	61
chr16	11880525	11880743	GSE124008_Akerberg_2019_GSM3518659_F_Tbx5_fb2_ChIP_Ventricles_E12.5_SRR8335337_peak_17604	95	.	6.75362	12.3796	9.52866	129
chr16	11908584	11908779	GSE124008_Akerberg_2019_GSM3518659_F_Tbx5_fb2_ChIP_Ventricles_E12.5_SRR8335337_peak_17605	57	.	5.23398	8.41843	5.72458	96
chr16	11908946	11909513	GSE124008_Akerberg_2019_GSM3518659_F_Tbx5_fb2_ChIP_Ventricles_E12.5_SRR8335337_peak_17606	105	.	7.05755	13.4314	10.529	239
chr16	12146422	12146647	GSE124008_Akerberg_2019_GSM3518659_F_Tbx5_fb2_ChIP_Ventricles_E12.5_SRR8335337_peak_17607	123	.	7.43048	15.2573	12.3147	113
chr16	12669168	12669457	GSE124008_Akerberg_2019_GSM3518659_F_Tbx5_fb2_ChIP_Ventricles_E12.5_SRR8335337_peak_17608	246	.	9.66737	27.8561	24.618	138
chr16	12696980	12697732	GSE124008_Akerberg_2019_GSM3518659_F_Tbx5_fb2_ChIP_Ventricles_E12.5_SRR8335337_peak_17609	1403	.	39.2739	144.716	140.345	426
chr16	12712621	12712843	GSE124008_Akerberg_2019_GSM3518659_F_Tbx5_fb2_ChIP_Ventricles_E12.5_SRR8335337_peak_17610	245	.	11.3372	27.7703	24.5367	122
chr16	12773677	12774084	GSE124008_Akerberg_2019_GSM3518659_F_Tbx5_fb2_ChIP_Ventricles_E12.5_SRR8335337_peak_17611	1116	.	24.9398	115.779	111.638	148
chr16	12785177	12785395	GSE124008_Akerberg_2019_GSM3518659_F_Tbx5_fb2_ChIP_Ventricles_E12.5_SRR8335337_peak_17612	170	.	9.48897	20.1719	17.0897	112
chr16	12890285	12890783	GSE124008_Akerberg_2019_GSM3518659_F_Tbx5_fb2_ChIP_Ventricles_E12.5_SRR8335337_peak_17613	194	.	10.0968	22.5624	19.4278	358
chr16	12954042	12954386	GSE124008_Akerberg_2019_GSM3518659_F_Tbx5_fb2_ChIP_Ventricles_E12.5_SRR8335337_peak_17614	346	.	13.9817	38.0296	34.6362	194
chr16	13157387	13157621	GSE124008_Akerberg_2019_GSM3518659_F_Tbx5_fb2_ChIP_Ventricles_E12.5_SRR8335337_peak_17615	73	.	5.16341	10.0802	7.33564	160
chr16	13160334	13160482	GSE124008_Akerberg_2019_GSM3518659_F_Tbx5_fb2_ChIP_Ventricles_E12.5_SRR8335337_peak_17616	26	.	3.88191	5.08049	2.62682	111
chr16	13189520	13189747	GSE124008_Akerberg_2019_GSM3518659_F_Tbx5_fb2_ChIP_Ventricles_E12.5_SRR8335337_peak_17617	115	.	6.39176	14.5125	11.579	121
chr16	13193788	13194149	GSE124008_Akerberg_2019_GSM3518659_F_Tbx5_fb2_ChIP_Ventricles_E12.5_SRR8335337_peak_17618	40	.	3.63939	6.60524	4.05225	195
chr16	13256286	13256668	GSE124008_Akerberg_2019_GSM3518659_F_Tbx5_fb2_ChIP_Ventricles_E12.5_SRR8335337_peak_17619	48	.	4.93005	7.49745	4.89154	306
chr16	13256806	13257100	GSE124008_Akerberg_2019_GSM3518659_F_Tbx5_fb2_ChIP_Ventricles_E12.5_SRR8335337_peak_17620	57	.	5.53791	8.41843	5.72458	229
chr16	13280296	13280502	GSE124008_Akerberg_2019_GSM3518659_F_Tbx5_fb2_ChIP_Ventricles_E12.5_SRR8335337_peak_17621	67	.	3.88641	9.529	6.7898	96
chr16	13293448	13293771	GSE124008_Akerberg_2019_GSM3518659_F_Tbx5_fb2_ChIP_Ventricles_E12.5_SRR8335337_peak_17622	57	.	5.53791	8.41843	5.72458	91
chr16	13323923	13324064	GSE124008_Akerberg_2019_GSM3518659_F_Tbx5_fb2_ChIP_Ventricles_E12.5_SRR8335337_peak_17623	57	.	5.23398	8.41843	5.72458	50
chr16	13326678	13326876	GSE124008_Akerberg_2019_GSM3518659_F_Tbx5_fb2_ChIP_Ventricles_E12.5_SRR8335337_peak_17624	48	.	4.93005	7.49745	4.89154	73
chr16	13336943	13337232	GSE124008_Akerberg_2019_GSM3518659_F_Tbx5_fb2_ChIP_Ventricles_E12.5_SRR8335337_peak_17625	412	.	15.3465	44.7429	41.2612	157
chr16	13358561	13358915	GSE124008_Akerberg_2019_GSM3518659_F_Tbx5_fb2_ChIP_Ventricles_E12.5_SRR8335337_peak_17626	214	.	8.84847	24.5802	21.405	132
chr16	13364232	13364501	GSE124008_Akerberg_2019_GSM3518659_F_Tbx5_fb2_ChIP_Ventricles_E12.5_SRR8335337_peak_17627	105	.	7.05755	13.4314	10.529	135
chr16	13372143	13372348	GSE124008_Akerberg_2019_GSM3518659_F_Tbx5_fb2_ChIP_Ventricles_E12.5_SRR8335337_peak_17628	134	.	6.80122	16.4086	13.4326	121
chr16	13376816	13377243	GSE124008_Akerberg_2019_GSM3518659_F_Tbx5_fb2_ChIP_Ventricles_E12.5_SRR8335337_peak_17629	560	.	20.1264	59.7188	56.0691	248
chr16	13384147	13384408	GSE124008_Akerberg_2019_GSM3518659_F_Tbx5_fb2_ChIP_Ventricles_E12.5_SRR8335337_peak_17630	307	.	12.8898	34.1251	30.7852	139
chr16	13385583	13385825	GSE124008_Akerberg_2019_GSM3518659_F_Tbx5_fb2_ChIP_Ventricles_E12.5_SRR8335337_peak_17631	415	.	16.4793	45.0671	41.5763	130
chr16	13394770	13394983	GSE124008_Akerberg_2019_GSM3518659_F_Tbx5_fb2_ChIP_Ventricles_E12.5_SRR8335337_peak_17632	148	.	8.88111	17.8493	14.8141	121
chr16	13398203	13398523	GSE124008_Akerberg_2019_GSM3518659_F_Tbx5_fb2_ChIP_Ventricles_E12.5_SRR8335337_peak_17633	443	.	17.0872	47.9258	44.3981	156
chr16	13400040	13400218	GSE124008_Akerberg_2019_GSM3518659_F_Tbx5_fb2_ChIP_Ventricles_E12.5_SRR8335337_peak_17634	126	.	7.96933	15.6002	12.6389	85
chr16	13400612	13401720	GSE124008_Akerberg_2019_GSM3518659_F_Tbx5_fb2_ChIP_Ventricles_E12.5_SRR8335337_peak_17635	889	.	28.0285	92.9445	88.9867	700
chr16	13403101	13403341	GSE124008_Akerberg_2019_GSM3518659_F_Tbx5_fb2_ChIP_Ventricles_E12.5_SRR8335337_peak_17636	374	.	15.5675	40.8528	37.4109	127
chr16	13405197	13405446	GSE124008_Akerberg_2019_GSM3518659_F_Tbx5_fb2_ChIP_Ventricles_E12.5_SRR8335337_peak_17637	255	.	12.2243	28.8047	25.5439	113
chr16	13405758	13405939	GSE124008_Akerberg_2019_GSM3518659_F_Tbx5_fb2_ChIP_Ventricles_E12.5_SRR8335337_peak_17638	176	.	9.06829	20.7457	17.6558	76
chr16	13412180	13412638	GSE124008_Akerberg_2019_GSM3518659_F_Tbx5_fb2_ChIP_Ventricles_E12.5_SRR8335337_peak_17639	66	.	5.51971	9.31879	6.60584	319
chr16	13425900	13426144	GSE124008_Akerberg_2019_GSM3518659_F_Tbx5_fb2_ChIP_Ventricles_E12.5_SRR8335337_peak_17640	359	.	14.2547	39.3523	35.9434	123
chr16	13427496	13427751	GSE124008_Akerberg_2019_GSM3518659_F_Tbx5_fb2_ChIP_Ventricles_E12.5_SRR8335337_peak_17641	280	.	12.8322	31.398	28.0996	131
chr16	13429998	13430574	GSE124008_Akerberg_2019_GSM3518659_F_Tbx5_fb2_ChIP_Ventricles_E12.5_SRR8335337_peak_17642	663	.	19.8207	70.1496	66.3989	399
chr16	13431589	13431783	GSE124008_Akerberg_2019_GSM3518659_F_Tbx5_fb2_ChIP_Ventricles_E12.5_SRR8335337_peak_17643	32	.	4.3222	5.7526	3.25072	181
chr16	13437198	13437665	GSE124008_Akerberg_2019_GSM3518659_F_Tbx5_fb2_ChIP_Ventricles_E12.5_SRR8335337_peak_17644	126	.	7.96933	15.6002	12.6389	136
chr16	13438040	13438303	GSE124008_Akerberg_2019_GSM3518659_F_Tbx5_fb2_ChIP_Ventricles_E12.5_SRR8335337_peak_17645	20	.	3.64049	4.3793	2.03272	243
chr16	13509945	13510086	GSE124008_Akerberg_2019_GSM3518659_F_Tbx5_fb2_ChIP_Ventricles_E12.5_SRR8335337_peak_17646	40	.	4.62613	6.60804	4.05225	65
chr16	13517694	13517888	GSE124008_Akerberg_2019_GSM3518659_F_Tbx5_fb2_ChIP_Ventricles_E12.5_SRR8335337_peak_17647	40	.	4.62613	6.60804	4.05225	59
chr16	13668016	13668157	GSE124008_Akerberg_2019_GSM3518659_F_Tbx5_fb2_ChIP_Ventricles_E12.5_SRR8335337_peak_17648	24	.	3.71434	4.93396	2.49119	138
chr16	13671877	13672133	GSE124008_Akerberg_2019_GSM3518659_F_Tbx5_fb2_ChIP_Ventricles_E12.5_SRR8335337_peak_17649	53	.	5.26697	7.9961	5.36663	177
chr16	13754884	13755127	GSE124008_Akerberg_2019_GSM3518659_F_Tbx5_fb2_ChIP_Ventricles_E12.5_SRR8335337_peak_17650	137	.	8.27326	16.7152	13.7221	114
chr16	13780606	13780916	GSE124008_Akerberg_2019_GSM3518659_F_Tbx5_fb2_ChIP_Ventricles_E12.5_SRR8335337_peak_17651	48	.	4.93005	7.49745	4.89154	244
chr16	13818489	13818630	GSE124008_Akerberg_2019_GSM3518659_F_Tbx5_fb2_ChIP_Ventricles_E12.5_SRR8335337_peak_17652	48	.	4.93005	7.49745	4.89154	83
chr16	13819177	13819355	GSE124008_Akerberg_2019_GSM3518659_F_Tbx5_fb2_ChIP_Ventricles_E12.5_SRR8335337_peak_17653	48	.	4.93005	7.49745	4.89154	72
chr16	13825544	13826004	GSE124008_Akerberg_2019_GSM3518659_F_Tbx5_fb2_ChIP_Ventricles_E12.5_SRR8335337_peak_17654	458	.	17.695	49.3692	45.8267	325
chr16	13902933	13903160	GSE124008_Akerberg_2019_GSM3518659_F_Tbx5_fb2_ChIP_Ventricles_E12.5_SRR8335337_peak_17655	24	.	3.71434	4.93396	2.49119	86
chr16	13940853	13940994	GSE124008_Akerberg_2019_GSM3518659_F_Tbx5_fb2_ChIP_Ventricles_E12.5_SRR8335337_peak_17656	48	.	4.93005	7.49745	4.89154	97
chr16	14265262	14265917	GSE124008_Akerberg_2019_GSM3518659_F_Tbx5_fb2_ChIP_Ventricles_E12.5_SRR8335337_peak_17657	2068	.	52.6467	211.718	206.852	256
chr16	14444958	14445127	GSE124008_Akerberg_2019_GSM3518659_F_Tbx5_fb2_ChIP_Ventricles_E12.5_SRR8335337_peak_17659	30	.	3.73033	5.46828	3.00445	71
chr16	14705774	14706071	GSE124008_Akerberg_2019_GSM3518659_F_Tbx5_fb2_ChIP_Ventricles_E12.5_SRR8335337_peak_17660	116	.	7.3954	14.6253	11.6916	106
chr16	14906302	14906554	GSE124008_Akerberg_2019_GSM3518659_F_Tbx5_fb2_ChIP_Ventricles_E12.5_SRR8335337_peak_17661	75	.	6.14576	10.3469	7.57132	112
chr16	14940145	14940286	GSE124008_Akerberg_2019_GSM3518659_F_Tbx5_fb2_ChIP_Ventricles_E12.5_SRR8335337_peak_17662	57	.	5.53791	8.41843	5.72458	93
chr16	14945294	14945872	GSE124008_Akerberg_2019_GSM3518659_F_Tbx5_fb2_ChIP_Ventricles_E12.5_SRR8335337_peak_17663	1012	.	28.9949	105.354	101.292	424
chr16	14992605	14992868	GSE124008_Akerberg_2019_GSM3518659_F_Tbx5_fb2_ChIP_Ventricles_E12.5_SRR8335337_peak_17664	69	.	5.7591	9.71552	6.97575	85
chr16	15195398	15195585	GSE124008_Akerberg_2019_GSM3518659_F_Tbx5_fb2_ChIP_Ventricles_E12.5_SRR8335337_peak_17665	57	.	5.23398	8.41843	5.72458	55
chr16	15198424	15198650	GSE124008_Akerberg_2019_GSM3518659_F_Tbx5_fb2_ChIP_Ventricles_E12.5_SRR8335337_peak_17666	95	.	6.75362	12.3796	9.52866	119
chr16	15386218	15386551	GSE124008_Akerberg_2019_GSM3518659_F_Tbx5_fb2_ChIP_Ventricles_E12.5_SRR8335337_peak_17667	305	.	9.69926	33.8953	30.5679	125
chr16	15389926	15390160	GSE124008_Akerberg_2019_GSM3518659_F_Tbx5_fb2_ChIP_Ventricles_E12.5_SRR8335337_peak_17668	153	.	8.1038	18.3608	15.3234	101
chr16	15792108	15792250	GSE124008_Akerberg_2019_GSM3518659_F_Tbx5_fb2_ChIP_Ventricles_E12.5_SRR8335337_peak_17669	57	.	5.23398	8.41843	5.72458	78
chr16	15863362	15863542	GSE124008_Akerberg_2019_GSM3518659_F_Tbx5_fb2_ChIP_Ventricles_E12.5_SRR8335337_peak_17670	126	.	7.96933	15.6002	12.6389	93
chr16	15887143	15887663	GSE124008_Akerberg_2019_GSM3518659_F_Tbx5_fb2_ChIP_Ventricles_E12.5_SRR8335337_peak_17671	66	.	5.84184	9.36887	6.63149	183
chr16	16213297	16213475	GSE124008_Akerberg_2019_GSM3518659_F_Tbx5_fb2_ChIP_Ventricles_E12.5_SRR8335337_peak_17672	32	.	4.3222	5.7526	3.25072	87
chr16	16214264	16214519	GSE124008_Akerberg_2019_GSM3518659_F_Tbx5_fb2_ChIP_Ventricles_E12.5_SRR8335337_peak_17673	75	.	6.14576	10.3469	7.57132	137
chr16	16215551	16215878	GSE124008_Akerberg_2019_GSM3518659_F_Tbx5_fb2_ChIP_Ventricles_E12.5_SRR8335337_peak_17674	522	.	19.0374	55.8587	52.2506	190
chr16	16219545	16220249	GSE124008_Akerberg_2019_GSM3518659_F_Tbx5_fb2_ChIP_Ventricles_E12.5_SRR8335337_peak_17675	1073	.	29.2389	111.436	107.325	535
chr16	16224479	16224879	GSE124008_Akerberg_2019_GSM3518659_F_Tbx5_fb2_ChIP_Ventricles_E12.5_SRR8335337_peak_17676	496	.	14.9902	53.2725	49.6931	111
chr16	16256655	16257097	GSE124008_Akerberg_2019_GSM3518659_F_Tbx5_fb2_ChIP_Ventricles_E12.5_SRR8335337_peak_17677	1644	.	34.2344	168.968	164.413	187
chr16	16308396	16308569	GSE124008_Akerberg_2019_GSM3518659_F_Tbx5_fb2_ChIP_Ventricles_E12.5_SRR8335337_peak_17678	109	.	7.29038	13.8794	10.9725	70
chr16	16358477	16359033	GSE124008_Akerberg_2019_GSM3518659_F_Tbx5_fb2_ChIP_Ventricles_E12.5_SRR8335337_peak_17679	387	.	15.8714	42.2475	38.7889	224
chr16	16521476	16521626	GSE124008_Akerberg_2019_GSM3518659_F_Tbx5_fb2_ChIP_Ventricles_E12.5_SRR8335337_peak_17680	53	.	4.13073	7.99138	5.3639	65
chr16	16523289	16523504	GSE124008_Akerberg_2019_GSM3518659_F_Tbx5_fb2_ChIP_Ventricles_E12.5_SRR8335337_peak_17681	192	.	9.88575	22.3701	19.2508	114
chr16	16523677	16523952	GSE124008_Akerberg_2019_GSM3518659_F_Tbx5_fb2_ChIP_Ventricles_E12.5_SRR8335337_peak_17682	248	.	11.4045	28.1204	24.8815	175
chr16	16527291	16527491	GSE124008_Akerberg_2019_GSM3518659_F_Tbx5_fb2_ChIP_Ventricles_E12.5_SRR8335337_peak_17683	137	.	8.27326	16.7152	13.7221	104
chr16	16544714	16544896	GSE124008_Akerberg_2019_GSM3518659_F_Tbx5_fb2_ChIP_Ventricles_E12.5_SRR8335337_peak_17684	84	.	6.35557	11.1954	8.41292	74
chr16	16546551	16546881	GSE124008_Akerberg_2019_GSM3518659_F_Tbx5_fb2_ChIP_Ventricles_E12.5_SRR8335337_peak_17685	65	.	4.95869	9.25272	6.54639	223
chr16	16560144	16560534	GSE124008_Akerberg_2019_GSM3518659_F_Tbx5_fb2_ChIP_Ventricles_E12.5_SRR8335337_peak_17686	459	.	14.4103	49.5423	45.9985	252
chr16	16599625	16599998	GSE124008_Akerberg_2019_GSM3518659_F_Tbx5_fb2_ChIP_Ventricles_E12.5_SRR8335337_peak_17687	93	.	6.33861	12.1886	9.36001	135
chr16	16829355	16829530	GSE124008_Akerberg_2019_GSM3518659_F_Tbx5_fb2_ChIP_Ventricles_E12.5_SRR8335337_peak_17688	48	.	4.93005	7.49745	4.89154	74
chr16	16870567	16870948	GSE124008_Akerberg_2019_GSM3518659_F_Tbx5_fb2_ChIP_Ventricles_E12.5_SRR8335337_peak_17689	360	.	14.9597	39.4686	36.0499	171
chr16	16896487	16896709	GSE124008_Akerberg_2019_GSM3518659_F_Tbx5_fb2_ChIP_Ventricles_E12.5_SRR8335337_peak_17690	24	.	4.01827	4.93396	2.49119	85
chr16	16948180	16948353	GSE124008_Akerberg_2019_GSM3518659_F_Tbx5_fb2_ChIP_Ventricles_E12.5_SRR8335337_peak_17691	105	.	7.36147	13.4314	10.529	89
chr16	16983134	16983348	GSE124008_Akerberg_2019_GSM3518659_F_Tbx5_fb2_ChIP_Ventricles_E12.5_SRR8335337_peak_17692	57	.	5.23398	8.41843	5.72458	126
chr16	16983451	16983950	GSE124008_Akerberg_2019_GSM3518659_F_Tbx5_fb2_ChIP_Ventricles_E12.5_SRR8335337_peak_17693	66	.	5.84184	9.36887	6.63149	167
chr16	17046074	17046248	GSE124008_Akerberg_2019_GSM3518659_F_Tbx5_fb2_ChIP_Ventricles_E12.5_SRR8335337_peak_17694	123	.	7.43048	15.2573	12.3147	101
chr16	17124957	17125098	GSE124008_Akerberg_2019_GSM3518659_F_Tbx5_fb2_ChIP_Ventricles_E12.5_SRR8335337_peak_17695	48	.	4.93005	7.49745	4.89154	51
chr16	17146830	17146971	GSE124008_Akerberg_2019_GSM3518659_F_Tbx5_fb2_ChIP_Ventricles_E12.5_SRR8335337_peak_17696	51	.	4.83422	7.73084	5.10498	68
chr16	17190797	17191161	GSE124008_Akerberg_2019_GSM3518659_F_Tbx5_fb2_ChIP_Ventricles_E12.5_SRR8335337_peak_17697	81	.	5.36814	10.9285	8.1472	77
chr16	17247823	17248098	GSE124008_Akerberg_2019_GSM3518659_F_Tbx5_fb2_ChIP_Ventricles_E12.5_SRR8335337_peak_17702	50	.	4.34451	7.66459	5.03934	165
chr16	17258663	17258893	GSE124008_Akerberg_2019_GSM3518659_F_Tbx5_fb2_ChIP_Ventricles_E12.5_SRR8335337_peak_17703	218	.	11.0086	25.0158	21.8286	115
chr16	17262318	17262628	GSE124008_Akerberg_2019_GSM3518659_F_Tbx5_fb2_ChIP_Ventricles_E12.5_SRR8335337_peak_17704	346	.	14.6557	38.0951	34.6932	126
chr16	17276079	17276289	GSE124008_Akerberg_2019_GSM3518659_F_Tbx5_fb2_ChIP_Ventricles_E12.5_SRR8335337_peak_17705	57	.	5.24675	8.41215	5.72458	71
chr16	17283244	17283385	GSE124008_Akerberg_2019_GSM3518659_F_Tbx5_fb2_ChIP_Ventricles_E12.5_SRR8335337_peak_17706	43	.	4.13978	6.9063	4.33696	66
chr16	17331110	17331395	GSE124008_Akerberg_2019_GSM3518659_F_Tbx5_fb2_ChIP_Ventricles_E12.5_SRR8335337_peak_17707	443	.	17.0872	47.9258	44.3981	152
chr16	17336156	17336321	GSE124008_Akerberg_2019_GSM3518659_F_Tbx5_fb2_ChIP_Ventricles_E12.5_SRR8335337_peak_17708	66	.	5.84184	9.36887	6.63149	90
chr16	17405780	17406384	GSE124008_Akerberg_2019_GSM3518659_F_Tbx5_fb2_ChIP_Ventricles_E12.5_SRR8335337_peak_17709	307	.	13.44	34.0415	30.7045	469
chr16	17451754	17451918	GSE124008_Akerberg_2019_GSM3518659_F_Tbx5_fb2_ChIP_Ventricles_E12.5_SRR8335337_peak_17710	24	.	3.71434	4.93396	2.49119	14
chr16	17486477	17486832	GSE124008_Akerberg_2019_GSM3518659_F_Tbx5_fb2_ChIP_Ventricles_E12.5_SRR8335337_peak_17711	360	.	14.9597	39.4686	36.0499	152
chr16	17502730	17502972	GSE124008_Akerberg_2019_GSM3518659_F_Tbx5_fb2_ChIP_Ventricles_E12.5_SRR8335337_peak_17712	32	.	4.3222	5.7526	3.25072	77
chr16	17553944	17554294	GSE124008_Akerberg_2019_GSM3518659_F_Tbx5_fb2_ChIP_Ventricles_E12.5_SRR8335337_peak_17713	49	.	4.70081	7.53305	4.91191	69
chr16	17576578	17576745	GSE124008_Akerberg_2019_GSM3518659_F_Tbx5_fb2_ChIP_Ventricles_E12.5_SRR8335337_peak_17714	57	.	5.53791	8.41843	5.72458	102
chr16	17637005	17637152	GSE124008_Akerberg_2019_GSM3518659_F_Tbx5_fb2_ChIP_Ventricles_E12.5_SRR8335337_peak_17715	49	.	4.97378	7.53305	4.91191	54
chr16	17646401	17646567	GSE124008_Akerberg_2019_GSM3518659_F_Tbx5_fb2_ChIP_Ventricles_E12.5_SRR8335337_peak_17716	105	.	7.05755	13.4314	10.529	69
chr16	17656185	17656659	GSE124008_Akerberg_2019_GSM3518659_F_Tbx5_fb2_ChIP_Ventricles_E12.5_SRR8335337_peak_17717	415	.	16.4793	45.0671	41.5763	198
chr16	17707860	17708057	GSE124008_Akerberg_2019_GSM3518659_F_Tbx5_fb2_ChIP_Ventricles_E12.5_SRR8335337_peak_17718	105	.	7.05755	13.4314	10.529	100
chr16	17721885	17722291	GSE124008_Akerberg_2019_GSM3518659_F_Tbx5_fb2_ChIP_Ventricles_E12.5_SRR8335337_peak_17719	159	.	9.18504	19.0018	15.9431	121
chr16	17798477	17798718	GSE124008_Akerberg_2019_GSM3518659_F_Tbx5_fb2_ChIP_Ventricles_E12.5_SRR8335337_peak_17721	206	.	10.4007	23.7815	20.6141	117
chr16	17815397	17815841	GSE124008_Akerberg_2019_GSM3518659_F_Tbx5_fb2_ChIP_Ventricles_E12.5_SRR8335337_peak_17722	194	.	10.0968	22.5624	19.4278	216
chr16	17816076	17816242	GSE124008_Akerberg_2019_GSM3518659_F_Tbx5_fb2_ChIP_Ventricles_E12.5_SRR8335337_peak_17723	57	.	5.24675	8.41215	5.72458	79
chr16	17871216	17871631	GSE124008_Akerberg_2019_GSM3518659_F_Tbx5_fb2_ChIP_Ventricles_E12.5_SRR8335337_peak_17724	105	.	5.44097	13.452	10.5491	281
chr16	17872843	17873399	GSE124008_Akerberg_2019_GSM3518659_F_Tbx5_fb2_ChIP_Ventricles_E12.5_SRR8335337_peak_17725	698	.	23.4696	73.5935	69.8077	234
chr16	17874419	17874587	GSE124008_Akerberg_2019_GSM3518659_F_Tbx5_fb2_ChIP_Ventricles_E12.5_SRR8335337_peak_17726	57	.	5.23398	8.41843	5.72458	81
chr16	17875242	17875603	GSE124008_Akerberg_2019_GSM3518659_F_Tbx5_fb2_ChIP_Ventricles_E12.5_SRR8335337_peak_17727	776	.	25.5971	81.5465	77.6837	204
chr16	17891540	17891758	GSE124008_Akerberg_2019_GSM3518659_F_Tbx5_fb2_ChIP_Ventricles_E12.5_SRR8335337_peak_17728	24	.	3.71434	4.93396	2.49119	106
chr16	18050298	18050606	GSE124008_Akerberg_2019_GSM3518659_F_Tbx5_fb2_ChIP_Ventricles_E12.5_SRR8335337_peak_17731	57	.	5.53791	8.41843	5.72458	210
chr16	18066270	18066582	GSE124008_Akerberg_2019_GSM3518659_F_Tbx5_fb2_ChIP_Ventricles_E12.5_SRR8335337_peak_17732	32	.	4.3222	5.7526	3.25072	128
chr16	18088758	18089018	GSE124008_Akerberg_2019_GSM3518659_F_Tbx5_fb2_ChIP_Ventricles_E12.5_SRR8335337_peak_17733	32	.	4.3222	5.7526	3.25072	138
chr16	18144106	18144384	GSE124008_Akerberg_2019_GSM3518659_F_Tbx5_fb2_ChIP_Ventricles_E12.5_SRR8335337_peak_17734	32	.	4.3222	5.7526	3.25072	233
chr16	18149201	18149679	GSE124008_Akerberg_2019_GSM3518659_F_Tbx5_fb2_ChIP_Ventricles_E12.5_SRR8335337_peak_17735	443	.	17.0872	47.9258	44.3981	267
chr16	18173985	18174219	GSE124008_Akerberg_2019_GSM3518659_F_Tbx5_fb2_ChIP_Ventricles_E12.5_SRR8335337_peak_17736	154	.	8.52235	18.4988	15.4557	122
chr16	18187435	18187696	GSE124008_Akerberg_2019_GSM3518659_F_Tbx5_fb2_ChIP_Ventricles_E12.5_SRR8335337_peak_17737	19	.	3.60894	4.33257	1.98847	180
chr16	18218707	18218851	GSE124008_Akerberg_2019_GSM3518659_F_Tbx5_fb2_ChIP_Ventricles_E12.5_SRR8335337_peak_17738	57	.	5.53791	8.41843	5.72458	58
chr16	18229506	18229925	GSE124008_Akerberg_2019_GSM3518659_F_Tbx5_fb2_ChIP_Ventricles_E12.5_SRR8335337_peak_17739	66	.	5.51971	9.31879	6.60584	312
chr16	18230656	18230814	GSE124008_Akerberg_2019_GSM3518659_F_Tbx5_fb2_ChIP_Ventricles_E12.5_SRR8335337_peak_17740	48	.	4.93005	7.49745	4.89154	87
chr16	18235014	18235709	GSE124008_Akerberg_2019_GSM3518659_F_Tbx5_fb2_ChIP_Ventricles_E12.5_SRR8335337_peak_17741	105	.	7.36147	13.4314	10.529	405
chr16	18248539	18248842	GSE124008_Akerberg_2019_GSM3518659_F_Tbx5_fb2_ChIP_Ventricles_E12.5_SRR8335337_peak_17742	115	.	7.6654	14.5053	11.5735	224
chr16	18288794	18289161	GSE124008_Akerberg_2019_GSM3518659_F_Tbx5_fb2_ChIP_Ventricles_E12.5_SRR8335337_peak_17743	85	.	6.44969	11.351	8.53938	112
chr16	18289285	18289541	GSE124008_Akerberg_2019_GSM3518659_F_Tbx5_fb2_ChIP_Ventricles_E12.5_SRR8335337_peak_17744	115	.	7.6654	14.5053	11.5735	140
chr16	18328679	18328936	GSE124008_Akerberg_2019_GSM3518659_F_Tbx5_fb2_ChIP_Ventricles_E12.5_SRR8335337_peak_17745	206	.	10.4007	23.7815	20.6141	119
chr16	18343864	18344201	GSE124008_Akerberg_2019_GSM3518659_F_Tbx5_fb2_ChIP_Ventricles_E12.5_SRR8335337_peak_17746	415	.	16.4793	45.0671	41.5763	200
chr16	18345347	18345512	GSE124008_Akerberg_2019_GSM3518659_F_Tbx5_fb2_ChIP_Ventricles_E12.5_SRR8335337_peak_17747	47	.	3.96695	7.28745	4.71293	78
chr16	18347872	18348183	GSE124008_Akerberg_2019_GSM3518659_F_Tbx5_fb2_ChIP_Ventricles_E12.5_SRR8335337_peak_17748	374	.	15.2636	40.8528	37.4109	171
chr16	18392975	18393302	GSE124008_Akerberg_2019_GSM3518659_F_Tbx5_fb2_ChIP_Ventricles_E12.5_SRR8335337_peak_17749	40	.	4.62613	6.60804	4.05225	278
chr16	18423581	18423780	GSE124008_Akerberg_2019_GSM3518659_F_Tbx5_fb2_ChIP_Ventricles_E12.5_SRR8335337_peak_17750	194	.	10.0968	22.5624	19.4278	93
chr16	18426314	18426505	GSE124008_Akerberg_2019_GSM3518659_F_Tbx5_fb2_ChIP_Ventricles_E12.5_SRR8335337_peak_17751	85	.	6.44969	11.351	8.53938	95
chr16	18443333	18443705	GSE124008_Akerberg_2019_GSM3518659_F_Tbx5_fb2_ChIP_Ventricles_E12.5_SRR8335337_peak_17752	199	.	9.88719	23.0554	19.9151	97
chr16	18498608	18498923	GSE124008_Akerberg_2019_GSM3518659_F_Tbx5_fb2_ChIP_Ventricles_E12.5_SRR8335337_peak_17753	48	.	4.93005	7.49745	4.89154	54
chr16	18523740	18524115	GSE124008_Akerberg_2019_GSM3518659_F_Tbx5_fb2_ChIP_Ventricles_E12.5_SRR8335337_peak_17754	95	.	6.75362	12.3796	9.52866	178
chr16	18543444	18543848	GSE124008_Akerberg_2019_GSM3518659_F_Tbx5_fb2_ChIP_Ventricles_E12.5_SRR8335337_peak_17755	412	.	15.3465	44.7429	41.2612	155
chr16	18604323	18604544	GSE124008_Akerberg_2019_GSM3518659_F_Tbx5_fb2_ChIP_Ventricles_E12.5_SRR8335337_peak_17756	115	.	7.6654	14.5053	11.5735	119
chr16	18621602	18621850	GSE124008_Akerberg_2019_GSM3518659_F_Tbx5_fb2_ChIP_Ventricles_E12.5_SRR8335337_peak_17757	57	.	5.23398	8.41843	5.72458	75
chr16	18626511	18626939	GSE124008_Akerberg_2019_GSM3518659_F_Tbx5_fb2_ChIP_Ventricles_E12.5_SRR8335337_peak_17758	242	.	11.6165	27.5278	24.2962	212
chr16	18686973	18687187	GSE124008_Akerberg_2019_GSM3518659_F_Tbx5_fb2_ChIP_Ventricles_E12.5_SRR8335337_peak_17759	75	.	6.14576	10.3469	7.57132	119
chr16	18829255	18829446	GSE124008_Akerberg_2019_GSM3518659_F_Tbx5_fb2_ChIP_Ventricles_E12.5_SRR8335337_peak_17760	84	.	6.06565	11.2084	8.41994	67
chr16	18876464	18876654	GSE124008_Akerberg_2019_GSM3518659_F_Tbx5_fb2_ChIP_Ventricles_E12.5_SRR8335337_peak_17761	85	.	6.44969	11.351	8.53938	96
chr16	19875136	19875404	GSE124008_Akerberg_2019_GSM3518659_F_Tbx5_fb2_ChIP_Ventricles_E12.5_SRR8335337_peak_17764	487	.	18.3029	52.2832	48.7093	138
chr16	19902244	19902528	GSE124008_Akerberg_2019_GSM3518659_F_Tbx5_fb2_ChIP_Ventricles_E12.5_SRR8335337_peak_17765	320	.	13.1628	35.4158	32.05	163
chr16	19983004	19983206	GSE124008_Akerberg_2019_GSM3518659_F_Tbx5_fb2_ChIP_Ventricles_E12.5_SRR8335337_peak_17766	242	.	11.6165	27.5278	24.2962	92
chr16	20052744	20052885	GSE124008_Akerberg_2019_GSM3518659_F_Tbx5_fb2_ChIP_Ventricles_E12.5_SRR8335337_peak_17767	75	.	6.14576	10.3469	7.57132	51
chr16	20091201	20091534	GSE124008_Akerberg_2019_GSM3518659_F_Tbx5_fb2_ChIP_Ventricles_E12.5_SRR8335337_peak_17768	575	.	20.4304	61.2304	57.5591	208
chr16	20097731	20098021	GSE124008_Akerberg_2019_GSM3518659_F_Tbx5_fb2_ChIP_Ventricles_E12.5_SRR8335337_peak_17769	65	.	5.46434	9.2263	6.52436	121
chr16	20141050	20141448	GSE124008_Akerberg_2019_GSM3518659_F_Tbx5_fb2_ChIP_Ventricles_E12.5_SRR8335337_peak_17770	32	.	4.3222	5.7526	3.25072	175
chr16	20227526	20227936	GSE124008_Akerberg_2019_GSM3518659_F_Tbx5_fb2_ChIP_Ventricles_E12.5_SRR8335337_peak_17771	824	.	26.5089	86.3951	82.493	165
chr16	20229420	20229634	GSE124008_Akerberg_2019_GSM3518659_F_Tbx5_fb2_ChIP_Ventricles_E12.5_SRR8335337_peak_17772	126	.	7.96933	15.6002	12.6389	86
chr16	20251936	20252119	GSE124008_Akerberg_2019_GSM3518659_F_Tbx5_fb2_ChIP_Ventricles_E12.5_SRR8335337_peak_17773	133	.	7.70345	16.3197	13.3455	112
chr16	20265557	20265815	GSE124008_Akerberg_2019_GSM3518659_F_Tbx5_fb2_ChIP_Ventricles_E12.5_SRR8335337_peak_17774	194	.	7.40634	22.5515	19.4278	125
chr16	20379402	20379632	GSE124008_Akerberg_2019_GSM3518659_F_Tbx5_fb2_ChIP_Ventricles_E12.5_SRR8335337_peak_17775	148	.	8.88111	17.8493	14.8141	131
chr16	20390186	20390389	GSE124008_Akerberg_2019_GSM3518659_F_Tbx5_fb2_ChIP_Ventricles_E12.5_SRR8335337_peak_17776	105	.	7.36147	13.4314	10.529	103
chr16	20411394	20411599	GSE124008_Akerberg_2019_GSM3518659_F_Tbx5_fb2_ChIP_Ventricles_E12.5_SRR8335337_peak_17777	159	.	9.18504	19.0018	15.9431	86
chr16	20425858	20426071	GSE124008_Akerberg_2019_GSM3518659_F_Tbx5_fb2_ChIP_Ventricles_E12.5_SRR8335337_peak_17778	40	.	4.62613	6.60804	4.05225	121
chr16	20476837	20477587	GSE124008_Akerberg_2019_GSM3518659_F_Tbx5_fb2_ChIP_Ventricles_E12.5_SRR8335337_peak_17779	776	.	25.2932	81.5465	77.6837	134
chr16	20498575	20499007	GSE124008_Akerberg_2019_GSM3518659_F_Tbx5_fb2_ChIP_Ventricles_E12.5_SRR8335337_peak_17780	170	.	9.48897	20.1719	17.0897	259
chr16	20517015	20517316	GSE124008_Akerberg_2019_GSM3518659_F_Tbx5_fb2_ChIP_Ventricles_E12.5_SRR8335337_peak_17781	115	.	7.6654	14.5053	11.5735	125
chr16	20535207	20535348	GSE124008_Akerberg_2019_GSM3518659_F_Tbx5_fb2_ChIP_Ventricles_E12.5_SRR8335337_peak_17782	30	.	3.73033	5.46828	3.00445	80
chr16	20548292	20548469	GSE124008_Akerberg_2019_GSM3518659_F_Tbx5_fb2_ChIP_Ventricles_E12.5_SRR8335337_peak_17783	32	.	4.3222	5.7526	3.25072	54
chr16	20548953	20549212	GSE124008_Akerberg_2019_GSM3518659_F_Tbx5_fb2_ChIP_Ventricles_E12.5_SRR8335337_peak_17784	234	.	10.7061	26.6287	23.4128	141
chr16	20557642	20557786	GSE124008_Akerberg_2019_GSM3518659_F_Tbx5_fb2_ChIP_Ventricles_E12.5_SRR8335337_peak_17785	66	.	5.84184	9.36887	6.63149	58
chr16	20610657	20610877	GSE124008_Akerberg_2019_GSM3518659_F_Tbx5_fb2_ChIP_Ventricles_E12.5_SRR8335337_peak_17786	148	.	8.57718	17.8493	14.8141	132
chr16	20611392	20611603	GSE124008_Akerberg_2019_GSM3518659_F_Tbx5_fb2_ChIP_Ventricles_E12.5_SRR8335337_peak_17787	137	.	8.27326	16.7152	13.7221	95
chr16	20672727	20673247	GSE124008_Akerberg_2019_GSM3518659_F_Tbx5_fb2_ChIP_Ventricles_E12.5_SRR8335337_peak_17788	57	.	5.23398	8.41843	5.72458	232
chr16	20702729	20702870	GSE124008_Akerberg_2019_GSM3518659_F_Tbx5_fb2_ChIP_Ventricles_E12.5_SRR8335337_peak_17789	36	.	3.93506	6.17368	3.65599	100
chr16	20715939	20716420	GSE124008_Akerberg_2019_GSM3518659_F_Tbx5_fb2_ChIP_Ventricles_E12.5_SRR8335337_peak_17790	66	.	5.84184	9.36887	6.63149	374
chr16	20717558	20717826	GSE124008_Akerberg_2019_GSM3518659_F_Tbx5_fb2_ChIP_Ventricles_E12.5_SRR8335337_peak_17791	33	.	4.15488	5.86499	3.35265	168
chr16	20717991	20718192	GSE124008_Akerberg_2019_GSM3518659_F_Tbx5_fb2_ChIP_Ventricles_E12.5_SRR8335337_peak_17792	24	.	4.01827	4.93396	2.49119	130
chr16	20724543	20724693	GSE124008_Akerberg_2019_GSM3518659_F_Tbx5_fb2_ChIP_Ventricles_E12.5_SRR8335337_peak_17793	48	.	4.93005	7.49745	4.89154	76
chr16	20733113	20733297	GSE124008_Akerberg_2019_GSM3518659_F_Tbx5_fb2_ChIP_Ventricles_E12.5_SRR8335337_peak_17794	66	.	5.84184	9.36887	6.63149	70
chr16	20805927	20806088	GSE124008_Akerberg_2019_GSM3518659_F_Tbx5_fb2_ChIP_Ventricles_E12.5_SRR8335337_peak_17795	75	.	6.14576	10.3469	7.57132	59
chr16	20959306	20959467	GSE124008_Akerberg_2019_GSM3518659_F_Tbx5_fb2_ChIP_Ventricles_E12.5_SRR8335337_peak_17796	48	.	4.93005	7.49745	4.89154	86
chr16	20975479	20975655	GSE124008_Akerberg_2019_GSM3518659_F_Tbx5_fb2_ChIP_Ventricles_E12.5_SRR8335337_peak_17797	82	.	4.94963	11.0053	8.22328	96
chr16	21204422	21204850	GSE124008_Akerberg_2019_GSM3518659_F_Tbx5_fb2_ChIP_Ventricles_E12.5_SRR8335337_peak_17798	66	.	5.84184	9.36887	6.63149	298
chr16	21204931	21205191	GSE124008_Akerberg_2019_GSM3518659_F_Tbx5_fb2_ChIP_Ventricles_E12.5_SRR8335337_peak_17799	105	.	7.05755	13.4314	10.529	134
chr16	21211067	21211216	GSE124008_Akerberg_2019_GSM3518659_F_Tbx5_fb2_ChIP_Ventricles_E12.5_SRR8335337_peak_17800	48	.	4.93005	7.49745	4.89154	129
chr16	21214898	21215123	GSE124008_Akerberg_2019_GSM3518659_F_Tbx5_fb2_ChIP_Ventricles_E12.5_SRR8335337_peak_17801	141	.	8.44661	17.1214	14.1255	118
chr16	21215995	21216394	GSE124008_Akerberg_2019_GSM3518659_F_Tbx5_fb2_ChIP_Ventricles_E12.5_SRR8335337_peak_17802	1403	.	38.9699	144.716	140.345	218
chr16	21245698	21246328	GSE124008_Akerberg_2019_GSM3518659_F_Tbx5_fb2_ChIP_Ventricles_E12.5_SRR8335337_peak_17803	103	.	6.88455	13.1909	10.3267	375
chr16	21247064	21247221	GSE124008_Akerberg_2019_GSM3518659_F_Tbx5_fb2_ChIP_Ventricles_E12.5_SRR8335337_peak_17804	40	.	4.62613	6.60804	4.05225	55
chr16	21256029	21256335	GSE124008_Akerberg_2019_GSM3518659_F_Tbx5_fb2_ChIP_Ventricles_E12.5_SRR8335337_peak_17805	360	.	14.9597	39.4686	36.0499	201
chr16	21271495	21272119	GSE124008_Akerberg_2019_GSM3518659_F_Tbx5_fb2_ChIP_Ventricles_E12.5_SRR8335337_peak_17806	2357	.	58.1174	240.878	235.784	370
chr16	21274199	21274447	GSE124008_Akerberg_2019_GSM3518659_F_Tbx5_fb2_ChIP_Ventricles_E12.5_SRR8335337_peak_17807	320	.	13.744	35.3812	32.0184	112
chr16	21293568	21293971	GSE124008_Akerberg_2019_GSM3518659_F_Tbx5_fb2_ChIP_Ventricles_E12.5_SRR8335337_peak_17808	833	.	25.7901	87.2246	83.3202	160
chr16	21294756	21295239	GSE124008_Akerberg_2019_GSM3518659_F_Tbx5_fb2_ChIP_Ventricles_E12.5_SRR8335337_peak_17809	2087	.	52.9506	213.641	208.763	282
chr16	21310936	21311110	GSE124008_Akerberg_2019_GSM3518659_F_Tbx5_fb2_ChIP_Ventricles_E12.5_SRR8335337_peak_17810	48	.	4.93005	7.49745	4.89154	53
chr16	21315794	21315989	GSE124008_Akerberg_2019_GSM3518659_F_Tbx5_fb2_ChIP_Ventricles_E12.5_SRR8335337_peak_17811	57	.	5.23398	8.41843	5.72458	134
chr16	21319360	21319619	GSE124008_Akerberg_2019_GSM3518659_F_Tbx5_fb2_ChIP_Ventricles_E12.5_SRR8335337_peak_17812	95	.	6.75362	12.3796	9.52866	118
chr16	21333233	21333446	GSE124008_Akerberg_2019_GSM3518659_F_Tbx5_fb2_ChIP_Ventricles_E12.5_SRR8335337_peak_17813	48	.	4.93005	7.49745	4.89154	93
chr16	21333762	21333911	GSE124008_Akerberg_2019_GSM3518659_F_Tbx5_fb2_ChIP_Ventricles_E12.5_SRR8335337_peak_17814	30	.	3.73033	5.46828	3.00445	68
chr16	21338695	21338880	GSE124008_Akerberg_2019_GSM3518659_F_Tbx5_fb2_ChIP_Ventricles_E12.5_SRR8335337_peak_17815	24	.	4.01827	4.93396	2.49119	104
chr16	21339054	21339353	GSE124008_Akerberg_2019_GSM3518659_F_Tbx5_fb2_ChIP_Ventricles_E12.5_SRR8335337_peak_17816	279	.	10.4863	31.2332	27.9442	168
chr16	21339686	21340006	GSE124008_Akerberg_2019_GSM3518659_F_Tbx5_fb2_ChIP_Ventricles_E12.5_SRR8335337_peak_17817	93	.	6.61158	12.1886	9.36001	204
chr16	21357363	21357728	GSE124008_Akerberg_2019_GSM3518659_F_Tbx5_fb2_ChIP_Ventricles_E12.5_SRR8335337_peak_17818	194	.	10.0968	22.5624	19.4278	172
chr16	21361402	21361642	GSE124008_Akerberg_2019_GSM3518659_F_Tbx5_fb2_ChIP_Ventricles_E12.5_SRR8335337_peak_17819	57	.	5.23398	8.41843	5.72458	154
chr16	21364142	21364378	GSE124008_Akerberg_2019_GSM3518659_F_Tbx5_fb2_ChIP_Ventricles_E12.5_SRR8335337_peak_17820	48	.	4.93005	7.49745	4.89154	119
chr16	21369702	21370138	GSE124008_Akerberg_2019_GSM3518659_F_Tbx5_fb2_ChIP_Ventricles_E12.5_SRR8335337_peak_17821	66	.	5.84184	9.36887	6.63149	93
chr16	21412663	21412887	GSE124008_Akerberg_2019_GSM3518659_F_Tbx5_fb2_ChIP_Ventricles_E12.5_SRR8335337_peak_17822	18	.	3.41042	4.15539	1.83439	92
chr16	21423030	21423658	GSE124008_Akerberg_2019_GSM3518659_F_Tbx5_fb2_ChIP_Ventricles_E12.5_SRR8335337_peak_17823	698	.	23.4696	73.5935	69.8077	224
chr16	21445252	21445565	GSE124008_Akerberg_2019_GSM3518659_F_Tbx5_fb2_ChIP_Ventricles_E12.5_SRR8335337_peak_17824	429	.	16.7832	46.4917	42.9856	183
chr16	21446471	21446769	GSE124008_Akerberg_2019_GSM3518659_F_Tbx5_fb2_ChIP_Ventricles_E12.5_SRR8335337_peak_17825	123	.	7.43048	15.2573	12.3147	114
chr16	21447501	21447826	GSE124008_Akerberg_2019_GSM3518659_F_Tbx5_fb2_ChIP_Ventricles_E12.5_SRR8335337_peak_17826	197	.	10.181	22.8834	19.7469	135
chr16	21450301	21450556	GSE124008_Akerberg_2019_GSM3518659_F_Tbx5_fb2_ChIP_Ventricles_E12.5_SRR8335337_peak_17827	240	.	11.0619	27.2754	24.0548	120
chr16	21456823	21457028	GSE124008_Akerberg_2019_GSM3518659_F_Tbx5_fb2_ChIP_Ventricles_E12.5_SRR8335337_peak_17828	57	.	5.53791	8.41843	5.72458	123
chr16	21496613	21497173	GSE124008_Akerberg_2019_GSM3518659_F_Tbx5_fb2_ChIP_Ventricles_E12.5_SRR8335337_peak_17829	910	.	22.3604	95.0421	91.0712	378
chr16	21522315	21522549	GSE124008_Akerberg_2019_GSM3518659_F_Tbx5_fb2_ChIP_Ventricles_E12.5_SRR8335337_peak_17830	143	.	8.24939	17.4005	14.3965	118
chr16	21527351	21527586	GSE124008_Akerberg_2019_GSM3518659_F_Tbx5_fb2_ChIP_Ventricles_E12.5_SRR8335337_peak_17831	89	.	5.11341	11.8043	8.98815	102
chr16	21536389	21536667	GSE124008_Akerberg_2019_GSM3518659_F_Tbx5_fb2_ChIP_Ventricles_E12.5_SRR8335337_peak_17832	359	.	14.2547	39.3523	35.9434	126
chr16	21563083	21563730	GSE124008_Akerberg_2019_GSM3518659_F_Tbx5_fb2_ChIP_Ventricles_E12.5_SRR8335337_peak_17833	545	.	19.8225	58.2151	54.5788	356
chr16	21608432	21608881	GSE124008_Akerberg_2019_GSM3518659_F_Tbx5_fb2_ChIP_Ventricles_E12.5_SRR8335337_peak_17834	74	.	4.62207	10.2238	7.47781	125
chr16	21636837	21637038	GSE124008_Akerberg_2019_GSM3518659_F_Tbx5_fb2_ChIP_Ventricles_E12.5_SRR8335337_peak_17835	115	.	7.6654	14.5053	11.5735	109
chr16	21641894	21642104	GSE124008_Akerberg_2019_GSM3518659_F_Tbx5_fb2_ChIP_Ventricles_E12.5_SRR8335337_peak_17836	66	.	5.51971	9.31879	6.60584	113
chr16	21655247	21655397	GSE124008_Akerberg_2019_GSM3518659_F_Tbx5_fb2_ChIP_Ventricles_E12.5_SRR8335337_peak_17837	57	.	5.53791	8.41843	5.72458	60
chr16	21656992	21657299	GSE124008_Akerberg_2019_GSM3518659_F_Tbx5_fb2_ChIP_Ventricles_E12.5_SRR8335337_peak_17838	40	.	3.63939	6.60524	4.05225	225
chr16	21687601	21687776	GSE124008_Akerberg_2019_GSM3518659_F_Tbx5_fb2_ChIP_Ventricles_E12.5_SRR8335337_peak_17839	44	.	4.64264	7.03398	4.46423	48
chr16	21689665	21689954	GSE124008_Akerberg_2019_GSM3518659_F_Tbx5_fb2_ChIP_Ventricles_E12.5_SRR8335337_peak_17840	421	.	13.3524	45.6216	42.1283	136
chr16	21690480	21690689	GSE124008_Akerberg_2019_GSM3518659_F_Tbx5_fb2_ChIP_Ventricles_E12.5_SRR8335337_peak_17841	74	.	4.78585	10.2238	7.47781	109
chr16	21694128	21694630	GSE124008_Akerberg_2019_GSM3518659_F_Tbx5_fb2_ChIP_Ventricles_E12.5_SRR8335337_peak_17842	95	.	6.75362	12.3796	9.52866	96
chr16	21694716	21694857	GSE124008_Akerberg_2019_GSM3518659_F_Tbx5_fb2_ChIP_Ventricles_E12.5_SRR8335337_peak_17843	40	.	4.62613	6.60804	4.05225	86
chr16	21710382	21710710	GSE124008_Akerberg_2019_GSM3518659_F_Tbx5_fb2_ChIP_Ventricles_E12.5_SRR8335337_peak_17844	387	.	15.8714	42.2475	38.7889	159
chr16	21787601	21787930	GSE124008_Akerberg_2019_GSM3518659_F_Tbx5_fb2_ChIP_Ventricles_E12.5_SRR8335337_peak_17845	170	.	9.48897	20.1719	17.0897	99
chr16	21794252	21794487	GSE124008_Akerberg_2019_GSM3518659_F_Tbx5_fb2_ChIP_Ventricles_E12.5_SRR8335337_peak_17846	41	.	4.42784	6.6833	4.11856	100
chr16	21846282	21846753	GSE124008_Akerberg_2019_GSM3518659_F_Tbx5_fb2_ChIP_Ventricles_E12.5_SRR8335337_peak_17847	47	.	3.96695	7.28745	4.71293	124
chr16	21887570	21887794	GSE124008_Akerberg_2019_GSM3518659_F_Tbx5_fb2_ChIP_Ventricles_E12.5_SRR8335337_peak_17848	115	.	7.6654	14.5053	11.5735	107
chr16	21936106	21936287	GSE124008_Akerberg_2019_GSM3518659_F_Tbx5_fb2_ChIP_Ventricles_E12.5_SRR8335337_peak_17849	75	.	6.14576	10.3469	7.57132	81
chr16	21955583	21955878	GSE124008_Akerberg_2019_GSM3518659_F_Tbx5_fb2_ChIP_Ventricles_E12.5_SRR8335337_peak_17850	148	.	8.88111	17.8493	14.8141	234
chr16	22009594	22009758	GSE124008_Akerberg_2019_GSM3518659_F_Tbx5_fb2_ChIP_Ventricles_E12.5_SRR8335337_peak_17851	32	.	4.3222	5.7526	3.25072	105
chr16	22077477	22077685	GSE124008_Akerberg_2019_GSM3518659_F_Tbx5_fb2_ChIP_Ventricles_E12.5_SRR8335337_peak_17852	75	.	6.14576	10.3469	7.57132	103
chr16	22107979	22108496	GSE124008_Akerberg_2019_GSM3518659_F_Tbx5_fb2_ChIP_Ventricles_E12.5_SRR8335337_peak_17853	123	.	7.43048	15.2573	12.3147	396
chr16	22109304	22109532	GSE124008_Akerberg_2019_GSM3518659_F_Tbx5_fb2_ChIP_Ventricles_E12.5_SRR8335337_peak_17854	57	.	5.23398	8.41843	5.72458	123
chr16	22112451	22112705	GSE124008_Akerberg_2019_GSM3518659_F_Tbx5_fb2_ChIP_Ventricles_E12.5_SRR8335337_peak_17855	95	.	6.75362	12.3796	9.52866	131
chr16	22119049	22119240	GSE124008_Akerberg_2019_GSM3518659_F_Tbx5_fb2_ChIP_Ventricles_E12.5_SRR8335337_peak_17856	48	.	4.93005	7.49745	4.89154	78
chr16	22142949	22143090	GSE124008_Akerberg_2019_GSM3518659_F_Tbx5_fb2_ChIP_Ventricles_E12.5_SRR8335337_peak_17857	26	.	3.88191	5.08049	2.62682	74
chr16	22150401	22150701	GSE124008_Akerberg_2019_GSM3518659_F_Tbx5_fb2_ChIP_Ventricles_E12.5_SRR8335337_peak_17858	57	.	5.24675	8.41215	5.72458	118
chr16	22151745	22151886	GSE124008_Akerberg_2019_GSM3518659_F_Tbx5_fb2_ChIP_Ventricles_E12.5_SRR8335337_peak_17859	43	.	4.58272	6.90346	4.33649	59
chr16	22162950	22163185	GSE124008_Akerberg_2019_GSM3518659_F_Tbx5_fb2_ChIP_Ventricles_E12.5_SRR8335337_peak_17860	48	.	4.93005	7.49745	4.89154	124
chr16	22265236	22266019	GSE124008_Akerberg_2019_GSM3518659_F_Tbx5_fb2_ChIP_Ventricles_E12.5_SRR8335337_peak_17861	93	.	6.61158	12.1886	9.36001	697
chr16	22348839	22349020	GSE124008_Akerberg_2019_GSM3518659_F_Tbx5_fb2_ChIP_Ventricles_E12.5_SRR8335337_peak_17862	115	.	7.6654	14.5053	11.5735	92
chr16	22439967	22440108	GSE124008_Akerberg_2019_GSM3518659_F_Tbx5_fb2_ChIP_Ventricles_E12.5_SRR8335337_peak_17863	49	.	4.97378	7.53305	4.91191	51
chr16	22448157	22448455	GSE124008_Akerberg_2019_GSM3518659_F_Tbx5_fb2_ChIP_Ventricles_E12.5_SRR8335337_peak_17864	472	.	17.9989	50.8218	47.2622	155
chr16	22469442	22469659	GSE124008_Akerberg_2019_GSM3518659_F_Tbx5_fb2_ChIP_Ventricles_E12.5_SRR8335337_peak_17865	115	.	7.6654	14.5053	11.5735	90
chr16	22495391	22495582	GSE124008_Akerberg_2019_GSM3518659_F_Tbx5_fb2_ChIP_Ventricles_E12.5_SRR8335337_peak_17866	95	.	6.75362	12.3796	9.52866	121
chr16	22495857	22496059	GSE124008_Akerberg_2019_GSM3518659_F_Tbx5_fb2_ChIP_Ventricles_E12.5_SRR8335337_peak_17867	93	.	6.33861	12.1886	9.36001	118
chr16	22505049	22505216	GSE124008_Akerberg_2019_GSM3518659_F_Tbx5_fb2_ChIP_Ventricles_E12.5_SRR8335337_peak_17868	40	.	4.62613	6.60804	4.05225	53
chr16	22519895	22520038	GSE124008_Akerberg_2019_GSM3518659_F_Tbx5_fb2_ChIP_Ventricles_E12.5_SRR8335337_peak_17869	48	.	4.93005	7.49745	4.89154	47
chr16	22536722	22537174	GSE124008_Akerberg_2019_GSM3518659_F_Tbx5_fb2_ChIP_Ventricles_E12.5_SRR8335337_peak_17870	348	.	11.9194	38.2629	34.8588	229
chr16	22542923	22543254	GSE124008_Akerberg_2019_GSM3518659_F_Tbx5_fb2_ChIP_Ventricles_E12.5_SRR8335337_peak_17871	900	.	26.5382	94.0279	90.065	159
chr16	22548473	22548647	GSE124008_Akerberg_2019_GSM3518659_F_Tbx5_fb2_ChIP_Ventricles_E12.5_SRR8335337_peak_17872	57	.	5.23398	8.41843	5.72458	126
chr16	22564089	22564818	GSE124008_Akerberg_2019_GSM3518659_F_Tbx5_fb2_ChIP_Ventricles_E12.5_SRR8335337_peak_17873	293	.	13.1361	32.7136	29.3974	581
chr16	22635813	22635975	GSE124008_Akerberg_2019_GSM3518659_F_Tbx5_fb2_ChIP_Ventricles_E12.5_SRR8335337_peak_17874	75	.	6.14576	10.3469	7.57132	110
chr16	22791451	22791660	GSE124008_Akerberg_2019_GSM3518659_F_Tbx5_fb2_ChIP_Ventricles_E12.5_SRR8335337_peak_17875	57	.	5.53791	8.41843	5.72458	85
chr16	22844506	22844691	GSE124008_Akerberg_2019_GSM3518659_F_Tbx5_fb2_ChIP_Ventricles_E12.5_SRR8335337_peak_17876	57	.	5.23398	8.41843	5.72458	99
chr16	22857378	22857609	GSE124008_Akerberg_2019_GSM3518659_F_Tbx5_fb2_ChIP_Ventricles_E12.5_SRR8335337_peak_17877	149	.	8.20772	17.9397	14.9039	97
chr16	22857825	22858039	GSE124008_Akerberg_2019_GSM3518659_F_Tbx5_fb2_ChIP_Ventricles_E12.5_SRR8335337_peak_17878	49	.	4.70081	7.53305	4.91191	131
chr16	23106941	23107812	GSE124008_Akerberg_2019_GSM3518659_F_Tbx5_fb2_ChIP_Ventricles_E12.5_SRR8335337_peak_17879	170	.	9.48897	20.1719	17.0897	520
chr16	23108016	23108196	GSE124008_Akerberg_2019_GSM3518659_F_Tbx5_fb2_ChIP_Ventricles_E12.5_SRR8335337_peak_17880	24	.	3.71434	4.93396	2.49119	90
chr16	23145454	23145655	GSE124008_Akerberg_2019_GSM3518659_F_Tbx5_fb2_ChIP_Ventricles_E12.5_SRR8335337_peak_17881	126	.	7.96933	15.6002	12.6389	86
chr16	23229900	23230125	GSE124008_Akerberg_2019_GSM3518659_F_Tbx5_fb2_ChIP_Ventricles_E12.5_SRR8335337_peak_17882	134	.	6.80122	16.4086	13.4326	135
chr16	23239453	23240063	GSE124008_Akerberg_2019_GSM3518659_F_Tbx5_fb2_ChIP_Ventricles_E12.5_SRR8335337_peak_17883	1194	.	32.5435	123.643	119.439	397
chr16	23262157	23262491	GSE124008_Akerberg_2019_GSM3518659_F_Tbx5_fb2_ChIP_Ventricles_E12.5_SRR8335337_peak_17884	595	.	19.987	63.2351	59.5458	165
chr16	23295799	23296039	GSE124008_Akerberg_2019_GSM3518659_F_Tbx5_fb2_ChIP_Ventricles_E12.5_SRR8335337_peak_17885	148	.	6.58744	17.8356	14.8141	128
chr16	23416855	23417029	GSE124008_Akerberg_2019_GSM3518659_F_Tbx5_fb2_ChIP_Ventricles_E12.5_SRR8335337_peak_17886	48	.	4.93005	7.49745	4.89154	59
chr16	23469039	23469202	GSE124008_Akerberg_2019_GSM3518659_F_Tbx5_fb2_ChIP_Ventricles_E12.5_SRR8335337_peak_17887	75	.	6.14576	10.3469	7.57132	79
chr16	23498873	23499160	GSE124008_Akerberg_2019_GSM3518659_F_Tbx5_fb2_ChIP_Ventricles_E12.5_SRR8335337_peak_17888	165	.	8.79532	19.6141	16.5475	164
chr16	23500645	23500872	GSE124008_Akerberg_2019_GSM3518659_F_Tbx5_fb2_ChIP_Ventricles_E12.5_SRR8335337_peak_17889	39	.	4.53523	6.46596	3.94467	134
chr16	23522870	23523129	GSE124008_Akerberg_2019_GSM3518659_F_Tbx5_fb2_ChIP_Ventricles_E12.5_SRR8335337_peak_17890	75	.	6.14576	10.3469	7.57132	96
chr16	23913837	23913978	GSE124008_Akerberg_2019_GSM3518659_F_Tbx5_fb2_ChIP_Ventricles_E12.5_SRR8335337_peak_17891	48	.	4.93005	7.49745	4.89154	83
chr16	23962534	23962675	GSE124008_Akerberg_2019_GSM3518659_F_Tbx5_fb2_ChIP_Ventricles_E12.5_SRR8335337_peak_17892	40	.	4.62613	6.60804	4.05225	29
chr16	23972979	23973155	GSE124008_Akerberg_2019_GSM3518659_F_Tbx5_fb2_ChIP_Ventricles_E12.5_SRR8335337_peak_17893	85	.	6.44969	11.351	8.53938	99
chr16	23983300	23983441	GSE124008_Akerberg_2019_GSM3518659_F_Tbx5_fb2_ChIP_Ventricles_E12.5_SRR8335337_peak_17894	19	.	3.60894	4.33257	1.98847	125
chr16	23984311	23984576	GSE124008_Akerberg_2019_GSM3518659_F_Tbx5_fb2_ChIP_Ventricles_E12.5_SRR8335337_peak_17895	40	.	4.62613	6.60804	4.05225	56
chr16	23988119	23988375	GSE124008_Akerberg_2019_GSM3518659_F_Tbx5_fb2_ChIP_Ventricles_E12.5_SRR8335337_peak_17896	26	.	3.88191	5.08049	2.62682	233
chr16	23988538	23988774	GSE124008_Akerberg_2019_GSM3518659_F_Tbx5_fb2_ChIP_Ventricles_E12.5_SRR8335337_peak_17897	26	.	3.88191	5.08049	2.62682	57
chr16	24025610	24025789	GSE124008_Akerberg_2019_GSM3518659_F_Tbx5_fb2_ChIP_Ventricles_E12.5_SRR8335337_peak_17898	57	.	5.23398	8.41843	5.72458	113
chr16	24056886	24057049	GSE124008_Akerberg_2019_GSM3518659_F_Tbx5_fb2_ChIP_Ventricles_E12.5_SRR8335337_peak_17899	105	.	7.36147	13.4314	10.529	95
chr16	24057229	24057381	GSE124008_Akerberg_2019_GSM3518659_F_Tbx5_fb2_ChIP_Ventricles_E12.5_SRR8335337_peak_17900	66	.	5.84184	9.36887	6.63149	61
chr16	24061155	24061381	GSE124008_Akerberg_2019_GSM3518659_F_Tbx5_fb2_ChIP_Ventricles_E12.5_SRR8335337_peak_17901	248	.	10.2354	28.0803	24.8414	105
chr16	24068415	24068704	GSE124008_Akerberg_2019_GSM3518659_F_Tbx5_fb2_ChIP_Ventricles_E12.5_SRR8335337_peak_17902	93	.	6.33861	12.1886	9.36001	102
chr16	24134573	24134787	GSE124008_Akerberg_2019_GSM3518659_F_Tbx5_fb2_ChIP_Ventricles_E12.5_SRR8335337_peak_17903	194	.	10.0968	22.5624	19.4278	99
chr16	24193982	24194194	GSE124008_Akerberg_2019_GSM3518659_F_Tbx5_fb2_ChIP_Ventricles_E12.5_SRR8335337_peak_17904	148	.	8.88111	17.8493	14.8141	109
chr16	24203079	24203415	GSE124008_Akerberg_2019_GSM3518659_F_Tbx5_fb2_ChIP_Ventricles_E12.5_SRR8335337_peak_17905	1638	.	43.8328	168.376	163.828	157
chr16	24331748	24331988	GSE124008_Akerberg_2019_GSM3518659_F_Tbx5_fb2_ChIP_Ventricles_E12.5_SRR8335337_peak_17906	57	.	5.53791	8.41843	5.72458	128
chr16	24342730	24342916	GSE124008_Akerberg_2019_GSM3518659_F_Tbx5_fb2_ChIP_Ventricles_E12.5_SRR8335337_peak_17907	75	.	6.14576	10.3469	7.57132	81
chr16	24348081	24348444	GSE124008_Akerberg_2019_GSM3518659_F_Tbx5_fb2_ChIP_Ventricles_E12.5_SRR8335337_peak_17908	93	.	6.33861	12.1886	9.36001	271
chr16	24367067	24367784	GSE124008_Akerberg_2019_GSM3518659_F_Tbx5_fb2_ChIP_Ventricles_E12.5_SRR8335337_peak_17909	590	.	21.0382	62.7498	59.0657	251
chr16	24381235	24381376	GSE124008_Akerberg_2019_GSM3518659_F_Tbx5_fb2_ChIP_Ventricles_E12.5_SRR8335337_peak_17910	49	.	4.70081	7.53305	4.91191	61
chr16	24393005	24393146	GSE124008_Akerberg_2019_GSM3518659_F_Tbx5_fb2_ChIP_Ventricles_E12.5_SRR8335337_peak_17911	24	.	4.01827	4.93396	2.49119	120
chr16	24393380	24393956	GSE124008_Akerberg_2019_GSM3518659_F_Tbx5_fb2_ChIP_Ventricles_E12.5_SRR8335337_peak_17912	75	.	6.14576	10.3469	7.57132	450
chr16	24418151	24418402	GSE124008_Akerberg_2019_GSM3518659_F_Tbx5_fb2_ChIP_Ventricles_E12.5_SRR8335337_peak_17913	41	.	4.46655	6.74681	4.1812	120
chr16	24424470	24424633	GSE124008_Akerberg_2019_GSM3518659_F_Tbx5_fb2_ChIP_Ventricles_E12.5_SRR8335337_peak_17914	71	.	5.57882	9.88543	7.14373	109
chr16	24429778	24429962	GSE124008_Akerberg_2019_GSM3518659_F_Tbx5_fb2_ChIP_Ventricles_E12.5_SRR8335337_peak_17915	105	.	7.05755	13.4314	10.529	91
chr16	24434870	24435049	GSE124008_Akerberg_2019_GSM3518659_F_Tbx5_fb2_ChIP_Ventricles_E12.5_SRR8335337_peak_17916	75	.	6.14576	10.3469	7.57132	70
chr16	24436955	24437117	GSE124008_Akerberg_2019_GSM3518659_F_Tbx5_fb2_ChIP_Ventricles_E12.5_SRR8335337_peak_17917	33	.	4.15488	5.86499	3.35265	77
chr16	24439165	24439359	GSE124008_Akerberg_2019_GSM3518659_F_Tbx5_fb2_ChIP_Ventricles_E12.5_SRR8335337_peak_17918	95	.	6.75362	12.3796	9.52866	112
chr16	24453537	24453941	GSE124008_Akerberg_2019_GSM3518659_F_Tbx5_fb2_ChIP_Ventricles_E12.5_SRR8335337_peak_17919	939	.	29.2443	97.9173	93.9191	213
chr16	24487735	24488108	GSE124008_Akerberg_2019_GSM3518659_F_Tbx5_fb2_ChIP_Ventricles_E12.5_SRR8335337_peak_17920	218	.	11.0086	25.0158	21.8286	174
chr16	24492301	24492528	GSE124008_Akerberg_2019_GSM3518659_F_Tbx5_fb2_ChIP_Ventricles_E12.5_SRR8335337_peak_17921	123	.	7.43048	15.2573	12.3147	128
chr16	24494590	24494854	GSE124008_Akerberg_2019_GSM3518659_F_Tbx5_fb2_ChIP_Ventricles_E12.5_SRR8335337_peak_17922	206	.	10.7047	23.7815	20.6141	134
chr16	24501686	24501978	GSE124008_Akerberg_2019_GSM3518659_F_Tbx5_fb2_ChIP_Ventricles_E12.5_SRR8335337_peak_17923	458	.	17.695	49.3692	45.8267	124
chr16	24512705	24513058	GSE124008_Akerberg_2019_GSM3518659_F_Tbx5_fb2_ChIP_Ventricles_E12.5_SRR8335337_peak_17924	92	.	6.55368	12.0429	9.22514	106
chr16	24514695	24514875	GSE124008_Akerberg_2019_GSM3518659_F_Tbx5_fb2_ChIP_Ventricles_E12.5_SRR8335337_peak_17925	89	.	6.36749	11.7745	8.96101	75
chr16	24566433	24566702	GSE124008_Akerberg_2019_GSM3518659_F_Tbx5_fb2_ChIP_Ventricles_E12.5_SRR8335337_peak_17926	183	.	8.23429	21.4139	18.3057	153
chr16	24573197	24573441	GSE124008_Akerberg_2019_GSM3518659_F_Tbx5_fb2_ChIP_Ventricles_E12.5_SRR8335337_peak_17927	66	.	5.84184	9.36887	6.63149	139
chr16	24716078	24716508	GSE124008_Akerberg_2019_GSM3518659_F_Tbx5_fb2_ChIP_Ventricles_E12.5_SRR8335337_peak_17928	165	.	8.79532	19.6141	16.5475	135
chr16	24739122	24739310	GSE124008_Akerberg_2019_GSM3518659_F_Tbx5_fb2_ChIP_Ventricles_E12.5_SRR8335337_peak_17929	84	.	6.06565	11.2084	8.41994	117
chr16	24809556	24809701	GSE124008_Akerberg_2019_GSM3518659_F_Tbx5_fb2_ChIP_Ventricles_E12.5_SRR8335337_peak_17930	75	.	6.14576	10.3469	7.57132	69
chr16	24831087	24831363	GSE124008_Akerberg_2019_GSM3518659_F_Tbx5_fb2_ChIP_Ventricles_E12.5_SRR8335337_peak_17931	255	.	11.9204	28.8047	25.5439	138
chr16	24834528	24834826	GSE124008_Akerberg_2019_GSM3518659_F_Tbx5_fb2_ChIP_Ventricles_E12.5_SRR8335337_peak_17932	374	.	15.5675	40.8528	37.4109	167
chr16	24850203	24850415	GSE124008_Akerberg_2019_GSM3518659_F_Tbx5_fb2_ChIP_Ventricles_E12.5_SRR8335337_peak_17933	93	.	6.33861	12.1886	9.36001	83
chr16	24850629	24851046	GSE124008_Akerberg_2019_GSM3518659_F_Tbx5_fb2_ChIP_Ventricles_E12.5_SRR8335337_peak_17934	446	.	13.7619	48.141	44.6109	205
chr16	24861423	24861614	GSE124008_Akerberg_2019_GSM3518659_F_Tbx5_fb2_ChIP_Ventricles_E12.5_SRR8335337_peak_17935	57	.	5.24675	8.41215	5.72458	58
chr16	24880907	24881087	GSE124008_Akerberg_2019_GSM3518659_F_Tbx5_fb2_ChIP_Ventricles_E12.5_SRR8335337_peak_17936	66	.	5.84184	9.36887	6.63149	99
chr16	24886545	24886912	GSE124008_Akerberg_2019_GSM3518659_F_Tbx5_fb2_ChIP_Ventricles_E12.5_SRR8335337_peak_17937	115	.	7.6654	14.5053	11.5735	96
chr16	24891373	24891586	GSE124008_Akerberg_2019_GSM3518659_F_Tbx5_fb2_ChIP_Ventricles_E12.5_SRR8335337_peak_17938	72	.	5.35677	9.95519	7.21307	100
chr16	24939018	24939433	GSE124008_Akerberg_2019_GSM3518659_F_Tbx5_fb2_ChIP_Ventricles_E12.5_SRR8335337_peak_17939	530	.	19.5186	56.7196	53.0986	274
chr16	24946362	24946558	GSE124008_Akerberg_2019_GSM3518659_F_Tbx5_fb2_ChIP_Ventricles_E12.5_SRR8335337_peak_17940	127	.	7.2853	15.6781	12.7164	86
chr16	24947733	24947892	GSE124008_Akerberg_2019_GSM3518659_F_Tbx5_fb2_ChIP_Ventricles_E12.5_SRR8335337_peak_17941	57	.	5.53791	8.41843	5.72458	85
chr16	24958462	24958603	GSE124008_Akerberg_2019_GSM3518659_F_Tbx5_fb2_ChIP_Ventricles_E12.5_SRR8335337_peak_17942	48	.	4.93005	7.49745	4.89154	62
chr16	24958783	24958936	GSE124008_Akerberg_2019_GSM3518659_F_Tbx5_fb2_ChIP_Ventricles_E12.5_SRR8335337_peak_17943	85	.	6.11868	11.3	8.50997	69
chr16	24961516	24961711	GSE124008_Akerberg_2019_GSM3518659_F_Tbx5_fb2_ChIP_Ventricles_E12.5_SRR8335337_peak_17944	13	.	2.65671	3.5627	1.31982	68
chr16	24977984	24978403	GSE124008_Akerberg_2019_GSM3518659_F_Tbx5_fb2_ChIP_Ventricles_E12.5_SRR8335337_peak_17945	760	.	23.5356	79.8625	76.0231	173
chr16	24987709	24987989	GSE124008_Akerberg_2019_GSM3518659_F_Tbx5_fb2_ChIP_Ventricles_E12.5_SRR8335337_peak_17946	105	.	7.36147	13.4314	10.529	155
chr16	25019465	25019634	GSE124008_Akerberg_2019_GSM3518659_F_Tbx5_fb2_ChIP_Ventricles_E12.5_SRR8335337_peak_17947	18	.	3.11616	4.14638	1.83439	81
chr16	25041802	25042002	GSE124008_Akerberg_2019_GSM3518659_F_Tbx5_fb2_ChIP_Ventricles_E12.5_SRR8335337_peak_17948	90	.	6.42321	11.8217	9.00474	92
chr16	25049806	25049971	GSE124008_Akerberg_2019_GSM3518659_F_Tbx5_fb2_ChIP_Ventricles_E12.5_SRR8335337_peak_17949	53	.	4.13073	7.99138	5.3639	103
chr16	25058801	25059092	GSE124008_Akerberg_2019_GSM3518659_F_Tbx5_fb2_ChIP_Ventricles_E12.5_SRR8335337_peak_17950	85	.	6.44969	11.351	8.53938	151
chr16	25059257	25059567	GSE124008_Akerberg_2019_GSM3518659_F_Tbx5_fb2_ChIP_Ventricles_E12.5_SRR8335337_peak_17951	255	.	12.2243	28.8047	25.5439	183
chr16	25158313	25158483	GSE124008_Akerberg_2019_GSM3518659_F_Tbx5_fb2_ChIP_Ventricles_E12.5_SRR8335337_peak_17952	49	.	4.70081	7.53305	4.91191	104
chr16	25201378	25201520	GSE124008_Akerberg_2019_GSM3518659_F_Tbx5_fb2_ChIP_Ventricles_E12.5_SRR8335337_peak_17953	57	.	5.23398	8.41843	5.72458	85
chr16	25238832	25239036	GSE124008_Akerberg_2019_GSM3518659_F_Tbx5_fb2_ChIP_Ventricles_E12.5_SRR8335337_peak_17954	206	.	10.7047	23.7815	20.6141	107
chr16	25248960	25249127	GSE124008_Akerberg_2019_GSM3518659_F_Tbx5_fb2_ChIP_Ventricles_E12.5_SRR8335337_peak_17955	75	.	6.14576	10.3469	7.57132	82
chr16	25263804	25263971	GSE124008_Akerberg_2019_GSM3518659_F_Tbx5_fb2_ChIP_Ventricles_E12.5_SRR8335337_peak_17956	57	.	5.23398	8.41843	5.72458	85
chr16	25374134	25374303	GSE124008_Akerberg_2019_GSM3518659_F_Tbx5_fb2_ChIP_Ventricles_E12.5_SRR8335337_peak_17957	75	.	6.14576	10.3469	7.57132	85
chr16	25405825	25406081	GSE124008_Akerberg_2019_GSM3518659_F_Tbx5_fb2_ChIP_Ventricles_E12.5_SRR8335337_peak_17958	234	.	10.7061	26.6287	23.4128	123
chr16	25579089	25579566	GSE124008_Akerberg_2019_GSM3518659_F_Tbx5_fb2_ChIP_Ventricles_E12.5_SRR8335337_peak_17959	1056	.	31.6757	109.711	105.616	187
chr16	25585146	25585444	GSE124008_Akerberg_2019_GSM3518659_F_Tbx5_fb2_ChIP_Ventricles_E12.5_SRR8335337_peak_17960	159	.	9.18504	19.0018	15.9431	118
chr16	25682929	25683099	GSE124008_Akerberg_2019_GSM3518659_F_Tbx5_fb2_ChIP_Ventricles_E12.5_SRR8335337_peak_17961	105	.	7.05755	13.4314	10.529	67
chr16	25944969	25945206	GSE124008_Akerberg_2019_GSM3518659_F_Tbx5_fb2_ChIP_Ventricles_E12.5_SRR8335337_peak_17962	57	.	5.53791	8.41843	5.72458	61
chr16	25996189	25996380	GSE124008_Akerberg_2019_GSM3518659_F_Tbx5_fb2_ChIP_Ventricles_E12.5_SRR8335337_peak_17963	93	.	6.33861	12.1886	9.36001	83
chr16	26041200	26041476	GSE124008_Akerberg_2019_GSM3518659_F_Tbx5_fb2_ChIP_Ventricles_E12.5_SRR8335337_peak_17964	106	.	6.18704	13.5895	10.6846	164
chr16	26041602	26042004	GSE124008_Akerberg_2019_GSM3518659_F_Tbx5_fb2_ChIP_Ventricles_E12.5_SRR8335337_peak_17965	509	.	17.8032	54.5285	50.9312	262
chr16	26060285	26060615	GSE124008_Akerberg_2019_GSM3518659_F_Tbx5_fb2_ChIP_Ventricles_E12.5_SRR8335337_peak_17966	1026	.	29.1097	106.693	102.621	172
chr16	26065093	26065296	GSE124008_Akerberg_2019_GSM3518659_F_Tbx5_fb2_ChIP_Ventricles_E12.5_SRR8335337_peak_17967	53	.	5.00771	8.01947	5.38999	82
chr16	26078106	26078317	GSE124008_Akerberg_2019_GSM3518659_F_Tbx5_fb2_ChIP_Ventricles_E12.5_SRR8335337_peak_17968	26	.	3.88191	5.08049	2.62682	25
chr16	26079138	26079459	GSE124008_Akerberg_2019_GSM3518659_F_Tbx5_fb2_ChIP_Ventricles_E12.5_SRR8335337_peak_17969	275	.	12.0728	30.8214	27.5358	153
chr16	26084948	26085243	GSE124008_Akerberg_2019_GSM3518659_F_Tbx5_fb2_ChIP_Ventricles_E12.5_SRR8335337_peak_17970	153	.	7.41539	18.3673	15.3284	91
chr16	26105309	26105477	GSE124008_Akerberg_2019_GSM3518659_F_Tbx5_fb2_ChIP_Ventricles_E12.5_SRR8335337_peak_17971	57	.	5.53791	8.41843	5.72458	56
chr16	26105701	26106032	GSE124008_Akerberg_2019_GSM3518659_F_Tbx5_fb2_ChIP_Ventricles_E12.5_SRR8335337_peak_17972	85	.	6.44969	11.351	8.53938	198
chr16	26154269	26154506	GSE124008_Akerberg_2019_GSM3518659_F_Tbx5_fb2_ChIP_Ventricles_E12.5_SRR8335337_peak_17973	70	.	4.26118	9.79599	7.05601	99
chr16	26163689	26163856	GSE124008_Akerberg_2019_GSM3518659_F_Tbx5_fb2_ChIP_Ventricles_E12.5_SRR8335337_peak_17974	57	.	5.23398	8.41843	5.72458	37
chr16	26184742	26185007	GSE124008_Akerberg_2019_GSM3518659_F_Tbx5_fb2_ChIP_Ventricles_E12.5_SRR8335337_peak_17975	112	.	6.7635	14.1631	11.2555	124
chr16	26185885	26186332	GSE124008_Akerberg_2019_GSM3518659_F_Tbx5_fb2_ChIP_Ventricles_E12.5_SRR8335337_peak_17976	1045	.	29.5408	108.636	104.55	294
chr16	26582143	26582337	GSE124008_Akerberg_2019_GSM3518659_F_Tbx5_fb2_ChIP_Ventricles_E12.5_SRR8335337_peak_17977	105	.	7.36147	13.4314	10.529	103
chr16	26593152	26593492	GSE124008_Akerberg_2019_GSM3518659_F_Tbx5_fb2_ChIP_Ventricles_E12.5_SRR8335337_peak_17978	93	.	6.61158	12.1886	9.36001	236
chr16	26596432	26596715	GSE124008_Akerberg_2019_GSM3518659_F_Tbx5_fb2_ChIP_Ventricles_E12.5_SRR8335337_peak_17979	159	.	9.18504	19.0018	15.9431	184
chr16	26597038	26597204	GSE124008_Akerberg_2019_GSM3518659_F_Tbx5_fb2_ChIP_Ventricles_E12.5_SRR8335337_peak_17980	48	.	4.93005	7.49745	4.89154	63
chr16	26600759	26601005	GSE124008_Akerberg_2019_GSM3518659_F_Tbx5_fb2_ChIP_Ventricles_E12.5_SRR8335337_peak_17981	166	.	6.915	19.6848	16.6176	112
chr16	26724535	26724771	GSE124008_Akerberg_2019_GSM3518659_F_Tbx5_fb2_ChIP_Ventricles_E12.5_SRR8335337_peak_17982	133	.	7.97642	16.3197	13.3455	110
chr16	26800272	26800496	GSE124008_Akerberg_2019_GSM3518659_F_Tbx5_fb2_ChIP_Ventricles_E12.5_SRR8335337_peak_17983	133	.	7.97642	16.3197	13.3455	107
chr16	27149044	27149237	GSE124008_Akerberg_2019_GSM3518659_F_Tbx5_fb2_ChIP_Ventricles_E12.5_SRR8335337_peak_17984	170	.	9.48897	20.1719	17.0897	97
chr16	27388851	27389215	GSE124008_Akerberg_2019_GSM3518659_F_Tbx5_fb2_ChIP_Ventricles_E12.5_SRR8335337_peak_17985	57	.	5.53791	8.41843	5.72458	59
chr16	27554420	27554643	GSE124008_Akerberg_2019_GSM3518659_F_Tbx5_fb2_ChIP_Ventricles_E12.5_SRR8335337_peak_17986	148	.	8.88111	17.8493	14.8141	105
chr16	27925451	27925647	GSE124008_Akerberg_2019_GSM3518659_F_Tbx5_fb2_ChIP_Ventricles_E12.5_SRR8335337_peak_17987	53	.	4.97791	7.9961	5.36663	114
chr16	28069131	28069480	GSE124008_Akerberg_2019_GSM3518659_F_Tbx5_fb2_ChIP_Ventricles_E12.5_SRR8335337_peak_17988	415	.	16.4793	45.0671	41.5763	208
chr16	28104449	28104853	GSE124008_Akerberg_2019_GSM3518659_F_Tbx5_fb2_ChIP_Ventricles_E12.5_SRR8335337_peak_17989	24	.	4.01827	4.93396	2.49119	323
chr16	28444980	28445277	GSE124008_Akerberg_2019_GSM3518659_F_Tbx5_fb2_ChIP_Ventricles_E12.5_SRR8335337_peak_17990	75	.	6.14576	10.3469	7.57132	187
chr16	28574521	28574718	GSE124008_Akerberg_2019_GSM3518659_F_Tbx5_fb2_ChIP_Ventricles_E12.5_SRR8335337_peak_17991	126	.	7.96933	15.6002	12.6389	94
chr16	28706704	28707148	GSE124008_Akerberg_2019_GSM3518659_F_Tbx5_fb2_ChIP_Ventricles_E12.5_SRR8335337_peak_17992	113	.	5.76853	14.2995	11.3854	329
chr16	28753046	28753516	GSE124008_Akerberg_2019_GSM3518659_F_Tbx5_fb2_ChIP_Ventricles_E12.5_SRR8335337_peak_17993	85	.	6.44969	11.351	8.53938	135
chr16	28898617	28898792	GSE124008_Akerberg_2019_GSM3518659_F_Tbx5_fb2_ChIP_Ventricles_E12.5_SRR8335337_peak_17994	43	.	4.13978	6.9063	4.33696	114
chr16	28902674	28902883	GSE124008_Akerberg_2019_GSM3518659_F_Tbx5_fb2_ChIP_Ventricles_E12.5_SRR8335337_peak_17995	159	.	9.18504	19.0018	15.9431	105
chr16	28906642	28906798	GSE124008_Akerberg_2019_GSM3518659_F_Tbx5_fb2_ChIP_Ventricles_E12.5_SRR8335337_peak_17996	53	.	4.97791	7.9961	5.36663	65
chr16	28906962	28907194	GSE124008_Akerberg_2019_GSM3518659_F_Tbx5_fb2_ChIP_Ventricles_E12.5_SRR8335337_peak_17997	19	.	3.33597	4.33257	1.98847	104
chr16	28929894	28930167	GSE124008_Akerberg_2019_GSM3518659_F_Tbx5_fb2_ChIP_Ventricles_E12.5_SRR8335337_peak_17998	24	.	3.32088	4.79185	2.4356	167
chr16	28939306	28939449	GSE124008_Akerberg_2019_GSM3518659_F_Tbx5_fb2_ChIP_Ventricles_E12.5_SRR8335337_peak_17999	57	.	5.53791	8.41843	5.72458	102
chr16	29162295	29162437	GSE124008_Akerberg_2019_GSM3518659_F_Tbx5_fb2_ChIP_Ventricles_E12.5_SRR8335337_peak_18000	75	.	6.14576	10.3469	7.57132	76
chr16	29197936	29198244	GSE124008_Akerberg_2019_GSM3518659_F_Tbx5_fb2_ChIP_Ventricles_E12.5_SRR8335337_peak_18001	333	.	14.3518	36.7325	33.3505	178
chr16	29198325	29198822	GSE124008_Akerberg_2019_GSM3518659_F_Tbx5_fb2_ChIP_Ventricles_E12.5_SRR8335337_peak_18002	1061	.	30.9932	110.216	106.119	241
chr16	29209981	29210393	GSE124008_Akerberg_2019_GSM3518659_F_Tbx5_fb2_ChIP_Ventricles_E12.5_SRR8335337_peak_18003	270	.	11.798	30.322	27.0382	135
chr16	29498419	29498620	GSE124008_Akerberg_2019_GSM3518659_F_Tbx5_fb2_ChIP_Ventricles_E12.5_SRR8335337_peak_18004	57	.	5.24675	8.41215	5.72458	73
chr16	29734949	29735196	GSE124008_Akerberg_2019_GSM3518659_F_Tbx5_fb2_ChIP_Ventricles_E12.5_SRR8335337_peak_18005	230	.	11.3125	26.2647	23.0573	130
chr16	29742916	29743211	GSE124008_Akerberg_2019_GSM3518659_F_Tbx5_fb2_ChIP_Ventricles_E12.5_SRR8335337_peak_18006	443	.	17.0872	47.9258	44.3981	164
chr16	29758846	29758987	GSE124008_Akerberg_2019_GSM3518659_F_Tbx5_fb2_ChIP_Ventricles_E12.5_SRR8335337_peak_18007	32	.	4.3222	5.7526	3.25072	92
chr16	29759394	29760007	GSE124008_Akerberg_2019_GSM3518659_F_Tbx5_fb2_ChIP_Ventricles_E12.5_SRR8335337_peak_18008	713	.	24.0775	75.1708	71.3665	337
chr16	29808939	29809132	GSE124008_Akerberg_2019_GSM3518659_F_Tbx5_fb2_ChIP_Ventricles_E12.5_SRR8335337_peak_18009	182	.	9.79289	21.359	18.2537	94
chr16	29813948	29814280	GSE124008_Akerberg_2019_GSM3518659_F_Tbx5_fb2_ChIP_Ventricles_E12.5_SRR8335337_peak_18010	57	.	5.53791	8.41843	5.72458	100
chr16	29881703	29881889	GSE124008_Akerberg_2019_GSM3518659_F_Tbx5_fb2_ChIP_Ventricles_E12.5_SRR8335337_peak_18011	148	.	8.88111	17.8493	14.8141	133
chr16	29882585	29882960	GSE124008_Akerberg_2019_GSM3518659_F_Tbx5_fb2_ChIP_Ventricles_E12.5_SRR8335337_peak_18012	713	.	23.7736	75.1708	71.3665	210
chr16	29946081	29946323	GSE124008_Akerberg_2019_GSM3518659_F_Tbx5_fb2_ChIP_Ventricles_E12.5_SRR8335337_peak_18013	40	.	4.62613	6.60804	4.05225	136
chr16	29968794	29969099	GSE124008_Akerberg_2019_GSM3518659_F_Tbx5_fb2_ChIP_Ventricles_E12.5_SRR8335337_peak_18014	808	.	26.205	84.7727	80.8844	185
chr16	30008868	30009309	GSE124008_Akerberg_2019_GSM3518659_F_Tbx5_fb2_ChIP_Ventricles_E12.5_SRR8335337_peak_18015	1158	.	33.8032	120.018	115.84	254
chr16	30059415	30059650	GSE124008_Akerberg_2019_GSM3518659_F_Tbx5_fb2_ChIP_Ventricles_E12.5_SRR8335337_peak_18016	23	.	3.14805	4.70046	2.34817	107
chr16	30060346	30060607	GSE124008_Akerberg_2019_GSM3518659_F_Tbx5_fb2_ChIP_Ventricles_E12.5_SRR8335337_peak_18017	113	.	7.15752	14.2141	11.3009	135
chr16	30063784	30064547	GSE124008_Akerberg_2019_GSM3518659_F_Tbx5_fb2_ChIP_Ventricles_E12.5_SRR8335337_peak_18018	206	.	10.7047	23.7815	20.6141	242
chr16	30065099	30065531	GSE124008_Akerberg_2019_GSM3518659_F_Tbx5_fb2_ChIP_Ventricles_E12.5_SRR8335337_peak_18019	57	.	5.53791	8.41843	5.72458	39
chr16	30066869	30067337	GSE124008_Akerberg_2019_GSM3518659_F_Tbx5_fb2_ChIP_Ventricles_E12.5_SRR8335337_peak_18020	170	.	9.48897	20.1719	17.0897	174
chr16	30068055	30068263	GSE124008_Akerberg_2019_GSM3518659_F_Tbx5_fb2_ChIP_Ventricles_E12.5_SRR8335337_peak_18021	48	.	4.93005	7.49745	4.89154	91
chr16	30068543	30068729	GSE124008_Akerberg_2019_GSM3518659_F_Tbx5_fb2_ChIP_Ventricles_E12.5_SRR8335337_peak_18022	24	.	3.32088	4.79185	2.4356	82
chr16	30069999	30070639	GSE124008_Akerberg_2019_GSM3518659_F_Tbx5_fb2_ChIP_Ventricles_E12.5_SRR8335337_peak_18023	415	.	16.4793	45.0671	41.5763	507
chr16	30180889	30181297	GSE124008_Akerberg_2019_GSM3518659_F_Tbx5_fb2_ChIP_Ventricles_E12.5_SRR8335337_peak_18024	85	.	6.44969	11.351	8.53938	106
chr16	30185054	30185212	GSE124008_Akerberg_2019_GSM3518659_F_Tbx5_fb2_ChIP_Ventricles_E12.5_SRR8335337_peak_18025	75	.	6.14576	10.3469	7.57132	54
chr16	30186576	30186825	GSE124008_Akerberg_2019_GSM3518659_F_Tbx5_fb2_ChIP_Ventricles_E12.5_SRR8335337_peak_18026	85	.	6.44969	11.351	8.53938	150
chr16	30190935	30191398	GSE124008_Akerberg_2019_GSM3518659_F_Tbx5_fb2_ChIP_Ventricles_E12.5_SRR8335337_peak_18027	1158	.	34.1071	120.018	115.84	140
chr16	30236362	30236622	GSE124008_Akerberg_2019_GSM3518659_F_Tbx5_fb2_ChIP_Ventricles_E12.5_SRR8335337_peak_18028	57	.	5.53791	8.41843	5.72458	120
chr16	30242239	30242596	GSE124008_Akerberg_2019_GSM3518659_F_Tbx5_fb2_ChIP_Ventricles_E12.5_SRR8335337_peak_18029	698	.	23.4696	73.5935	69.8077	137
chr16	30242862	30243052	GSE124008_Akerberg_2019_GSM3518659_F_Tbx5_fb2_ChIP_Ventricles_E12.5_SRR8335337_peak_18030	66	.	5.84184	9.36887	6.63149	121
chr16	30249642	30249828	GSE124008_Akerberg_2019_GSM3518659_F_Tbx5_fb2_ChIP_Ventricles_E12.5_SRR8335337_peak_18031	57	.	5.23398	8.41843	5.72458	102
chr16	30252100	30252292	GSE124008_Akerberg_2019_GSM3518659_F_Tbx5_fb2_ChIP_Ventricles_E12.5_SRR8335337_peak_18032	48	.	4.93005	7.49745	4.89154	58
chr16	30387821	30388435	GSE124008_Akerberg_2019_GSM3518659_F_Tbx5_fb2_ChIP_Ventricles_E12.5_SRR8335337_peak_18033	98	.	5.98231	12.6839	9.82836	182
chr16	30388925	30389070	GSE124008_Akerberg_2019_GSM3518659_F_Tbx5_fb2_ChIP_Ventricles_E12.5_SRR8335337_peak_18034	48	.	4.93005	7.49745	4.89154	106
chr16	30390028	30390173	GSE124008_Akerberg_2019_GSM3518659_F_Tbx5_fb2_ChIP_Ventricles_E12.5_SRR8335337_peak_18035	57	.	5.23398	8.41843	5.72458	66
chr16	30390265	30390410	GSE124008_Akerberg_2019_GSM3518659_F_Tbx5_fb2_ChIP_Ventricles_E12.5_SRR8335337_peak_18036	48	.	4.93005	7.49745	4.89154	81
chr16	30439876	30440181	GSE124008_Akerberg_2019_GSM3518659_F_Tbx5_fb2_ChIP_Ventricles_E12.5_SRR8335337_peak_18037	230	.	11.3125	26.2647	23.0573	115
chr16	30466053	30466214	GSE124008_Akerberg_2019_GSM3518659_F_Tbx5_fb2_ChIP_Ventricles_E12.5_SRR8335337_peak_18038	57	.	5.23398	8.41843	5.72458	101
chr16	30480175	30480672	GSE124008_Akerberg_2019_GSM3518659_F_Tbx5_fb2_ChIP_Ventricles_E12.5_SRR8335337_peak_18039	98	.	5.98231	12.6839	9.82836	90
chr16	30499385	30499647	GSE124008_Akerberg_2019_GSM3518659_F_Tbx5_fb2_ChIP_Ventricles_E12.5_SRR8335337_peak_18040	74	.	5.79268	10.2513	7.49917	138
chr16	30502201	30502403	GSE124008_Akerberg_2019_GSM3518659_F_Tbx5_fb2_ChIP_Ventricles_E12.5_SRR8335337_peak_18041	95	.	6.75362	12.3796	9.52866	93
chr16	30505017	30505197	GSE124008_Akerberg_2019_GSM3518659_F_Tbx5_fb2_ChIP_Ventricles_E12.5_SRR8335337_peak_18042	141	.	8.44661	17.1214	14.1255	74
chr16	30507216	30507495	GSE124008_Akerberg_2019_GSM3518659_F_Tbx5_fb2_ChIP_Ventricles_E12.5_SRR8335337_peak_18043	48	.	4.93005	7.49745	4.89154	121
chr16	30510542	30510753	GSE124008_Akerberg_2019_GSM3518659_F_Tbx5_fb2_ChIP_Ventricles_E12.5_SRR8335337_peak_18044	32	.	4.3222	5.7526	3.25072	71
chr16	30540099	30540763	GSE124008_Akerberg_2019_GSM3518659_F_Tbx5_fb2_ChIP_Ventricles_E12.5_SRR8335337_peak_18045	2593	.	62.3724	264.659	259.338	224
chr16	30550359	30551060	GSE124008_Akerberg_2019_GSM3518659_F_Tbx5_fb2_ChIP_Ventricles_E12.5_SRR8335337_peak_18046	194	.	7.40634	22.5515	19.4278	503
chr16	30559718	30559869	GSE124008_Akerberg_2019_GSM3518659_F_Tbx5_fb2_ChIP_Ventricles_E12.5_SRR8335337_peak_18047	24	.	4.01827	4.93396	2.49119	110
chr16	30587755	30588022	GSE124008_Akerberg_2019_GSM3518659_F_Tbx5_fb2_ChIP_Ventricles_E12.5_SRR8335337_peak_18048	149	.	8.20772	17.9397	14.9039	93
chr16	30596816	30596965	GSE124008_Akerberg_2019_GSM3518659_F_Tbx5_fb2_ChIP_Ventricles_E12.5_SRR8335337_peak_18049	57	.	5.53791	8.41843	5.72458	52
chr16	30599696	30599858	GSE124008_Akerberg_2019_GSM3518659_F_Tbx5_fb2_ChIP_Ventricles_E12.5_SRR8335337_peak_18050	30	.	3.52561	5.46828	3.00445	34
chr16	30600525	30600706	GSE124008_Akerberg_2019_GSM3518659_F_Tbx5_fb2_ChIP_Ventricles_E12.5_SRR8335337_peak_18051	33	.	4.15488	5.86499	3.35265	128
chr16	30601463	30601610	GSE124008_Akerberg_2019_GSM3518659_F_Tbx5_fb2_ChIP_Ventricles_E12.5_SRR8335337_peak_18052	57	.	5.53791	8.41843	5.72458	47
chr16	30604733	30605196	GSE124008_Akerberg_2019_GSM3518659_F_Tbx5_fb2_ChIP_Ventricles_E12.5_SRR8335337_peak_18053	516	.	19.2146	55.2323	51.6246	329
chr16	30627585	30627924	GSE124008_Akerberg_2019_GSM3518659_F_Tbx5_fb2_ChIP_Ventricles_E12.5_SRR8335337_peak_18054	133	.	7.97642	16.3197	13.3455	110
chr16	30720849	30721006	GSE124008_Akerberg_2019_GSM3518659_F_Tbx5_fb2_ChIP_Ventricles_E12.5_SRR8335337_peak_18055	75	.	6.14576	10.3469	7.57132	76
chr16	30737061	30737297	GSE124008_Akerberg_2019_GSM3518659_F_Tbx5_fb2_ChIP_Ventricles_E12.5_SRR8335337_peak_18056	148	.	8.88111	17.8493	14.8141	111
chr16	30737436	30737882	GSE124008_Akerberg_2019_GSM3518659_F_Tbx5_fb2_ChIP_Ventricles_E12.5_SRR8335337_peak_18057	113	.	7.15752	14.2141	11.3009	337
chr16	30744408	30744573	GSE124008_Akerberg_2019_GSM3518659_F_Tbx5_fb2_ChIP_Ventricles_E12.5_SRR8335337_peak_18058	48	.	4.93005	7.49745	4.89154	77
chr16	30769009	30769440	GSE124008_Akerberg_2019_GSM3518659_F_Tbx5_fb2_ChIP_Ventricles_E12.5_SRR8335337_peak_18059	94	.	6.66938	12.2859	9.45552	92
chr16	30790626	30791418	GSE124008_Akerberg_2019_GSM3518659_F_Tbx5_fb2_ChIP_Ventricles_E12.5_SRR8335337_peak_18060	1433	.	37.1839	147.693	143.304	237
chr16	30795446	30795717	GSE124008_Akerberg_2019_GSM3518659_F_Tbx5_fb2_ChIP_Ventricles_E12.5_SRR8335337_peak_18061	182	.	9.79289	21.359	18.2537	135
chr16	30799756	30800307	GSE124008_Akerberg_2019_GSM3518659_F_Tbx5_fb2_ChIP_Ventricles_E12.5_SRR8335337_peak_18062	484	.	14.5808	51.9784	48.413	380
chr16	30860058	30860208	GSE124008_Akerberg_2019_GSM3518659_F_Tbx5_fb2_ChIP_Ventricles_E12.5_SRR8335337_peak_18063	32	.	4.3222	5.7526	3.25072	33
chr16	30865811	30866003	GSE124008_Akerberg_2019_GSM3518659_F_Tbx5_fb2_ChIP_Ventricles_E12.5_SRR8335337_peak_18064	148	.	8.57718	17.8493	14.8141	78
chr16	30883582	30883827	GSE124008_Akerberg_2019_GSM3518659_F_Tbx5_fb2_ChIP_Ventricles_E12.5_SRR8335337_peak_18065	159	.	9.18504	19.0018	15.9431	134
chr16	30964406	30964785	GSE124008_Akerberg_2019_GSM3518659_F_Tbx5_fb2_ChIP_Ventricles_E12.5_SRR8335337_peak_18066	183	.	8.02957	21.4139	18.3057	124
chr16	30966820	30966965	GSE124008_Akerberg_2019_GSM3518659_F_Tbx5_fb2_ChIP_Ventricles_E12.5_SRR8335337_peak_18067	48	.	4.93005	7.49745	4.89154	98
chr16	30977350	30977500	GSE124008_Akerberg_2019_GSM3518659_F_Tbx5_fb2_ChIP_Ventricles_E12.5_SRR8335337_peak_18068	57	.	5.23398	8.41843	5.72458	97
chr16	30990776	30990972	GSE124008_Akerberg_2019_GSM3518659_F_Tbx5_fb2_ChIP_Ventricles_E12.5_SRR8335337_peak_18069	85	.	6.44969	11.351	8.53938	110
chr16	31020857	31021084	GSE124008_Akerberg_2019_GSM3518659_F_Tbx5_fb2_ChIP_Ventricles_E12.5_SRR8335337_peak_18070	105	.	7.36147	13.4314	10.529	104
chr16	31022382	31022595	GSE124008_Akerberg_2019_GSM3518659_F_Tbx5_fb2_ChIP_Ventricles_E12.5_SRR8335337_peak_18071	133	.	7.97642	16.3197	13.3455	90
chr16	31046213	31046608	GSE124008_Akerberg_2019_GSM3518659_F_Tbx5_fb2_ChIP_Ventricles_E12.5_SRR8335337_peak_18072	268	.	12.5282	30.0949	26.8165	109
chr16	31052177	31052564	GSE124008_Akerberg_2019_GSM3518659_F_Tbx5_fb2_ChIP_Ventricles_E12.5_SRR8335337_peak_18073	530	.	19.5186	56.7196	53.0986	248
chr16	31080784	31080925	GSE124008_Akerberg_2019_GSM3518659_F_Tbx5_fb2_ChIP_Ventricles_E12.5_SRR8335337_peak_18074	40	.	4.62613	6.60804	4.05225	86
chr16	31135923	31136093	GSE124008_Akerberg_2019_GSM3518659_F_Tbx5_fb2_ChIP_Ventricles_E12.5_SRR8335337_peak_18075	57	.	5.53791	8.41843	5.72458	57
chr16	31143502	31143665	GSE124008_Akerberg_2019_GSM3518659_F_Tbx5_fb2_ChIP_Ventricles_E12.5_SRR8335337_peak_18076	47	.	3.96695	7.28745	4.71293	126
chr16	31182670	31182811	GSE124008_Akerberg_2019_GSM3518659_F_Tbx5_fb2_ChIP_Ventricles_E12.5_SRR8335337_peak_18077	19	.	3.60894	4.33257	1.98847	87
chr16	31184067	31184211	GSE124008_Akerberg_2019_GSM3518659_F_Tbx5_fb2_ChIP_Ventricles_E12.5_SRR8335337_peak_18078	57	.	5.53791	8.41843	5.72458	71
chr16	31200102	31200520	GSE124008_Akerberg_2019_GSM3518659_F_Tbx5_fb2_ChIP_Ventricles_E12.5_SRR8335337_peak_18079	295	.	12.3439	32.8458	29.523	130
chr16	31275111	31275338	GSE124008_Akerberg_2019_GSM3518659_F_Tbx5_fb2_ChIP_Ventricles_E12.5_SRR8335337_peak_18080	33	.	4.15488	5.86499	3.35265	104
chr16	31290380	31290723	GSE124008_Akerberg_2019_GSM3518659_F_Tbx5_fb2_ChIP_Ventricles_E12.5_SRR8335337_peak_18081	401	.	15.6731	43.6235	40.158	185
chr16	31290990	31291203	GSE124008_Akerberg_2019_GSM3518659_F_Tbx5_fb2_ChIP_Ventricles_E12.5_SRR8335337_peak_18082	24	.	3.71434	4.93396	2.49119	74
chr16	31322880	31323054	GSE124008_Akerberg_2019_GSM3518659_F_Tbx5_fb2_ChIP_Ventricles_E12.5_SRR8335337_peak_18083	105	.	7.05755	13.4314	10.529	85
chr16	31458775	31458922	GSE124008_Akerberg_2019_GSM3518659_F_Tbx5_fb2_ChIP_Ventricles_E12.5_SRR8335337_peak_18085	80	.	6.13415	10.827	8.04832	94
chr16	31465643	31465853	GSE124008_Akerberg_2019_GSM3518659_F_Tbx5_fb2_ChIP_Ventricles_E12.5_SRR8335337_peak_18086	49	.	4.70081	7.53305	4.91191	87
chr16	31509069	31509362	GSE124008_Akerberg_2019_GSM3518659_F_Tbx5_fb2_ChIP_Ventricles_E12.5_SRR8335337_peak_18087	253	.	8.71658	28.5884	25.3482	131
chr16	31592030	31592251	GSE124008_Akerberg_2019_GSM3518659_F_Tbx5_fb2_ChIP_Ventricles_E12.5_SRR8335337_peak_18088	148	.	8.57718	17.8493	14.8141	120
chr16	31637718	31637900	GSE124008_Akerberg_2019_GSM3518659_F_Tbx5_fb2_ChIP_Ventricles_E12.5_SRR8335337_peak_18089	74	.	5.79268	10.2513	7.49917	110
chr16	31642308	31642456	GSE124008_Akerberg_2019_GSM3518659_F_Tbx5_fb2_ChIP_Ventricles_E12.5_SRR8335337_peak_18090	41	.	4.42784	6.6833	4.11856	53
chr16	31709189	31709345	GSE124008_Akerberg_2019_GSM3518659_F_Tbx5_fb2_ChIP_Ventricles_E12.5_SRR8335337_peak_18091	28	.	3.31183	5.31046	2.85433	49
chr16	31731025	31731291	GSE124008_Akerberg_2019_GSM3518659_F_Tbx5_fb2_ChIP_Ventricles_E12.5_SRR8335337_peak_18092	327	.	13.5345	36.0935	32.7236	143
chr16	31781126	31781319	GSE124008_Akerberg_2019_GSM3518659_F_Tbx5_fb2_ChIP_Ventricles_E12.5_SRR8335337_peak_18093	51	.	5.13908	7.79496	5.16873	100
chr16	31793469	31793622	GSE124008_Akerberg_2019_GSM3518659_F_Tbx5_fb2_ChIP_Ventricles_E12.5_SRR8335337_peak_18094	75	.	6.14576	10.3469	7.57132	47
chr16	31848259	31848427	GSE124008_Akerberg_2019_GSM3518659_F_Tbx5_fb2_ChIP_Ventricles_E12.5_SRR8335337_peak_18095	31	.	4.23727	5.62396	3.15816	124
chr16	31878672	31878848	GSE124008_Akerberg_2019_GSM3518659_F_Tbx5_fb2_ChIP_Ventricles_E12.5_SRR8335337_peak_18096	137	.	8.27326	16.7152	13.7221	88
chr16	31892653	31892888	GSE124008_Akerberg_2019_GSM3518659_F_Tbx5_fb2_ChIP_Ventricles_E12.5_SRR8335337_peak_18097	85	.	6.44969	11.351	8.53938	112
chr16	31907036	31907193	GSE124008_Akerberg_2019_GSM3518659_F_Tbx5_fb2_ChIP_Ventricles_E12.5_SRR8335337_peak_18098	57	.	5.53791	8.41843	5.72458	109
chr16	31925337	31925492	GSE124008_Akerberg_2019_GSM3518659_F_Tbx5_fb2_ChIP_Ventricles_E12.5_SRR8335337_peak_18099	48	.	4.93005	7.49745	4.89154	86
chr16	31932353	31932523	GSE124008_Akerberg_2019_GSM3518659_F_Tbx5_fb2_ChIP_Ventricles_E12.5_SRR8335337_peak_18100	65	.	4.95869	9.25272	6.54639	75
chr16	31932834	31933059	GSE124008_Akerberg_2019_GSM3518659_F_Tbx5_fb2_ChIP_Ventricles_E12.5_SRR8335337_peak_18101	33	.	4.15488	5.86499	3.35265	129
chr16	31933184	31933329	GSE124008_Akerberg_2019_GSM3518659_F_Tbx5_fb2_ChIP_Ventricles_E12.5_SRR8335337_peak_18102	41	.	4.42784	6.6833	4.11856	79
chr16	31948385	31948654	GSE124008_Akerberg_2019_GSM3518659_F_Tbx5_fb2_ChIP_Ventricles_E12.5_SRR8335337_peak_18103	105	.	7.05755	13.4314	10.529	140
chr16	32002881	32003317	GSE124008_Akerberg_2019_GSM3518659_F_Tbx5_fb2_ChIP_Ventricles_E12.5_SRR8335337_peak_18104	85	.	6.44969	11.351	8.53938	354
chr16	32009934	32010134	GSE124008_Akerberg_2019_GSM3518659_F_Tbx5_fb2_ChIP_Ventricles_E12.5_SRR8335337_peak_18105	148	.	8.57718	17.8493	14.8141	88
chr16	32099032	32099834	GSE124008_Akerberg_2019_GSM3518659_F_Tbx5_fb2_ChIP_Ventricles_E12.5_SRR8335337_peak_18106	148	.	8.57718	17.8493	14.8141	683
chr16	32129774	32129974	GSE124008_Akerberg_2019_GSM3518659_F_Tbx5_fb2_ChIP_Ventricles_E12.5_SRR8335337_peak_18107	159	.	9.18504	19.0018	15.9431	62
chr16	32160987	32161135	GSE124008_Akerberg_2019_GSM3518659_F_Tbx5_fb2_ChIP_Ventricles_E12.5_SRR8335337_peak_18108	41	.	4.42784	6.6833	4.11856	79
chr16	32165408	32165641	GSE124008_Akerberg_2019_GSM3518659_F_Tbx5_fb2_ChIP_Ventricles_E12.5_SRR8335337_peak_18109	99	.	6.71226	12.8395	9.98106	122
chr16	32228658	32228913	GSE124008_Akerberg_2019_GSM3518659_F_Tbx5_fb2_ChIP_Ventricles_E12.5_SRR8335337_peak_18110	159	.	9.18504	19.0018	15.9431	127
chr16	32237933	32238594	GSE124008_Akerberg_2019_GSM3518659_F_Tbx5_fb2_ChIP_Ventricles_E12.5_SRR8335337_peak_18111	1644	.	34.2344	168.968	164.413	190
chr16	32239553	32239752	GSE124008_Akerberg_2019_GSM3518659_F_Tbx5_fb2_ChIP_Ventricles_E12.5_SRR8335337_peak_18112	62	.	5.55603	8.9127	6.21268	73
chr16	32246443	32246736	GSE124008_Akerberg_2019_GSM3518659_F_Tbx5_fb2_ChIP_Ventricles_E12.5_SRR8335337_peak_18113	48	.	4.93005	7.49745	4.89154	138
chr16	32246854	32247332	GSE124008_Akerberg_2019_GSM3518659_F_Tbx5_fb2_ChIP_Ventricles_E12.5_SRR8335337_peak_18114	137	.	8.27326	16.7152	13.7221	168
chr16	32277552	32277740	GSE124008_Akerberg_2019_GSM3518659_F_Tbx5_fb2_ChIP_Ventricles_E12.5_SRR8335337_peak_18115	18	.	3.47571	4.13436	1.83439	32
chr16	32332264	32332558	GSE124008_Akerberg_2019_GSM3518659_F_Tbx5_fb2_ChIP_Ventricles_E12.5_SRR8335337_peak_18116	49	.	4.70081	7.53305	4.91191	153
chr16	32430646	32431020	GSE124008_Akerberg_2019_GSM3518659_F_Tbx5_fb2_ChIP_Ventricles_E12.5_SRR8335337_peak_18117	636	.	21.95	67.3535	63.6218	194
chr16	32437490	32437709	GSE124008_Akerberg_2019_GSM3518659_F_Tbx5_fb2_ChIP_Ventricles_E12.5_SRR8335337_peak_18118	148	.	8.88111	17.8493	14.8141	98
chr16	32463278	32463731	GSE124008_Akerberg_2019_GSM3518659_F_Tbx5_fb2_ChIP_Ventricles_E12.5_SRR8335337_peak_18119	212	.	10.249	24.392	21.2189	185
chr16	32477263	32477712	GSE124008_Akerberg_2019_GSM3518659_F_Tbx5_fb2_ChIP_Ventricles_E12.5_SRR8335337_peak_18120	939	.	29.2443	97.9173	93.9191	209
chr16	32487124	32487624	GSE124008_Akerberg_2019_GSM3518659_F_Tbx5_fb2_ChIP_Ventricles_E12.5_SRR8335337_peak_18121	776	.	25.2932	81.5465	77.6837	176
chr16	32568465	32568724	GSE124008_Akerberg_2019_GSM3518659_F_Tbx5_fb2_ChIP_Ventricles_E12.5_SRR8335337_peak_18123	443	.	17.0872	47.9258	44.3981	134
chr16	32570391	32570673	GSE124008_Akerberg_2019_GSM3518659_F_Tbx5_fb2_ChIP_Ventricles_E12.5_SRR8335337_peak_18124	857	.	25.6688	89.6751	85.7437	135
chr16	32571314	32571480	GSE124008_Akerberg_2019_GSM3518659_F_Tbx5_fb2_ChIP_Ventricles_E12.5_SRR8335337_peak_18125	66	.	5.84184	9.36887	6.63149	84
chr16	32608587	32609352	GSE124008_Akerberg_2019_GSM3518659_F_Tbx5_fb2_ChIP_Ventricles_E12.5_SRR8335337_peak_18127	163	.	6.17195	19.3873	16.3252	171
chr16	32656814	32657085	GSE124008_Akerberg_2019_GSM3518659_F_Tbx5_fb2_ChIP_Ventricles_E12.5_SRR8335337_peak_18128	48	.	4.93005	7.49745	4.89154	210
chr16	32663294	32663450	GSE124008_Akerberg_2019_GSM3518659_F_Tbx5_fb2_ChIP_Ventricles_E12.5_SRR8335337_peak_18129	32	.	4.3222	5.7526	3.25072	27
chr16	32665658	32666482	GSE124008_Akerberg_2019_GSM3518659_F_Tbx5_fb2_ChIP_Ventricles_E12.5_SRR8335337_peak_18130	575	.	20.4304	61.2304	57.5591	488
chr16	32793829	32794175	GSE124008_Akerberg_2019_GSM3518659_F_Tbx5_fb2_ChIP_Ventricles_E12.5_SRR8335337_peak_18131	66	.	5.84184	9.36887	6.63149	117
chr16	32806244	32806487	GSE124008_Akerberg_2019_GSM3518659_F_Tbx5_fb2_ChIP_Ventricles_E12.5_SRR8335337_peak_18132	255	.	11.9204	28.8047	25.5439	133
chr16	32821881	32822257	GSE124008_Akerberg_2019_GSM3518659_F_Tbx5_fb2_ChIP_Ventricles_E12.5_SRR8335337_peak_18133	295	.	12.6169	32.8458	29.523	158
chr16	32822358	32822567	GSE124008_Akerberg_2019_GSM3518659_F_Tbx5_fb2_ChIP_Ventricles_E12.5_SRR8335337_peak_18134	95	.	6.75362	12.3796	9.52866	80
chr16	32854137	32854580	GSE124008_Akerberg_2019_GSM3518659_F_Tbx5_fb2_ChIP_Ventricles_E12.5_SRR8335337_peak_18135	85	.	6.44969	11.351	8.53938	267
chr16	32877307	32877858	GSE124008_Akerberg_2019_GSM3518659_F_Tbx5_fb2_ChIP_Ventricles_E12.5_SRR8335337_peak_18136	148	.	8.88111	17.8493	14.8141	438
chr16	32878326	32878468	GSE124008_Akerberg_2019_GSM3518659_F_Tbx5_fb2_ChIP_Ventricles_E12.5_SRR8335337_peak_18137	49	.	4.97378	7.53305	4.91191	29
chr16	32957045	32957228	GSE124008_Akerberg_2019_GSM3518659_F_Tbx5_fb2_ChIP_Ventricles_E12.5_SRR8335337_peak_18138	103	.	7.21683	13.1947	10.3305	81
chr16	33005351	33005596	GSE124008_Akerberg_2019_GSM3518659_F_Tbx5_fb2_ChIP_Ventricles_E12.5_SRR8335337_peak_18139	97	.	5.27719	12.6201	9.76823	114
chr16	33036119	33036271	GSE124008_Akerberg_2019_GSM3518659_F_Tbx5_fb2_ChIP_Ventricles_E12.5_SRR8335337_peak_18140	66	.	5.84184	9.36887	6.63149	57
chr16	33056375	33056741	GSE124008_Akerberg_2019_GSM3518659_F_Tbx5_fb2_ChIP_Ventricles_E12.5_SRR8335337_peak_18141	19	.	3.60894	4.33257	1.98847	36
chr16	33056968	33057174	GSE124008_Akerberg_2019_GSM3518659_F_Tbx5_fb2_ChIP_Ventricles_E12.5_SRR8335337_peak_18142	33	.	4.15488	5.86499	3.35265	134
chr16	33062295	33062677	GSE124008_Akerberg_2019_GSM3518659_F_Tbx5_fb2_ChIP_Ventricles_E12.5_SRR8335337_peak_18143	75	.	6.14576	10.3469	7.57132	212
chr16	33123916	33124295	GSE124008_Akerberg_2019_GSM3518659_F_Tbx5_fb2_ChIP_Ventricles_E12.5_SRR8335337_peak_18144	206	.	10.4007	23.7815	20.6141	278
chr16	33143123	33143273	GSE124008_Akerberg_2019_GSM3518659_F_Tbx5_fb2_ChIP_Ventricles_E12.5_SRR8335337_peak_18145	48	.	4.93005	7.49745	4.89154	66
chr16	33251866	33252037	GSE124008_Akerberg_2019_GSM3518659_F_Tbx5_fb2_ChIP_Ventricles_E12.5_SRR8335337_peak_18146	57	.	5.53791	8.41843	5.72458	59
chr16	33258549	33258781	GSE124008_Akerberg_2019_GSM3518659_F_Tbx5_fb2_ChIP_Ventricles_E12.5_SRR8335337_peak_18147	98	.	5.77759	12.6839	9.82836	156
chr16	33337278	33337526	GSE124008_Akerberg_2019_GSM3518659_F_Tbx5_fb2_ChIP_Ventricles_E12.5_SRR8335337_peak_18148	242	.	11.6165	27.5278	24.2962	107
chr16	33366057	33366315	GSE124008_Akerberg_2019_GSM3518659_F_Tbx5_fb2_ChIP_Ventricles_E12.5_SRR8335337_peak_18149	18	.	2.98427	4.11731	1.83439	159
chr16	33380616	33380983	GSE124008_Akerberg_2019_GSM3518659_F_Tbx5_fb2_ChIP_Ventricles_E12.5_SRR8335337_peak_18150	126	.	7.96933	15.6002	12.6389	111
chr16	33401053	33401220	GSE124008_Akerberg_2019_GSM3518659_F_Tbx5_fb2_ChIP_Ventricles_E12.5_SRR8335337_peak_18151	73	.	5.16341	10.0802	7.33564	85
chr16	33414325	33414551	GSE124008_Akerberg_2019_GSM3518659_F_Tbx5_fb2_ChIP_Ventricles_E12.5_SRR8335337_peak_18152	274	.	11.6253	30.7524	27.4668	87
chr16	33446719	33447005	GSE124008_Akerberg_2019_GSM3518659_F_Tbx5_fb2_ChIP_Ventricles_E12.5_SRR8335337_peak_18153	678	.	21.0661	71.6205	67.8556	128
chr16	33461087	33461298	GSE124008_Akerberg_2019_GSM3518659_F_Tbx5_fb2_ChIP_Ventricles_E12.5_SRR8335337_peak_18154	133	.	7.97642	16.3197	13.3455	90
chr16	33496172	33496313	GSE124008_Akerberg_2019_GSM3518659_F_Tbx5_fb2_ChIP_Ventricles_E12.5_SRR8335337_peak_18155	45	.	4.68886	7.10892	4.53759	77
chr16	33560318	33560518	GSE124008_Akerberg_2019_GSM3518659_F_Tbx5_fb2_ChIP_Ventricles_E12.5_SRR8335337_peak_18156	85	.	6.44969	11.351	8.53938	105
chr16	33566763	33566904	GSE124008_Akerberg_2019_GSM3518659_F_Tbx5_fb2_ChIP_Ventricles_E12.5_SRR8335337_peak_18157	48	.	4.93005	7.49745	4.89154	65
chr16	33580722	33581332	GSE124008_Akerberg_2019_GSM3518659_F_Tbx5_fb2_ChIP_Ventricles_E12.5_SRR8335337_peak_18158	713	.	23.7736	75.1708	71.3665	421
chr16	33592396	33592571	GSE124008_Akerberg_2019_GSM3518659_F_Tbx5_fb2_ChIP_Ventricles_E12.5_SRR8335337_peak_18159	148	.	8.57718	17.8493	14.8141	87
chr16	33605766	33606121	GSE124008_Akerberg_2019_GSM3518659_F_Tbx5_fb2_ChIP_Ventricles_E12.5_SRR8335337_peak_18160	268	.	12.5282	30.0949	26.8165	122
chr16	33606847	33607315	GSE124008_Akerberg_2019_GSM3518659_F_Tbx5_fb2_ChIP_Ventricles_E12.5_SRR8335337_peak_18161	1227	.	33.0894	127.028	122.793	253
chr16	33684344	33684870	GSE124008_Akerberg_2019_GSM3518659_F_Tbx5_fb2_ChIP_Ventricles_E12.5_SRR8335337_peak_18162	85	.	6.44969	11.351	8.53938	274
chr16	33687839	33688011	GSE124008_Akerberg_2019_GSM3518659_F_Tbx5_fb2_ChIP_Ventricles_E12.5_SRR8335337_peak_18163	98	.	5.77759	12.6839	9.82836	77
chr16	33689457	33689624	GSE124008_Akerberg_2019_GSM3518659_F_Tbx5_fb2_ChIP_Ventricles_E12.5_SRR8335337_peak_18164	40	.	4.62613	6.60804	4.05225	37
chr16	33732371	33732588	GSE124008_Akerberg_2019_GSM3518659_F_Tbx5_fb2_ChIP_Ventricles_E12.5_SRR8335337_peak_18165	18	.	2.82049	4.11731	1.83439	101
chr16	33827042	33827242	GSE124008_Akerberg_2019_GSM3518659_F_Tbx5_fb2_ChIP_Ventricles_E12.5_SRR8335337_peak_18166	123	.	7.43048	15.2573	12.3147	93
chr16	33878979	33879278	GSE124008_Akerberg_2019_GSM3518659_F_Tbx5_fb2_ChIP_Ventricles_E12.5_SRR8335337_peak_18167	359	.	14.2547	39.3523	35.9434	135
chr16	33882628	33882918	GSE124008_Akerberg_2019_GSM3518659_F_Tbx5_fb2_ChIP_Ventricles_E12.5_SRR8335337_peak_18168	154	.	8.52235	18.4988	15.4557	192
chr16	33892699	33892922	GSE124008_Akerberg_2019_GSM3518659_F_Tbx5_fb2_ChIP_Ventricles_E12.5_SRR8335337_peak_18169	57	.	5.53791	8.41843	5.72458	113
chr16	33928775	33929507	GSE124008_Akerberg_2019_GSM3518659_F_Tbx5_fb2_ChIP_Ventricles_E12.5_SRR8335337_peak_18170	2058	.	46.3326	210.729	205.878	221
chr16	33937661	33938028	GSE124008_Akerberg_2019_GSM3518659_F_Tbx5_fb2_ChIP_Ventricles_E12.5_SRR8335337_peak_18171	182	.	9.79289	21.359	18.2537	229
chr16	33941369	33941624	GSE124008_Akerberg_2019_GSM3518659_F_Tbx5_fb2_ChIP_Ventricles_E12.5_SRR8335337_peak_18172	43	.	4.13978	6.9063	4.33696	107
chr16	33946170	33946313	GSE124008_Akerberg_2019_GSM3518659_F_Tbx5_fb2_ChIP_Ventricles_E12.5_SRR8335337_peak_18173	32	.	4.3222	5.7526	3.25072	25
chr16	33950946	33951169	GSE124008_Akerberg_2019_GSM3518659_F_Tbx5_fb2_ChIP_Ventricles_E12.5_SRR8335337_peak_18174	24	.	4.01827	4.93396	2.49119	50
chr16	34004021	34004658	GSE124008_Akerberg_2019_GSM3518659_F_Tbx5_fb2_ChIP_Ventricles_E12.5_SRR8335337_peak_18175	955	.	29.5482	99.586	95.5712	485
chr16	34036048	34036237	GSE124008_Akerberg_2019_GSM3518659_F_Tbx5_fb2_ChIP_Ventricles_E12.5_SRR8335337_peak_18176	148	.	8.88111	17.8493	14.8141	75
chr16	34036508	34036667	GSE124008_Akerberg_2019_GSM3518659_F_Tbx5_fb2_ChIP_Ventricles_E12.5_SRR8335337_peak_18177	48	.	4.93005	7.49745	4.89154	68
chr16	34078776	34079015	GSE124008_Akerberg_2019_GSM3518659_F_Tbx5_fb2_ChIP_Ventricles_E12.5_SRR8335337_peak_18178	185	.	9.60285	21.6983	18.5885	117
chr16	34079602	34079846	GSE124008_Akerberg_2019_GSM3518659_F_Tbx5_fb2_ChIP_Ventricles_E12.5_SRR8335337_peak_18179	209	.	10.47	24.0836	20.915	117
chr16	34081408	34081664	GSE124008_Akerberg_2019_GSM3518659_F_Tbx5_fb2_ChIP_Ventricles_E12.5_SRR8335337_peak_18180	33	.	4.15488	5.86499	3.35265	43
chr16	34082177	34082442	GSE124008_Akerberg_2019_GSM3518659_F_Tbx5_fb2_ChIP_Ventricles_E12.5_SRR8335337_peak_18181	206	.	10.7047	23.7815	20.6141	125
chr16	34094361	34094638	GSE124008_Akerberg_2019_GSM3518659_F_Tbx5_fb2_ChIP_Ventricles_E12.5_SRR8335337_peak_18182	40	.	4.62613	6.60804	4.05225	186
chr16	34095883	34096188	GSE124008_Akerberg_2019_GSM3518659_F_Tbx5_fb2_ChIP_Ventricles_E12.5_SRR8335337_peak_18183	57	.	5.53791	8.41843	5.72458	112
chr16	34112531	34112813	GSE124008_Akerberg_2019_GSM3518659_F_Tbx5_fb2_ChIP_Ventricles_E12.5_SRR8335337_peak_18184	137	.	8.27326	16.7152	13.7221	156
chr16	34211399	34211540	GSE124008_Akerberg_2019_GSM3518659_F_Tbx5_fb2_ChIP_Ventricles_E12.5_SRR8335337_peak_18185	66	.	5.84184	9.36887	6.63149	61
chr16	34228711	34229053	GSE124008_Akerberg_2019_GSM3518659_F_Tbx5_fb2_ChIP_Ventricles_E12.5_SRR8335337_peak_18186	630	.	21.9292	66.7742	63.0563	191
chr16	34254730	34254880	GSE124008_Akerberg_2019_GSM3518659_F_Tbx5_fb2_ChIP_Ventricles_E12.5_SRR8335337_peak_18187	57	.	5.23398	8.41843	5.72458	56
chr16	34256073	34256334	GSE124008_Akerberg_2019_GSM3518659_F_Tbx5_fb2_ChIP_Ventricles_E12.5_SRR8335337_peak_18188	57	.	5.53791	8.41843	5.72458	164
chr16	34261122	34261568	GSE124008_Akerberg_2019_GSM3518659_F_Tbx5_fb2_ChIP_Ventricles_E12.5_SRR8335337_peak_18189	360	.	14.9597	39.4686	36.0499	220
chr16	34269863	34270102	GSE124008_Akerberg_2019_GSM3518659_F_Tbx5_fb2_ChIP_Ventricles_E12.5_SRR8335337_peak_18190	362	.	13.9913	39.69	36.2695	140
chr16	34322596	34322791	GSE124008_Akerberg_2019_GSM3518659_F_Tbx5_fb2_ChIP_Ventricles_E12.5_SRR8335337_peak_18191	95	.	6.75362	12.3796	9.52866	88
chr16	34329463	34329619	GSE124008_Akerberg_2019_GSM3518659_F_Tbx5_fb2_ChIP_Ventricles_E12.5_SRR8335337_peak_18192	66	.	5.84184	9.36887	6.63149	94
chr16	34331573	34331974	GSE124008_Akerberg_2019_GSM3518659_F_Tbx5_fb2_ChIP_Ventricles_E12.5_SRR8335337_peak_18193	374	.	14.6546	40.9186	37.4759	188
chr16	34335001	34335212	GSE124008_Akerberg_2019_GSM3518659_F_Tbx5_fb2_ChIP_Ventricles_E12.5_SRR8335337_peak_18194	115	.	6.39176	14.5125	11.579	103
chr16	34338984	34339147	GSE124008_Akerberg_2019_GSM3518659_F_Tbx5_fb2_ChIP_Ventricles_E12.5_SRR8335337_peak_18195	37	.	4.3998	6.25324	3.73415	78
chr16	34342536	34342783	GSE124008_Akerberg_2019_GSM3518659_F_Tbx5_fb2_ChIP_Ventricles_E12.5_SRR8335337_peak_18196	182	.	9.79289	21.359	18.2537	128
chr16	34352711	34353178	GSE124008_Akerberg_2019_GSM3518659_F_Tbx5_fb2_ChIP_Ventricles_E12.5_SRR8335337_peak_18197	137	.	8.27326	16.7152	13.7221	132
chr16	34384109	34384273	GSE124008_Akerberg_2019_GSM3518659_F_Tbx5_fb2_ChIP_Ventricles_E12.5_SRR8335337_peak_18198	85	.	6.44969	11.351	8.53938	71
chr16	34400404	34400589	GSE124008_Akerberg_2019_GSM3518659_F_Tbx5_fb2_ChIP_Ventricles_E12.5_SRR8335337_peak_18199	84	.	6.06565	11.2084	8.41994	100
chr16	34426228	34426369	GSE124008_Akerberg_2019_GSM3518659_F_Tbx5_fb2_ChIP_Ventricles_E12.5_SRR8335337_peak_18200	32	.	4.3222	5.7526	3.25072	95
chr16	34441093	34441436	GSE124008_Akerberg_2019_GSM3518659_F_Tbx5_fb2_ChIP_Ventricles_E12.5_SRR8335337_peak_18201	93	.	6.33861	12.1886	9.36001	87
chr16	34456244	34456777	GSE124008_Akerberg_2019_GSM3518659_F_Tbx5_fb2_ChIP_Ventricles_E12.5_SRR8335337_peak_18202	754	.	24.6246	79.2826	75.4468	181
chr16	34460158	34460314	GSE124008_Akerberg_2019_GSM3518659_F_Tbx5_fb2_ChIP_Ventricles_E12.5_SRR8335337_peak_18203	57	.	5.23398	8.41843	5.72458	44
chr16	34466727	34467069	GSE124008_Akerberg_2019_GSM3518659_F_Tbx5_fb2_ChIP_Ventricles_E12.5_SRR8335337_peak_18204	148	.	8.88111	17.8493	14.8141	126
chr16	34470027	34470276	GSE124008_Akerberg_2019_GSM3518659_F_Tbx5_fb2_ChIP_Ventricles_E12.5_SRR8335337_peak_18205	170	.	9.48897	20.1719	17.0897	127
chr16	34485628	34485821	GSE124008_Akerberg_2019_GSM3518659_F_Tbx5_fb2_ChIP_Ventricles_E12.5_SRR8335337_peak_18206	54	.	5.05337	8.12105	5.49039	65
chr16	34573693	34573856	GSE124008_Akerberg_2019_GSM3518659_F_Tbx5_fb2_ChIP_Ventricles_E12.5_SRR8335337_peak_18207	40	.	4.62613	6.60804	4.05225	43
chr16	34592702	34592850	GSE124008_Akerberg_2019_GSM3518659_F_Tbx5_fb2_ChIP_Ventricles_E12.5_SRR8335337_peak_18208	103	.	6.59476	13.2212	10.3565	76
chr16	34667116	34667343	GSE124008_Akerberg_2019_GSM3518659_F_Tbx5_fb2_ChIP_Ventricles_E12.5_SRR8335337_peak_18209	137	.	8.27326	16.7152	13.7221	99
chr16	34670058	34670449	GSE124008_Akerberg_2019_GSM3518659_F_Tbx5_fb2_ChIP_Ventricles_E12.5_SRR8335337_peak_18210	487	.	18.3029	52.2832	48.7093	267
chr16	34700080	34700407	GSE124008_Akerberg_2019_GSM3518659_F_Tbx5_fb2_ChIP_Ventricles_E12.5_SRR8335337_peak_18211	258	.	11.525	29.0782	25.812	155
chr16	34809562	34809703	GSE124008_Akerberg_2019_GSM3518659_F_Tbx5_fb2_ChIP_Ventricles_E12.5_SRR8335337_peak_18212	66	.	5.84184	9.36887	6.63149	69
chr16	34911861	34912031	GSE124008_Akerberg_2019_GSM3518659_F_Tbx5_fb2_ChIP_Ventricles_E12.5_SRR8335337_peak_18213	85	.	6.44969	11.351	8.53938	84
chr16	34924932	34925073	GSE124008_Akerberg_2019_GSM3518659_F_Tbx5_fb2_ChIP_Ventricles_E12.5_SRR8335337_peak_18214	58	.	5.08573	8.58567	5.88796	66
chr16	34931374	34931590	GSE124008_Akerberg_2019_GSM3518659_F_Tbx5_fb2_ChIP_Ventricles_E12.5_SRR8335337_peak_18215	51	.	4.83422	7.73084	5.10498	81
chr16	34949550	34949777	GSE124008_Akerberg_2019_GSM3518659_F_Tbx5_fb2_ChIP_Ventricles_E12.5_SRR8335337_peak_18216	84	.	6.06565	11.2084	8.41994	123
chr16	34958257	34958945	GSE124008_Akerberg_2019_GSM3518659_F_Tbx5_fb2_ChIP_Ventricles_E12.5_SRR8335337_peak_18217	738	.	19.2895	77.7094	73.8853	547
chr16	34982395	34982774	GSE124008_Akerberg_2019_GSM3518659_F_Tbx5_fb2_ChIP_Ventricles_E12.5_SRR8335337_peak_18218	295	.	12.3439	32.8458	29.523	204
chr16	35067129	35067410	GSE124008_Akerberg_2019_GSM3518659_F_Tbx5_fb2_ChIP_Ventricles_E12.5_SRR8335337_peak_18219	199	.	9.88719	23.0554	19.9151	130
chr16	35070645	35070842	GSE124008_Akerberg_2019_GSM3518659_F_Tbx5_fb2_ChIP_Ventricles_E12.5_SRR8335337_peak_18220	105	.	7.36147	13.4314	10.529	114
chr16	35079836	35080116	GSE124008_Akerberg_2019_GSM3518659_F_Tbx5_fb2_ChIP_Ventricles_E12.5_SRR8335337_peak_18221	234	.	10.9791	26.6287	23.4128	157
chr16	35103233	35103454	GSE124008_Akerberg_2019_GSM3518659_F_Tbx5_fb2_ChIP_Ventricles_E12.5_SRR8335337_peak_18222	66	.	5.84184	9.36887	6.63149	103
chr16	35110442	35110685	GSE124008_Akerberg_2019_GSM3518659_F_Tbx5_fb2_ChIP_Ventricles_E12.5_SRR8335337_peak_18223	122	.	7.34928	15.2228	12.285	116
chr16	35140136	35140418	GSE124008_Akerberg_2019_GSM3518659_F_Tbx5_fb2_ChIP_Ventricles_E12.5_SRR8335337_peak_18224	170	.	9.48897	20.1719	17.0897	178
chr16	35146308	35146562	GSE124008_Akerberg_2019_GSM3518659_F_Tbx5_fb2_ChIP_Ventricles_E12.5_SRR8335337_peak_18225	258	.	11.525	29.0782	25.812	140
chr16	35155575	35155766	GSE124008_Akerberg_2019_GSM3518659_F_Tbx5_fb2_ChIP_Ventricles_E12.5_SRR8335337_peak_18226	57	.	5.53791	8.41843	5.72458	71
chr16	35155890	35156206	GSE124008_Akerberg_2019_GSM3518659_F_Tbx5_fb2_ChIP_Ventricles_E12.5_SRR8335337_peak_18227	57	.	5.53791	8.41843	5.72458	137
chr16	35156375	35156593	GSE124008_Akerberg_2019_GSM3518659_F_Tbx5_fb2_ChIP_Ventricles_E12.5_SRR8335337_peak_18228	75	.	6.14576	10.3469	7.57132	131
chr16	35164913	35165070	GSE124008_Akerberg_2019_GSM3518659_F_Tbx5_fb2_ChIP_Ventricles_E12.5_SRR8335337_peak_18229	48	.	4.93005	7.49745	4.89154	88
chr16	35182089	35182230	GSE124008_Akerberg_2019_GSM3518659_F_Tbx5_fb2_ChIP_Ventricles_E12.5_SRR8335337_peak_18230	66	.	5.84184	9.36887	6.63149	93
chr16	35199827	35200025	GSE124008_Akerberg_2019_GSM3518659_F_Tbx5_fb2_ChIP_Ventricles_E12.5_SRR8335337_peak_18231	57	.	5.24675	8.41215	5.72458	97
chr16	35215100	35215701	GSE124008_Akerberg_2019_GSM3518659_F_Tbx5_fb2_ChIP_Ventricles_E12.5_SRR8335337_peak_18232	1005	.	30.46	104.625	100.568	291
chr16	35224077	35224299	GSE124008_Akerberg_2019_GSM3518659_F_Tbx5_fb2_ChIP_Ventricles_E12.5_SRR8335337_peak_18233	40	.	3.63939	6.60524	4.05225	128
chr16	35224738	35225262	GSE124008_Akerberg_2019_GSM3518659_F_Tbx5_fb2_ChIP_Ventricles_E12.5_SRR8335337_peak_18234	1175	.	34.411	121.753	117.562	223
chr16	35226400	35226795	GSE124008_Akerberg_2019_GSM3518659_F_Tbx5_fb2_ChIP_Ventricles_E12.5_SRR8335337_peak_18235	806	.	24.3545	84.5318	80.6493	200
chr16	35231842	35232047	GSE124008_Akerberg_2019_GSM3518659_F_Tbx5_fb2_ChIP_Ventricles_E12.5_SRR8335337_peak_18236	103	.	6.88455	13.1909	10.3267	106
chr16	35255988	35256443	GSE124008_Akerberg_2019_GSM3518659_F_Tbx5_fb2_ChIP_Ventricles_E12.5_SRR8335337_peak_18237	2318	.	57.2056	236.953	231.887	269
chr16	35270486	35270696	GSE124008_Akerberg_2019_GSM3518659_F_Tbx5_fb2_ChIP_Ventricles_E12.5_SRR8335337_peak_18238	159	.	9.18504	19.0018	15.9431	99
chr16	35291241	35291382	GSE124008_Akerberg_2019_GSM3518659_F_Tbx5_fb2_ChIP_Ventricles_E12.5_SRR8335337_peak_18239	57	.	5.23398	8.41843	5.72458	52
chr16	35308532	35308693	GSE124008_Akerberg_2019_GSM3518659_F_Tbx5_fb2_ChIP_Ventricles_E12.5_SRR8335337_peak_18240	48	.	4.93005	7.49745	4.89154	94
chr16	35311794	35312007	GSE124008_Akerberg_2019_GSM3518659_F_Tbx5_fb2_ChIP_Ventricles_E12.5_SRR8335337_peak_18241	57	.	5.23398	8.41843	5.72458	77
chr16	35433469	35433610	GSE124008_Akerberg_2019_GSM3518659_F_Tbx5_fb2_ChIP_Ventricles_E12.5_SRR8335337_peak_18242	40	.	4.62613	6.60804	4.05225	55
chr16	35438996	35439362	GSE124008_Akerberg_2019_GSM3518659_F_Tbx5_fb2_ChIP_Ventricles_E12.5_SRR8335337_peak_18243	651	.	22.5578	68.9029	65.1583	168
chr16	35465925	35466139	GSE124008_Akerberg_2019_GSM3518659_F_Tbx5_fb2_ChIP_Ventricles_E12.5_SRR8335337_peak_18244	57	.	5.53791	8.41843	5.72458	102
chr16	35467890	35468031	GSE124008_Akerberg_2019_GSM3518659_F_Tbx5_fb2_ChIP_Ventricles_E12.5_SRR8335337_peak_18245	74	.	5.79268	10.2513	7.49917	77
chr16	35490351	35490975	GSE124008_Akerberg_2019_GSM3518659_F_Tbx5_fb2_ChIP_Ventricles_E12.5_SRR8335337_peak_18246	838	.	22.3423	87.7882	83.8801	477
chr16	35501138	35501441	GSE124008_Akerberg_2019_GSM3518659_F_Tbx5_fb2_ChIP_Ventricles_E12.5_SRR8335337_peak_18247	199	.	9.88719	23.0554	19.9151	163
chr16	35541048	35541866	GSE124008_Akerberg_2019_GSM3518659_F_Tbx5_fb2_ChIP_Ventricles_E12.5_SRR8335337_peak_18248	75	.	6.14576	10.3469	7.57132	497
chr16	35542004	35542212	GSE124008_Akerberg_2019_GSM3518659_F_Tbx5_fb2_ChIP_Ventricles_E12.5_SRR8335337_peak_18249	57	.	5.53791	8.41843	5.72458	97
chr16	35711323	35711480	GSE124008_Akerberg_2019_GSM3518659_F_Tbx5_fb2_ChIP_Ventricles_E12.5_SRR8335337_peak_18250	57	.	5.53791	8.41843	5.72458	89
chr16	35729265	35729465	GSE124008_Akerberg_2019_GSM3518659_F_Tbx5_fb2_ChIP_Ventricles_E12.5_SRR8335337_peak_18251	199	.	9.88719	23.0554	19.9151	77
chr16	35740450	35740614	GSE124008_Akerberg_2019_GSM3518659_F_Tbx5_fb2_ChIP_Ventricles_E12.5_SRR8335337_peak_18252	105	.	7.36147	13.4314	10.529	69
chr16	35769132	35769441	GSE124008_Akerberg_2019_GSM3518659_F_Tbx5_fb2_ChIP_Ventricles_E12.5_SRR8335337_peak_18253	57	.	5.23398	8.41843	5.72458	110
chr16	35776660	35777173	GSE124008_Akerberg_2019_GSM3518659_F_Tbx5_fb2_ChIP_Ventricles_E12.5_SRR8335337_peak_18254	387	.	15.8714	42.2475	38.7889	375
chr16	35792045	35792278	GSE124008_Akerberg_2019_GSM3518659_F_Tbx5_fb2_ChIP_Ventricles_E12.5_SRR8335337_peak_18255	126	.	7.96933	15.6002	12.6389	119
chr16	35824116	35824305	GSE124008_Akerberg_2019_GSM3518659_F_Tbx5_fb2_ChIP_Ventricles_E12.5_SRR8335337_peak_18256	137	.	8.27326	16.7152	13.7221	111
chr16	35938590	35938837	GSE124008_Akerberg_2019_GSM3518659_F_Tbx5_fb2_ChIP_Ventricles_E12.5_SRR8335337_peak_18257	57	.	5.53791	8.41843	5.72458	116
chr16	36043122	36043483	GSE124008_Akerberg_2019_GSM3518659_F_Tbx5_fb2_ChIP_Ventricles_E12.5_SRR8335337_peak_18258	1039	.	31.3717	108.01	103.928	195
chr16	36053579	36054042	GSE124008_Akerberg_2019_GSM3518659_F_Tbx5_fb2_ChIP_Ventricles_E12.5_SRR8335337_peak_18259	697	.	18.6753	73.4977	69.718	133
chr16	36064919	36065298	GSE124008_Akerberg_2019_GSM3518659_F_Tbx5_fb2_ChIP_Ventricles_E12.5_SRR8335337_peak_18260	857	.	27.4207	89.658	85.7269	200
chr16	36071420	36071826	GSE124008_Akerberg_2019_GSM3518659_F_Tbx5_fb2_ChIP_Ventricles_E12.5_SRR8335337_peak_18261	182	.	9.79289	21.359	18.2537	176
chr16	36071992	36072272	GSE124008_Akerberg_2019_GSM3518659_F_Tbx5_fb2_ChIP_Ventricles_E12.5_SRR8335337_peak_18262	32	.	4.3222	5.7526	3.25072	221
chr16	36532859	36533050	GSE124008_Akerberg_2019_GSM3518659_F_Tbx5_fb2_ChIP_Ventricles_E12.5_SRR8335337_peak_18263	57	.	5.53791	8.41843	5.72458	84
chr16	36555678	36556068	GSE124008_Akerberg_2019_GSM3518659_F_Tbx5_fb2_ChIP_Ventricles_E12.5_SRR8335337_peak_18264	738	.	19.2895	77.7094	73.8853	229
chr16	36828228	36828415	GSE124008_Akerberg_2019_GSM3518659_F_Tbx5_fb2_ChIP_Ventricles_E12.5_SRR8335337_peak_18265	48	.	4.93005	7.49745	4.89154	48
chr16	36828555	36828743	GSE124008_Akerberg_2019_GSM3518659_F_Tbx5_fb2_ChIP_Ventricles_E12.5_SRR8335337_peak_18266	57	.	4.54924	8.44714	5.75072	86
chr16	36875292	36875478	GSE124008_Akerberg_2019_GSM3518659_F_Tbx5_fb2_ChIP_Ventricles_E12.5_SRR8335337_peak_18267	32	.	4.3222	5.7526	3.25072	52
chr16	36908890	36909264	GSE124008_Akerberg_2019_GSM3518659_F_Tbx5_fb2_ChIP_Ventricles_E12.5_SRR8335337_peak_18268	501	.	18.6068	53.7535	50.1587	139
chr16	36987538	36987761	GSE124008_Akerberg_2019_GSM3518659_F_Tbx5_fb2_ChIP_Ventricles_E12.5_SRR8335337_peak_18269	57	.	5.53791	8.41843	5.72458	82
chr16	36989735	36989982	GSE124008_Akerberg_2019_GSM3518659_F_Tbx5_fb2_ChIP_Ventricles_E12.5_SRR8335337_peak_18270	33	.	4.15488	5.86499	3.35265	121
chr16	37384791	37385075	GSE124008_Akerberg_2019_GSM3518659_F_Tbx5_fb2_ChIP_Ventricles_E12.5_SRR8335337_peak_18271	57	.	5.51396	8.38129	5.72458	60
chr16	37526793	37526975	GSE124008_Akerberg_2019_GSM3518659_F_Tbx5_fb2_ChIP_Ventricles_E12.5_SRR8335337_peak_18272	51	.	3.71524	7.73977	5.11375	75
chr16	37539596	37539808	GSE124008_Akerberg_2019_GSM3518659_F_Tbx5_fb2_ChIP_Ventricles_E12.5_SRR8335337_peak_18273	47	.	4.80852	7.30219	4.72755	122
chr16	37550379	37550801	GSE124008_Akerberg_2019_GSM3518659_F_Tbx5_fb2_ChIP_Ventricles_E12.5_SRR8335337_peak_18274	99	.	7.00132	12.8395	9.98106	161
chr16	37550976	37551510	GSE124008_Akerberg_2019_GSM3518659_F_Tbx5_fb2_ChIP_Ventricles_E12.5_SRR8335337_peak_18275	1987	.	47.5567	203.547	198.743	201
chr16	37556037	37556233	GSE124008_Akerberg_2019_GSM3518659_F_Tbx5_fb2_ChIP_Ventricles_E12.5_SRR8335337_peak_18276	131	.	7.94761	16.1578	13.193	111
chr16	37565136	37565459	GSE124008_Akerberg_2019_GSM3518659_F_Tbx5_fb2_ChIP_Ventricles_E12.5_SRR8335337_peak_18277	89	.	5.57286	11.7967	8.98104	135
chr16	37591775	37591926	GSE124008_Akerberg_2019_GSM3518659_F_Tbx5_fb2_ChIP_Ventricles_E12.5_SRR8335337_peak_18278	41	.	4.42784	6.6833	4.11856	67
chr16	37624032	37624311	GSE124008_Akerberg_2019_GSM3518659_F_Tbx5_fb2_ChIP_Ventricles_E12.5_SRR8335337_peak_18279	242	.	11.6165	27.5278	24.2962	138
chr16	37691044	37691613	GSE124008_Akerberg_2019_GSM3518659_F_Tbx5_fb2_ChIP_Ventricles_E12.5_SRR8335337_peak_18280	575	.	16.4233	61.1861	57.5282	283
chr16	37757270	37757610	GSE124008_Akerberg_2019_GSM3518659_F_Tbx5_fb2_ChIP_Ventricles_E12.5_SRR8335337_peak_18281	996	.	28.449	103.721	99.678	179
chr16	37777025	37777305	GSE124008_Akerberg_2019_GSM3518659_F_Tbx5_fb2_ChIP_Ventricles_E12.5_SRR8335337_peak_18282	57	.	5.53791	8.41843	5.72458	94
chr16	37788474	37788671	GSE124008_Akerberg_2019_GSM3518659_F_Tbx5_fb2_ChIP_Ventricles_E12.5_SRR8335337_peak_18283	40	.	4.62613	6.60804	4.05225	89
chr16	37790600	37790843	GSE124008_Akerberg_2019_GSM3518659_F_Tbx5_fb2_ChIP_Ventricles_E12.5_SRR8335337_peak_18284	320	.	13.744	35.3812	32.0184	146
chr16	37806106	37806329	GSE124008_Akerberg_2019_GSM3518659_F_Tbx5_fb2_ChIP_Ventricles_E12.5_SRR8335337_peak_18285	218	.	11.0086	25.0158	21.8286	97
chr16	37808951	37809197	GSE124008_Akerberg_2019_GSM3518659_F_Tbx5_fb2_ChIP_Ventricles_E12.5_SRR8335337_peak_18286	374	.	15.2636	40.8528	37.4109	108
chr16	37812367	37812923	GSE124008_Akerberg_2019_GSM3518659_F_Tbx5_fb2_ChIP_Ventricles_E12.5_SRR8335337_peak_18287	224	.	9.0532	25.6604	22.4657	426
chr16	37845326	37845506	GSE124008_Akerberg_2019_GSM3518659_F_Tbx5_fb2_ChIP_Ventricles_E12.5_SRR8335337_peak_18288	57	.	5.53791	8.41843	5.72458	80
chr16	37861164	37861306	GSE124008_Akerberg_2019_GSM3518659_F_Tbx5_fb2_ChIP_Ventricles_E12.5_SRR8335337_peak_18289	66	.	5.84184	9.36887	6.63149	99
chr16	37868066	37869046	GSE124008_Akerberg_2019_GSM3518659_F_Tbx5_fb2_ChIP_Ventricles_E12.5_SRR8335337_peak_18290	105	.	7.36147	13.4314	10.529	430
chr16	37894160	37894327	GSE124008_Akerberg_2019_GSM3518659_F_Tbx5_fb2_ChIP_Ventricles_E12.5_SRR8335337_peak_18291	35	.	4.07971	6.10534	3.59024	55
chr16	37994763	37994991	GSE124008_Akerberg_2019_GSM3518659_F_Tbx5_fb2_ChIP_Ventricles_E12.5_SRR8335337_peak_18292	206	.	10.7047	23.7815	20.6141	108
chr16	38005599	38005845	GSE124008_Akerberg_2019_GSM3518659_F_Tbx5_fb2_ChIP_Ventricles_E12.5_SRR8335337_peak_18293	57	.	5.53791	8.41843	5.72458	132
chr16	38018223	38018399	GSE124008_Akerberg_2019_GSM3518659_F_Tbx5_fb2_ChIP_Ventricles_E12.5_SRR8335337_peak_18294	57	.	5.53791	8.41843	5.72458	46
chr16	38089388	38089704	GSE124008_Akerberg_2019_GSM3518659_F_Tbx5_fb2_ChIP_Ventricles_E12.5_SRR8335337_peak_18295	182	.	9.79289	21.359	18.2537	194
chr16	38113970	38114384	GSE124008_Akerberg_2019_GSM3518659_F_Tbx5_fb2_ChIP_Ventricles_E12.5_SRR8335337_peak_18296	255	.	12.2243	28.8047	25.5439	260
chr16	38158000	38158149	GSE124008_Akerberg_2019_GSM3518659_F_Tbx5_fb2_ChIP_Ventricles_E12.5_SRR8335337_peak_18297	23	.	3.14805	4.70046	2.34817	26
chr16	38188319	38188564	GSE124008_Akerberg_2019_GSM3518659_F_Tbx5_fb2_ChIP_Ventricles_E12.5_SRR8335337_peak_18298	133	.	7.70345	16.3197	13.3455	139
chr16	38199542	38199753	GSE124008_Akerberg_2019_GSM3518659_F_Tbx5_fb2_ChIP_Ventricles_E12.5_SRR8335337_peak_18299	105	.	7.36147	13.4314	10.529	99
chr16	38238444	38238615	GSE124008_Akerberg_2019_GSM3518659_F_Tbx5_fb2_ChIP_Ventricles_E12.5_SRR8335337_peak_18300	66	.	5.84184	9.36887	6.63149	94
chr16	38350209	38351414	GSE124008_Akerberg_2019_GSM3518659_F_Tbx5_fb2_ChIP_Ventricles_E12.5_SRR8335337_peak_18301	2652	.	63.5881	270.664	265.289	337
chr16	38361895	38362342	GSE124008_Akerberg_2019_GSM3518659_F_Tbx5_fb2_ChIP_Ventricles_E12.5_SRR8335337_peak_18302	1353	.	29.7305	139.662	135.332	198
chr16	38362619	38362761	GSE124008_Akerberg_2019_GSM3518659_F_Tbx5_fb2_ChIP_Ventricles_E12.5_SRR8335337_peak_18303	57	.	5.23398	8.41843	5.72458	52
chr16	38363313	38363495	GSE124008_Akerberg_2019_GSM3518659_F_Tbx5_fb2_ChIP_Ventricles_E12.5_SRR8335337_peak_18304	71	.	5.57882	9.88543	7.14373	98
chr16	38366230	38366627	GSE124008_Akerberg_2019_GSM3518659_F_Tbx5_fb2_ChIP_Ventricles_E12.5_SRR8335337_peak_18305	487	.	18.3029	52.2832	48.7093	195
chr16	38372305	38372493	GSE124008_Akerberg_2019_GSM3518659_F_Tbx5_fb2_ChIP_Ventricles_E12.5_SRR8335337_peak_18306	46	.	4.79015	7.23929	4.66609	79
chr16	38452442	38452877	GSE124008_Akerberg_2019_GSM3518659_F_Tbx5_fb2_ChIP_Ventricles_E12.5_SRR8335337_peak_18307	75	.	6.14576	10.3469	7.57132	313
chr16	38476316	38476523	GSE124008_Akerberg_2019_GSM3518659_F_Tbx5_fb2_ChIP_Ventricles_E12.5_SRR8335337_peak_18308	29	.	4.11074	5.43147	2.97319	98
chr16	38522190	38522331	GSE124008_Akerberg_2019_GSM3518659_F_Tbx5_fb2_ChIP_Ventricles_E12.5_SRR8335337_peak_18309	26	.	3.88191	5.08049	2.62682	26
chr16	38522602	38522856	GSE124008_Akerberg_2019_GSM3518659_F_Tbx5_fb2_ChIP_Ventricles_E12.5_SRR8335337_peak_18310	32	.	4.3222	5.7526	3.25072	67
chr16	38549994	38550223	GSE124008_Akerberg_2019_GSM3518659_F_Tbx5_fb2_ChIP_Ventricles_E12.5_SRR8335337_peak_18311	40	.	4.62613	6.60804	4.05225	29
chr16	38616456	38616649	GSE124008_Akerberg_2019_GSM3518659_F_Tbx5_fb2_ChIP_Ventricles_E12.5_SRR8335337_peak_18312	19	.	3.33597	4.33257	1.98847	43
chr16	38624370	38624586	GSE124008_Akerberg_2019_GSM3518659_F_Tbx5_fb2_ChIP_Ventricles_E12.5_SRR8335337_peak_18313	30	.	3.52561	5.46828	3.00445	117
chr16	38624751	38624892	GSE124008_Akerberg_2019_GSM3518659_F_Tbx5_fb2_ChIP_Ventricles_E12.5_SRR8335337_peak_18314	57	.	5.53791	8.41843	5.72458	82
chr16	38625710	38626437	GSE124008_Akerberg_2019_GSM3518659_F_Tbx5_fb2_ChIP_Ventricles_E12.5_SRR8335337_peak_18315	752	.	19.6989	79.1246	75.2889	320
chr16	38629798	38630158	GSE124008_Akerberg_2019_GSM3518659_F_Tbx5_fb2_ChIP_Ventricles_E12.5_SRR8335337_peak_18316	346	.	14.6557	38.0951	34.6932	137
chr16	38653307	38653795	GSE124008_Akerberg_2019_GSM3518659_F_Tbx5_fb2_ChIP_Ventricles_E12.5_SRR8335337_peak_18317	572	.	20.0089	60.8966	57.2398	286
chr16	38672490	38672878	GSE124008_Akerberg_2019_GSM3518659_F_Tbx5_fb2_ChIP_Ventricles_E12.5_SRR8335337_peak_18318	526	.	18.2342	56.256	52.6425	196
chr16	38673967	38674233	GSE124008_Akerberg_2019_GSM3518659_F_Tbx5_fb2_ChIP_Ventricles_E12.5_SRR8335337_peak_18319	75	.	5.58874	10.3715	7.5954	151
chr16	38678836	38679123	GSE124008_Akerberg_2019_GSM3518659_F_Tbx5_fb2_ChIP_Ventricles_E12.5_SRR8335337_peak_18320	43	.	4.13978	6.9063	4.33696	155
chr16	38711174	38711502	GSE124008_Akerberg_2019_GSM3518659_F_Tbx5_fb2_ChIP_Ventricles_E12.5_SRR8335337_peak_18321	49	.	4.70081	7.53305	4.91191	138
chr16	38712267	38712458	GSE124008_Akerberg_2019_GSM3518659_F_Tbx5_fb2_ChIP_Ventricles_E12.5_SRR8335337_peak_18322	137	.	8.27326	16.7152	13.7221	78
chr16	38712675	38712951	GSE124008_Akerberg_2019_GSM3518659_F_Tbx5_fb2_ChIP_Ventricles_E12.5_SRR8335337_peak_18323	115	.	7.6654	14.5053	11.5735	142
chr16	38713238	38713603	GSE124008_Akerberg_2019_GSM3518659_F_Tbx5_fb2_ChIP_Ventricles_E12.5_SRR8335337_peak_18324	1973	.	50.5192	202.148	197.349	203
chr16	38793210	38793372	GSE124008_Akerberg_2019_GSM3518659_F_Tbx5_fb2_ChIP_Ventricles_E12.5_SRR8335337_peak_18325	57	.	5.23398	8.41843	5.72458	75
chr16	38810293	38810491	GSE124008_Akerberg_2019_GSM3518659_F_Tbx5_fb2_ChIP_Ventricles_E12.5_SRR8335337_peak_18326	71	.	5.57882	9.88543	7.14373	110
chr16	38816442	38816774	GSE124008_Akerberg_2019_GSM3518659_F_Tbx5_fb2_ChIP_Ventricles_E12.5_SRR8335337_peak_18327	268	.	12.5282	30.0949	26.8165	203
chr16	38902158	38902756	GSE124008_Akerberg_2019_GSM3518659_F_Tbx5_fb2_ChIP_Ventricles_E12.5_SRR8335337_peak_18328	41	.	4.42784	6.6833	4.11856	106
chr16	38952379	38952750	GSE124008_Akerberg_2019_GSM3518659_F_Tbx5_fb2_ChIP_Ventricles_E12.5_SRR8335337_peak_18329	333	.	13.4358	36.7173	33.3438	240
chr16	38962136	38962348	GSE124008_Akerberg_2019_GSM3518659_F_Tbx5_fb2_ChIP_Ventricles_E12.5_SRR8335337_peak_18330	85	.	6.44969	11.351	8.53938	106
chr16	39867349	39867663	GSE124008_Akerberg_2019_GSM3518659_F_Tbx5_fb2_ChIP_Ventricles_E12.5_SRR8335337_peak_18331	148	.	8.57718	17.8493	14.8141	177
chr16	40471992	40472217	GSE124008_Akerberg_2019_GSM3518659_F_Tbx5_fb2_ChIP_Ventricles_E12.5_SRR8335337_peak_18332	40	.	4.62613	6.60804	4.05225	85
chr16	41542756	41542939	GSE124008_Akerberg_2019_GSM3518659_F_Tbx5_fb2_ChIP_Ventricles_E12.5_SRR8335337_peak_18333	89	.	6.36749	11.7745	8.96101	63
chr16	41775010	41775203	GSE124008_Akerberg_2019_GSM3518659_F_Tbx5_fb2_ChIP_Ventricles_E12.5_SRR8335337_peak_18334	24	.	3.32088	4.79185	2.4356	119
chr16	42134415	42134559	GSE124008_Akerberg_2019_GSM3518659_F_Tbx5_fb2_ChIP_Ventricles_E12.5_SRR8335337_peak_18335	32	.	4.3222	5.7526	3.25072	23
chr16	42152453	42152925	GSE124008_Akerberg_2019_GSM3518659_F_Tbx5_fb2_ChIP_Ventricles_E12.5_SRR8335337_peak_18336	48	.	4.93005	7.49745	4.89154	338
chr16	42189844	42190541	GSE124008_Akerberg_2019_GSM3518659_F_Tbx5_fb2_ChIP_Ventricles_E12.5_SRR8335337_peak_18337	242	.	11.6165	27.5278	24.2962	514
chr16	42206900	42207183	GSE124008_Akerberg_2019_GSM3518659_F_Tbx5_fb2_ChIP_Ventricles_E12.5_SRR8335337_peak_18338	234	.	10.9791	26.6287	23.4128	107
chr16	42274015	42274257	GSE124008_Akerberg_2019_GSM3518659_F_Tbx5_fb2_ChIP_Ventricles_E12.5_SRR8335337_peak_18339	392	.	15.6172	42.6608	39.2007	137
chr16	42440930	42441156	GSE124008_Akerberg_2019_GSM3518659_F_Tbx5_fb2_ChIP_Ventricles_E12.5_SRR8335337_peak_18340	157	.	8.0085	18.7882	15.7433	103
chr16	42748156	42748370	GSE124008_Akerberg_2019_GSM3518659_F_Tbx5_fb2_ChIP_Ventricles_E12.5_SRR8335337_peak_18341	105	.	7.36147	13.4314	10.529	132
chr16	42781120	42781446	GSE124008_Akerberg_2019_GSM3518659_F_Tbx5_fb2_ChIP_Ventricles_E12.5_SRR8335337_peak_18342	194	.	7.57012	22.5515	19.4278	206
chr16	42874952	42875257	GSE124008_Akerberg_2019_GSM3518659_F_Tbx5_fb2_ChIP_Ventricles_E12.5_SRR8335337_peak_18343	242	.	11.6165	27.5278	24.2962	167
chr16	42876058	42876348	GSE124008_Akerberg_2019_GSM3518659_F_Tbx5_fb2_ChIP_Ventricles_E12.5_SRR8335337_peak_18344	38	.	4.46649	6.35815	3.8383	68
chr16	42910492	42910966	GSE124008_Akerberg_2019_GSM3518659_F_Tbx5_fb2_ChIP_Ventricles_E12.5_SRR8335337_peak_18345	379	.	13.8516	41.406	37.9619	333
chr16	43029334	43029523	GSE124008_Akerberg_2019_GSM3518659_F_Tbx5_fb2_ChIP_Ventricles_E12.5_SRR8335337_peak_18346	85	.	5.84025	11.2998	8.50997	112
chr16	43131965	43132249	GSE124008_Akerberg_2019_GSM3518659_F_Tbx5_fb2_ChIP_Ventricles_E12.5_SRR8335337_peak_18347	163	.	7.62012	19.3689	16.3076	151
chr16	43217706	43217896	GSE124008_Akerberg_2019_GSM3518659_F_Tbx5_fb2_ChIP_Ventricles_E12.5_SRR8335337_peak_18348	82	.	4.94963	11.0053	8.22328	66
chr16	43250116	43250377	GSE124008_Akerberg_2019_GSM3518659_F_Tbx5_fb2_ChIP_Ventricles_E12.5_SRR8335337_peak_18349	137	.	7.95948	16.7737	13.7806	133
chr16	43253143	43253441	GSE124008_Akerberg_2019_GSM3518659_F_Tbx5_fb2_ChIP_Ventricles_E12.5_SRR8335337_peak_18350	139	.	6.25987	16.9306	13.9362	165
chr16	43303304	43303808	GSE124008_Akerberg_2019_GSM3518659_F_Tbx5_fb2_ChIP_Ventricles_E12.5_SRR8335337_peak_18351	385	.	14.7898	42.0081	38.5603	345
chr16	43362974	43363119	GSE124008_Akerberg_2019_GSM3518659_F_Tbx5_fb2_ChIP_Ventricles_E12.5_SRR8335337_peak_18352	43	.	4.13978	6.9063	4.33696	105
chr16	43363658	43364196	GSE124008_Akerberg_2019_GSM3518659_F_Tbx5_fb2_ChIP_Ventricles_E12.5_SRR8335337_peak_18353	176	.	9.06829	20.7457	17.6558	259
chr16	43386457	43386801	GSE124008_Akerberg_2019_GSM3518659_F_Tbx5_fb2_ChIP_Ventricles_E12.5_SRR8335337_peak_18354	192	.	9.52217	22.3994	19.2797	135
chr16	43394041	43394447	GSE124008_Akerberg_2019_GSM3518659_F_Tbx5_fb2_ChIP_Ventricles_E12.5_SRR8335337_peak_18355	428	.	15.5686	46.3784	42.8808	171
chr16	43441460	43441667	GSE124008_Akerberg_2019_GSM3518659_F_Tbx5_fb2_ChIP_Ventricles_E12.5_SRR8335337_peak_18356	66	.	5.56797	9.39916	6.66115	84
chr16	43443785	43443979	GSE124008_Akerberg_2019_GSM3518659_F_Tbx5_fb2_ChIP_Ventricles_E12.5_SRR8335337_peak_18357	106	.	6.18704	13.5895	10.6846	100
chr16	43456806	43456971	GSE124008_Akerberg_2019_GSM3518659_F_Tbx5_fb2_ChIP_Ventricles_E12.5_SRR8335337_peak_18358	95	.	6.75362	12.3796	9.52866	74
chr16	43503148	43503325	GSE124008_Akerberg_2019_GSM3518659_F_Tbx5_fb2_ChIP_Ventricles_E12.5_SRR8335337_peak_18359	36	.	4.33507	6.15111	3.63588	100
chr16	43506272	43506586	GSE124008_Akerberg_2019_GSM3518659_F_Tbx5_fb2_ChIP_Ventricles_E12.5_SRR8335337_peak_18360	295	.	12.6169	32.8458	29.523	138
chr16	43549477	43549618	GSE124008_Akerberg_2019_GSM3518659_F_Tbx5_fb2_ChIP_Ventricles_E12.5_SRR8335337_peak_18361	30	.	3.73033	5.46828	3.00445	76
chr16	43557500	43557852	GSE124008_Akerberg_2019_GSM3518659_F_Tbx5_fb2_ChIP_Ventricles_E12.5_SRR8335337_peak_18362	48	.	4.93005	7.49745	4.89154	124
chr16	43573486	43573678	GSE124008_Akerberg_2019_GSM3518659_F_Tbx5_fb2_ChIP_Ventricles_E12.5_SRR8335337_peak_18363	105	.	7.36147	13.4314	10.529	102
chr16	43575179	43575548	GSE124008_Akerberg_2019_GSM3518659_F_Tbx5_fb2_ChIP_Ventricles_E12.5_SRR8335337_peak_18364	45	.	4.68886	7.10892	4.53759	71
chr16	43577613	43577823	GSE124008_Akerberg_2019_GSM3518659_F_Tbx5_fb2_ChIP_Ventricles_E12.5_SRR8335337_peak_18365	148	.	8.57718	17.8493	14.8141	94
chr16	43578477	43578643	GSE124008_Akerberg_2019_GSM3518659_F_Tbx5_fb2_ChIP_Ventricles_E12.5_SRR8335337_peak_18366	57	.	5.53791	8.41843	5.72458	115
chr16	43579249	43579484	GSE124008_Akerberg_2019_GSM3518659_F_Tbx5_fb2_ChIP_Ventricles_E12.5_SRR8335337_peak_18367	85	.	6.44969	11.351	8.53938	99
chr16	43610385	43610732	GSE124008_Akerberg_2019_GSM3518659_F_Tbx5_fb2_ChIP_Ventricles_E12.5_SRR8335337_peak_18368	387	.	15.8714	42.2475	38.7889	113
chr16	43625655	43625824	GSE124008_Akerberg_2019_GSM3518659_F_Tbx5_fb2_ChIP_Ventricles_E12.5_SRR8335337_peak_18369	84	.	6.35557	11.1954	8.41292	101
chr16	43701687	43702178	GSE124008_Akerberg_2019_GSM3518659_F_Tbx5_fb2_ChIP_Ventricles_E12.5_SRR8335337_peak_18370	3115	.	72.098	317.427	311.557	254
chr16	43709027	43709236	GSE124008_Akerberg_2019_GSM3518659_F_Tbx5_fb2_ChIP_Ventricles_E12.5_SRR8335337_peak_18371	32	.	4.3222	5.7526	3.25072	91
chr16	43758384	43758624	GSE124008_Akerberg_2019_GSM3518659_F_Tbx5_fb2_ChIP_Ventricles_E12.5_SRR8335337_peak_18372	20	.	3.64049	4.3793	2.03272	129
chr16	43772363	43773062	GSE124008_Akerberg_2019_GSM3518659_F_Tbx5_fb2_ChIP_Ventricles_E12.5_SRR8335337_peak_18373	1862	.	39.6699	191.005	186.293	171
chr16	43773666	43773864	GSE124008_Akerberg_2019_GSM3518659_F_Tbx5_fb2_ChIP_Ventricles_E12.5_SRR8335337_peak_18374	57	.	5.23398	8.41843	5.72458	119
chr16	43801935	43802129	GSE124008_Akerberg_2019_GSM3518659_F_Tbx5_fb2_ChIP_Ventricles_E12.5_SRR8335337_peak_18375	40	.	4.62613	6.60804	4.05225	150
chr16	43804103	43804244	GSE124008_Akerberg_2019_GSM3518659_F_Tbx5_fb2_ChIP_Ventricles_E12.5_SRR8335337_peak_18376	24	.	3.71434	4.93396	2.49119	50
chr16	43853039	43853269	GSE124008_Akerberg_2019_GSM3518659_F_Tbx5_fb2_ChIP_Ventricles_E12.5_SRR8335337_peak_18377	214	.	8.84847	24.5802	21.405	120
chr16	43871490	43871772	GSE124008_Akerberg_2019_GSM3518659_F_Tbx5_fb2_ChIP_Ventricles_E12.5_SRR8335337_peak_18378	159	.	9.18504	19.0018	15.9431	132
chr16	43889730	43889962	GSE124008_Akerberg_2019_GSM3518659_F_Tbx5_fb2_ChIP_Ventricles_E12.5_SRR8335337_peak_18379	49	.	4.97378	7.53305	4.91191	86
chr16	44016259	44016591	GSE124008_Akerberg_2019_GSM3518659_F_Tbx5_fb2_ChIP_Ventricles_E12.5_SRR8335337_peak_18380	575	.	20.4304	61.2304	57.5591	162
chr16	44018599	44018745	GSE124008_Akerberg_2019_GSM3518659_F_Tbx5_fb2_ChIP_Ventricles_E12.5_SRR8335337_peak_18381	48	.	4.93005	7.49745	4.89154	47
chr16	44138840	44138981	GSE124008_Akerberg_2019_GSM3518659_F_Tbx5_fb2_ChIP_Ventricles_E12.5_SRR8335337_peak_18383	65	.	4.75396	9.25272	6.54639	104
chr16	44139687	44140041	GSE124008_Akerberg_2019_GSM3518659_F_Tbx5_fb2_ChIP_Ventricles_E12.5_SRR8335337_peak_18384	57	.	5.23398	8.41843	5.72458	237
chr16	44172204	44172668	GSE124008_Akerberg_2019_GSM3518659_F_Tbx5_fb2_ChIP_Ventricles_E12.5_SRR8335337_peak_18385	429	.	16.7832	46.4917	42.9856	191
chr16	44172870	44173104	GSE124008_Akerberg_2019_GSM3518659_F_Tbx5_fb2_ChIP_Ventricles_E12.5_SRR8335337_peak_18386	66	.	5.84184	9.36887	6.63149	112
chr16	44173318	44173678	GSE124008_Akerberg_2019_GSM3518659_F_Tbx5_fb2_ChIP_Ventricles_E12.5_SRR8335337_peak_18387	148	.	8.57718	17.8493	14.8141	211
chr16	44195635	44195836	GSE124008_Akerberg_2019_GSM3518659_F_Tbx5_fb2_ChIP_Ventricles_E12.5_SRR8335337_peak_18388	105	.	7.36147	13.4314	10.529	99
chr16	44238808	44239003	GSE124008_Akerberg_2019_GSM3518659_F_Tbx5_fb2_ChIP_Ventricles_E12.5_SRR8335337_peak_18389	115	.	7.6654	14.5053	11.5735	100
chr16	44271187	44271397	GSE124008_Akerberg_2019_GSM3518659_F_Tbx5_fb2_ChIP_Ventricles_E12.5_SRR8335337_peak_18390	206	.	10.4007	23.7815	20.6141	115
chr16	44347464	44347779	GSE124008_Akerberg_2019_GSM3518659_F_Tbx5_fb2_ChIP_Ventricles_E12.5_SRR8335337_peak_18391	18	.	3.11616	4.14638	1.83439	6
chr16	44394503	44394929	GSE124008_Akerberg_2019_GSM3518659_F_Tbx5_fb2_ChIP_Ventricles_E12.5_SRR8335337_peak_18392	320	.	13.744	35.3812	32.0184	289
chr16	44435563	44435773	GSE124008_Akerberg_2019_GSM3518659_F_Tbx5_fb2_ChIP_Ventricles_E12.5_SRR8335337_peak_18393	187	.	9.34125	21.8929	18.7754	127
chr16	44550252	44550423	GSE124008_Akerberg_2019_GSM3518659_F_Tbx5_fb2_ChIP_Ventricles_E12.5_SRR8335337_peak_18394	66	.	5.84184	9.36887	6.63149	55
chr16	44558469	44558866	GSE124008_Akerberg_2019_GSM3518659_F_Tbx5_fb2_ChIP_Ventricles_E12.5_SRR8335337_peak_18395	36	.	3.93506	6.17368	3.65599	245
chr16	44579464	44579620	GSE124008_Akerberg_2019_GSM3518659_F_Tbx5_fb2_ChIP_Ventricles_E12.5_SRR8335337_peak_18396	24	.	3.71434	4.93396	2.49119	137
chr16	44615162	44615313	GSE124008_Akerberg_2019_GSM3518659_F_Tbx5_fb2_ChIP_Ventricles_E12.5_SRR8335337_peak_18397	26	.	3.88191	5.08049	2.62682	118
chr16	44616424	44616902	GSE124008_Akerberg_2019_GSM3518659_F_Tbx5_fb2_ChIP_Ventricles_E12.5_SRR8335337_peak_18398	713	.	24.0775	75.1708	71.3665	170
chr16	44680717	44681034	GSE124008_Akerberg_2019_GSM3518659_F_Tbx5_fb2_ChIP_Ventricles_E12.5_SRR8335337_peak_18399	23	.	3.14805	4.70046	2.34817	215
chr16	44695875	44696149	GSE124008_Akerberg_2019_GSM3518659_F_Tbx5_fb2_ChIP_Ventricles_E12.5_SRR8335337_peak_18400	206	.	10.4007	23.7815	20.6141	101
chr16	44703522	44703833	GSE124008_Akerberg_2019_GSM3518659_F_Tbx5_fb2_ChIP_Ventricles_E12.5_SRR8335337_peak_18401	307	.	13.44	34.0415	30.7045	182
chr16	44746415	44746569	GSE124008_Akerberg_2019_GSM3518659_F_Tbx5_fb2_ChIP_Ventricles_E12.5_SRR8335337_peak_18403	45	.	4.68886	7.10892	4.53759	35
chr16	45090068	45090271	GSE124008_Akerberg_2019_GSM3518659_F_Tbx5_fb2_ChIP_Ventricles_E12.5_SRR8335337_peak_18404	53	.	4.13073	7.99138	5.3639	125
chr16	45093408	45093634	GSE124008_Akerberg_2019_GSM3518659_F_Tbx5_fb2_ChIP_Ventricles_E12.5_SRR8335337_peak_18405	170	.	9.48897	20.1719	17.0897	132
chr16	45100999	45101366	GSE124008_Akerberg_2019_GSM3518659_F_Tbx5_fb2_ChIP_Ventricles_E12.5_SRR8335337_peak_18406	1110	.	22.3104	115.139	111.001	178
chr16	45101890	45102063	GSE124008_Akerberg_2019_GSM3518659_F_Tbx5_fb2_ChIP_Ventricles_E12.5_SRR8335337_peak_18407	48	.	4.93005	7.49745	4.89154	56
chr16	45103147	45103303	GSE124008_Akerberg_2019_GSM3518659_F_Tbx5_fb2_ChIP_Ventricles_E12.5_SRR8335337_peak_18408	48	.	4.93005	7.49745	4.89154	77
chr16	45105054	45105349	GSE124008_Akerberg_2019_GSM3518659_F_Tbx5_fb2_ChIP_Ventricles_E12.5_SRR8335337_peak_18409	311	.	12.6769	34.5174	31.1756	174
chr16	45110841	45111062	GSE124008_Akerberg_2019_GSM3518659_F_Tbx5_fb2_ChIP_Ventricles_E12.5_SRR8335337_peak_18410	199	.	9.88719	23.0554	19.9151	112
chr16	45120941	45121113	GSE124008_Akerberg_2019_GSM3518659_F_Tbx5_fb2_ChIP_Ventricles_E12.5_SRR8335337_peak_18411	40	.	4.62613	6.60804	4.05225	85
chr16	45158650	45159167	GSE124008_Akerberg_2019_GSM3518659_F_Tbx5_fb2_ChIP_Ventricles_E12.5_SRR8335337_peak_18412	253	.	12.1084	28.6055	25.3649	124
chr16	45159315	45159490	GSE124008_Akerberg_2019_GSM3518659_F_Tbx5_fb2_ChIP_Ventricles_E12.5_SRR8335337_peak_18413	64	.	5.72705	9.18633	6.48453	72
chr16	45329884	45330091	GSE124008_Akerberg_2019_GSM3518659_F_Tbx5_fb2_ChIP_Ventricles_E12.5_SRR8335337_peak_18414	89	.	5.57286	11.7967	8.98104	106
chr16	45378645	45378911	GSE124008_Akerberg_2019_GSM3518659_F_Tbx5_fb2_ChIP_Ventricles_E12.5_SRR8335337_peak_18415	295	.	12.6169	32.8458	29.523	137
chr16	45763169	45763475	GSE124008_Akerberg_2019_GSM3518659_F_Tbx5_fb2_ChIP_Ventricles_E12.5_SRR8335337_peak_18416	429	.	16.7832	46.4917	42.9856	167
chr16	45810317	45810458	GSE124008_Akerberg_2019_GSM3518659_F_Tbx5_fb2_ChIP_Ventricles_E12.5_SRR8335337_peak_18417	49	.	4.97378	7.53305	4.91191	50
chr16	45810920	45811195	GSE124008_Akerberg_2019_GSM3518659_F_Tbx5_fb2_ChIP_Ventricles_E12.5_SRR8335337_peak_18418	194	.	10.0968	22.5624	19.4278	139
chr16	45838667	45839018	GSE124008_Akerberg_2019_GSM3518659_F_Tbx5_fb2_ChIP_Ventricles_E12.5_SRR8335337_peak_18419	293	.	13.1361	32.7136	29.3974	92
chr16	45844390	45844601	GSE124008_Akerberg_2019_GSM3518659_F_Tbx5_fb2_ChIP_Ventricles_E12.5_SRR8335337_peak_18420	48	.	4.63357	7.39276	4.81747	92
chr16	45873520	45873698	GSE124008_Akerberg_2019_GSM3518659_F_Tbx5_fb2_ChIP_Ventricles_E12.5_SRR8335337_peak_18421	84	.	6.06565	11.2084	8.41994	127
chr16	45881338	45881807	GSE124008_Akerberg_2019_GSM3518659_F_Tbx5_fb2_ChIP_Ventricles_E12.5_SRR8335337_peak_18422	858	.	18.7072	89.79	85.8583	304
chr16	45895091	45895266	GSE124008_Akerberg_2019_GSM3518659_F_Tbx5_fb2_ChIP_Ventricles_E12.5_SRR8335337_peak_18423	75	.	6.14576	10.3469	7.57132	103
chr16	45898528	45898761	GSE124008_Akerberg_2019_GSM3518659_F_Tbx5_fb2_ChIP_Ventricles_E12.5_SRR8335337_peak_18424	126	.	7.96933	15.6002	12.6389	100
chr16	45900128	45900391	GSE124008_Akerberg_2019_GSM3518659_F_Tbx5_fb2_ChIP_Ventricles_E12.5_SRR8335337_peak_18425	74	.	5.79268	10.2513	7.49917	130
chr16	45924482	45924641	GSE124008_Akerberg_2019_GSM3518659_F_Tbx5_fb2_ChIP_Ventricles_E12.5_SRR8335337_peak_18426	75	.	6.14576	10.3469	7.57132	34
chr16	46121476	46121652	GSE124008_Akerberg_2019_GSM3518659_F_Tbx5_fb2_ChIP_Ventricles_E12.5_SRR8335337_peak_18427	49	.	4.97378	7.53305	4.91191	120
chr16	46145813	46146020	GSE124008_Akerberg_2019_GSM3518659_F_Tbx5_fb2_ChIP_Ventricles_E12.5_SRR8335337_peak_18428	101	.	7.10744	13.0148	10.156	108
chr16	46146792	46147223	GSE124008_Akerberg_2019_GSM3518659_F_Tbx5_fb2_ChIP_Ventricles_E12.5_SRR8335337_peak_18429	193	.	8.43902	22.4566	19.3352	119
chr16	46293885	46294044	GSE124008_Akerberg_2019_GSM3518659_F_Tbx5_fb2_ChIP_Ventricles_E12.5_SRR8335337_peak_18430	48	.	4.93005	7.49745	4.89154	89
chr16	46361586	46361800	GSE124008_Akerberg_2019_GSM3518659_F_Tbx5_fb2_ChIP_Ventricles_E12.5_SRR8335337_peak_18431	170	.	9.48897	20.1719	17.0897	99
chr16	46496256	46496507	GSE124008_Akerberg_2019_GSM3518659_F_Tbx5_fb2_ChIP_Ventricles_E12.5_SRR8335337_peak_18432	40	.	4.60612	6.57681	4.05225	123
chr16	46496930	46497383	GSE124008_Akerberg_2019_GSM3518659_F_Tbx5_fb2_ChIP_Ventricles_E12.5_SRR8335337_peak_18433	48	.	4.93005	7.49745	4.89154	72
chr16	46581221	46581457	GSE124008_Akerberg_2019_GSM3518659_F_Tbx5_fb2_ChIP_Ventricles_E12.5_SRR8335337_peak_18434	126	.	7.96933	15.6002	12.6389	100
chr16	46602635	46602840	GSE124008_Akerberg_2019_GSM3518659_F_Tbx5_fb2_ChIP_Ventricles_E12.5_SRR8335337_peak_18435	176	.	9.06829	20.7457	17.6558	127
chr16	47014476	47014726	GSE124008_Akerberg_2019_GSM3518659_F_Tbx5_fb2_ChIP_Ventricles_E12.5_SRR8335337_peak_18436	46	.	4.79015	7.23929	4.66609	110
chr16	47088851	47089023	GSE124008_Akerberg_2019_GSM3518659_F_Tbx5_fb2_ChIP_Ventricles_E12.5_SRR8335337_peak_18437	84	.	6.06565	11.2084	8.41994	92
chr16	47165831	47166047	GSE124008_Akerberg_2019_GSM3518659_F_Tbx5_fb2_ChIP_Ventricles_E12.5_SRR8335337_peak_18438	194	.	10.0968	22.5624	19.4278	119
chr16	47949347	47949624	GSE124008_Akerberg_2019_GSM3518659_F_Tbx5_fb2_ChIP_Ventricles_E12.5_SRR8335337_peak_18439	443	.	17.3911	47.9258	44.3981	136
chr16	48172402	48172589	GSE124008_Akerberg_2019_GSM3518659_F_Tbx5_fb2_ChIP_Ventricles_E12.5_SRR8335337_peak_18440	85	.	6.44969	11.351	8.53938	86
chr16	48722822	48723151	GSE124008_Akerberg_2019_GSM3518659_F_Tbx5_fb2_ChIP_Ventricles_E12.5_SRR8335337_peak_18441	81	.	5.36814	10.9285	8.1472	196
chr16	48760411	48760584	GSE124008_Akerberg_2019_GSM3518659_F_Tbx5_fb2_ChIP_Ventricles_E12.5_SRR8335337_peak_18442	85	.	6.44969	11.351	8.53938	74
chr16	48798500	48798726	GSE124008_Akerberg_2019_GSM3518659_F_Tbx5_fb2_ChIP_Ventricles_E12.5_SRR8335337_peak_18443	115	.	7.6654	14.5053	11.5735	97
chr16	48993919	48994293	GSE124008_Akerberg_2019_GSM3518659_F_Tbx5_fb2_ChIP_Ventricles_E12.5_SRR8335337_peak_18444	74	.	5.76138	10.1981	7.45326	116
chr16	49369605	49369854	GSE124008_Akerberg_2019_GSM3518659_F_Tbx5_fb2_ChIP_Ventricles_E12.5_SRR8335337_peak_18445	56	.	5.1576	8.29295	5.66107	91
chr16	49500898	49501078	GSE124008_Akerberg_2019_GSM3518659_F_Tbx5_fb2_ChIP_Ventricles_E12.5_SRR8335337_peak_18446	199	.	9.88719	23.0554	19.9151	108
chr16	49516774	49516970	GSE124008_Akerberg_2019_GSM3518659_F_Tbx5_fb2_ChIP_Ventricles_E12.5_SRR8335337_peak_18447	93	.	6.33861	12.1886	9.36001	114
chr16	49521775	49522050	GSE124008_Akerberg_2019_GSM3518659_F_Tbx5_fb2_ChIP_Ventricles_E12.5_SRR8335337_peak_18448	235	.	9.46265	26.7525	23.5338	134
chr16	49528791	49528932	GSE124008_Akerberg_2019_GSM3518659_F_Tbx5_fb2_ChIP_Ventricles_E12.5_SRR8335337_peak_18449	48	.	4.93005	7.49745	4.89154	62
chr16	49751666	49751867	GSE124008_Akerberg_2019_GSM3518659_F_Tbx5_fb2_ChIP_Ventricles_E12.5_SRR8335337_peak_18450	125	.	6.59649	15.4524	12.5074	95
chr16	49752292	49752619	GSE124008_Akerberg_2019_GSM3518659_F_Tbx5_fb2_ChIP_Ventricles_E12.5_SRR8335337_peak_18451	148	.	8.88111	17.8493	14.8141	115
chr16	49761291	49761454	GSE124008_Akerberg_2019_GSM3518659_F_Tbx5_fb2_ChIP_Ventricles_E12.5_SRR8335337_peak_18452	113	.	6.84627	14.2125	11.3009	64
chr16	49792408	49792626	GSE124008_Akerberg_2019_GSM3518659_F_Tbx5_fb2_ChIP_Ventricles_E12.5_SRR8335337_peak_18453	212	.	10.249	24.392	21.2189	86
chr16	49793223	49793384	GSE124008_Akerberg_2019_GSM3518659_F_Tbx5_fb2_ChIP_Ventricles_E12.5_SRR8335337_peak_18454	40	.	4.62613	6.60804	4.05225	65
chr16	49809860	49810077	GSE124008_Akerberg_2019_GSM3518659_F_Tbx5_fb2_ChIP_Ventricles_E12.5_SRR8335337_peak_18455	93	.	6.33861	12.1886	9.36001	107
chr16	49821956	49822124	GSE124008_Akerberg_2019_GSM3518659_F_Tbx5_fb2_ChIP_Ventricles_E12.5_SRR8335337_peak_18456	66	.	5.84184	9.36887	6.63149	80
chr16	49855409	49856063	GSE124008_Akerberg_2019_GSM3518659_F_Tbx5_fb2_ChIP_Ventricles_E12.5_SRR8335337_peak_18457	401	.	16.1754	43.6523	40.179	129
chr16	49893109	49893274	GSE124008_Akerberg_2019_GSM3518659_F_Tbx5_fb2_ChIP_Ventricles_E12.5_SRR8335337_peak_18458	66	.	5.51971	9.31879	6.60584	99
chr16	49905125	49905484	GSE124008_Akerberg_2019_GSM3518659_F_Tbx5_fb2_ChIP_Ventricles_E12.5_SRR8335337_peak_18459	182	.	9.79289	21.359	18.2537	140
chr16	49909562	49909711	GSE124008_Akerberg_2019_GSM3518659_F_Tbx5_fb2_ChIP_Ventricles_E12.5_SRR8335337_peak_18460	75	.	6.14576	10.3469	7.57132	88
chr16	50185133	50185506	GSE124008_Akerberg_2019_GSM3518659_F_Tbx5_fb2_ChIP_Ventricles_E12.5_SRR8335337_peak_18461	153	.	7.41539	18.3673	15.3284	205
chr16	50192355	50192598	GSE124008_Akerberg_2019_GSM3518659_F_Tbx5_fb2_ChIP_Ventricles_E12.5_SRR8335337_peak_18462	105	.	7.36147	13.4314	10.529	118
chr16	50193436	50193794	GSE124008_Akerberg_2019_GSM3518659_F_Tbx5_fb2_ChIP_Ventricles_E12.5_SRR8335337_peak_18463	421	.	13.3524	45.6216	42.1283	181
chr16	50284830	50285009	GSE124008_Akerberg_2019_GSM3518659_F_Tbx5_fb2_ChIP_Ventricles_E12.5_SRR8335337_peak_18464	57	.	5.23398	8.41843	5.72458	102
chr16	50305238	50305497	GSE124008_Akerberg_2019_GSM3518659_F_Tbx5_fb2_ChIP_Ventricles_E12.5_SRR8335337_peak_18465	152	.	8.77937	18.3145	15.2775	126
chr16	50309022	50309193	GSE124008_Akerberg_2019_GSM3518659_F_Tbx5_fb2_ChIP_Ventricles_E12.5_SRR8335337_peak_18466	40	.	4.62613	6.60804	4.05225	51
chr16	50363943	50364097	GSE124008_Akerberg_2019_GSM3518659_F_Tbx5_fb2_ChIP_Ventricles_E12.5_SRR8335337_peak_18467	19	.	3.60894	4.33257	1.98847	68
chr16	50364390	50364606	GSE124008_Akerberg_2019_GSM3518659_F_Tbx5_fb2_ChIP_Ventricles_E12.5_SRR8335337_peak_18468	38	.	4.26438	6.41352	3.89266	33
chr16	50430051	50430192	GSE124008_Akerberg_2019_GSM3518659_F_Tbx5_fb2_ChIP_Ventricles_E12.5_SRR8335337_peak_18469	19	.	3.60894	4.33257	1.98847	24
chr16	50432133	50432584	GSE124008_Akerberg_2019_GSM3518659_F_Tbx5_fb2_ChIP_Ventricles_E12.5_SRR8335337_peak_18470	105	.	7.36147	13.4314	10.529	345
chr16	50516697	50516887	GSE124008_Akerberg_2019_GSM3518659_F_Tbx5_fb2_ChIP_Ventricles_E12.5_SRR8335337_peak_18471	74	.	5.79268	10.2513	7.49917	132
chr16	50524795	50525198	GSE124008_Akerberg_2019_GSM3518659_F_Tbx5_fb2_ChIP_Ventricles_E12.5_SRR8335337_peak_18472	770	.	24.6339	80.8596	77.0111	227
chr16	50528947	50529390	GSE124008_Akerberg_2019_GSM3518659_F_Tbx5_fb2_ChIP_Ventricles_E12.5_SRR8335337_peak_18473	24	.	4.01827	4.93396	2.49119	117
chr16	50529553	50530355	GSE124008_Akerberg_2019_GSM3518659_F_Tbx5_fb2_ChIP_Ventricles_E12.5_SRR8335337_peak_18474	75	.	6.14576	10.3469	7.57132	361
chr16	50558330	50558537	GSE124008_Akerberg_2019_GSM3518659_F_Tbx5_fb2_ChIP_Ventricles_E12.5_SRR8335337_peak_18475	105	.	7.05755	13.4314	10.529	138
chr16	50602995	50603220	GSE124008_Akerberg_2019_GSM3518659_F_Tbx5_fb2_ChIP_Ventricles_E12.5_SRR8335337_peak_18476	227	.	10.5737	25.9001	22.704	117
chr16	50642553	50642722	GSE124008_Akerberg_2019_GSM3518659_F_Tbx5_fb2_ChIP_Ventricles_E12.5_SRR8335337_peak_18477	75	.	6.14576	10.3469	7.57132	70
chr16	50732186	50732520	GSE124008_Akerberg_2019_GSM3518659_F_Tbx5_fb2_ChIP_Ventricles_E12.5_SRR8335337_peak_18478	32	.	4.3222	5.7526	3.25072	100
chr16	50753075	50753216	GSE124008_Akerberg_2019_GSM3518659_F_Tbx5_fb2_ChIP_Ventricles_E12.5_SRR8335337_peak_18479	24	.	4.01827	4.93396	2.49119	14
chr16	50753608	50753990	GSE124008_Akerberg_2019_GSM3518659_F_Tbx5_fb2_ChIP_Ventricles_E12.5_SRR8335337_peak_18480	922	.	28.6364	96.2541	92.2673	162
chr16	50779130	50779318	GSE124008_Akerberg_2019_GSM3518659_F_Tbx5_fb2_ChIP_Ventricles_E12.5_SRR8335337_peak_18481	90	.	6.42321	11.8217	9.00474	61
chr16	50847780	50847985	GSE124008_Akerberg_2019_GSM3518659_F_Tbx5_fb2_ChIP_Ventricles_E12.5_SRR8335337_peak_18482	74	.	4.78585	10.2238	7.47781	110
chr16	50878015	50878369	GSE124008_Akerberg_2019_GSM3518659_F_Tbx5_fb2_ChIP_Ventricles_E12.5_SRR8335337_peak_18483	93	.	6.60674	12.1804	9.36001	221
chr16	51079440	51079642	GSE124008_Akerberg_2019_GSM3518659_F_Tbx5_fb2_ChIP_Ventricles_E12.5_SRR8335337_peak_18484	75	.	6.14576	10.3469	7.57132	82
chr16	51316298	51316544	GSE124008_Akerberg_2019_GSM3518659_F_Tbx5_fb2_ChIP_Ventricles_E12.5_SRR8335337_peak_18485	57	.	5.23398	8.41843	5.72458	80
chr16	51316722	51317024	GSE124008_Akerberg_2019_GSM3518659_F_Tbx5_fb2_ChIP_Ventricles_E12.5_SRR8335337_peak_18486	311	.	12.6769	34.5174	31.1756	144
chr16	51326986	51327179	GSE124008_Akerberg_2019_GSM3518659_F_Tbx5_fb2_ChIP_Ventricles_E12.5_SRR8335337_peak_18487	75	.	6.14576	10.3469	7.57132	89
chr16	51362402	51362684	GSE124008_Akerberg_2019_GSM3518659_F_Tbx5_fb2_ChIP_Ventricles_E12.5_SRR8335337_peak_18488	346	.	13.9817	38.0296	34.6362	130
chr16	51479952	51480326	GSE124008_Akerberg_2019_GSM3518659_F_Tbx5_fb2_ChIP_Ventricles_E12.5_SRR8335337_peak_18489	1196	.	23.4568	123.88	119.675	184
chr16	51521461	51521654	GSE124008_Akerberg_2019_GSM3518659_F_Tbx5_fb2_ChIP_Ventricles_E12.5_SRR8335337_peak_18490	60	.	4.29451	8.71601	6.01734	59
chr16	51660296	51660698	GSE124008_Akerberg_2019_GSM3518659_F_Tbx5_fb2_ChIP_Ventricles_E12.5_SRR8335337_peak_18491	74	.	4.78585	10.2238	7.47781	215
chr16	51705039	51705244	GSE124008_Akerberg_2019_GSM3518659_F_Tbx5_fb2_ChIP_Ventricles_E12.5_SRR8335337_peak_18492	137	.	8.27326	16.7152	13.7221	84
chr16	51783123	51783310	GSE124008_Akerberg_2019_GSM3518659_F_Tbx5_fb2_ChIP_Ventricles_E12.5_SRR8335337_peak_18493	221	.	10.7591	25.2984	22.1099	98
chr16	51809235	51809424	GSE124008_Akerberg_2019_GSM3518659_F_Tbx5_fb2_ChIP_Ventricles_E12.5_SRR8335337_peak_18494	89	.	5.57286	11.7967	8.98104	103
chr16	51986274	51986535	GSE124008_Akerberg_2019_GSM3518659_F_Tbx5_fb2_ChIP_Ventricles_E12.5_SRR8335337_peak_18495	333	.	14.3518	36.7325	33.3505	100
chr16	52008655	52008886	GSE124008_Akerberg_2019_GSM3518659_F_Tbx5_fb2_ChIP_Ventricles_E12.5_SRR8335337_peak_18496	33	.	4.15488	5.86499	3.35265	140
chr16	52031515	52031686	GSE124008_Akerberg_2019_GSM3518659_F_Tbx5_fb2_ChIP_Ventricles_E12.5_SRR8335337_peak_18497	105	.	7.36147	13.4314	10.529	74
chr16	52031929	52032152	GSE124008_Akerberg_2019_GSM3518659_F_Tbx5_fb2_ChIP_Ventricles_E12.5_SRR8335337_peak_18498	24	.	3.71434	4.93396	2.49119	84
chr16	52041027	52041247	GSE124008_Akerberg_2019_GSM3518659_F_Tbx5_fb2_ChIP_Ventricles_E12.5_SRR8335337_peak_18499	182	.	9.79289	21.359	18.2537	94
chr16	52056584	52056962	GSE124008_Akerberg_2019_GSM3518659_F_Tbx5_fb2_ChIP_Ventricles_E12.5_SRR8335337_peak_18500	387	.	15.384	42.2428	38.7889	135
chr16	52059343	52059886	GSE124008_Akerberg_2019_GSM3518659_F_Tbx5_fb2_ChIP_Ventricles_E12.5_SRR8335337_peak_18501	143	.	8.24939	17.4005	14.3965	400
chr16	52060987	52061128	GSE124008_Akerberg_2019_GSM3518659_F_Tbx5_fb2_ChIP_Ventricles_E12.5_SRR8335337_peak_18502	33	.	4.15488	5.86499	3.35265	108
chr16	52061843	52062024	GSE124008_Akerberg_2019_GSM3518659_F_Tbx5_fb2_ChIP_Ventricles_E12.5_SRR8335337_peak_18503	105	.	7.36147	13.4314	10.529	93
chr16	52062207	52062430	GSE124008_Akerberg_2019_GSM3518659_F_Tbx5_fb2_ChIP_Ventricles_E12.5_SRR8335337_peak_18504	95	.	6.75362	12.3796	9.52866	96
chr16	52071719	52072161	GSE124008_Akerberg_2019_GSM3518659_F_Tbx5_fb2_ChIP_Ventricles_E12.5_SRR8335337_peak_18505	1529	.	41.7053	157.375	152.912	193
chr16	52076760	52076957	GSE124008_Akerberg_2019_GSM3518659_F_Tbx5_fb2_ChIP_Ventricles_E12.5_SRR8335337_peak_18506	38	.	4.26438	6.41352	3.89266	84
chr16	52099911	52100120	GSE124008_Akerberg_2019_GSM3518659_F_Tbx5_fb2_ChIP_Ventricles_E12.5_SRR8335337_peak_18507	115	.	7.6654	14.5053	11.5735	87
chr16	52126847	52127025	GSE124008_Akerberg_2019_GSM3518659_F_Tbx5_fb2_ChIP_Ventricles_E12.5_SRR8335337_peak_18508	43	.	4.57501	6.92399	4.35459	43
chr16	52160194	52160468	GSE124008_Akerberg_2019_GSM3518659_F_Tbx5_fb2_ChIP_Ventricles_E12.5_SRR8335337_peak_18509	268	.	10.0768	30.0967	26.817	145
chr16	52178688	52179131	GSE124008_Akerberg_2019_GSM3518659_F_Tbx5_fb2_ChIP_Ventricles_E12.5_SRR8335337_peak_18510	94	.	6.68956	12.272	9.44264	129
chr16	52184535	52184676	GSE124008_Akerberg_2019_GSM3518659_F_Tbx5_fb2_ChIP_Ventricles_E12.5_SRR8335337_peak_18511	41	.	4.42784	6.6833	4.11856	46
chr16	52186746	52187081	GSE124008_Akerberg_2019_GSM3518659_F_Tbx5_fb2_ChIP_Ventricles_E12.5_SRR8335337_peak_18512	776	.	25.2932	81.5465	77.6837	168
chr16	52293491	52293929	GSE124008_Akerberg_2019_GSM3518659_F_Tbx5_fb2_ChIP_Ventricles_E12.5_SRR8335337_peak_18513	992	.	27.9245	103.315	99.2761	195
chr16	52334130	52334392	GSE124008_Akerberg_2019_GSM3518659_F_Tbx5_fb2_ChIP_Ventricles_E12.5_SRR8335337_peak_18514	218	.	9.39793	25.0481	21.8608	140
chr16	52348677	52348876	GSE124008_Akerberg_2019_GSM3518659_F_Tbx5_fb2_ChIP_Ventricles_E12.5_SRR8335337_peak_18515	34	.	3.47561	5.94584	3.43191	133
chr16	52395077	52395228	GSE124008_Akerberg_2019_GSM3518659_F_Tbx5_fb2_ChIP_Ventricles_E12.5_SRR8335337_peak_18516	60	.	4.91183	8.71154	6.01344	69
chr16	52410807	52411064	GSE124008_Akerberg_2019_GSM3518659_F_Tbx5_fb2_ChIP_Ventricles_E12.5_SRR8335337_peak_18517	295	.	12.3439	32.8458	29.523	119
chr16	52428524	52428712	GSE124008_Akerberg_2019_GSM3518659_F_Tbx5_fb2_ChIP_Ventricles_E12.5_SRR8335337_peak_18518	52	.	4.68037	7.88149	5.25484	71
chr16	52433233	52433409	GSE124008_Akerberg_2019_GSM3518659_F_Tbx5_fb2_ChIP_Ventricles_E12.5_SRR8335337_peak_18519	62	.	5.58382	8.9573	6.25721	68
chr16	52450797	52451013	GSE124008_Akerberg_2019_GSM3518659_F_Tbx5_fb2_ChIP_Ventricles_E12.5_SRR8335337_peak_18520	41	.	4.42784	6.6833	4.11856	112
chr16	52452417	52452604	GSE124008_Akerberg_2019_GSM3518659_F_Tbx5_fb2_ChIP_Ventricles_E12.5_SRR8335337_peak_18521	40	.	4.58225	6.53951	4.01784	60
chr16	52452929	52453296	GSE124008_Akerberg_2019_GSM3518659_F_Tbx5_fb2_ChIP_Ventricles_E12.5_SRR8335337_peak_18522	47	.	3.96695	7.28745	4.71293	257
chr16	52569285	52569436	GSE124008_Akerberg_2019_GSM3518659_F_Tbx5_fb2_ChIP_Ventricles_E12.5_SRR8335337_peak_18523	40	.	3.63939	6.60524	4.05225	64
chr16	52598371	52598588	GSE124008_Akerberg_2019_GSM3518659_F_Tbx5_fb2_ChIP_Ventricles_E12.5_SRR8335337_peak_18524	66	.	5.84184	9.36887	6.63149	87
chr16	52651538	52651750	GSE124008_Akerberg_2019_GSM3518659_F_Tbx5_fb2_ChIP_Ventricles_E12.5_SRR8335337_peak_18525	136	.	8.23748	16.6543	13.6768	111
chr16	52689302	52689804	GSE124008_Akerberg_2019_GSM3518659_F_Tbx5_fb2_ChIP_Ventricles_E12.5_SRR8335337_peak_18526	1080	.	28.7272	112.172	108.056	291
chr16	52715358	52715607	GSE124008_Akerberg_2019_GSM3518659_F_Tbx5_fb2_ChIP_Ventricles_E12.5_SRR8335337_peak_18527	115	.	6.39176	14.5125	11.579	155
chr16	52746385	52746736	GSE124008_Akerberg_2019_GSM3518659_F_Tbx5_fb2_ChIP_Ventricles_E12.5_SRR8335337_peak_18528	841	.	26.8128	88.0236	84.1094	167
chr16	52747393	52747688	GSE124008_Akerberg_2019_GSM3518659_F_Tbx5_fb2_ChIP_Ventricles_E12.5_SRR8335337_peak_18529	457	.	17.1184	49.2416	45.7064	159
chr16	52759121	52759426	GSE124008_Akerberg_2019_GSM3518659_F_Tbx5_fb2_ChIP_Ventricles_E12.5_SRR8335337_peak_18530	669	.	21.0893	70.6756	66.9181	149
chr16	52858962	52859106	GSE124008_Akerberg_2019_GSM3518659_F_Tbx5_fb2_ChIP_Ventricles_E12.5_SRR8335337_peak_18531	54	.	5.31993	8.07903	5.44925	97
chr16	52947669	52948053	GSE124008_Akerberg_2019_GSM3518659_F_Tbx5_fb2_ChIP_Ventricles_E12.5_SRR8335337_peak_18532	810	.	22.9546	84.9549	81.0638	191
chr16	52989410	52989624	GSE124008_Akerberg_2019_GSM3518659_F_Tbx5_fb2_ChIP_Ventricles_E12.5_SRR8335337_peak_18533	122	.	7.34928	15.2228	12.285	113
chr16	53060786	53060984	GSE124008_Akerberg_2019_GSM3518659_F_Tbx5_fb2_ChIP_Ventricles_E12.5_SRR8335337_peak_18534	123	.	7.43048	15.2573	12.3147	93
chr16	53076704	53076964	GSE124008_Akerberg_2019_GSM3518659_F_Tbx5_fb2_ChIP_Ventricles_E12.5_SRR8335337_peak_18535	105	.	7.36147	13.4314	10.529	153
chr16	53086570	53086779	GSE124008_Akerberg_2019_GSM3518659_F_Tbx5_fb2_ChIP_Ventricles_E12.5_SRR8335337_peak_18536	280	.	12.8322	31.398	28.0996	84
chr16	53339769	53339938	GSE124008_Akerberg_2019_GSM3518659_F_Tbx5_fb2_ChIP_Ventricles_E12.5_SRR8335337_peak_18537	62	.	5.55603	8.9127	6.21268	94
chr16	54354502	54354771	GSE124008_Akerberg_2019_GSM3518659_F_Tbx5_fb2_ChIP_Ventricles_E12.5_SRR8335337_peak_18538	468	.	17.7363	50.3535	46.8042	125
chr16	55495199	55495386	GSE124008_Akerberg_2019_GSM3518659_F_Tbx5_fb2_ChIP_Ventricles_E12.5_SRR8335337_peak_18539	63	.	5.61189	9.0023	6.30143	71
chr16	55580680	55580869	GSE124008_Akerberg_2019_GSM3518659_F_Tbx5_fb2_ChIP_Ventricles_E12.5_SRR8335337_peak_18540	128	.	7.41905	15.809	12.8461	96
chr16	55617502	55617777	GSE124008_Akerberg_2019_GSM3518659_F_Tbx5_fb2_ChIP_Ventricles_E12.5_SRR8335337_peak_18541	255	.	12.2243	28.8047	25.5439	120
chr16	55818859	55819110	GSE124008_Akerberg_2019_GSM3518659_F_Tbx5_fb2_ChIP_Ventricles_E12.5_SRR8335337_peak_18542	57	.	5.53791	8.41843	5.72458	119
chr16	55821805	55822336	GSE124008_Akerberg_2019_GSM3518659_F_Tbx5_fb2_ChIP_Ventricles_E12.5_SRR8335337_peak_18543	126	.	7.96933	15.6002	12.6389	247
chr16	55838699	55839115	GSE124008_Akerberg_2019_GSM3518659_F_Tbx5_fb2_ChIP_Ventricles_E12.5_SRR8335337_peak_18544	170	.	9.48897	20.1719	17.0897	266
chr16	55895076	55895383	GSE124008_Akerberg_2019_GSM3518659_F_Tbx5_fb2_ChIP_Ventricles_E12.5_SRR8335337_peak_18545	24	.	4.01827	4.93396	2.49119	188
chr16	55973743	55973988	GSE124008_Akerberg_2019_GSM3518659_F_Tbx5_fb2_ChIP_Ventricles_E12.5_SRR8335337_peak_18546	13	.	2.65671	3.5627	1.31982	109
chr16	56029324	56030072	GSE124008_Akerberg_2019_GSM3518659_F_Tbx5_fb2_ChIP_Ventricles_E12.5_SRR8335337_peak_18547	1492	.	41.0974	153.738	149.3	480
chr16	56075381	56075602	GSE124008_Akerberg_2019_GSM3518659_F_Tbx5_fb2_ChIP_Ventricles_E12.5_SRR8335337_peak_18548	85	.	6.44969	11.351	8.53938	135
chr16	56099925	56100173	GSE124008_Akerberg_2019_GSM3518659_F_Tbx5_fb2_ChIP_Ventricles_E12.5_SRR8335337_peak_18549	143	.	7.21067	17.3804	14.3805	122
chr16	56236108	56236478	GSE124008_Akerberg_2019_GSM3518659_F_Tbx5_fb2_ChIP_Ventricles_E12.5_SRR8335337_peak_18550	625	.	20.0378	66.2324	62.5161	194
chr16	56273771	56274173	GSE124008_Akerberg_2019_GSM3518659_F_Tbx5_fb2_ChIP_Ventricles_E12.5_SRR8335337_peak_18551	182	.	9.79289	21.359	18.2537	242
chr16	56371318	56371503	GSE124008_Akerberg_2019_GSM3518659_F_Tbx5_fb2_ChIP_Ventricles_E12.5_SRR8335337_peak_18552	81	.	5.36814	10.9285	8.1472	94
chr16	56521413	56521593	GSE124008_Akerberg_2019_GSM3518659_F_Tbx5_fb2_ChIP_Ventricles_E12.5_SRR8335337_peak_18553	57	.	5.53791	8.41843	5.72458	64
chr16	56715146	56715287	GSE124008_Akerberg_2019_GSM3518659_F_Tbx5_fb2_ChIP_Ventricles_E12.5_SRR8335337_peak_18554	24	.	4.01827	4.93396	2.49119	22
chr16	56928141	56928366	GSE124008_Akerberg_2019_GSM3518659_F_Tbx5_fb2_ChIP_Ventricles_E12.5_SRR8335337_peak_18555	93	.	6.33861	12.1886	9.36001	109
chr16	57121038	57121190	GSE124008_Akerberg_2019_GSM3518659_F_Tbx5_fb2_ChIP_Ventricles_E12.5_SRR8335337_peak_18556	32	.	4.3222	5.7526	3.25072	105
chr16	57166983	57167124	GSE124008_Akerberg_2019_GSM3518659_F_Tbx5_fb2_ChIP_Ventricles_E12.5_SRR8335337_peak_18557	24	.	4.01827	4.93396	2.49119	78
chr16	57208394	57208644	GSE124008_Akerberg_2019_GSM3518659_F_Tbx5_fb2_ChIP_Ventricles_E12.5_SRR8335337_peak_18558	65	.	4.95869	9.25272	6.54639	110
chr16	57227237	57227382	GSE124008_Akerberg_2019_GSM3518659_F_Tbx5_fb2_ChIP_Ventricles_E12.5_SRR8335337_peak_18559	57	.	5.23398	8.41843	5.72458	65
chr16	57292261	57292646	GSE124008_Akerberg_2019_GSM3518659_F_Tbx5_fb2_ChIP_Ventricles_E12.5_SRR8335337_peak_18560	1192	.	34.715	123.493	119.291	203
chr16	57301402	57301645	GSE124008_Akerberg_2019_GSM3518659_F_Tbx5_fb2_ChIP_Ventricles_E12.5_SRR8335337_peak_18561	230	.	11.3125	26.2647	23.0573	105
chr16	57349555	57349922	GSE124008_Akerberg_2019_GSM3518659_F_Tbx5_fb2_ChIP_Ventricles_E12.5_SRR8335337_peak_18562	752	.	19.6989	79.1246	75.2889	198
chr16	57354044	57354267	GSE124008_Akerberg_2019_GSM3518659_F_Tbx5_fb2_ChIP_Ventricles_E12.5_SRR8335337_peak_18563	141	.	8.44661	17.1214	14.1255	104
chr16	57356421	57356693	GSE124008_Akerberg_2019_GSM3518659_F_Tbx5_fb2_ChIP_Ventricles_E12.5_SRR8335337_peak_18564	30	.	3.73033	5.46828	3.00445	217
chr16	57357130	57357318	GSE124008_Akerberg_2019_GSM3518659_F_Tbx5_fb2_ChIP_Ventricles_E12.5_SRR8335337_peak_18565	199	.	9.88719	23.0554	19.9151	70
chr16	57425190	57425493	GSE124008_Akerberg_2019_GSM3518659_F_Tbx5_fb2_ChIP_Ventricles_E12.5_SRR8335337_peak_18567	282	.	12.0709	31.5779	28.2759	117
chr16	57427504	57427757	GSE124008_Akerberg_2019_GSM3518659_F_Tbx5_fb2_ChIP_Ventricles_E12.5_SRR8335337_peak_18568	53	.	5.26697	7.9961	5.36663	127
chr16	57445316	57445610	GSE124008_Akerberg_2019_GSM3518659_F_Tbx5_fb2_ChIP_Ventricles_E12.5_SRR8335337_peak_18569	255	.	12.2243	28.8047	25.5439	170
chr16	57453087	57453379	GSE124008_Akerberg_2019_GSM3518659_F_Tbx5_fb2_ChIP_Ventricles_E12.5_SRR8335337_peak_18570	286	.	12.293	31.9846	28.6808	123
chr16	57460179	57460375	GSE124008_Akerberg_2019_GSM3518659_F_Tbx5_fb2_ChIP_Ventricles_E12.5_SRR8335337_peak_18571	66	.	5.84184	9.36887	6.63149	94
chr16	57466818	57467216	GSE124008_Akerberg_2019_GSM3518659_F_Tbx5_fb2_ChIP_Ventricles_E12.5_SRR8335337_peak_18572	313	.	11.1005	34.7042	31.361	252
chr16	57479878	57480148	GSE124008_Akerberg_2019_GSM3518659_F_Tbx5_fb2_ChIP_Ventricles_E12.5_SRR8335337_peak_18573	163	.	7.62012	19.3689	16.3076	112
chr16	57483141	57483356	GSE124008_Akerberg_2019_GSM3518659_F_Tbx5_fb2_ChIP_Ventricles_E12.5_SRR8335337_peak_18574	152	.	8.73567	18.2399	15.203	117
chr16	57495969	57496888	GSE124008_Akerberg_2019_GSM3518659_F_Tbx5_fb2_ChIP_Ventricles_E12.5_SRR8335337_peak_18575	1381	.	36.0921	142.471	138.126	514
chr16	57553071	57553339	GSE124008_Akerberg_2019_GSM3518659_F_Tbx5_fb2_ChIP_Ventricles_E12.5_SRR8335337_peak_18576	295	.	12.3439	32.8458	29.523	106
chr16	57563510	57563735	GSE124008_Akerberg_2019_GSM3518659_F_Tbx5_fb2_ChIP_Ventricles_E12.5_SRR8335337_peak_18577	365	.	13.312	40.0105	36.5894	91
chr16	57606790	57607157	GSE124008_Akerberg_2019_GSM3518659_F_Tbx5_fb2_ChIP_Ventricles_E12.5_SRR8335337_peak_18578	194	.	10.0968	22.5624	19.4278	166
chr16	57666194	57666540	GSE124008_Akerberg_2019_GSM3518659_F_Tbx5_fb2_ChIP_Ventricles_E12.5_SRR8335337_peak_18579	729	.	24.3814	76.7549	72.9383	130
chr16	58149242	58149407	GSE124008_Akerberg_2019_GSM3518659_F_Tbx5_fb2_ChIP_Ventricles_E12.5_SRR8335337_peak_18580	79	.	6.07369	10.7258	7.94868	92
chr16	58155712	58155857	GSE124008_Akerberg_2019_GSM3518659_F_Tbx5_fb2_ChIP_Ventricles_E12.5_SRR8335337_peak_18581	78	.	6.0439	10.6758	7.89877	60
chr16	58179547	58179912	GSE124008_Akerberg_2019_GSM3518659_F_Tbx5_fb2_ChIP_Ventricles_E12.5_SRR8335337_peak_18582	620	.	21.6461	65.8115	62.0988	214
chr16	58421865	58422267	GSE124008_Akerberg_2019_GSM3518659_F_Tbx5_fb2_ChIP_Ventricles_E12.5_SRR8335337_peak_18583	105	.	7.36147	13.4314	10.529	270
chr16	58428469	58428871	GSE124008_Akerberg_2019_GSM3518659_F_Tbx5_fb2_ChIP_Ventricles_E12.5_SRR8335337_peak_18584	1916	.	49.6074	196.444	191.69	176
chr16	58428965	58429222	GSE124008_Akerberg_2019_GSM3518659_F_Tbx5_fb2_ChIP_Ventricles_E12.5_SRR8335337_peak_18585	126	.	7.96933	15.6002	12.6389	113
chr16	58539067	58539300	GSE124008_Akerberg_2019_GSM3518659_F_Tbx5_fb2_ChIP_Ventricles_E12.5_SRR8335337_peak_18586	148	.	8.88111	17.8493	14.8141	118
chr16	58542700	58542868	GSE124008_Akerberg_2019_GSM3518659_F_Tbx5_fb2_ChIP_Ventricles_E12.5_SRR8335337_peak_18587	24	.	4.01827	4.93396	2.49119	45
chr16	58622594	58622774	GSE124008_Akerberg_2019_GSM3518659_F_Tbx5_fb2_ChIP_Ventricles_E12.5_SRR8335337_peak_18588	137	.	8.27326	16.7152	13.7221	106
chr16	58678804	58679021	GSE124008_Akerberg_2019_GSM3518659_F_Tbx5_fb2_ChIP_Ventricles_E12.5_SRR8335337_peak_18590	115	.	7.6654	14.5053	11.5735	130
chr16	58686195	58686466	GSE124008_Akerberg_2019_GSM3518659_F_Tbx5_fb2_ChIP_Ventricles_E12.5_SRR8335337_peak_18591	74	.	5.79268	10.2513	7.49917	162
chr16	58701781	58701922	GSE124008_Akerberg_2019_GSM3518659_F_Tbx5_fb2_ChIP_Ventricles_E12.5_SRR8335337_peak_18592	32	.	4.3222	5.7526	3.25072	41
chr16	58719416	58719607	GSE124008_Akerberg_2019_GSM3518659_F_Tbx5_fb2_ChIP_Ventricles_E12.5_SRR8335337_peak_18593	57	.	5.23398	8.41843	5.72458	84
chr16	58728279	58728485	GSE124008_Akerberg_2019_GSM3518659_F_Tbx5_fb2_ChIP_Ventricles_E12.5_SRR8335337_peak_18594	57	.	5.53791	8.41843	5.72458	93
chr16	58746700	58746929	GSE124008_Akerberg_2019_GSM3518659_F_Tbx5_fb2_ChIP_Ventricles_E12.5_SRR8335337_peak_18595	57	.	5.24675	8.41215	5.72458	81
chr16	59516962	59517283	GSE124008_Akerberg_2019_GSM3518659_F_Tbx5_fb2_ChIP_Ventricles_E12.5_SRR8335337_peak_18596	964	.	27.903	100.469	96.4506	131
chr16	59517430	59517970	GSE124008_Akerberg_2019_GSM3518659_F_Tbx5_fb2_ChIP_Ventricles_E12.5_SRR8335337_peak_18597	1674	.	44.7446	172.073	167.499	179
chr16	59540369	59540615	GSE124008_Akerberg_2019_GSM3518659_F_Tbx5_fb2_ChIP_Ventricles_E12.5_SRR8335337_peak_18598	40	.	4.62613	6.60804	4.05225	110
chr16	59566387	59566802	GSE124008_Akerberg_2019_GSM3518659_F_Tbx5_fb2_ChIP_Ventricles_E12.5_SRR8335337_peak_18599	320	.	13.1628	35.4158	32.05	243
chr16	59587914	59588057	GSE124008_Akerberg_2019_GSM3518659_F_Tbx5_fb2_ChIP_Ventricles_E12.5_SRR8335337_peak_18600	57	.	5.23398	8.41843	5.72458	50
chr16	60087009	60087225	GSE124008_Akerberg_2019_GSM3518659_F_Tbx5_fb2_ChIP_Ventricles_E12.5_SRR8335337_peak_18601	113	.	7.15752	14.2141	11.3009	116
chr16	60274097	60274342	GSE124008_Akerberg_2019_GSM3518659_F_Tbx5_fb2_ChIP_Ventricles_E12.5_SRR8335337_peak_18602	203	.	10.249	23.5151	20.3722	127
chr16	60606278	60606431	GSE124008_Akerberg_2019_GSM3518659_F_Tbx5_fb2_ChIP_Ventricles_E12.5_SRR8335337_peak_18603	20	.	3.64049	4.3793	2.03272	121
chr16	61460310	61460456	GSE124008_Akerberg_2019_GSM3518659_F_Tbx5_fb2_ChIP_Ventricles_E12.5_SRR8335337_peak_18604	61	.	5.50127	8.82463	6.12577	85
chr16	61850386	61850552	GSE124008_Akerberg_2019_GSM3518659_F_Tbx5_fb2_ChIP_Ventricles_E12.5_SRR8335337_peak_18605	75	.	6.14576	10.3469	7.57132	67
chr16	62038101	62038420	GSE124008_Akerberg_2019_GSM3518659_F_Tbx5_fb2_ChIP_Ventricles_E12.5_SRR8335337_peak_18606	319	.	13.0917	35.2852	31.94	137
chr16	62040262	62040436	GSE124008_Akerberg_2019_GSM3518659_F_Tbx5_fb2_ChIP_Ventricles_E12.5_SRR8335337_peak_18607	112	.	7.11884	14.1468	11.2395	93
chr16	63084641	63084854	GSE124008_Akerberg_2019_GSM3518659_F_Tbx5_fb2_ChIP_Ventricles_E12.5_SRR8335337_peak_18608	62	.	5.55603	8.9127	6.21268	113
chr16	63266618	63266867	GSE124008_Akerberg_2019_GSM3518659_F_Tbx5_fb2_ChIP_Ventricles_E12.5_SRR8335337_peak_18609	153	.	7.41539	18.3673	15.3284	129
chr16	63566480	63566690	GSE124008_Akerberg_2019_GSM3518659_F_Tbx5_fb2_ChIP_Ventricles_E12.5_SRR8335337_peak_18610	148	.	8.57718	17.8493	14.8141	95
chr16	63628601	63628913	GSE124008_Akerberg_2019_GSM3518659_F_Tbx5_fb2_ChIP_Ventricles_E12.5_SRR8335337_peak_18611	133	.	7.97642	16.3197	13.3455	182
chr16	63641524	63641677	GSE124008_Akerberg_2019_GSM3518659_F_Tbx5_fb2_ChIP_Ventricles_E12.5_SRR8335337_peak_18612	48	.	4.88329	7.42244	4.84695	45
chr16	63673635	63673839	GSE124008_Akerberg_2019_GSM3518659_F_Tbx5_fb2_ChIP_Ventricles_E12.5_SRR8335337_peak_18613	204	.	9.78506	23.5523	20.4082	86
chr16	63689394	63689685	GSE124008_Akerberg_2019_GSM3518659_F_Tbx5_fb2_ChIP_Ventricles_E12.5_SRR8335337_peak_18614	365	.	13.312	40.0105	36.5894	131
chr16	63760231	63760480	GSE124008_Akerberg_2019_GSM3518659_F_Tbx5_fb2_ChIP_Ventricles_E12.5_SRR8335337_peak_18615	100	.	6.77975	12.9559	10.0972	132
chr16	63801616	63801813	GSE124008_Akerberg_2019_GSM3518659_F_Tbx5_fb2_ChIP_Ventricles_E12.5_SRR8335337_peak_18616	80	.	6.13415	10.827	8.04832	117
chr16	63816651	63816975	GSE124008_Akerberg_2019_GSM3518659_F_Tbx5_fb2_ChIP_Ventricles_E12.5_SRR8335337_peak_18617	330	.	11.4233	36.4426	33.0722	155
chr16	63842943	63843308	GSE124008_Akerberg_2019_GSM3518659_F_Tbx5_fb2_ChIP_Ventricles_E12.5_SRR8335337_peak_18618	1160	.	28.7521	120.212	116.034	163
chr16	63863364	63863522	GSE124008_Akerberg_2019_GSM3518659_F_Tbx5_fb2_ChIP_Ventricles_E12.5_SRR8335337_peak_18619	45	.	4.71231	7.14688	4.57546	121
chr16	63864029	63864394	GSE124008_Akerberg_2019_GSM3518659_F_Tbx5_fb2_ChIP_Ventricles_E12.5_SRR8335337_peak_18620	134	.	6.80122	16.4086	13.4326	233
chr16	64033120	64033528	GSE124008_Akerberg_2019_GSM3518659_F_Tbx5_fb2_ChIP_Ventricles_E12.5_SRR8335337_peak_18621	1078	.	29.506	111.955	107.839	173
chr16	64128001	64128180	GSE124008_Akerberg_2019_GSM3518659_F_Tbx5_fb2_ChIP_Ventricles_E12.5_SRR8335337_peak_18622	57	.	5.29261	8.48689	5.78981	99
chr16	64318645	64318798	GSE124008_Akerberg_2019_GSM3518659_F_Tbx5_fb2_ChIP_Ventricles_E12.5_SRR8335337_peak_18623	87	.	5.43429	11.5193	8.7075	74
chr16	64319102	64319313	GSE124008_Akerberg_2019_GSM3518659_F_Tbx5_fb2_ChIP_Ventricles_E12.5_SRR8335337_peak_18624	73	.	5.16341	10.0802	7.33564	87
chr16	64329777	64329944	GSE124008_Akerberg_2019_GSM3518659_F_Tbx5_fb2_ChIP_Ventricles_E12.5_SRR8335337_peak_18625	24	.	3.32088	4.79185	2.4356	96
chr16	64344885	64345139	GSE124008_Akerberg_2019_GSM3518659_F_Tbx5_fb2_ChIP_Ventricles_E12.5_SRR8335337_peak_18626	471	.	14.3761	50.6917	47.1394	139
chr16	64355118	64355259	GSE124008_Akerberg_2019_GSM3518659_F_Tbx5_fb2_ChIP_Ventricles_E12.5_SRR8335337_peak_18627	48	.	4.93005	7.49745	4.89154	88
chr16	64368596	64368972	GSE124008_Akerberg_2019_GSM3518659_F_Tbx5_fb2_ChIP_Ventricles_E12.5_SRR8335337_peak_18628	325	.	11.3052	35.881	32.5124	212
chr16	64497126	64497380	GSE124008_Akerberg_2019_GSM3518659_F_Tbx5_fb2_ChIP_Ventricles_E12.5_SRR8335337_peak_18629	412	.	15.6195	44.7429	41.2612	134
chr16	64586966	64587107	GSE124008_Akerberg_2019_GSM3518659_F_Tbx5_fb2_ChIP_Ventricles_E12.5_SRR8335337_peak_18630	40	.	4.62613	6.60804	4.05225	70
chr16	64626131	64626396	GSE124008_Akerberg_2019_GSM3518659_F_Tbx5_fb2_ChIP_Ventricles_E12.5_SRR8335337_peak_18631	387	.	15.384	42.2428	38.7889	135
chr16	64723773	64723986	GSE124008_Akerberg_2019_GSM3518659_F_Tbx5_fb2_ChIP_Ventricles_E12.5_SRR8335337_peak_18632	65	.	4.95869	9.25272	6.54639	92
chr16	64757721	64757896	GSE124008_Akerberg_2019_GSM3518659_F_Tbx5_fb2_ChIP_Ventricles_E12.5_SRR8335337_peak_18633	114	.	7.55354	14.3196	11.4053	87
chr16	64770817	64771092	GSE124008_Akerberg_2019_GSM3518659_F_Tbx5_fb2_ChIP_Ventricles_E12.5_SRR8335337_peak_18634	103	.	6.88455	13.1909	10.3267	150
chr16	64830414	64830709	GSE124008_Akerberg_2019_GSM3518659_F_Tbx5_fb2_ChIP_Ventricles_E12.5_SRR8335337_peak_18635	136	.	8.19478	16.5815	13.6042	119
chr16	64850736	64851066	GSE124008_Akerberg_2019_GSM3518659_F_Tbx5_fb2_ChIP_Ventricles_E12.5_SRR8335337_peak_18636	218	.	11.0086	25.0158	21.8286	201
chr16	64851451	64851749	GSE124008_Akerberg_2019_GSM3518659_F_Tbx5_fb2_ChIP_Ventricles_E12.5_SRR8335337_peak_18637	85	.	6.44969	11.351	8.53938	169
chr16	64852012	64852386	GSE124008_Akerberg_2019_GSM3518659_F_Tbx5_fb2_ChIP_Ventricles_E12.5_SRR8335337_peak_18638	40	.	4.62613	6.60804	4.05225	63
chr16	64852489	64852630	GSE124008_Akerberg_2019_GSM3518659_F_Tbx5_fb2_ChIP_Ventricles_E12.5_SRR8335337_peak_18639	48	.	4.93005	7.49745	4.89154	115
chr16	65743080	65743384	GSE124008_Akerberg_2019_GSM3518659_F_Tbx5_fb2_ChIP_Ventricles_E12.5_SRR8335337_peak_18640	729	.	22.9896	76.7802	72.9595	153
chr16	65815521	65815667	GSE124008_Akerberg_2019_GSM3518659_F_Tbx5_fb2_ChIP_Ventricles_E12.5_SRR8335337_peak_18641	57	.	5.18434	8.33692	5.70482	99
chr16	66585788	66586060	GSE124008_Akerberg_2019_GSM3518659_F_Tbx5_fb2_ChIP_Ventricles_E12.5_SRR8335337_peak_18642	48	.	4.93005	7.49745	4.89154	80
chr16	66970996	66971165	GSE124008_Akerberg_2019_GSM3518659_F_Tbx5_fb2_ChIP_Ventricles_E12.5_SRR8335337_peak_18643	89	.	6.36749	11.7745	8.96101	115
chr16	67131309	67131509	GSE124008_Akerberg_2019_GSM3518659_F_Tbx5_fb2_ChIP_Ventricles_E12.5_SRR8335337_peak_18644	82	.	4.94963	11.0053	8.22328	88
chr16	67188734	67188983	GSE124008_Akerberg_2019_GSM3518659_F_Tbx5_fb2_ChIP_Ventricles_E12.5_SRR8335337_peak_18645	396	.	12.943	43.1346	39.6726	93
chr16	67620758	67620963	GSE124008_Akerberg_2019_GSM3518659_F_Tbx5_fb2_ChIP_Ventricles_E12.5_SRR8335337_peak_18646	85	.	6.44969	11.351	8.53938	86
chr16	67642804	67643008	GSE124008_Akerberg_2019_GSM3518659_F_Tbx5_fb2_ChIP_Ventricles_E12.5_SRR8335337_peak_18647	137	.	8.27326	16.7152	13.7221	103
chr16	68681704	68681853	GSE124008_Akerberg_2019_GSM3518659_F_Tbx5_fb2_ChIP_Ventricles_E12.5_SRR8335337_peak_18648	84	.	6.06565	11.2084	8.41994	28
chr16	69041333	69041474	GSE124008_Akerberg_2019_GSM3518659_F_Tbx5_fb2_ChIP_Ventricles_E12.5_SRR8335337_peak_18649	57	.	5.53791	8.41843	5.72458	89
chr16	69521228	69521651	GSE124008_Akerberg_2019_GSM3518659_F_Tbx5_fb2_ChIP_Ventricles_E12.5_SRR8335337_peak_18650	291	.	13.0115	32.4948	29.1881	195
chr16	69522391	69522709	GSE124008_Akerberg_2019_GSM3518659_F_Tbx5_fb2_ChIP_Ventricles_E12.5_SRR8335337_peak_18651	426	.	16.3772	46.1209	42.6249	169
chr16	69607888	69608191	GSE124008_Akerberg_2019_GSM3518659_F_Tbx5_fb2_ChIP_Ventricles_E12.5_SRR8335337_peak_18652	112	.	6.7635	14.1631	11.2555	144
chr16	69930332	69930529	GSE124008_Akerberg_2019_GSM3518659_F_Tbx5_fb2_ChIP_Ventricles_E12.5_SRR8335337_peak_18653	48	.	4.93005	7.49745	4.89154	106
chr16	69948778	69948955	GSE124008_Akerberg_2019_GSM3518659_F_Tbx5_fb2_ChIP_Ventricles_E12.5_SRR8335337_peak_18654	57	.	5.23398	8.41843	5.72458	70
chr16	69989901	69990085	GSE124008_Akerberg_2019_GSM3518659_F_Tbx5_fb2_ChIP_Ventricles_E12.5_SRR8335337_peak_18655	106	.	6.18704	13.5895	10.6846	105
chr16	70138952	70139131	GSE124008_Akerberg_2019_GSM3518659_F_Tbx5_fb2_ChIP_Ventricles_E12.5_SRR8335337_peak_18656	86	.	5.62109	11.4186	8.60694	56
chr16	70199047	70199356	GSE124008_Akerberg_2019_GSM3518659_F_Tbx5_fb2_ChIP_Ventricles_E12.5_SRR8335337_peak_18657	400	.	15.1336	43.4923	40.0273	172
chr16	70229523	70229710	GSE124008_Akerberg_2019_GSM3518659_F_Tbx5_fb2_ChIP_Ventricles_E12.5_SRR8335337_peak_18658	85	.	6.11868	11.3	8.50997	102
chr16	70235403	70235561	GSE124008_Akerberg_2019_GSM3518659_F_Tbx5_fb2_ChIP_Ventricles_E12.5_SRR8335337_peak_18659	39	.	4.55862	6.50256	3.98111	61
chr16	70258911	70259883	GSE124008_Akerberg_2019_GSM3518659_F_Tbx5_fb2_ChIP_Ventricles_E12.5_SRR8335337_peak_18660	2244	.	49.9288	229.424	224.422	619
chr16	70313824	70314647	GSE124008_Akerberg_2019_GSM3518659_F_Tbx5_fb2_ChIP_Ventricles_E12.5_SRR8335337_peak_18661	114	.	7.55354	14.3196	11.4053	384
chr16	70320664	70321204	GSE124008_Akerberg_2019_GSM3518659_F_Tbx5_fb2_ChIP_Ventricles_E12.5_SRR8335337_peak_18662	255	.	12.2243	28.8047	25.5439	277
chr16	70354708	70354971	GSE124008_Akerberg_2019_GSM3518659_F_Tbx5_fb2_ChIP_Ventricles_E12.5_SRR8335337_peak_18663	444	.	14.8646	47.954	44.4262	136
chr16	70394494	70394856	GSE124008_Akerberg_2019_GSM3518659_F_Tbx5_fb2_ChIP_Ventricles_E12.5_SRR8335337_peak_18664	669	.	21.3518	70.6925	66.9309	186
chr16	70493764	70493925	GSE124008_Akerberg_2019_GSM3518659_F_Tbx5_fb2_ChIP_Ventricles_E12.5_SRR8335337_peak_18665	109	.	7.25427	13.8187	10.9125	120
chr16	70568981	70569158	GSE124008_Akerberg_2019_GSM3518659_F_Tbx5_fb2_ChIP_Ventricles_E12.5_SRR8335337_peak_18666	62	.	5.31594	8.97696	6.27615	128
chr16	70760968	70761151	GSE124008_Akerberg_2019_GSM3518659_F_Tbx5_fb2_ChIP_Ventricles_E12.5_SRR8335337_peak_18667	90	.	6.42321	11.8217	9.00474	75
chr16	70807920	70808163	GSE124008_Akerberg_2019_GSM3518659_F_Tbx5_fb2_ChIP_Ventricles_E12.5_SRR8335337_peak_18668	255	.	11.9204	28.8047	25.5439	118
chr16	70834669	70834927	GSE124008_Akerberg_2019_GSM3518659_F_Tbx5_fb2_ChIP_Ventricles_E12.5_SRR8335337_peak_18669	566	.	19.1681	60.3024	56.6472	120
chr16	70848919	70849085	GSE124008_Akerberg_2019_GSM3518659_F_Tbx5_fb2_ChIP_Ventricles_E12.5_SRR8335337_peak_18670	148	.	8.57718	17.8493	14.8141	69
chr16	70866431	70866598	GSE124008_Akerberg_2019_GSM3518659_F_Tbx5_fb2_ChIP_Ventricles_E12.5_SRR8335337_peak_18671	66	.	5.84184	9.36887	6.63149	54
chr16	71167189	71167466	GSE124008_Akerberg_2019_GSM3518659_F_Tbx5_fb2_ChIP_Ventricles_E12.5_SRR8335337_peak_18672	255	.	11.9204	28.8047	25.5439	170
chr16	72136162	72136353	GSE124008_Akerberg_2019_GSM3518659_F_Tbx5_fb2_ChIP_Ventricles_E12.5_SRR8335337_peak_18673	149	.	8.20772	17.9397	14.9039	89
chr16	72143364	72143771	GSE124008_Akerberg_2019_GSM3518659_F_Tbx5_fb2_ChIP_Ventricles_E12.5_SRR8335337_peak_18674	1410	.	34.7634	145.392	141.019	161
chr16	72148888	72149233	GSE124008_Akerberg_2019_GSM3518659_F_Tbx5_fb2_ChIP_Ventricles_E12.5_SRR8335337_peak_18675	535	.	13.7938	57.1656	53.5437	142
chr16	72381796	72382137	GSE124008_Akerberg_2019_GSM3518659_F_Tbx5_fb2_ChIP_Ventricles_E12.5_SRR8335337_peak_18676	181	.	9.36968	21.2852	18.1929	210
chr16	72399689	72399894	GSE124008_Akerberg_2019_GSM3518659_F_Tbx5_fb2_ChIP_Ventricles_E12.5_SRR8335337_peak_18677	118	.	7.15616	14.7708	11.8358	103
chr16	72422570	72422859	GSE124008_Akerberg_2019_GSM3518659_F_Tbx5_fb2_ChIP_Ventricles_E12.5_SRR8335337_peak_18678	73	.	5.16341	10.0802	7.33564	109
chr16	72434409	72434648	GSE124008_Akerberg_2019_GSM3518659_F_Tbx5_fb2_ChIP_Ventricles_E12.5_SRR8335337_peak_18679	128	.	7.41905	15.809	12.8461	129
chr16	72634310	72634582	GSE124008_Akerberg_2019_GSM3518659_F_Tbx5_fb2_ChIP_Ventricles_E12.5_SRR8335337_peak_18680	320	.	13.744	35.3812	32.0184	136
chr16	72671027	72671230	GSE124008_Akerberg_2019_GSM3518659_F_Tbx5_fb2_ChIP_Ventricles_E12.5_SRR8335337_peak_18681	159	.	9.18504	19.0018	15.9431	105
chr16	72721838	72722015	GSE124008_Akerberg_2019_GSM3518659_F_Tbx5_fb2_ChIP_Ventricles_E12.5_SRR8335337_peak_18682	55	.	4.87464	8.22155	5.59019	112
chr16	72909473	72909658	GSE124008_Akerberg_2019_GSM3518659_F_Tbx5_fb2_ChIP_Ventricles_E12.5_SRR8335337_peak_18683	193	.	8.43902	22.4566	19.3352	89
chr16	73016111	73016371	GSE124008_Akerberg_2019_GSM3518659_F_Tbx5_fb2_ChIP_Ventricles_E12.5_SRR8335337_peak_18684	429	.	16.7832	46.4917	42.9856	120
chr16	73016894	73017127	GSE124008_Akerberg_2019_GSM3518659_F_Tbx5_fb2_ChIP_Ventricles_E12.5_SRR8335337_peak_18685	148	.	6.42366	17.8356	14.8141	103
chr16	73163749	73163940	GSE124008_Akerberg_2019_GSM3518659_F_Tbx5_fb2_ChIP_Ventricles_E12.5_SRR8335337_peak_18686	103	.	6.88455	13.1909	10.3267	91
chr16	73222963	73223351	GSE124008_Akerberg_2019_GSM3518659_F_Tbx5_fb2_ChIP_Ventricles_E12.5_SRR8335337_peak_18687	1066	.	30.0744	110.779	106.68	247
chr16	73342251	73342449	GSE124008_Akerberg_2019_GSM3518659_F_Tbx5_fb2_ChIP_Ventricles_E12.5_SRR8335337_peak_18688	134	.	6.80122	16.4086	13.4326	114
chr16	73396872	73397035	GSE124008_Akerberg_2019_GSM3518659_F_Tbx5_fb2_ChIP_Ventricles_E12.5_SRR8335337_peak_18689	75	.	6.14576	10.3469	7.57132	53
chr16	73482171	73482481	GSE124008_Akerberg_2019_GSM3518659_F_Tbx5_fb2_ChIP_Ventricles_E12.5_SRR8335337_peak_18690	216	.	10.9042	24.8362	21.6603	199
chr16	73647358	73647546	GSE124008_Akerberg_2019_GSM3518659_F_Tbx5_fb2_ChIP_Ventricles_E12.5_SRR8335337_peak_18691	57	.	5.53791	8.41843	5.72458	127
chr16	73786778	73787177	GSE124008_Akerberg_2019_GSM3518659_F_Tbx5_fb2_ChIP_Ventricles_E12.5_SRR8335337_peak_18692	235	.	9.46265	26.7525	23.5338	104
chr16	73969749	73969911	GSE124008_Akerberg_2019_GSM3518659_F_Tbx5_fb2_ChIP_Ventricles_E12.5_SRR8335337_peak_18693	66	.	5.84184	9.36887	6.63149	58
chr16	74001418	74001665	GSE124008_Akerberg_2019_GSM3518659_F_Tbx5_fb2_ChIP_Ventricles_E12.5_SRR8335337_peak_18694	193	.	8.43902	22.4566	19.3352	137
chr16	74022326	74022563	GSE124008_Akerberg_2019_GSM3518659_F_Tbx5_fb2_ChIP_Ventricles_E12.5_SRR8335337_peak_18695	153	.	8.43686	18.3477	15.3107	140
chr16	74027893	74028106	GSE124008_Akerberg_2019_GSM3518659_F_Tbx5_fb2_ChIP_Ventricles_E12.5_SRR8335337_peak_18696	121	.	7.32188	15.0655	12.1296	102
chr16	74212387	74212648	GSE124008_Akerberg_2019_GSM3518659_F_Tbx5_fb2_ChIP_Ventricles_E12.5_SRR8335337_peak_18697	443	.	17.3911	47.9258	44.3981	126
chr16	74216126	74216298	GSE124008_Akerberg_2019_GSM3518659_F_Tbx5_fb2_ChIP_Ventricles_E12.5_SRR8335337_peak_18698	86	.	6.20696	11.4521	8.64031	58
chr16	74290415	74290631	GSE124008_Akerberg_2019_GSM3518659_F_Tbx5_fb2_ChIP_Ventricles_E12.5_SRR8335337_peak_18699	49	.	4.97378	7.53305	4.91191	101
chr16	74413008	74413279	GSE124008_Akerberg_2019_GSM3518659_F_Tbx5_fb2_ChIP_Ventricles_E12.5_SRR8335337_peak_18700	66	.	5.51971	9.31879	6.60584	165
chr16	74464521	74464708	GSE124008_Akerberg_2019_GSM3518659_F_Tbx5_fb2_ChIP_Ventricles_E12.5_SRR8335337_peak_18701	37	.	4.3998	6.25324	3.73415	49
chr16	74494101	74494368	GSE124008_Akerberg_2019_GSM3518659_F_Tbx5_fb2_ChIP_Ventricles_E12.5_SRR8335337_peak_18702	143	.	8.24939	17.4005	14.3965	119
chr16	75346124	75346333	GSE124008_Akerberg_2019_GSM3518659_F_Tbx5_fb2_ChIP_Ventricles_E12.5_SRR8335337_peak_18703	82	.	4.94963	11.0053	8.22328	107
chr16	75353705	75353864	GSE124008_Akerberg_2019_GSM3518659_F_Tbx5_fb2_ChIP_Ventricles_E12.5_SRR8335337_peak_18704	99	.	6.71226	12.8395	9.98106	73
chr16	75587055	75587254	GSE124008_Akerberg_2019_GSM3518659_F_Tbx5_fb2_ChIP_Ventricles_E12.5_SRR8335337_peak_18705	42	.	4.50931	6.81679	4.25097	117
chr16	75592732	75592937	GSE124008_Akerberg_2019_GSM3518659_F_Tbx5_fb2_ChIP_Ventricles_E12.5_SRR8335337_peak_18706	58	.	5.34328	8.56924	5.87203	54
chr16	75672197	75672470	GSE124008_Akerberg_2019_GSM3518659_F_Tbx5_fb2_ChIP_Ventricles_E12.5_SRR8335337_peak_18707	588	.	16.628	62.5289	58.8514	134
chr16	75831414	75831836	GSE124008_Akerberg_2019_GSM3518659_F_Tbx5_fb2_ChIP_Ventricles_E12.5_SRR8335337_peak_18708	857	.	27.4207	89.658	85.7269	243
chr16	75965821	75966047	GSE124008_Akerberg_2019_GSM3518659_F_Tbx5_fb2_ChIP_Ventricles_E12.5_SRR8335337_peak_18709	115	.	7.6654	14.5053	11.5735	99
chr16	76052713	76052963	GSE124008_Akerberg_2019_GSM3518659_F_Tbx5_fb2_ChIP_Ventricles_E12.5_SRR8335337_peak_18710	190	.	9.84791	22.1288	19.0099	128
chr16	76102836	76103212	GSE124008_Akerberg_2019_GSM3518659_F_Tbx5_fb2_ChIP_Ventricles_E12.5_SRR8335337_peak_18711	295	.	12.6169	32.8458	29.523	178
chr16	76293840	76294022	GSE124008_Akerberg_2019_GSM3518659_F_Tbx5_fb2_ChIP_Ventricles_E12.5_SRR8335337_peak_18712	75	.	6.14576	10.3469	7.57132	59
chr16	76295394	76295566	GSE124008_Akerberg_2019_GSM3518659_F_Tbx5_fb2_ChIP_Ventricles_E12.5_SRR8335337_peak_18713	99	.	7.00132	12.8395	9.98106	103
chr16	76297887	76298163	GSE124008_Akerberg_2019_GSM3518659_F_Tbx5_fb2_ChIP_Ventricles_E12.5_SRR8335337_peak_18714	637	.	19.673	67.4541	63.7219	128
chr16	76372299	76372730	GSE124008_Akerberg_2019_GSM3518659_F_Tbx5_fb2_ChIP_Ventricles_E12.5_SRR8335337_peak_18715	33	.	4.15488	5.86499	3.35265	30
chr16	76372954	76373549	GSE124008_Akerberg_2019_GSM3518659_F_Tbx5_fb2_ChIP_Ventricles_E12.5_SRR8335337_peak_18716	105	.	7.05755	13.4314	10.529	336
chr16	76405066	76405222	GSE124008_Akerberg_2019_GSM3518659_F_Tbx5_fb2_ChIP_Ventricles_E12.5_SRR8335337_peak_18717	66	.	5.84184	9.36887	6.63149	89
chr16	76406452	76406646	GSE124008_Akerberg_2019_GSM3518659_F_Tbx5_fb2_ChIP_Ventricles_E12.5_SRR8335337_peak_18718	163	.	7.62012	19.3689	16.3076	98
chr16	76456060	76456220	GSE124008_Akerberg_2019_GSM3518659_F_Tbx5_fb2_ChIP_Ventricles_E12.5_SRR8335337_peak_18719	75	.	6.14576	10.3469	7.57132	80
chr16	76539844	76540040	GSE124008_Akerberg_2019_GSM3518659_F_Tbx5_fb2_ChIP_Ventricles_E12.5_SRR8335337_peak_18722	105	.	7.05755	13.4314	10.529	107
chr16	76655173	76655339	GSE124008_Akerberg_2019_GSM3518659_F_Tbx5_fb2_ChIP_Ventricles_E12.5_SRR8335337_peak_18723	75	.	6.14576	10.3469	7.57132	57
chr16	77013586	77013757	GSE124008_Akerberg_2019_GSM3518659_F_Tbx5_fb2_ChIP_Ventricles_E12.5_SRR8335337_peak_18724	40	.	4.62613	6.60804	4.05225	61
chr16	77013860	77014180	GSE124008_Akerberg_2019_GSM3518659_F_Tbx5_fb2_ChIP_Ventricles_E12.5_SRR8335337_peak_18725	48	.	4.93005	7.49745	4.89154	108
chr16	77018025	77018256	GSE124008_Akerberg_2019_GSM3518659_F_Tbx5_fb2_ChIP_Ventricles_E12.5_SRR8335337_peak_18726	93	.	6.33861	12.1886	9.36001	164
chr16	77028718	77029029	GSE124008_Akerberg_2019_GSM3518659_F_Tbx5_fb2_ChIP_Ventricles_E12.5_SRR8335337_peak_18727	95	.	6.75362	12.3796	9.52866	100
chr16	77417751	77418010	GSE124008_Akerberg_2019_GSM3518659_F_Tbx5_fb2_ChIP_Ventricles_E12.5_SRR8335337_peak_18728	49	.	4.97378	7.53305	4.91191	91
chr16	77484301	77484466	GSE124008_Akerberg_2019_GSM3518659_F_Tbx5_fb2_ChIP_Ventricles_E12.5_SRR8335337_peak_18729	85	.	6.14497	11.392	8.58038	113
chr16	77500392	77500619	GSE124008_Akerberg_2019_GSM3518659_F_Tbx5_fb2_ChIP_Ventricles_E12.5_SRR8335337_peak_18730	224	.	10.0623	25.6563	22.463	124
chr16	77612254	77612667	GSE124008_Akerberg_2019_GSM3518659_F_Tbx5_fb2_ChIP_Ventricles_E12.5_SRR8335337_peak_18731	348	.	14.1039	38.2516	34.8486	183
chr16	77644429	77644637	GSE124008_Akerberg_2019_GSM3518659_F_Tbx5_fb2_ChIP_Ventricles_E12.5_SRR8335337_peak_18732	36	.	4.33507	6.15111	3.63588	101
chr16	77665817	77666042	GSE124008_Akerberg_2019_GSM3518659_F_Tbx5_fb2_ChIP_Ventricles_E12.5_SRR8335337_peak_18733	74	.	4.62207	10.2238	7.47781	122
chr16	77714234	77714405	GSE124008_Akerberg_2019_GSM3518659_F_Tbx5_fb2_ChIP_Ventricles_E12.5_SRR8335337_peak_18734	230	.	10.3673	26.2285	23.0318	99
chr16	77754828	77755084	GSE124008_Akerberg_2019_GSM3518659_F_Tbx5_fb2_ChIP_Ventricles_E12.5_SRR8335337_peak_18735	276	.	12.58	30.9575	27.6718	121
chr16	77827497	77827645	GSE124008_Akerberg_2019_GSM3518659_F_Tbx5_fb2_ChIP_Ventricles_E12.5_SRR8335337_peak_18736	49	.	4.70081	7.53305	4.91191	89
chr16	78143165	78143441	GSE124008_Akerberg_2019_GSM3518659_F_Tbx5_fb2_ChIP_Ventricles_E12.5_SRR8335337_peak_18737	374	.	15.2636	40.8528	37.4109	115
chr16	78222489	78222724	GSE124008_Akerberg_2019_GSM3518659_F_Tbx5_fb2_ChIP_Ventricles_E12.5_SRR8335337_peak_18738	192	.	9.52217	22.3994	19.2797	108
chr16	78248725	78248915	GSE124008_Akerberg_2019_GSM3518659_F_Tbx5_fb2_ChIP_Ventricles_E12.5_SRR8335337_peak_18739	66	.	5.51971	9.31879	6.60584	76
chr16	78258991	78259343	GSE124008_Akerberg_2019_GSM3518659_F_Tbx5_fb2_ChIP_Ventricles_E12.5_SRR8335337_peak_18740	385	.	14.8006	42.0281	38.5778	155
chr16	78275130	78275414	GSE124008_Akerberg_2019_GSM3518659_F_Tbx5_fb2_ChIP_Ventricles_E12.5_SRR8335337_peak_18741	75	.	6.14576	10.3469	7.57132	203
chr16	78301975	78302255	GSE124008_Akerberg_2019_GSM3518659_F_Tbx5_fb2_ChIP_Ventricles_E12.5_SRR8335337_peak_18742	57	.	5.53791	8.41843	5.72458	109
chr16	78309061	78309245	GSE124008_Akerberg_2019_GSM3518659_F_Tbx5_fb2_ChIP_Ventricles_E12.5_SRR8335337_peak_18743	75	.	6.14576	10.3469	7.57132	72
chr16	78319266	78319416	GSE124008_Akerberg_2019_GSM3518659_F_Tbx5_fb2_ChIP_Ventricles_E12.5_SRR8335337_peak_18744	18	.	2.82049	4.11731	1.83439	85
chr16	78376927	78377068	GSE124008_Akerberg_2019_GSM3518659_F_Tbx5_fb2_ChIP_Ventricles_E12.5_SRR8335337_peak_18745	32	.	4.3222	5.7526	3.25072	63
chr16	78452435	78452582	GSE124008_Akerberg_2019_GSM3518659_F_Tbx5_fb2_ChIP_Ventricles_E12.5_SRR8335337_peak_18746	75	.	6.14576	10.3469	7.57132	101
chr16	78576269	78577001	GSE124008_Akerberg_2019_GSM3518659_F_Tbx5_fb2_ChIP_Ventricles_E12.5_SRR8335337_peak_18747	103	.	6.88455	13.1909	10.3267	415
chr16	78582791	78582999	GSE124008_Akerberg_2019_GSM3518659_F_Tbx5_fb2_ChIP_Ventricles_E12.5_SRR8335337_peak_18748	105	.	7.05755	13.4314	10.529	73
chr16	78622331	78622644	GSE124008_Akerberg_2019_GSM3518659_F_Tbx5_fb2_ChIP_Ventricles_E12.5_SRR8335337_peak_18749	93	.	6.61158	12.1886	9.36001	146
chr16	78859041	78859199	GSE124008_Akerberg_2019_GSM3518659_F_Tbx5_fb2_ChIP_Ventricles_E12.5_SRR8335337_peak_18750	26	.	3.88191	5.08049	2.62682	57
chr16	79164114	79164297	GSE124008_Akerberg_2019_GSM3518659_F_Tbx5_fb2_ChIP_Ventricles_E12.5_SRR8335337_peak_18751	165	.	8.79532	19.6141	16.5475	87
chr16	79872103	79872244	GSE124008_Akerberg_2019_GSM3518659_F_Tbx5_fb2_ChIP_Ventricles_E12.5_SRR8335337_peak_18752	48	.	4.93005	7.49745	4.89154	44
chr16	79882802	79882994	GSE124008_Akerberg_2019_GSM3518659_F_Tbx5_fb2_ChIP_Ventricles_E12.5_SRR8335337_peak_18753	170	.	7.97918	20.0996	17.0311	97
chr16	80064733	80064999	GSE124008_Akerberg_2019_GSM3518659_F_Tbx5_fb2_ChIP_Ventricles_E12.5_SRR8335337_peak_18754	305	.	9.69926	33.8953	30.5679	136
chr16	80654687	80654912	GSE124008_Akerberg_2019_GSM3518659_F_Tbx5_fb2_ChIP_Ventricles_E12.5_SRR8335337_peak_18755	268	.	12.5282	30.0949	26.8165	106
chr16	80782051	80782329	GSE124008_Akerberg_2019_GSM3518659_F_Tbx5_fb2_ChIP_Ventricles_E12.5_SRR8335337_peak_18756	725	.	21.6851	76.3104	72.5007	137
chr16	80873406	80873603	GSE124008_Akerberg_2019_GSM3518659_F_Tbx5_fb2_ChIP_Ventricles_E12.5_SRR8335337_peak_18757	112	.	7.11884	14.1468	11.2395	112
chr16	81200621	81201004	GSE124008_Akerberg_2019_GSM3518659_F_Tbx5_fb2_ChIP_Ventricles_E12.5_SRR8335337_peak_18758	182	.	9.79289	21.359	18.2537	256
chr16	81223884	81224080	GSE124008_Akerberg_2019_GSM3518659_F_Tbx5_fb2_ChIP_Ventricles_E12.5_SRR8335337_peak_18759	40	.	4.3925	6.59138	4.05225	124
chr16	82852511	82852738	GSE124008_Akerberg_2019_GSM3518659_F_Tbx5_fb2_ChIP_Ventricles_E12.5_SRR8335337_peak_18760	148	.	8.13409	17.8076	14.8019	141
chr16	84486079	84486305	GSE124008_Akerberg_2019_GSM3518659_F_Tbx5_fb2_ChIP_Ventricles_E12.5_SRR8335337_peak_18761	103	.	6.88455	13.1909	10.3267	111
chr16	84511617	84511786	GSE124008_Akerberg_2019_GSM3518659_F_Tbx5_fb2_ChIP_Ventricles_E12.5_SRR8335337_peak_18762	66	.	5.84184	9.36887	6.63149	89
chr16	84703311	84703541	GSE124008_Akerberg_2019_GSM3518659_F_Tbx5_fb2_ChIP_Ventricles_E12.5_SRR8335337_peak_18763	57	.	5.53791	8.41843	5.72458	101
chr16	84735211	84735478	GSE124008_Akerberg_2019_GSM3518659_F_Tbx5_fb2_ChIP_Ventricles_E12.5_SRR8335337_peak_18764	85	.	6.44969	11.351	8.53938	90
chr16	84774182	84774454	GSE124008_Akerberg_2019_GSM3518659_F_Tbx5_fb2_ChIP_Ventricles_E12.5_SRR8335337_peak_18765	85	.	6.44969	11.351	8.53938	151
chr16	84775066	84775213	GSE124008_Akerberg_2019_GSM3518659_F_Tbx5_fb2_ChIP_Ventricles_E12.5_SRR8335337_peak_18766	66	.	5.84184	9.36887	6.63149	51
chr16	84834773	84835309	GSE124008_Akerberg_2019_GSM3518659_F_Tbx5_fb2_ChIP_Ventricles_E12.5_SRR8335337_peak_18767	105	.	7.05755	13.4314	10.529	97
chr16	84836293	84836480	GSE124008_Akerberg_2019_GSM3518659_F_Tbx5_fb2_ChIP_Ventricles_E12.5_SRR8335337_peak_18768	109	.	7.29038	13.8794	10.9725	74
chr16	84879289	84879463	GSE124008_Akerberg_2019_GSM3518659_F_Tbx5_fb2_ChIP_Ventricles_E12.5_SRR8335337_peak_18769	66	.	5.51971	9.31879	6.60584	70
chr16	84890997	84891283	GSE124008_Akerberg_2019_GSM3518659_F_Tbx5_fb2_ChIP_Ventricles_E12.5_SRR8335337_peak_18770	374	.	15.2636	40.8528	37.4109	118
chr16	84924806	84925075	GSE124008_Akerberg_2019_GSM3518659_F_Tbx5_fb2_ChIP_Ventricles_E12.5_SRR8335337_peak_18771	148	.	8.57718	17.8493	14.8141	163
chr16	84956403	84956588	GSE124008_Akerberg_2019_GSM3518659_F_Tbx5_fb2_ChIP_Ventricles_E12.5_SRR8335337_peak_18772	65	.	4.75396	9.25272	6.54639	117
chr16	84989925	84990235	GSE124008_Akerberg_2019_GSM3518659_F_Tbx5_fb2_ChIP_Ventricles_E12.5_SRR8335337_peak_18773	66	.	5.84184	9.36887	6.63149	209
chr16	85087562	85087899	GSE124008_Akerberg_2019_GSM3518659_F_Tbx5_fb2_ChIP_Ventricles_E12.5_SRR8335337_peak_18774	320	.	13.744	35.3812	32.0184	203
chr16	85096363	85096571	GSE124008_Akerberg_2019_GSM3518659_F_Tbx5_fb2_ChIP_Ventricles_E12.5_SRR8335337_peak_18775	197	.	10.181	22.8834	19.7469	110
chr16	85110421	85110595	GSE124008_Akerberg_2019_GSM3518659_F_Tbx5_fb2_ChIP_Ventricles_E12.5_SRR8335337_peak_18776	85	.	6.44969	11.351	8.53938	77
chr16	85137512	85137742	GSE124008_Akerberg_2019_GSM3518659_F_Tbx5_fb2_ChIP_Ventricles_E12.5_SRR8335337_peak_18777	194	.	10.0968	22.5624	19.4278	83
chr16	85143956	85144188	GSE124008_Akerberg_2019_GSM3518659_F_Tbx5_fb2_ChIP_Ventricles_E12.5_SRR8335337_peak_18778	148	.	8.88111	17.8493	14.8141	96
chr16	85151702	85151950	GSE124008_Akerberg_2019_GSM3518659_F_Tbx5_fb2_ChIP_Ventricles_E12.5_SRR8335337_peak_18779	46	.	4.79015	7.23929	4.66609	198
chr16	85155898	85156142	GSE124008_Akerberg_2019_GSM3518659_F_Tbx5_fb2_ChIP_Ventricles_E12.5_SRR8335337_peak_18780	126	.	7.96933	15.6002	12.6389	125
chr16	85172337	85172747	GSE124008_Akerberg_2019_GSM3518659_F_Tbx5_fb2_ChIP_Ventricles_E12.5_SRR8335337_peak_18781	218	.	11.0086	25.0158	21.8286	261
chr16	85172850	85172991	GSE124008_Akerberg_2019_GSM3518659_F_Tbx5_fb2_ChIP_Ventricles_E12.5_SRR8335337_peak_18782	48	.	4.93005	7.49745	4.89154	86
chr16	85173695	85173911	GSE124008_Akerberg_2019_GSM3518659_F_Tbx5_fb2_ChIP_Ventricles_E12.5_SRR8335337_peak_18783	48	.	4.93005	7.49745	4.89154	88
chr16	85193646	85193901	GSE124008_Akerberg_2019_GSM3518659_F_Tbx5_fb2_ChIP_Ventricles_E12.5_SRR8335337_peak_18784	126	.	7.96933	15.6002	12.6389	126
chr16	85247300	85247562	GSE124008_Akerberg_2019_GSM3518659_F_Tbx5_fb2_ChIP_Ventricles_E12.5_SRR8335337_peak_18785	48	.	4.93005	7.49745	4.89154	84
chr16	85405519	85405723	GSE124008_Akerberg_2019_GSM3518659_F_Tbx5_fb2_ChIP_Ventricles_E12.5_SRR8335337_peak_18786	40	.	4.62613	6.60804	4.05225	136
chr16	85528361	85528536	GSE124008_Akerberg_2019_GSM3518659_F_Tbx5_fb2_ChIP_Ventricles_E12.5_SRR8335337_peak_18787	66	.	5.84184	9.36887	6.63149	75
chr16	85631558	85631779	GSE124008_Akerberg_2019_GSM3518659_F_Tbx5_fb2_ChIP_Ventricles_E12.5_SRR8335337_peak_18788	176	.	9.06829	20.7457	17.6558	130
chr16	85756117	85756295	GSE124008_Akerberg_2019_GSM3518659_F_Tbx5_fb2_ChIP_Ventricles_E12.5_SRR8335337_peak_18789	85	.	6.11868	11.3	8.50997	74
chr16	85756544	85756771	GSE124008_Akerberg_2019_GSM3518659_F_Tbx5_fb2_ChIP_Ventricles_E12.5_SRR8335337_peak_18790	32	.	4.3222	5.7526	3.25072	20
chr16	85765271	85765591	GSE124008_Akerberg_2019_GSM3518659_F_Tbx5_fb2_ChIP_Ventricles_E12.5_SRR8335337_peak_18791	57	.	5.23398	8.41843	5.72458	244
chr16	85802536	85802726	GSE124008_Akerberg_2019_GSM3518659_F_Tbx5_fb2_ChIP_Ventricles_E12.5_SRR8335337_peak_18792	48	.	4.93005	7.49745	4.89154	116
chr16	85803035	85803453	GSE124008_Akerberg_2019_GSM3518659_F_Tbx5_fb2_ChIP_Ventricles_E12.5_SRR8335337_peak_18793	268	.	12.5282	30.0949	26.8165	256
chr16	85804398	85804554	GSE124008_Akerberg_2019_GSM3518659_F_Tbx5_fb2_ChIP_Ventricles_E12.5_SRR8335337_peak_18794	48	.	4.93005	7.49745	4.89154	39
chr16	85826029	85826218	GSE124008_Akerberg_2019_GSM3518659_F_Tbx5_fb2_ChIP_Ventricles_E12.5_SRR8335337_peak_18795	57	.	5.23398	8.41843	5.72458	104
chr16	85872071	85872375	GSE124008_Akerberg_2019_GSM3518659_F_Tbx5_fb2_ChIP_Ventricles_E12.5_SRR8335337_peak_18796	66	.	5.84184	9.36887	6.63149	95
chr16	85900050	85900330	GSE124008_Akerberg_2019_GSM3518659_F_Tbx5_fb2_ChIP_Ventricles_E12.5_SRR8335337_peak_18797	458	.	17.695	49.3692	45.8267	143
chr16	85900849	85901012	GSE124008_Akerberg_2019_GSM3518659_F_Tbx5_fb2_ChIP_Ventricles_E12.5_SRR8335337_peak_18798	57	.	5.23398	8.41843	5.72458	81
chr16	85901088	85901243	GSE124008_Akerberg_2019_GSM3518659_F_Tbx5_fb2_ChIP_Ventricles_E12.5_SRR8335337_peak_18799	49	.	4.97378	7.53305	4.91191	47
chr16	85966302	85966497	GSE124008_Akerberg_2019_GSM3518659_F_Tbx5_fb2_ChIP_Ventricles_E12.5_SRR8335337_peak_18800	113	.	7.15752	14.2141	11.3009	116
chr16	86061748	86061957	GSE124008_Akerberg_2019_GSM3518659_F_Tbx5_fb2_ChIP_Ventricles_E12.5_SRR8335337_peak_18801	131	.	7.90785	16.0893	13.1247	101
chr16	86138333	86138474	GSE124008_Akerberg_2019_GSM3518659_F_Tbx5_fb2_ChIP_Ventricles_E12.5_SRR8335337_peak_18802	57	.	5.24675	8.41215	5.72458	67
chr16	86144343	86144505	GSE124008_Akerberg_2019_GSM3518659_F_Tbx5_fb2_ChIP_Ventricles_E12.5_SRR8335337_peak_18803	65	.	4.75396	9.25272	6.54639	87
chr16	86430302	86430508	GSE124008_Akerberg_2019_GSM3518659_F_Tbx5_fb2_ChIP_Ventricles_E12.5_SRR8335337_peak_18805	118	.	7.15616	14.7708	11.8358	86
chr16	86595000	86595657	GSE124008_Akerberg_2019_GSM3518659_F_Tbx5_fb2_ChIP_Ventricles_E12.5_SRR8335337_peak_18806	1608	.	40.4595	165.345	160.824	322
chr16	86719304	86719818	GSE124008_Akerberg_2019_GSM3518659_F_Tbx5_fb2_ChIP_Ventricles_E12.5_SRR8335337_peak_18807	1812	.	25.1779	185.933	181.252	309
chr16	86827751	86828084	GSE124008_Akerberg_2019_GSM3518659_F_Tbx5_fb2_ChIP_Ventricles_E12.5_SRR8335337_peak_18809	279	.	10.2815	31.2332	27.9442	210
chr16	86838384	86838725	GSE124008_Akerberg_2019_GSM3518659_F_Tbx5_fb2_ChIP_Ventricles_E12.5_SRR8335337_peak_18810	234	.	11.1034	26.6255	23.4128	138
chr16	86839022	86839252	GSE124008_Akerberg_2019_GSM3518659_F_Tbx5_fb2_ChIP_Ventricles_E12.5_SRR8335337_peak_18811	82	.	4.94963	11.0053	8.22328	57
chr16	87134048	87134245	GSE124008_Akerberg_2019_GSM3518659_F_Tbx5_fb2_ChIP_Ventricles_E12.5_SRR8335337_peak_18812	86	.	5.62109	11.4186	8.60694	98
chr16	87224123	87224271	GSE124008_Akerberg_2019_GSM3518659_F_Tbx5_fb2_ChIP_Ventricles_E12.5_SRR8335337_peak_18813	49	.	5.01726	7.60217	4.97942	101
chr16	87239163	87239575	GSE124008_Akerberg_2019_GSM3518659_F_Tbx5_fb2_ChIP_Ventricles_E12.5_SRR8335337_peak_18814	324	.	12.9397	35.7948	32.4275	164
chr16	87246660	87246876	GSE124008_Akerberg_2019_GSM3518659_F_Tbx5_fb2_ChIP_Ventricles_E12.5_SRR8335337_peak_18815	66	.	5.81658	9.32877	6.61572	55
chr16	87261482	87261846	GSE124008_Akerberg_2019_GSM3518659_F_Tbx5_fb2_ChIP_Ventricles_E12.5_SRR8335337_peak_18816	1401	.	30.3446	144.469	140.109	204
chr16	87263438	87263956	GSE124008_Akerberg_2019_GSM3518659_F_Tbx5_fb2_ChIP_Ventricles_E12.5_SRR8335337_peak_18817	1337	.	29.321	138.067	133.75	343
chr16	87267945	87268143	GSE124008_Akerberg_2019_GSM3518659_F_Tbx5_fb2_ChIP_Ventricles_E12.5_SRR8335337_peak_18818	57	.	5.23398	8.41843	5.72458	95
chr16	87307302	87307454	GSE124008_Akerberg_2019_GSM3518659_F_Tbx5_fb2_ChIP_Ventricles_E12.5_SRR8335337_peak_18819	37	.	3.98599	6.30033	3.78072	41
chr16	87307564	87307803	GSE124008_Akerberg_2019_GSM3518659_F_Tbx5_fb2_ChIP_Ventricles_E12.5_SRR8335337_peak_18820	230	.	11.3125	26.2647	23.0573	132
chr16	87348156	87348428	GSE124008_Akerberg_2019_GSM3518659_F_Tbx5_fb2_ChIP_Ventricles_E12.5_SRR8335337_peak_18821	105	.	7.36147	13.4314	10.529	113
chr16	87432126	87432551	GSE124008_Akerberg_2019_GSM3518659_F_Tbx5_fb2_ChIP_Ventricles_E12.5_SRR8335337_peak_18822	40	.	4.62613	6.60804	4.05225	191
chr16	87454838	87455039	GSE124008_Akerberg_2019_GSM3518659_F_Tbx5_fb2_ChIP_Ventricles_E12.5_SRR8335337_peak_18823	95	.	6.75362	12.3796	9.52866	104
chr16	87455138	87455463	GSE124008_Akerberg_2019_GSM3518659_F_Tbx5_fb2_ChIP_Ventricles_E12.5_SRR8335337_peak_18824	137	.	8.27326	16.7152	13.7221	203
chr16	87523583	87523807	GSE124008_Akerberg_2019_GSM3518659_F_Tbx5_fb2_ChIP_Ventricles_E12.5_SRR8335337_peak_18825	566	.	19.1681	60.3024	56.6472	107
chr16	87611603	87611776	GSE124008_Akerberg_2019_GSM3518659_F_Tbx5_fb2_ChIP_Ventricles_E12.5_SRR8335337_peak_18826	32	.	4.3222	5.7526	3.25072	46
chr16	87689340	87689535	GSE124008_Akerberg_2019_GSM3518659_F_Tbx5_fb2_ChIP_Ventricles_E12.5_SRR8335337_peak_18827	141	.	8.44661	17.1214	14.1255	67
chr16	87698814	87699481	GSE124008_Akerberg_2019_GSM3518659_F_Tbx5_fb2_ChIP_Ventricles_E12.5_SRR8335337_peak_18828	137	.	8.27326	16.7152	13.7221	137
chr16	87716379	87716704	GSE124008_Akerberg_2019_GSM3518659_F_Tbx5_fb2_ChIP_Ventricles_E12.5_SRR8335337_peak_18829	103	.	6.88455	13.1909	10.3267	169
chr16	87717241	87717523	GSE124008_Akerberg_2019_GSM3518659_F_Tbx5_fb2_ChIP_Ventricles_E12.5_SRR8335337_peak_18830	187	.	9.34125	21.8929	18.7754	171
chr16	87726473	87726751	GSE124008_Akerberg_2019_GSM3518659_F_Tbx5_fb2_ChIP_Ventricles_E12.5_SRR8335337_peak_18831	509	.	17.8032	54.5285	50.9312	149
chr16	87729242	87729569	GSE124008_Akerberg_2019_GSM3518659_F_Tbx5_fb2_ChIP_Ventricles_E12.5_SRR8335337_peak_18832	105	.	7.36147	13.4314	10.529	200
chr16	87734088	87734459	GSE124008_Akerberg_2019_GSM3518659_F_Tbx5_fb2_ChIP_Ventricles_E12.5_SRR8335337_peak_18833	801	.	25.212	84.03	80.1527	231
chr16	87844178	87844361	GSE124008_Akerberg_2019_GSM3518659_F_Tbx5_fb2_ChIP_Ventricles_E12.5_SRR8335337_peak_18834	105	.	7.05755	13.4314	10.529	71
chr16	87951272	87951438	GSE124008_Akerberg_2019_GSM3518659_F_Tbx5_fb2_ChIP_Ventricles_E12.5_SRR8335337_peak_18835	93	.	6.33861	12.1886	9.36001	72
chr16	88204350	88204692	GSE124008_Akerberg_2019_GSM3518659_F_Tbx5_fb2_ChIP_Ventricles_E12.5_SRR8335337_peak_18836	286	.	10.956	31.9269	28.6231	244
chr16	88472986	88473135	GSE124008_Akerberg_2019_GSM3518659_F_Tbx5_fb2_ChIP_Ventricles_E12.5_SRR8335337_peak_18837	66	.	5.84184	9.36887	6.63149	40
chr16	89425333	89425750	GSE124008_Akerberg_2019_GSM3518659_F_Tbx5_fb2_ChIP_Ventricles_E12.5_SRR8335337_peak_18838	1111	.	31.8603	115.275	111.134	179
chr16	89694841	89695169	GSE124008_Akerberg_2019_GSM3518659_F_Tbx5_fb2_ChIP_Ventricles_E12.5_SRR8335337_peak_18839	194	.	10.0968	22.5624	19.4278	182
chr16	89789874	89790485	GSE124008_Akerberg_2019_GSM3518659_F_Tbx5_fb2_ChIP_Ventricles_E12.5_SRR8335337_peak_18840	1475	.	40.4896	151.926	147.501	426
chr16	89799878	89800067	GSE124008_Akerberg_2019_GSM3518659_F_Tbx5_fb2_ChIP_Ventricles_E12.5_SRR8335337_peak_18841	171	.	8.38371	20.2803	17.1977	108
chr16	89824228	89824394	GSE124008_Akerberg_2019_GSM3518659_F_Tbx5_fb2_ChIP_Ventricles_E12.5_SRR8335337_peak_18842	50	.	4.34451	7.66459	5.03934	126
chr16	89830113	89830299	GSE124008_Akerberg_2019_GSM3518659_F_Tbx5_fb2_ChIP_Ventricles_E12.5_SRR8335337_peak_18843	57	.	5.29261	8.48689	5.78981	88
chr16	89841872	89842054	GSE124008_Akerberg_2019_GSM3518659_F_Tbx5_fb2_ChIP_Ventricles_E12.5_SRR8335337_peak_18844	85	.	6.44969	11.351	8.53938	89
chr16	89872431	89872639	GSE124008_Akerberg_2019_GSM3518659_F_Tbx5_fb2_ChIP_Ventricles_E12.5_SRR8335337_peak_18845	95	.	6.75362	12.3796	9.52866	171
chr16	89916218	89916517	GSE124008_Akerberg_2019_GSM3518659_F_Tbx5_fb2_ChIP_Ventricles_E12.5_SRR8335337_peak_18846	401	.	16.1754	43.6523	40.179	140
chr16	89924574	89924869	GSE124008_Akerberg_2019_GSM3518659_F_Tbx5_fb2_ChIP_Ventricles_E12.5_SRR8335337_peak_18847	199	.	9.88719	23.0554	19.9151	166
chr16	89927105	89927308	GSE124008_Akerberg_2019_GSM3518659_F_Tbx5_fb2_ChIP_Ventricles_E12.5_SRR8335337_peak_18848	105	.	7.36147	13.4314	10.529	94
chr16	89934856	89935013	GSE124008_Akerberg_2019_GSM3518659_F_Tbx5_fb2_ChIP_Ventricles_E12.5_SRR8335337_peak_18849	49	.	4.97378	7.53305	4.91191	112
chr16	90019859	90020030	GSE124008_Akerberg_2019_GSM3518659_F_Tbx5_fb2_ChIP_Ventricles_E12.5_SRR8335337_peak_18850	75	.	6.14576	10.3469	7.57132	88
chr16	90039378	90039600	GSE124008_Akerberg_2019_GSM3518659_F_Tbx5_fb2_ChIP_Ventricles_E12.5_SRR8335337_peak_18851	159	.	9.18504	19.0018	15.9431	139
chr16	90052582	90052749	GSE124008_Akerberg_2019_GSM3518659_F_Tbx5_fb2_ChIP_Ventricles_E12.5_SRR8335337_peak_18852	32	.	4.3222	5.7526	3.25072	78
chr16	90072643	90072798	GSE124008_Akerberg_2019_GSM3518659_F_Tbx5_fb2_ChIP_Ventricles_E12.5_SRR8335337_peak_18853	49	.	4.70081	7.53305	4.91191	96
chr16	90090988	90091367	GSE124008_Akerberg_2019_GSM3518659_F_Tbx5_fb2_ChIP_Ventricles_E12.5_SRR8335337_peak_18854	89	.	5.57286	11.7967	8.98104	110
chr16	90102715	90102873	GSE124008_Akerberg_2019_GSM3518659_F_Tbx5_fb2_ChIP_Ventricles_E12.5_SRR8335337_peak_18855	57	.	5.23398	8.41843	5.72458	67
chr16	90118425	90118593	GSE124008_Akerberg_2019_GSM3518659_F_Tbx5_fb2_ChIP_Ventricles_E12.5_SRR8335337_peak_18856	66	.	5.84184	9.36887	6.63149	98
chr16	90121465	90121674	GSE124008_Akerberg_2019_GSM3518659_F_Tbx5_fb2_ChIP_Ventricles_E12.5_SRR8335337_peak_18857	206	.	10.7047	23.7815	20.6141	96
chr16	90121825	90122272	GSE124008_Akerberg_2019_GSM3518659_F_Tbx5_fb2_ChIP_Ventricles_E12.5_SRR8335337_peak_18858	729	.	24.3814	76.7549	72.9383	212
chr16	90128801	90129443	GSE124008_Akerberg_2019_GSM3518659_F_Tbx5_fb2_ChIP_Ventricles_E12.5_SRR8335337_peak_18859	922	.	28.9403	96.2541	92.2673	259
chr16	90142607	90142748	GSE124008_Akerberg_2019_GSM3518659_F_Tbx5_fb2_ChIP_Ventricles_E12.5_SRR8335337_peak_18860	57	.	5.53791	8.41843	5.72458	98
chr16	90143484	90144606	GSE124008_Akerberg_2019_GSM3518659_F_Tbx5_fb2_ChIP_Ventricles_E12.5_SRR8335337_peak_18861	93	.	6.33861	12.1886	9.36001	894
chr16	90149632	90149809	GSE124008_Akerberg_2019_GSM3518659_F_Tbx5_fb2_ChIP_Ventricles_E12.5_SRR8335337_peak_18862	48	.	4.93005	7.49745	4.89154	95
chr16	90173905	90174114	GSE124008_Akerberg_2019_GSM3518659_F_Tbx5_fb2_ChIP_Ventricles_E12.5_SRR8335337_peak_18863	170	.	9.48897	20.1719	17.0897	72
chr16	90176699	90176859	GSE124008_Akerberg_2019_GSM3518659_F_Tbx5_fb2_ChIP_Ventricles_E12.5_SRR8335337_peak_18864	49	.	4.97378	7.53305	4.91191	96
chr16	90202100	90202376	GSE124008_Akerberg_2019_GSM3518659_F_Tbx5_fb2_ChIP_Ventricles_E12.5_SRR8335337_peak_18865	57	.	5.53791	8.41843	5.72458	87
chr16	90220677	90220911	GSE124008_Akerberg_2019_GSM3518659_F_Tbx5_fb2_ChIP_Ventricles_E12.5_SRR8335337_peak_18866	75	.	6.14576	10.3469	7.57132	120
chr16	90221012	90221193	GSE124008_Akerberg_2019_GSM3518659_F_Tbx5_fb2_ChIP_Ventricles_E12.5_SRR8335337_peak_18867	57	.	5.53791	8.41843	5.72458	61
chr16	90222401	90222663	GSE124008_Akerberg_2019_GSM3518659_F_Tbx5_fb2_ChIP_Ventricles_E12.5_SRR8335337_peak_18868	374	.	15.2636	40.8528	37.4109	138
chr16	90260440	90260721	GSE124008_Akerberg_2019_GSM3518659_F_Tbx5_fb2_ChIP_Ventricles_E12.5_SRR8335337_peak_18869	268	.	12.5282	30.0949	26.8165	152
chr16	90266672	90266853	GSE124008_Akerberg_2019_GSM3518659_F_Tbx5_fb2_ChIP_Ventricles_E12.5_SRR8335337_peak_18870	107	.	6.5621	13.6915	10.7862	67
chr16	90283889	90284475	GSE124008_Akerberg_2019_GSM3518659_F_Tbx5_fb2_ChIP_Ventricles_E12.5_SRR8335337_peak_18871	48	.	4.93005	7.49745	4.89154	447
chr16	90284562	90284724	GSE124008_Akerberg_2019_GSM3518659_F_Tbx5_fb2_ChIP_Ventricles_E12.5_SRR8335337_peak_18872	75	.	6.14576	10.3469	7.57132	65
chr16	90327908	90328076	GSE124008_Akerberg_2019_GSM3518659_F_Tbx5_fb2_ChIP_Ventricles_E12.5_SRR8335337_peak_18873	115	.	7.6654	14.5053	11.5735	79
chr16	90330343	90330591	GSE124008_Akerberg_2019_GSM3518659_F_Tbx5_fb2_ChIP_Ventricles_E12.5_SRR8335337_peak_18874	443	.	17.0872	47.9258	44.3981	118
chr16	90332708	90332911	GSE124008_Akerberg_2019_GSM3518659_F_Tbx5_fb2_ChIP_Ventricles_E12.5_SRR8335337_peak_18875	182	.	9.79289	21.359	18.2537	105
chr16	90359477	90359698	GSE124008_Akerberg_2019_GSM3518659_F_Tbx5_fb2_ChIP_Ventricles_E12.5_SRR8335337_peak_18876	163	.	7.62012	19.3689	16.3076	104
chr16	90386829	90387127	GSE124008_Akerberg_2019_GSM3518659_F_Tbx5_fb2_ChIP_Ventricles_E12.5_SRR8335337_peak_18877	148	.	8.88111	17.8493	14.8141	132
chr16	90387285	90387697	GSE124008_Akerberg_2019_GSM3518659_F_Tbx5_fb2_ChIP_Ventricles_E12.5_SRR8335337_peak_18878	49	.	4.70081	7.53305	4.91191	169
chr16	90405607	90405902	GSE124008_Akerberg_2019_GSM3518659_F_Tbx5_fb2_ChIP_Ventricles_E12.5_SRR8335337_peak_18879	159	.	9.18504	19.0018	15.9431	130
chr16	90407867	90408019	GSE124008_Akerberg_2019_GSM3518659_F_Tbx5_fb2_ChIP_Ventricles_E12.5_SRR8335337_peak_18880	31	.	4.00149	5.61914	3.15349	68
chr16	90410846	90411461	GSE124008_Akerberg_2019_GSM3518659_F_Tbx5_fb2_ChIP_Ventricles_E12.5_SRR8335337_peak_18881	1150	.	26.4549	119.227	115.061	197
chr16	90418728	90419038	GSE124008_Akerberg_2019_GSM3518659_F_Tbx5_fb2_ChIP_Ventricles_E12.5_SRR8335337_peak_18882	170	.	9.48897	20.1719	17.0897	137
chr16	90424180	90424381	GSE124008_Akerberg_2019_GSM3518659_F_Tbx5_fb2_ChIP_Ventricles_E12.5_SRR8335337_peak_18883	57	.	5.23398	8.41843	5.72458	103
chr16	90435510	90435733	GSE124008_Akerberg_2019_GSM3518659_F_Tbx5_fb2_ChIP_Ventricles_E12.5_SRR8335337_peak_18884	73	.	5.16341	10.0802	7.33564	120
chr16	90437363	90437514	GSE124008_Akerberg_2019_GSM3518659_F_Tbx5_fb2_ChIP_Ventricles_E12.5_SRR8335337_peak_18885	57	.	5.53791	8.41843	5.72458	64
chr16	90442921	90443257	GSE124008_Akerberg_2019_GSM3518659_F_Tbx5_fb2_ChIP_Ventricles_E12.5_SRR8335337_peak_18886	553	.	18.4604	58.9675	55.3262	205
chr16	90443644	90443804	GSE124008_Akerberg_2019_GSM3518659_F_Tbx5_fb2_ChIP_Ventricles_E12.5_SRR8335337_peak_18887	43	.	4.13978	6.9063	4.33696	42
chr16	90445700	90445955	GSE124008_Akerberg_2019_GSM3518659_F_Tbx5_fb2_ChIP_Ventricles_E12.5_SRR8335337_peak_18888	230	.	11.3125	26.2647	23.0573	106
chr16	90449422	90450279	GSE124008_Akerberg_2019_GSM3518659_F_Tbx5_fb2_ChIP_Ventricles_E12.5_SRR8335337_peak_18889	2474	.	56.0187	252.693	247.496	540
chr16	90451746	90451958	GSE124008_Akerberg_2019_GSM3518659_F_Tbx5_fb2_ChIP_Ventricles_E12.5_SRR8335337_peak_18890	85	.	6.44969	11.351	8.53938	125
chr16	90461319	90461511	GSE124008_Akerberg_2019_GSM3518659_F_Tbx5_fb2_ChIP_Ventricles_E12.5_SRR8335337_peak_18891	75	.	6.14576	10.3469	7.57132	54
chr16	90462763	90462956	GSE124008_Akerberg_2019_GSM3518659_F_Tbx5_fb2_ChIP_Ventricles_E12.5_SRR8335337_peak_18892	75	.	6.14576	10.3469	7.57132	96
chr16	90475639	90475782	GSE124008_Akerberg_2019_GSM3518659_F_Tbx5_fb2_ChIP_Ventricles_E12.5_SRR8335337_peak_18893	66	.	5.84184	9.36887	6.63149	42
chr16	90542418	90542812	GSE124008_Akerberg_2019_GSM3518659_F_Tbx5_fb2_ChIP_Ventricles_E12.5_SRR8335337_peak_18894	93	.	6.33861	12.1886	9.36001	274
chr16	90703619	90703863	GSE124008_Akerberg_2019_GSM3518659_F_Tbx5_fb2_ChIP_Ventricles_E12.5_SRR8335337_peak_18895	206	.	10.4007	23.7815	20.6141	124
chr16	90706305	90706764	GSE124008_Akerberg_2019_GSM3518659_F_Tbx5_fb2_ChIP_Ventricles_E12.5_SRR8335337_peak_18896	1368	.	37.0634	141.19	136.85	234
chr16	90709759	90709945	GSE124008_Akerberg_2019_GSM3518659_F_Tbx5_fb2_ChIP_Ventricles_E12.5_SRR8335337_peak_18897	75	.	6.14576	10.3469	7.57132	73
chr16	90783386	90783584	GSE124008_Akerberg_2019_GSM3518659_F_Tbx5_fb2_ChIP_Ventricles_E12.5_SRR8335337_peak_18898	123	.	7.43048	15.2573	12.3147	92
chr16	90783706	90784021	GSE124008_Akerberg_2019_GSM3518659_F_Tbx5_fb2_ChIP_Ventricles_E12.5_SRR8335337_peak_18899	282	.	12.0709	31.5779	28.2759	137
chr16	90785287	90785511	GSE124008_Akerberg_2019_GSM3518659_F_Tbx5_fb2_ChIP_Ventricles_E12.5_SRR8335337_peak_18900	82	.	4.94963	11.0053	8.22328	122
chr16	90785600	90785781	GSE124008_Akerberg_2019_GSM3518659_F_Tbx5_fb2_ChIP_Ventricles_E12.5_SRR8335337_peak_18901	115	.	7.6654	14.5053	11.5735	63
chr16	90799788	90800201	GSE124008_Akerberg_2019_GSM3518659_F_Tbx5_fb2_ChIP_Ventricles_E12.5_SRR8335337_peak_18902	214	.	8.84847	24.5802	21.405	272
chr16	90800845	90800989	GSE124008_Akerberg_2019_GSM3518659_F_Tbx5_fb2_ChIP_Ventricles_E12.5_SRR8335337_peak_18903	57	.	5.23398	8.41843	5.72458	69
chr16	90837862	90838066	GSE124008_Akerberg_2019_GSM3518659_F_Tbx5_fb2_ChIP_Ventricles_E12.5_SRR8335337_peak_18904	105	.	7.36147	13.4314	10.529	104
chr16	90845127	90845375	GSE124008_Akerberg_2019_GSM3518659_F_Tbx5_fb2_ChIP_Ventricles_E12.5_SRR8335337_peak_18905	66	.	5.51971	9.31879	6.60584	175
chr16	90864824	90865022	GSE124008_Akerberg_2019_GSM3518659_F_Tbx5_fb2_ChIP_Ventricles_E12.5_SRR8335337_peak_18906	222	.	10.4331	25.4237	22.2314	85
chr16	90921232	90921901	GSE124008_Akerberg_2019_GSM3518659_F_Tbx5_fb2_ChIP_Ventricles_E12.5_SRR8335337_peak_18907	3278	.	75.1373	333.977	327.844	388
chr16	90934621	90935097	GSE124008_Akerberg_2019_GSM3518659_F_Tbx5_fb2_ChIP_Ventricles_E12.5_SRR8335337_peak_18908	74	.	5.79268	10.2513	7.49917	222
chr16	90950789	90950948	GSE124008_Akerberg_2019_GSM3518659_F_Tbx5_fb2_ChIP_Ventricles_E12.5_SRR8335337_peak_18909	75	.	6.14576	10.3469	7.57132	103
chr16	90952747	90953028	GSE124008_Akerberg_2019_GSM3518659_F_Tbx5_fb2_ChIP_Ventricles_E12.5_SRR8335337_peak_18910	93	.	6.61158	12.1886	9.36001	176
chr16	91010729	91011092	GSE124008_Akerberg_2019_GSM3518659_F_Tbx5_fb2_ChIP_Ventricles_E12.5_SRR8335337_peak_18911	57	.	5.23398	8.41843	5.72458	145
chr16	91011303	91011702	GSE124008_Akerberg_2019_GSM3518659_F_Tbx5_fb2_ChIP_Ventricles_E12.5_SRR8335337_peak_18912	206	.	10.4007	23.7815	20.6141	291
chr16	91044492	91044874	GSE124008_Akerberg_2019_GSM3518659_F_Tbx5_fb2_ChIP_Ventricles_E12.5_SRR8335337_peak_18913	206	.	10.4007	23.7815	20.6141	131
chr16	91068924	91069154	GSE124008_Akerberg_2019_GSM3518659_F_Tbx5_fb2_ChIP_Ventricles_E12.5_SRR8335337_peak_18914	24	.	4.01827	4.93396	2.49119	196
chr16	91170235	91170376	GSE124008_Akerberg_2019_GSM3518659_F_Tbx5_fb2_ChIP_Ventricles_E12.5_SRR8335337_peak_18915	57	.	5.23398	8.41843	5.72458	32
chr16	91269632	91269910	GSE124008_Akerberg_2019_GSM3518659_F_Tbx5_fb2_ChIP_Ventricles_E12.5_SRR8335337_peak_18916	66	.	5.84184	9.36887	6.63149	122
chr16	91372947	91373224	GSE124008_Akerberg_2019_GSM3518659_F_Tbx5_fb2_ChIP_Ventricles_E12.5_SRR8335337_peak_18917	113	.	7.15752	14.2141	11.3009	105
chr16	91378532	91378711	GSE124008_Akerberg_2019_GSM3518659_F_Tbx5_fb2_ChIP_Ventricles_E12.5_SRR8335337_peak_18918	57	.	5.24675	8.41215	5.72458	49
chr16	91406971	91407138	GSE124008_Akerberg_2019_GSM3518659_F_Tbx5_fb2_ChIP_Ventricles_E12.5_SRR8335337_peak_18919	57	.	5.23398	8.41843	5.72458	115
chr16	91417030	91417415	GSE124008_Akerberg_2019_GSM3518659_F_Tbx5_fb2_ChIP_Ventricles_E12.5_SRR8335337_peak_18920	185	.	9.10982	21.6456	18.5364	153
chr16	91464693	91465199	GSE124008_Akerberg_2019_GSM3518659_F_Tbx5_fb2_ChIP_Ventricles_E12.5_SRR8335337_peak_18921	43	.	4.13978	6.9063	4.33696	353
chr16	91485220	91485401	GSE124008_Akerberg_2019_GSM3518659_F_Tbx5_fb2_ChIP_Ventricles_E12.5_SRR8335337_peak_18922	48	.	4.93005	7.49745	4.89154	100
chr16	91555080	91555306	GSE124008_Akerberg_2019_GSM3518659_F_Tbx5_fb2_ChIP_Ventricles_E12.5_SRR8335337_peak_18925	159	.	9.18504	19.0018	15.9431	106
chr16	91561065	91561376	GSE124008_Akerberg_2019_GSM3518659_F_Tbx5_fb2_ChIP_Ventricles_E12.5_SRR8335337_peak_18926	509	.	17.8032	54.5285	50.9312	170
chr16	91647561	91647825	GSE124008_Akerberg_2019_GSM3518659_F_Tbx5_fb2_ChIP_Ventricles_E12.5_SRR8335337_peak_18927	73	.	5.16341	10.0802	7.33564	134
chr16	91688812	91689093	GSE124008_Akerberg_2019_GSM3518659_F_Tbx5_fb2_ChIP_Ventricles_E12.5_SRR8335337_peak_18928	48	.	4.93005	7.49745	4.89154	58
chr16	91728354	91728676	GSE124008_Akerberg_2019_GSM3518659_F_Tbx5_fb2_ChIP_Ventricles_E12.5_SRR8335337_peak_18929	48	.	4.93005	7.49745	4.89154	114
chr16	91746066	91746237	GSE124008_Akerberg_2019_GSM3518659_F_Tbx5_fb2_ChIP_Ventricles_E12.5_SRR8335337_peak_18930	89	.	6.36749	11.7745	8.96101	102
chr16	91770655	91770803	GSE124008_Akerberg_2019_GSM3518659_F_Tbx5_fb2_ChIP_Ventricles_E12.5_SRR8335337_peak_18931	95	.	6.75362	12.3796	9.52866	75
chr16	91793577	91793928	GSE124008_Akerberg_2019_GSM3518659_F_Tbx5_fb2_ChIP_Ventricles_E12.5_SRR8335337_peak_18932	333	.	14.3518	36.7325	33.3505	159
chr16	91804821	91804989	GSE124008_Akerberg_2019_GSM3518659_F_Tbx5_fb2_ChIP_Ventricles_E12.5_SRR8335337_peak_18933	32	.	4.3222	5.7526	3.25072	94
chr16	91828182	91828543	GSE124008_Akerberg_2019_GSM3518659_F_Tbx5_fb2_ChIP_Ventricles_E12.5_SRR8335337_peak_18934	230	.	11.3125	26.2647	23.0573	124
chr16	91828639	91828920	GSE124008_Akerberg_2019_GSM3518659_F_Tbx5_fb2_ChIP_Ventricles_E12.5_SRR8335337_peak_18935	85	.	6.44969	11.351	8.53938	166
chr16	91853316	91853622	GSE124008_Akerberg_2019_GSM3518659_F_Tbx5_fb2_ChIP_Ventricles_E12.5_SRR8335337_peak_18936	48	.	4.93005	7.49745	4.89154	191
chr16	91863528	91863839	GSE124008_Akerberg_2019_GSM3518659_F_Tbx5_fb2_ChIP_Ventricles_E12.5_SRR8335337_peak_18937	295	.	12.3439	32.8458	29.523	128
chr16	91875605	91875855	GSE124008_Akerberg_2019_GSM3518659_F_Tbx5_fb2_ChIP_Ventricles_E12.5_SRR8335337_peak_18938	148	.	8.57718	17.8493	14.8141	143
chr16	91878712	91878891	GSE124008_Akerberg_2019_GSM3518659_F_Tbx5_fb2_ChIP_Ventricles_E12.5_SRR8335337_peak_18939	105	.	7.36147	13.4314	10.529	112
chr16	91906116	91906313	GSE124008_Akerberg_2019_GSM3518659_F_Tbx5_fb2_ChIP_Ventricles_E12.5_SRR8335337_peak_18940	66	.	5.84184	9.36887	6.63149	85
chr16	91936366	91936671	GSE124008_Akerberg_2019_GSM3518659_F_Tbx5_fb2_ChIP_Ventricles_E12.5_SRR8335337_peak_18941	24	.	4.01827	4.93396	2.49119	107
chr16	91978332	91978576	GSE124008_Akerberg_2019_GSM3518659_F_Tbx5_fb2_ChIP_Ventricles_E12.5_SRR8335337_peak_18942	307	.	12.8898	34.1251	30.7852	126
chr16	91981195	91981690	GSE124008_Akerberg_2019_GSM3518659_F_Tbx5_fb2_ChIP_Ventricles_E12.5_SRR8335337_peak_18943	307	.	13.44	34.0415	30.7045	234
chr16	92024363	92024678	GSE124008_Akerberg_2019_GSM3518659_F_Tbx5_fb2_ChIP_Ventricles_E12.5_SRR8335337_peak_18944	669	.	21.3518	70.6925	66.9309	140
chr16	92050013	92050191	GSE124008_Akerberg_2019_GSM3518659_F_Tbx5_fb2_ChIP_Ventricles_E12.5_SRR8335337_peak_18945	105	.	7.05755	13.4314	10.529	93
chr16	92056643	92056805	GSE124008_Akerberg_2019_GSM3518659_F_Tbx5_fb2_ChIP_Ventricles_E12.5_SRR8335337_peak_18946	84	.	6.06565	11.2084	8.41994	55
chr16	92057022	92057183	GSE124008_Akerberg_2019_GSM3518659_F_Tbx5_fb2_ChIP_Ventricles_E12.5_SRR8335337_peak_18947	71	.	5.84509	9.85688	7.11588	75
chr16	92057937	92058411	GSE124008_Akerberg_2019_GSM3518659_F_Tbx5_fb2_ChIP_Ventricles_E12.5_SRR8335337_peak_18948	57	.	5.24675	8.41215	5.72458	367
chr16	92103743	92104299	GSE124008_Akerberg_2019_GSM3518659_F_Tbx5_fb2_ChIP_Ventricles_E12.5_SRR8335337_peak_18949	242	.	11.6165	27.5278	24.2962	132
chr16	92173242	92173411	GSE124008_Akerberg_2019_GSM3518659_F_Tbx5_fb2_ChIP_Ventricles_E12.5_SRR8335337_peak_18950	49	.	4.97378	7.53305	4.91191	65
chr16	92246388	92246636	GSE124008_Akerberg_2019_GSM3518659_F_Tbx5_fb2_ChIP_Ventricles_E12.5_SRR8335337_peak_18951	115	.	7.6654	14.5053	11.5735	128
chr16	92341428	92341644	GSE124008_Akerberg_2019_GSM3518659_F_Tbx5_fb2_ChIP_Ventricles_E12.5_SRR8335337_peak_18952	49	.	4.70081	7.53305	4.91191	104
chr16	92345281	92345646	GSE124008_Akerberg_2019_GSM3518659_F_Tbx5_fb2_ChIP_Ventricles_E12.5_SRR8335337_peak_18953	916	.	26.8112	95.6301	91.6556	166
chr16	92346608	92347002	GSE124008_Akerberg_2019_GSM3518659_F_Tbx5_fb2_ChIP_Ventricles_E12.5_SRR8335337_peak_18954	57	.	5.23398	8.41843	5.72458	193
chr16	92365907	92366192	GSE124008_Akerberg_2019_GSM3518659_F_Tbx5_fb2_ChIP_Ventricles_E12.5_SRR8335337_peak_18955	105	.	7.05755	13.4314	10.529	207
chr16	92371455	92371765	GSE124008_Akerberg_2019_GSM3518659_F_Tbx5_fb2_ChIP_Ventricles_E12.5_SRR8335337_peak_18956	359	.	14.2547	39.3523	35.9434	163
chr16	92398658	92398888	GSE124008_Akerberg_2019_GSM3518659_F_Tbx5_fb2_ChIP_Ventricles_E12.5_SRR8335337_peak_18957	105	.	7.05755	13.4314	10.529	89
chr16	92400005	92400296	GSE124008_Akerberg_2019_GSM3518659_F_Tbx5_fb2_ChIP_Ventricles_E12.5_SRR8335337_peak_18958	75	.	6.14576	10.3469	7.57132	112
chr16	92405640	92405854	GSE124008_Akerberg_2019_GSM3518659_F_Tbx5_fb2_ChIP_Ventricles_E12.5_SRR8335337_peak_18959	126	.	7.96933	15.6002	12.6389	117
chr16	92415121	92415340	GSE124008_Akerberg_2019_GSM3518659_F_Tbx5_fb2_ChIP_Ventricles_E12.5_SRR8335337_peak_18960	293	.	13.1361	32.7136	29.3974	115
chr16	92426832	92427020	GSE124008_Akerberg_2019_GSM3518659_F_Tbx5_fb2_ChIP_Ventricles_E12.5_SRR8335337_peak_18961	24	.	3.71434	4.93396	2.49119	62
chr16	92428586	92428995	GSE124008_Akerberg_2019_GSM3518659_F_Tbx5_fb2_ChIP_Ventricles_E12.5_SRR8335337_peak_18962	1693	.	45.0485	173.927	169.341	204
chr16	92443446	92443781	GSE124008_Akerberg_2019_GSM3518659_F_Tbx5_fb2_ChIP_Ventricles_E12.5_SRR8335337_peak_18963	48	.	4.93005	7.49745	4.89154	103
chr16	92451636	92452087	GSE124008_Akerberg_2019_GSM3518659_F_Tbx5_fb2_ChIP_Ventricles_E12.5_SRR8335337_peak_18964	1594	.	33.4155	164.008	159.498	265
chr16	92465953	92466671	GSE124008_Akerberg_2019_GSM3518659_F_Tbx5_fb2_ChIP_Ventricles_E12.5_SRR8335337_peak_18965	1403	.	38.9699	144.716	140.345	506
chr16	92472926	92473184	GSE124008_Akerberg_2019_GSM3518659_F_Tbx5_fb2_ChIP_Ventricles_E12.5_SRR8335337_peak_18966	89	.	5.57286	11.7967	8.98104	122
chr16	92605908	92606064	GSE124008_Akerberg_2019_GSM3518659_F_Tbx5_fb2_ChIP_Ventricles_E12.5_SRR8335337_peak_18967	33	.	4.15488	5.86499	3.35265	66
chr16	92627621	92627762	GSE124008_Akerberg_2019_GSM3518659_F_Tbx5_fb2_ChIP_Ventricles_E12.5_SRR8335337_peak_18968	57	.	5.53791	8.41843	5.72458	66
chr16	92632121	92632394	GSE124008_Akerberg_2019_GSM3518659_F_Tbx5_fb2_ChIP_Ventricles_E12.5_SRR8335337_peak_18969	148	.	8.88111	17.8493	14.8141	135
chr16	92715523	92715789	GSE124008_Akerberg_2019_GSM3518659_F_Tbx5_fb2_ChIP_Ventricles_E12.5_SRR8335337_peak_18970	137	.	8.27326	16.7152	13.7221	182
chr16	92731847	92731991	GSE124008_Akerberg_2019_GSM3518659_F_Tbx5_fb2_ChIP_Ventricles_E12.5_SRR8335337_peak_18971	57	.	5.53791	8.41843	5.72458	86
chr16	92778189	92778546	GSE124008_Akerberg_2019_GSM3518659_F_Tbx5_fb2_ChIP_Ventricles_E12.5_SRR8335337_peak_18972	307	.	13.44	34.0415	30.7045	138
chr16	92809606	92809750	GSE124008_Akerberg_2019_GSM3518659_F_Tbx5_fb2_ChIP_Ventricles_E12.5_SRR8335337_peak_18973	57	.	5.23398	8.41843	5.72458	52
chr16	92850481	92850697	GSE124008_Akerberg_2019_GSM3518659_F_Tbx5_fb2_ChIP_Ventricles_E12.5_SRR8335337_peak_18974	170	.	9.48897	20.1719	17.0897	119
chr16	92883789	92884304	GSE124008_Akerberg_2019_GSM3518659_F_Tbx5_fb2_ChIP_Ventricles_E12.5_SRR8335337_peak_18975	682	.	23.1657	72.023	68.2514	309
chr16	92891831	92892160	GSE124008_Akerberg_2019_GSM3518659_F_Tbx5_fb2_ChIP_Ventricles_E12.5_SRR8335337_peak_18976	1227	.	35.3228	126.986	122.753	164
chr16	92918258	92918541	GSE124008_Akerberg_2019_GSM3518659_F_Tbx5_fb2_ChIP_Ventricles_E12.5_SRR8335337_peak_18977	374	.	15.2636	40.8528	37.4109	177
chr16	92950145	92950396	GSE124008_Akerberg_2019_GSM3518659_F_Tbx5_fb2_ChIP_Ventricles_E12.5_SRR8335337_peak_18978	24	.	3.71434	4.93396	2.49119	23
chr16	93006685	93006902	GSE124008_Akerberg_2019_GSM3518659_F_Tbx5_fb2_ChIP_Ventricles_E12.5_SRR8335337_peak_18979	85	.	6.44969	11.351	8.53938	99
chr16	93042535	93043070	GSE124008_Akerberg_2019_GSM3518659_F_Tbx5_fb2_ChIP_Ventricles_E12.5_SRR8335337_peak_18980	320	.	14.0479	35.3812	32.0184	319
chr16	93071708	93072039	GSE124008_Akerberg_2019_GSM3518659_F_Tbx5_fb2_ChIP_Ventricles_E12.5_SRR8335337_peak_18981	105	.	7.05755	13.4314	10.529	171
chr16	93121479	93121650	GSE124008_Akerberg_2019_GSM3518659_F_Tbx5_fb2_ChIP_Ventricles_E12.5_SRR8335337_peak_18982	33	.	4.15488	5.86499	3.35265	94
chr16	93134351	93134556	GSE124008_Akerberg_2019_GSM3518659_F_Tbx5_fb2_ChIP_Ventricles_E12.5_SRR8335337_peak_18983	49	.	4.70081	7.53305	4.91191	121
chr16	93153146	93153506	GSE124008_Akerberg_2019_GSM3518659_F_Tbx5_fb2_ChIP_Ventricles_E12.5_SRR8335337_peak_18984	824	.	26.5089	86.3951	82.493	163
chr16	93293062	93293309	GSE124008_Akerberg_2019_GSM3518659_F_Tbx5_fb2_ChIP_Ventricles_E12.5_SRR8335337_peak_18985	148	.	8.57718	17.8493	14.8141	122
chr16	93354736	93355101	GSE124008_Akerberg_2019_GSM3518659_F_Tbx5_fb2_ChIP_Ventricles_E12.5_SRR8335337_peak_18986	182	.	9.79289	21.359	18.2537	232
chr16	93369788	93369960	GSE124008_Akerberg_2019_GSM3518659_F_Tbx5_fb2_ChIP_Ventricles_E12.5_SRR8335337_peak_18987	57	.	5.53791	8.41843	5.72458	63
chr16	93379606	93379829	GSE124008_Akerberg_2019_GSM3518659_F_Tbx5_fb2_ChIP_Ventricles_E12.5_SRR8335337_peak_18988	137	.	8.27326	16.7152	13.7221	84
chr16	93423062	93423346	GSE124008_Akerberg_2019_GSM3518659_F_Tbx5_fb2_ChIP_Ventricles_E12.5_SRR8335337_peak_18989	75	.	6.14576	10.3469	7.57132	160
chr16	93678861	93679154	GSE124008_Akerberg_2019_GSM3518659_F_Tbx5_fb2_ChIP_Ventricles_E12.5_SRR8335337_peak_18993	320	.	14.0479	35.3812	32.0184	122
chr16	93731286	93731666	GSE124008_Akerberg_2019_GSM3518659_F_Tbx5_fb2_ChIP_Ventricles_E12.5_SRR8335337_peak_18994	516	.	19.2146	55.2323	51.6246	225
chr16	93796484	93796649	GSE124008_Akerberg_2019_GSM3518659_F_Tbx5_fb2_ChIP_Ventricles_E12.5_SRR8335337_peak_18995	75	.	6.14576	10.3469	7.57132	62
chr16	93798820	93799023	GSE124008_Akerberg_2019_GSM3518659_F_Tbx5_fb2_ChIP_Ventricles_E12.5_SRR8335337_peak_18996	137	.	8.27326	16.7152	13.7221	85
chr16	93831988	93832588	GSE124008_Akerberg_2019_GSM3518659_F_Tbx5_fb2_ChIP_Ventricles_E12.5_SRR8335337_peak_18997	41	.	4.42784	6.6833	4.11856	223
chr16	93883671	93883991	GSE124008_Akerberg_2019_GSM3518659_F_Tbx5_fb2_ChIP_Ventricles_E12.5_SRR8335337_peak_18998	206	.	10.7047	23.7815	20.6141	110
chr16	94125681	94125843	GSE124008_Akerberg_2019_GSM3518659_F_Tbx5_fb2_ChIP_Ventricles_E12.5_SRR8335337_peak_18999	40	.	4.62613	6.60804	4.05225	23
chr16	94128516	94128720	GSE124008_Akerberg_2019_GSM3518659_F_Tbx5_fb2_ChIP_Ventricles_E12.5_SRR8335337_peak_19000	115	.	7.6654	14.5053	11.5735	111
chr16	94185379	94185825	GSE124008_Akerberg_2019_GSM3518659_F_Tbx5_fb2_ChIP_Ventricles_E12.5_SRR8335337_peak_19001	320	.	13.744	35.3812	32.0184	319
chr16	94209690	94209989	GSE124008_Akerberg_2019_GSM3518659_F_Tbx5_fb2_ChIP_Ventricles_E12.5_SRR8335337_peak_19002	57	.	5.23398	8.41843	5.72458	78
chr16	94243915	94244164	GSE124008_Akerberg_2019_GSM3518659_F_Tbx5_fb2_ChIP_Ventricles_E12.5_SRR8335337_peak_19003	113	.	7.15752	14.2141	11.3009	118
chr16	94250722	94250908	GSE124008_Akerberg_2019_GSM3518659_F_Tbx5_fb2_ChIP_Ventricles_E12.5_SRR8335337_peak_19004	57	.	5.23398	8.41843	5.72458	123
chr16	94302658	94303135	GSE124008_Akerberg_2019_GSM3518659_F_Tbx5_fb2_ChIP_Ventricles_E12.5_SRR8335337_peak_19005	57	.	5.53791	8.41843	5.72458	93
chr16	94312856	94313076	GSE124008_Akerberg_2019_GSM3518659_F_Tbx5_fb2_ChIP_Ventricles_E12.5_SRR8335337_peak_19006	40	.	4.15144	6.59138	4.05225	91
chr16	94313415	94313578	GSE124008_Akerberg_2019_GSM3518659_F_Tbx5_fb2_ChIP_Ventricles_E12.5_SRR8335337_peak_19007	48	.	4.93005	7.49745	4.89154	127
chr16	94328361	94328502	GSE124008_Akerberg_2019_GSM3518659_F_Tbx5_fb2_ChIP_Ventricles_E12.5_SRR8335337_peak_19008	24	.	3.71434	4.93396	2.49119	92
chr16	94370630	94371199	GSE124008_Akerberg_2019_GSM3518659_F_Tbx5_fb2_ChIP_Ventricles_E12.5_SRR8335337_peak_19009	123	.	7.43048	15.2573	12.3147	299
chr16	94371300	94371472	GSE124008_Akerberg_2019_GSM3518659_F_Tbx5_fb2_ChIP_Ventricles_E12.5_SRR8335337_peak_19010	24	.	3.32088	4.79185	2.4356	111
chr16	94371710	94371857	GSE124008_Akerberg_2019_GSM3518659_F_Tbx5_fb2_ChIP_Ventricles_E12.5_SRR8335337_peak_19011	66	.	5.51971	9.31879	6.60584	94
chr16	94380338	94380537	GSE124008_Akerberg_2019_GSM3518659_F_Tbx5_fb2_ChIP_Ventricles_E12.5_SRR8335337_peak_19012	30	.	3.73033	5.46828	3.00445	114
chr16	94519118	94519331	GSE124008_Akerberg_2019_GSM3518659_F_Tbx5_fb2_ChIP_Ventricles_E12.5_SRR8335337_peak_19013	93	.	6.33861	12.1886	9.36001	110
chr16	94522759	94522932	GSE124008_Akerberg_2019_GSM3518659_F_Tbx5_fb2_ChIP_Ventricles_E12.5_SRR8335337_peak_19014	63	.	5.1157	9.07617	6.37482	73
chr16	94526422	94526985	GSE124008_Akerberg_2019_GSM3518659_F_Tbx5_fb2_ChIP_Ventricles_E12.5_SRR8335337_peak_19015	320	.	13.744	35.3812	32.0184	130
chr16	94568965	94569144	GSE124008_Akerberg_2019_GSM3518659_F_Tbx5_fb2_ChIP_Ventricles_E12.5_SRR8335337_peak_19016	32	.	4.3222	5.7526	3.25072	82
chr16	94569412	94569900	GSE124008_Akerberg_2019_GSM3518659_F_Tbx5_fb2_ChIP_Ventricles_E12.5_SRR8335337_peak_19017	48	.	4.93005	7.49745	4.89154	395
chr16	94570789	94571004	GSE124008_Akerberg_2019_GSM3518659_F_Tbx5_fb2_ChIP_Ventricles_E12.5_SRR8335337_peak_19018	24	.	3.71434	4.93396	2.49119	113
chr16	94591998	94592193	GSE124008_Akerberg_2019_GSM3518659_F_Tbx5_fb2_ChIP_Ventricles_E12.5_SRR8335337_peak_19019	40	.	3.63939	6.60524	4.05225	99
chr16	94592434	94592598	GSE124008_Akerberg_2019_GSM3518659_F_Tbx5_fb2_ChIP_Ventricles_E12.5_SRR8335337_peak_19020	50	.	4.34451	7.66459	5.03934	65
chr16	94603062	94603253	GSE124008_Akerberg_2019_GSM3518659_F_Tbx5_fb2_ChIP_Ventricles_E12.5_SRR8335337_peak_19021	93	.	6.33861	12.1886	9.36001	109
chr16	94607470	94607631	GSE124008_Akerberg_2019_GSM3518659_F_Tbx5_fb2_ChIP_Ventricles_E12.5_SRR8335337_peak_19022	95	.	6.42449	12.3393	9.50864	85
chr16	94656904	94657106	GSE124008_Akerberg_2019_GSM3518659_F_Tbx5_fb2_ChIP_Ventricles_E12.5_SRR8335337_peak_19023	81	.	6.19582	10.93	8.14866	88
chr16	94657547	94657818	GSE124008_Akerberg_2019_GSM3518659_F_Tbx5_fb2_ChIP_Ventricles_E12.5_SRR8335337_peak_19024	66	.	5.56797	9.39916	6.66115	60
chr16	94713826	94713967	GSE124008_Akerberg_2019_GSM3518659_F_Tbx5_fb2_ChIP_Ventricles_E12.5_SRR8335337_peak_19025	32	.	4.3222	5.7526	3.25072	51
chr16	94720482	94720691	GSE124008_Akerberg_2019_GSM3518659_F_Tbx5_fb2_ChIP_Ventricles_E12.5_SRR8335337_peak_19026	176	.	9.06829	20.7457	17.6558	118
chr16	94721628	94722012	GSE124008_Akerberg_2019_GSM3518659_F_Tbx5_fb2_ChIP_Ventricles_E12.5_SRR8335337_peak_19027	85	.	6.44969	11.351	8.53938	243
chr16	94723461	94723602	GSE124008_Akerberg_2019_GSM3518659_F_Tbx5_fb2_ChIP_Ventricles_E12.5_SRR8335337_peak_19028	20	.	3.64049	4.3793	2.03272	40
chr16	94733838	94734063	GSE124008_Akerberg_2019_GSM3518659_F_Tbx5_fb2_ChIP_Ventricles_E12.5_SRR8335337_peak_19029	126	.	7.96933	15.6002	12.6389	134
chr16	94736834	94737140	GSE124008_Akerberg_2019_GSM3518659_F_Tbx5_fb2_ChIP_Ventricles_E12.5_SRR8335337_peak_19030	255	.	11.9204	28.8047	25.5439	105
chr16	94752875	94753097	GSE124008_Akerberg_2019_GSM3518659_F_Tbx5_fb2_ChIP_Ventricles_E12.5_SRR8335337_peak_19031	206	.	10.4007	23.7815	20.6141	128
chr16	94765202	94765397	GSE124008_Akerberg_2019_GSM3518659_F_Tbx5_fb2_ChIP_Ventricles_E12.5_SRR8335337_peak_19032	75	.	6.14576	10.3469	7.57132	103
chr16	94788141	94788417	GSE124008_Akerberg_2019_GSM3518659_F_Tbx5_fb2_ChIP_Ventricles_E12.5_SRR8335337_peak_19033	41	.	4.42784	6.6833	4.11856	195
chr16	94826885	94827552	GSE124008_Akerberg_2019_GSM3518659_F_Tbx5_fb2_ChIP_Ventricles_E12.5_SRR8335337_peak_19034	182	.	9.79289	21.359	18.2537	229
chr16	94839465	94839706	GSE124008_Akerberg_2019_GSM3518659_F_Tbx5_fb2_ChIP_Ventricles_E12.5_SRR8335337_peak_19035	293	.	13.1361	32.7136	29.3974	132
chr16	94854715	94854935	GSE124008_Akerberg_2019_GSM3518659_F_Tbx5_fb2_ChIP_Ventricles_E12.5_SRR8335337_peak_19036	95	.	6.75362	12.3796	9.52866	122
chr16	94866571	94866768	GSE124008_Akerberg_2019_GSM3518659_F_Tbx5_fb2_ChIP_Ventricles_E12.5_SRR8335337_peak_19037	85	.	6.44969	11.351	8.53938	104
chr16	94936159	94936461	GSE124008_Akerberg_2019_GSM3518659_F_Tbx5_fb2_ChIP_Ventricles_E12.5_SRR8335337_peak_19038	415	.	16.4793	45.0671	41.5763	135
chr16	95057687	95057828	GSE124008_Akerberg_2019_GSM3518659_F_Tbx5_fb2_ChIP_Ventricles_E12.5_SRR8335337_peak_19039	48	.	4.93005	7.49745	4.89154	104
chr16	95093840	95093981	GSE124008_Akerberg_2019_GSM3518659_F_Tbx5_fb2_ChIP_Ventricles_E12.5_SRR8335337_peak_19040	57	.	5.53791	8.41843	5.72458	89
chr16	95117551	95117783	GSE124008_Akerberg_2019_GSM3518659_F_Tbx5_fb2_ChIP_Ventricles_E12.5_SRR8335337_peak_19041	93	.	6.61158	12.1886	9.36001	140
chr16	95161307	95161587	GSE124008_Akerberg_2019_GSM3518659_F_Tbx5_fb2_ChIP_Ventricles_E12.5_SRR8335337_peak_19042	280	.	12.8322	31.398	28.0996	157
chr16	95244857	95245216	GSE124008_Akerberg_2019_GSM3518659_F_Tbx5_fb2_ChIP_Ventricles_E12.5_SRR8335337_peak_19043	412	.	15.6195	44.7429	41.2612	187
chr16	95293172	95293387	GSE124008_Akerberg_2019_GSM3518659_F_Tbx5_fb2_ChIP_Ventricles_E12.5_SRR8335337_peak_19044	103	.	6.88455	13.1909	10.3267	110
chr16	95341600	95341751	GSE124008_Akerberg_2019_GSM3518659_F_Tbx5_fb2_ChIP_Ventricles_E12.5_SRR8335337_peak_19045	24	.	4.01827	4.93396	2.49119	67
chr16	95347259	95347898	GSE124008_Akerberg_2019_GSM3518659_F_Tbx5_fb2_ChIP_Ventricles_E12.5_SRR8335337_peak_19046	1194	.	32.5435	123.643	119.439	191
chr16	95376455	95376636	GSE124008_Akerberg_2019_GSM3518659_F_Tbx5_fb2_ChIP_Ventricles_E12.5_SRR8335337_peak_19047	53	.	5.26697	7.9961	5.36663	113
chr16	95385386	95385634	GSE124008_Akerberg_2019_GSM3518659_F_Tbx5_fb2_ChIP_Ventricles_E12.5_SRR8335337_peak_19048	95	.	6.75362	12.3796	9.52866	110
chr16	95390890	95391304	GSE124008_Akerberg_2019_GSM3518659_F_Tbx5_fb2_ChIP_Ventricles_E12.5_SRR8335337_peak_19049	1364	.	35.8191	140.739	136.405	210
chr16	95408185	95408432	GSE124008_Akerberg_2019_GSM3518659_F_Tbx5_fb2_ChIP_Ventricles_E12.5_SRR8335337_peak_19050	105	.	7.36147	13.4314	10.529	112
chr16	95432604	95433025	GSE124008_Akerberg_2019_GSM3518659_F_Tbx5_fb2_ChIP_Ventricles_E12.5_SRR8335337_peak_19051	115	.	7.6654	14.5053	11.5735	103
chr16	95441283	95441561	GSE124008_Akerberg_2019_GSM3518659_F_Tbx5_fb2_ChIP_Ventricles_E12.5_SRR8335337_peak_19052	105	.	7.05755	13.4314	10.529	100
chr16	95463994	95464165	GSE124008_Akerberg_2019_GSM3518659_F_Tbx5_fb2_ChIP_Ventricles_E12.5_SRR8335337_peak_19053	28	.	3.31183	5.31046	2.85433	121
chr16	95569687	95570018	GSE124008_Akerberg_2019_GSM3518659_F_Tbx5_fb2_ChIP_Ventricles_E12.5_SRR8335337_peak_19054	89	.	6.1046	11.7745	8.96101	205
chr16	95639163	95639312	GSE124008_Akerberg_2019_GSM3518659_F_Tbx5_fb2_ChIP_Ventricles_E12.5_SRR8335337_peak_19055	66	.	5.84184	9.36887	6.63149	105
chr16	95702278	95702746	GSE124008_Akerberg_2019_GSM3518659_F_Tbx5_fb2_ChIP_Ventricles_E12.5_SRR8335337_peak_19056	126	.	7.96933	15.6002	12.6389	92
chr16	95742702	95742843	GSE124008_Akerberg_2019_GSM3518659_F_Tbx5_fb2_ChIP_Ventricles_E12.5_SRR8335337_peak_19057	32	.	4.3222	5.7526	3.25072	101
chr16	95825296	95825584	GSE124008_Akerberg_2019_GSM3518659_F_Tbx5_fb2_ChIP_Ventricles_E12.5_SRR8335337_peak_19058	66	.	5.84184	9.36887	6.63149	125
chr16	95848191	95848394	GSE124008_Akerberg_2019_GSM3518659_F_Tbx5_fb2_ChIP_Ventricles_E12.5_SRR8335337_peak_19059	137	.	8.27326	16.7152	13.7221	75
chr16	95945521	95945669	GSE124008_Akerberg_2019_GSM3518659_F_Tbx5_fb2_ChIP_Ventricles_E12.5_SRR8335337_peak_19060	43	.	4.13978	6.9063	4.33696	32
chr16	95964664	95964917	GSE124008_Akerberg_2019_GSM3518659_F_Tbx5_fb2_ChIP_Ventricles_E12.5_SRR8335337_peak_19061	115	.	7.6654	14.5053	11.5735	144
chr16	95990656	95990797	GSE124008_Akerberg_2019_GSM3518659_F_Tbx5_fb2_ChIP_Ventricles_E12.5_SRR8335337_peak_19062	40	.	4.62613	6.60804	4.05225	92
chr16	96026079	96026232	GSE124008_Akerberg_2019_GSM3518659_F_Tbx5_fb2_ChIP_Ventricles_E12.5_SRR8335337_peak_19065	57	.	4.54924	8.44714	5.75072	96
chr16	96073855	96074011	GSE124008_Akerberg_2019_GSM3518659_F_Tbx5_fb2_ChIP_Ventricles_E12.5_SRR8335337_peak_19066	75	.	6.14576	10.3469	7.57132	75
chr16	96079347	96079523	GSE124008_Akerberg_2019_GSM3518659_F_Tbx5_fb2_ChIP_Ventricles_E12.5_SRR8335337_peak_19067	75	.	6.14576	10.3469	7.57132	93
chr16	96082296	96082932	GSE124008_Akerberg_2019_GSM3518659_F_Tbx5_fb2_ChIP_Ventricles_E12.5_SRR8335337_peak_19068	206	.	10.7047	23.7815	20.6141	208
chr16	96083082	96083223	GSE124008_Akerberg_2019_GSM3518659_F_Tbx5_fb2_ChIP_Ventricles_E12.5_SRR8335337_peak_19069	24	.	4.01827	4.93396	2.49119	28
chr16	96083376	96083558	GSE124008_Akerberg_2019_GSM3518659_F_Tbx5_fb2_ChIP_Ventricles_E12.5_SRR8335337_peak_19070	57	.	5.53791	8.41843	5.72458	109
chr16	96119697	96119892	GSE124008_Akerberg_2019_GSM3518659_F_Tbx5_fb2_ChIP_Ventricles_E12.5_SRR8335337_peak_19071	85	.	6.44969	11.351	8.53938	103
chr16	96127456	96127611	GSE124008_Akerberg_2019_GSM3518659_F_Tbx5_fb2_ChIP_Ventricles_E12.5_SRR8335337_peak_19072	40	.	4.62613	6.60804	4.05225	51
chr16	96127829	96128195	GSE124008_Akerberg_2019_GSM3518659_F_Tbx5_fb2_ChIP_Ventricles_E12.5_SRR8335337_peak_19073	57	.	5.23398	8.41843	5.72458	94
chr16	96145105	96145656	GSE124008_Akerberg_2019_GSM3518659_F_Tbx5_fb2_ChIP_Ventricles_E12.5_SRR8335337_peak_19074	206	.	10.4007	23.7815	20.6141	338
chr16	96149589	96149730	GSE124008_Akerberg_2019_GSM3518659_F_Tbx5_fb2_ChIP_Ventricles_E12.5_SRR8335337_peak_19075	49	.	4.97378	7.53305	4.91191	75
chr16	96151518	96151791	GSE124008_Akerberg_2019_GSM3518659_F_Tbx5_fb2_ChIP_Ventricles_E12.5_SRR8335337_peak_19076	85	.	6.44969	11.351	8.53938	213
chr16	96159369	96159562	GSE124008_Akerberg_2019_GSM3518659_F_Tbx5_fb2_ChIP_Ventricles_E12.5_SRR8335337_peak_19077	33	.	4.15488	5.86499	3.35265	61
chr16	96199833	96200308	GSE124008_Akerberg_2019_GSM3518659_F_Tbx5_fb2_ChIP_Ventricles_E12.5_SRR8335337_peak_19078	1527	.	37.9143	157.195	152.737	214
chr16	96200538	96200832	GSE124008_Akerberg_2019_GSM3518659_F_Tbx5_fb2_ChIP_Ventricles_E12.5_SRR8335337_peak_19079	114	.	7.22009	14.3227	11.408	122
chr16	96202257	96202428	GSE124008_Akerberg_2019_GSM3518659_F_Tbx5_fb2_ChIP_Ventricles_E12.5_SRR8335337_peak_19080	49	.	4.70081	7.53305	4.91191	83
chr16	96202507	96202736	GSE124008_Akerberg_2019_GSM3518659_F_Tbx5_fb2_ChIP_Ventricles_E12.5_SRR8335337_peak_19081	84	.	6.06565	11.2084	8.41994	125
chr16	96205419	96205689	GSE124008_Akerberg_2019_GSM3518659_F_Tbx5_fb2_ChIP_Ventricles_E12.5_SRR8335337_peak_19082	234	.	10.9791	26.6287	23.4128	140
chr16	96206116	96206474	GSE124008_Akerberg_2019_GSM3518659_F_Tbx5_fb2_ChIP_Ventricles_E12.5_SRR8335337_peak_19083	857	.	27.4207	89.658	85.7269	146
chr16	96212818	96213503	GSE124008_Akerberg_2019_GSM3518659_F_Tbx5_fb2_ChIP_Ventricles_E12.5_SRR8335337_peak_19084	2396	.	58.7252	244.815	239.686	407
chr16	96221475	96221835	GSE124008_Akerberg_2019_GSM3518659_F_Tbx5_fb2_ChIP_Ventricles_E12.5_SRR8335337_peak_19085	246	.	11.252	27.847	24.6102	161
chr16	96229209	96229601	GSE124008_Akerberg_2019_GSM3518659_F_Tbx5_fb2_ChIP_Ventricles_E12.5_SRR8335337_peak_19086	501	.	18.6068	53.7535	50.1587	237
chr16	96230544	96230738	GSE124008_Akerberg_2019_GSM3518659_F_Tbx5_fb2_ChIP_Ventricles_E12.5_SRR8335337_peak_19087	75	.	6.14576	10.3469	7.57132	105
chr16	96399483	96399698	GSE124008_Akerberg_2019_GSM3518659_F_Tbx5_fb2_ChIP_Ventricles_E12.5_SRR8335337_peak_19088	66	.	5.84184	9.36887	6.63149	91
chr16	96405630	96405805	GSE124008_Akerberg_2019_GSM3518659_F_Tbx5_fb2_ChIP_Ventricles_E12.5_SRR8335337_peak_19089	57	.	5.23398	8.41843	5.72458	59
chr16	96406390	96406759	GSE124008_Akerberg_2019_GSM3518659_F_Tbx5_fb2_ChIP_Ventricles_E12.5_SRR8335337_peak_19090	922	.	28.9403	96.2541	92.2673	158
chr16	96408101	96408471	GSE124008_Akerberg_2019_GSM3518659_F_Tbx5_fb2_ChIP_Ventricles_E12.5_SRR8335337_peak_19091	545	.	19.8225	58.2151	54.5788	250
chr16	96472484	96472732	GSE124008_Akerberg_2019_GSM3518659_F_Tbx5_fb2_ChIP_Ventricles_E12.5_SRR8335337_peak_19092	95	.	6.75362	12.3796	9.52866	127
chr16	96482880	96483058	GSE124008_Akerberg_2019_GSM3518659_F_Tbx5_fb2_ChIP_Ventricles_E12.5_SRR8335337_peak_19093	66	.	5.84184	9.36887	6.63149	94
chr16	96500658	96500867	GSE124008_Akerberg_2019_GSM3518659_F_Tbx5_fb2_ChIP_Ventricles_E12.5_SRR8335337_peak_19094	194	.	10.0968	22.5624	19.4278	114
chr16	96511595	96511951	GSE124008_Akerberg_2019_GSM3518659_F_Tbx5_fb2_ChIP_Ventricles_E12.5_SRR8335337_peak_19095	881	.	21.9509	92.1021	88.1542	219
chr16	96512284	96512518	GSE124008_Akerberg_2019_GSM3518659_F_Tbx5_fb2_ChIP_Ventricles_E12.5_SRR8335337_peak_19096	66	.	5.84184	9.36887	6.63149	89
chr16	96533764	96534144	GSE124008_Akerberg_2019_GSM3518659_F_Tbx5_fb2_ChIP_Ventricles_E12.5_SRR8335337_peak_19097	203	.	8.64375	23.5121	20.3693	125
chr16	96576882	96577088	GSE124008_Akerberg_2019_GSM3518659_F_Tbx5_fb2_ChIP_Ventricles_E12.5_SRR8335337_peak_19098	113	.	7.15752	14.2141	11.3009	112
chr16	96843792	96844001	GSE124008_Akerberg_2019_GSM3518659_F_Tbx5_fb2_ChIP_Ventricles_E12.5_SRR8335337_peak_19099	170	.	9.48897	20.1719	17.0897	99
chr16	96854050	96854553	GSE124008_Akerberg_2019_GSM3518659_F_Tbx5_fb2_ChIP_Ventricles_E12.5_SRR8335337_peak_19100	1492	.	41.0974	153.738	149.3	297
chr16	96854644	96854835	GSE124008_Akerberg_2019_GSM3518659_F_Tbx5_fb2_ChIP_Ventricles_E12.5_SRR8335337_peak_19101	85	.	6.44969	11.351	8.53938	64
chr16	96872891	96873088	GSE124008_Akerberg_2019_GSM3518659_F_Tbx5_fb2_ChIP_Ventricles_E12.5_SRR8335337_peak_19102	105	.	7.36147	13.4314	10.529	123
chr16	96877325	96877591	GSE124008_Akerberg_2019_GSM3518659_F_Tbx5_fb2_ChIP_Ventricles_E12.5_SRR8335337_peak_19103	636	.	22.2539	67.3535	63.6218	129
chr16	96898573	96898805	GSE124008_Akerberg_2019_GSM3518659_F_Tbx5_fb2_ChIP_Ventricles_E12.5_SRR8335337_peak_19104	193	.	8.43902	22.4566	19.3352	112
chr16	96907755	96908171	GSE124008_Akerberg_2019_GSM3518659_F_Tbx5_fb2_ChIP_Ventricles_E12.5_SRR8335337_peak_19105	128	.	7.68194	15.809	12.8461	238
chr16	96935525	96935718	GSE124008_Akerberg_2019_GSM3518659_F_Tbx5_fb2_ChIP_Ventricles_E12.5_SRR8335337_peak_19106	73	.	5.16341	10.0802	7.33564	105
chr16	97238821	97238964	GSE124008_Akerberg_2019_GSM3518659_F_Tbx5_fb2_ChIP_Ventricles_E12.5_SRR8335337_peak_19107	57	.	5.23398	8.41843	5.72458	50
chr16	97293441	97293585	GSE124008_Akerberg_2019_GSM3518659_F_Tbx5_fb2_ChIP_Ventricles_E12.5_SRR8335337_peak_19108	48	.	4.93005	7.49745	4.89154	81
chr16	97356687	97356828	GSE124008_Akerberg_2019_GSM3518659_F_Tbx5_fb2_ChIP_Ventricles_E12.5_SRR8335337_peak_19109	40	.	4.62613	6.60804	4.05225	97
chr16	97357221	97357403	GSE124008_Akerberg_2019_GSM3518659_F_Tbx5_fb2_ChIP_Ventricles_E12.5_SRR8335337_peak_19110	48	.	4.93005	7.49745	4.89154	107
chr16	97357618	97357993	GSE124008_Akerberg_2019_GSM3518659_F_Tbx5_fb2_ChIP_Ventricles_E12.5_SRR8335337_peak_19111	65	.	4.95869	9.25272	6.54639	246
chr16	97391473	97391795	GSE124008_Akerberg_2019_GSM3518659_F_Tbx5_fb2_ChIP_Ventricles_E12.5_SRR8335337_peak_19112	197	.	9.8919	22.8834	19.7469	161
chr16	97420353	97420563	GSE124008_Akerberg_2019_GSM3518659_F_Tbx5_fb2_ChIP_Ventricles_E12.5_SRR8335337_peak_19113	105	.	7.05755	13.4314	10.529	119
chr16	97443890	97444133	GSE124008_Akerberg_2019_GSM3518659_F_Tbx5_fb2_ChIP_Ventricles_E12.5_SRR8335337_peak_19114	326	.	12.6309	35.9934	32.6242	131
chr16	97470863	97471193	GSE124008_Akerberg_2019_GSM3518659_F_Tbx5_fb2_ChIP_Ventricles_E12.5_SRR8335337_peak_19115	95	.	6.75362	12.3796	9.52866	213
chr16	97534837	97535124	GSE124008_Akerberg_2019_GSM3518659_F_Tbx5_fb2_ChIP_Ventricles_E12.5_SRR8335337_peak_19116	175	.	7.07878	20.6283	17.5424	129
chr16	97536208	97536458	GSE124008_Akerberg_2019_GSM3518659_F_Tbx5_fb2_ChIP_Ventricles_E12.5_SRR8335337_peak_19117	57	.	5.53791	8.41843	5.72458	115
chr16	97656763	97657153	GSE124008_Akerberg_2019_GSM3518659_F_Tbx5_fb2_ChIP_Ventricles_E12.5_SRR8335337_peak_19118	148	.	8.57718	17.8493	14.8141	263
chr16	97670846	97670994	GSE124008_Akerberg_2019_GSM3518659_F_Tbx5_fb2_ChIP_Ventricles_E12.5_SRR8335337_peak_19119	53	.	5.26697	7.9961	5.36663	50
chr16	97674102	97674526	GSE124008_Akerberg_2019_GSM3518659_F_Tbx5_fb2_ChIP_Ventricles_E12.5_SRR8335337_peak_19120	148	.	8.57718	17.8493	14.8141	208
chr16	97759656	97759805	GSE124008_Akerberg_2019_GSM3518659_F_Tbx5_fb2_ChIP_Ventricles_E12.5_SRR8335337_peak_19121	57	.	5.23398	8.41843	5.72458	83
chr16	97788832	97789041	GSE124008_Akerberg_2019_GSM3518659_F_Tbx5_fb2_ChIP_Ventricles_E12.5_SRR8335337_peak_19122	159	.	9.18504	19.0018	15.9431	84
chr16	97851100	97851570	GSE124008_Akerberg_2019_GSM3518659_F_Tbx5_fb2_ChIP_Ventricles_E12.5_SRR8335337_peak_19123	105	.	7.36147	13.4314	10.529	273
chr16	97851669	97852007	GSE124008_Akerberg_2019_GSM3518659_F_Tbx5_fb2_ChIP_Ventricles_E12.5_SRR8335337_peak_19124	115	.	7.6654	14.5053	11.5735	233
chr16	97885877	97886108	GSE124008_Akerberg_2019_GSM3518659_F_Tbx5_fb2_ChIP_Ventricles_E12.5_SRR8335337_peak_19125	40	.	4.62613	6.60804	4.05225	127
chr16	97922468	97922966	GSE124008_Akerberg_2019_GSM3518659_F_Tbx5_fb2_ChIP_Ventricles_E12.5_SRR8335337_peak_19126	253	.	8.71658	28.5884	25.3482	277
chr16	97948884	97949355	GSE124008_Akerberg_2019_GSM3518659_F_Tbx5_fb2_ChIP_Ventricles_E12.5_SRR8335337_peak_19127	636	.	22.2539	67.3535	63.6218	206
chr16	97957554	97958000	GSE124008_Akerberg_2019_GSM3518659_F_Tbx5_fb2_ChIP_Ventricles_E12.5_SRR8335337_peak_19128	1649	.	40.2803	169.522	164.966	237
chr16	97961840	97962248	GSE124008_Akerberg_2019_GSM3518659_F_Tbx5_fb2_ChIP_Ventricles_E12.5_SRR8335337_peak_19129	66	.	5.84184	9.36887	6.63149	293
chr16	97962323	97962718	GSE124008_Akerberg_2019_GSM3518659_F_Tbx5_fb2_ChIP_Ventricles_E12.5_SRR8335337_peak_19130	57	.	5.23398	8.41843	5.72458	218
chr17	3114732	3115858	GSE124008_Akerberg_2019_GSM3518659_F_Tbx5_fb2_ChIP_Ventricles_E12.5_SRR8335337_peak_19133	105	.	7.36147	13.4314	10.529	540
chr17	3129113	3129380	GSE124008_Akerberg_2019_GSM3518659_F_Tbx5_fb2_ChIP_Ventricles_E12.5_SRR8335337_peak_19134	176	.	9.06829	20.7457	17.6558	139
chr17	3140625	3140838	GSE124008_Akerberg_2019_GSM3518659_F_Tbx5_fb2_ChIP_Ventricles_E12.5_SRR8335337_peak_19135	115	.	6.39176	14.5125	11.579	86
chr17	3144391	3144593	GSE124008_Akerberg_2019_GSM3518659_F_Tbx5_fb2_ChIP_Ventricles_E12.5_SRR8335337_peak_19136	102	.	6.84861	13.0743	10.2152	113
chr17	3224510	3224695	GSE124008_Akerberg_2019_GSM3518659_F_Tbx5_fb2_ChIP_Ventricles_E12.5_SRR8335337_peak_19137	105	.	7.36147	13.4314	10.529	99
chr17	3230384	3230612	GSE124008_Akerberg_2019_GSM3518659_F_Tbx5_fb2_ChIP_Ventricles_E12.5_SRR8335337_peak_19138	18	.	3.11616	4.14638	1.83439	139
chr17	3236154	3236295	GSE124008_Akerberg_2019_GSM3518659_F_Tbx5_fb2_ChIP_Ventricles_E12.5_SRR8335337_peak_19139	57	.	5.23398	8.41843	5.72458	92
chr17	3274997	3275208	GSE124008_Akerberg_2019_GSM3518659_F_Tbx5_fb2_ChIP_Ventricles_E12.5_SRR8335337_peak_19140	126	.	7.96933	15.6002	12.6389	105
chr17	3288519	3288678	GSE124008_Akerberg_2019_GSM3518659_F_Tbx5_fb2_ChIP_Ventricles_E12.5_SRR8335337_peak_19141	40	.	4.62613	6.60804	4.05225	85
chr17	3314255	3314513	GSE124008_Akerberg_2019_GSM3518659_F_Tbx5_fb2_ChIP_Ventricles_E12.5_SRR8335337_peak_19142	57	.	5.23398	8.41843	5.72458	33
chr17	3326497	3326667	GSE124008_Akerberg_2019_GSM3518659_F_Tbx5_fb2_ChIP_Ventricles_E12.5_SRR8335337_peak_19143	85	.	6.44969	11.351	8.53938	80
chr17	3330567	3330753	GSE124008_Akerberg_2019_GSM3518659_F_Tbx5_fb2_ChIP_Ventricles_E12.5_SRR8335337_peak_19144	126	.	7.96933	15.6002	12.6389	99
chr17	3370291	3370442	GSE124008_Akerberg_2019_GSM3518659_F_Tbx5_fb2_ChIP_Ventricles_E12.5_SRR8335337_peak_19145	75	.	6.14576	10.3469	7.57132	83
chr17	3408279	3408430	GSE124008_Akerberg_2019_GSM3518659_F_Tbx5_fb2_ChIP_Ventricles_E12.5_SRR8335337_peak_19147	48	.	4.93005	7.49745	4.89154	46
chr17	3529566	3529771	GSE124008_Akerberg_2019_GSM3518659_F_Tbx5_fb2_ChIP_Ventricles_E12.5_SRR8335337_peak_19148	148	.	8.57718	17.8493	14.8141	127
chr17	3563057	3563271	GSE124008_Akerberg_2019_GSM3518659_F_Tbx5_fb2_ChIP_Ventricles_E12.5_SRR8335337_peak_19149	218	.	11.0086	25.0158	21.8286	118
chr17	3640396	3640564	GSE124008_Akerberg_2019_GSM3518659_F_Tbx5_fb2_ChIP_Ventricles_E12.5_SRR8335337_peak_19150	85	.	6.44969	11.351	8.53938	73
chr17	3748541	3748699	GSE124008_Akerberg_2019_GSM3518659_F_Tbx5_fb2_ChIP_Ventricles_E12.5_SRR8335337_peak_19151	85	.	6.44969	11.351	8.53938	87
chr17	4029280	4029509	GSE124008_Akerberg_2019_GSM3518659_F_Tbx5_fb2_ChIP_Ventricles_E12.5_SRR8335337_peak_19152	174	.	8.60681	20.5353	17.4499	118
chr17	4040250	4040491	GSE124008_Akerberg_2019_GSM3518659_F_Tbx5_fb2_ChIP_Ventricles_E12.5_SRR8335337_peak_19153	199	.	9.88719	23.0554	19.9151	132
chr17	4174169	4174364	GSE124008_Akerberg_2019_GSM3518659_F_Tbx5_fb2_ChIP_Ventricles_E12.5_SRR8335337_peak_19154	57	.	5.53791	8.41843	5.72458	118
chr17	4220687	4221217	GSE124008_Akerberg_2019_GSM3518659_F_Tbx5_fb2_ChIP_Ventricles_E12.5_SRR8335337_peak_19155	105	.	7.36147	13.4314	10.529	117
chr17	4319232	4319516	GSE124008_Akerberg_2019_GSM3518659_F_Tbx5_fb2_ChIP_Ventricles_E12.5_SRR8335337_peak_19156	333	.	13.4358	36.7173	33.3438	135
chr17	4469395	4469657	GSE124008_Akerberg_2019_GSM3518659_F_Tbx5_fb2_ChIP_Ventricles_E12.5_SRR8335337_peak_19157	293	.	13.1361	32.7136	29.3974	135
chr17	4475265	4475508	GSE124008_Akerberg_2019_GSM3518659_F_Tbx5_fb2_ChIP_Ventricles_E12.5_SRR8335337_peak_19158	148	.	8.57718	17.8493	14.8141	115
chr17	4498962	4499113	GSE124008_Akerberg_2019_GSM3518659_F_Tbx5_fb2_ChIP_Ventricles_E12.5_SRR8335337_peak_19159	95	.	6.75362	12.3796	9.52866	92
chr17	4626219	4626636	GSE124008_Akerberg_2019_GSM3518659_F_Tbx5_fb2_ChIP_Ventricles_E12.5_SRR8335337_peak_19160	320	.	13.1628	35.4158	32.05	139
chr17	4785248	4785461	GSE124008_Akerberg_2019_GSM3518659_F_Tbx5_fb2_ChIP_Ventricles_E12.5_SRR8335337_peak_19161	115	.	7.6654	14.5053	11.5735	97
chr17	4845616	4845776	GSE124008_Akerberg_2019_GSM3518659_F_Tbx5_fb2_ChIP_Ventricles_E12.5_SRR8335337_peak_19162	95	.	6.75362	12.3796	9.52866	88
chr17	4860965	4861215	GSE124008_Akerberg_2019_GSM3518659_F_Tbx5_fb2_ChIP_Ventricles_E12.5_SRR8335337_peak_19163	152	.	8.73567	18.2399	15.203	134
chr17	4907950	4908601	GSE124008_Akerberg_2019_GSM3518659_F_Tbx5_fb2_ChIP_Ventricles_E12.5_SRR8335337_peak_19164	230	.	11.3125	26.2647	23.0573	432
chr17	4945831	4946304	GSE124008_Akerberg_2019_GSM3518659_F_Tbx5_fb2_ChIP_Ventricles_E12.5_SRR8335337_peak_19165	776	.	25.5971	81.5465	77.6837	170
chr17	4949444	4949634	GSE124008_Akerberg_2019_GSM3518659_F_Tbx5_fb2_ChIP_Ventricles_E12.5_SRR8335337_peak_19166	51	.	4.83422	7.73084	5.10498	91
chr17	4993913	4994497	GSE124008_Akerberg_2019_GSM3518659_F_Tbx5_fb2_ChIP_Ventricles_E12.5_SRR8335337_peak_19167	148	.	8.88111	17.8493	14.8141	320
chr17	5002925	5003072	GSE124008_Akerberg_2019_GSM3518659_F_Tbx5_fb2_ChIP_Ventricles_E12.5_SRR8335337_peak_19168	45	.	4.68886	7.10892	4.53759	87
chr17	5005561	5005854	GSE124008_Akerberg_2019_GSM3518659_F_Tbx5_fb2_ChIP_Ventricles_E12.5_SRR8335337_peak_19169	105	.	7.05755	13.4314	10.529	138
chr17	5006992	5007656	GSE124008_Akerberg_2019_GSM3518659_F_Tbx5_fb2_ChIP_Ventricles_E12.5_SRR8335337_peak_19170	349	.	13.7284	38.3813	34.9764	169
chr17	5034089	5034270	GSE124008_Akerberg_2019_GSM3518659_F_Tbx5_fb2_ChIP_Ventricles_E12.5_SRR8335337_peak_19171	105	.	7.36147	13.4314	10.529	82
chr17	5051123	5051508	GSE124008_Akerberg_2019_GSM3518659_F_Tbx5_fb2_ChIP_Ventricles_E12.5_SRR8335337_peak_19172	885	.	19.0347	92.5371	88.5859	211
chr17	5058278	5058642	GSE124008_Akerberg_2019_GSM3518659_F_Tbx5_fb2_ChIP_Ventricles_E12.5_SRR8335337_peak_19173	148	.	8.88111	17.8493	14.8141	116
chr17	5065273	5065538	GSE124008_Akerberg_2019_GSM3518659_F_Tbx5_fb2_ChIP_Ventricles_E12.5_SRR8335337_peak_19174	360	.	14.9597	39.4686	36.0499	115
chr17	5069416	5069657	GSE124008_Akerberg_2019_GSM3518659_F_Tbx5_fb2_ChIP_Ventricles_E12.5_SRR8335337_peak_19175	165	.	8.79532	19.6141	16.5475	112
chr17	5082139	5082310	GSE124008_Akerberg_2019_GSM3518659_F_Tbx5_fb2_ChIP_Ventricles_E12.5_SRR8335337_peak_19176	32	.	4.3222	5.7526	3.25072	98
chr17	5086072	5086288	GSE124008_Akerberg_2019_GSM3518659_F_Tbx5_fb2_ChIP_Ventricles_E12.5_SRR8335337_peak_19177	258	.	11.525	29.0782	25.812	113
chr17	5097970	5098111	GSE124008_Akerberg_2019_GSM3518659_F_Tbx5_fb2_ChIP_Ventricles_E12.5_SRR8335337_peak_19178	24	.	4.01827	4.93396	2.49119	68
chr17	5099146	5099827	GSE124008_Akerberg_2019_GSM3518659_F_Tbx5_fb2_ChIP_Ventricles_E12.5_SRR8335337_peak_19179	1511	.	41.4014	155.555	151.104	521
chr17	5101877	5102516	GSE124008_Akerberg_2019_GSM3518659_F_Tbx5_fb2_ChIP_Ventricles_E12.5_SRR8335337_peak_19180	857	.	27.1168	89.658	85.7269	268
chr17	5117206	5117347	GSE124008_Akerberg_2019_GSM3518659_F_Tbx5_fb2_ChIP_Ventricles_E12.5_SRR8335337_peak_19181	48	.	4.93005	7.49745	4.89154	94
chr17	5150857	5151222	GSE124008_Akerberg_2019_GSM3518659_F_Tbx5_fb2_ChIP_Ventricles_E12.5_SRR8335337_peak_19182	74	.	5.79268	10.2513	7.49917	193
chr17	5164294	5164575	GSE124008_Akerberg_2019_GSM3518659_F_Tbx5_fb2_ChIP_Ventricles_E12.5_SRR8335337_peak_19183	143	.	8.24939	17.4005	14.3965	111
chr17	5164907	5165092	GSE124008_Akerberg_2019_GSM3518659_F_Tbx5_fb2_ChIP_Ventricles_E12.5_SRR8335337_peak_19184	74	.	5.79268	10.2513	7.49917	64
chr17	5189915	5190157	GSE124008_Akerberg_2019_GSM3518659_F_Tbx5_fb2_ChIP_Ventricles_E12.5_SRR8335337_peak_19185	75	.	6.14576	10.3469	7.57132	68
chr17	5206907	5207245	GSE124008_Akerberg_2019_GSM3518659_F_Tbx5_fb2_ChIP_Ventricles_E12.5_SRR8335337_peak_19186	897	.	27.5245	93.6841	89.7244	205
chr17	5212154	5212398	GSE124008_Akerberg_2019_GSM3518659_F_Tbx5_fb2_ChIP_Ventricles_E12.5_SRR8335337_peak_19187	182	.	9.79289	21.359	18.2537	117
chr17	5217204	5217580	GSE124008_Akerberg_2019_GSM3518659_F_Tbx5_fb2_ChIP_Ventricles_E12.5_SRR8335337_peak_19188	66	.	5.84184	9.36887	6.63149	82
chr17	5227241	5227479	GSE124008_Akerberg_2019_GSM3518659_F_Tbx5_fb2_ChIP_Ventricles_E12.5_SRR8335337_peak_19189	286	.	11.8882	31.996	28.6912	109
chr17	5238937	5239182	GSE124008_Akerberg_2019_GSM3518659_F_Tbx5_fb2_ChIP_Ventricles_E12.5_SRR8335337_peak_19190	105	.	7.05755	13.4314	10.529	121
chr17	5249078	5249260	GSE124008_Akerberg_2019_GSM3518659_F_Tbx5_fb2_ChIP_Ventricles_E12.5_SRR8335337_peak_19191	48	.	4.93005	7.49745	4.89154	83
chr17	5258267	5258422	GSE124008_Akerberg_2019_GSM3518659_F_Tbx5_fb2_ChIP_Ventricles_E12.5_SRR8335337_peak_19192	95	.	6.75362	12.3796	9.52866	92
chr17	5273796	5274013	GSE124008_Akerberg_2019_GSM3518659_F_Tbx5_fb2_ChIP_Ventricles_E12.5_SRR8335337_peak_19193	206	.	10.4007	23.7815	20.6141	95
chr17	5282237	5282447	GSE124008_Akerberg_2019_GSM3518659_F_Tbx5_fb2_ChIP_Ventricles_E12.5_SRR8335337_peak_19194	115	.	7.6654	14.5053	11.5735	112
chr17	5284693	5284920	GSE124008_Akerberg_2019_GSM3518659_F_Tbx5_fb2_ChIP_Ventricles_E12.5_SRR8335337_peak_19195	95	.	6.75362	12.3796	9.52866	105
chr17	5306717	5306935	GSE124008_Akerberg_2019_GSM3518659_F_Tbx5_fb2_ChIP_Ventricles_E12.5_SRR8335337_peak_19196	125	.	6.59649	15.4524	12.5074	115
chr17	5309893	5310098	GSE124008_Akerberg_2019_GSM3518659_F_Tbx5_fb2_ChIP_Ventricles_E12.5_SRR8335337_peak_19197	66	.	5.84184	9.36887	6.63149	125
chr17	5321929	5322238	GSE124008_Akerberg_2019_GSM3518659_F_Tbx5_fb2_ChIP_Ventricles_E12.5_SRR8335337_peak_19198	40	.	4.62613	6.60804	4.05225	71
chr17	5324387	5324574	GSE124008_Akerberg_2019_GSM3518659_F_Tbx5_fb2_ChIP_Ventricles_E12.5_SRR8335337_peak_19199	33	.	4.15488	5.86499	3.35265	98
chr17	5324724	5324895	GSE124008_Akerberg_2019_GSM3518659_F_Tbx5_fb2_ChIP_Ventricles_E12.5_SRR8335337_peak_19200	98	.	5.98231	12.6839	9.82836	80
chr17	5327962	5328212	GSE124008_Akerberg_2019_GSM3518659_F_Tbx5_fb2_ChIP_Ventricles_E12.5_SRR8335337_peak_19201	235	.	9.25792	26.7525	23.5338	138
chr17	5339035	5339265	GSE124008_Akerberg_2019_GSM3518659_F_Tbx5_fb2_ChIP_Ventricles_E12.5_SRR8335337_peak_19202	95	.	6.75362	12.3796	9.52866	125
chr17	5353037	5353247	GSE124008_Akerberg_2019_GSM3518659_F_Tbx5_fb2_ChIP_Ventricles_E12.5_SRR8335337_peak_19203	57	.	5.23398	8.41843	5.72458	123
chr17	5420238	5420410	GSE124008_Akerberg_2019_GSM3518659_F_Tbx5_fb2_ChIP_Ventricles_E12.5_SRR8335337_peak_19204	105	.	7.05755	13.4314	10.529	87
chr17	5440188	5440782	GSE124008_Akerberg_2019_GSM3518659_F_Tbx5_fb2_ChIP_Ventricles_E12.5_SRR8335337_peak_19205	206	.	10.7047	23.7815	20.6141	417
chr17	5492505	5492667	GSE124008_Akerberg_2019_GSM3518659_F_Tbx5_fb2_ChIP_Ventricles_E12.5_SRR8335337_peak_19206	48	.	4.93005	7.49745	4.89154	63
chr17	5492889	5493054	GSE124008_Akerberg_2019_GSM3518659_F_Tbx5_fb2_ChIP_Ventricles_E12.5_SRR8335337_peak_19207	57	.	5.53791	8.41843	5.72458	54
chr17	5503315	5503484	GSE124008_Akerberg_2019_GSM3518659_F_Tbx5_fb2_ChIP_Ventricles_E12.5_SRR8335337_peak_19208	53	.	5.26697	7.9961	5.36663	88
chr17	5510543	5510764	GSE124008_Akerberg_2019_GSM3518659_F_Tbx5_fb2_ChIP_Ventricles_E12.5_SRR8335337_peak_19209	194	.	10.0968	22.5624	19.4278	134
chr17	5567719	5568316	GSE124008_Akerberg_2019_GSM3518659_F_Tbx5_fb2_ChIP_Ventricles_E12.5_SRR8335337_peak_19210	224	.	9.0532	25.6604	22.4657	377
chr17	5573129	5573270	GSE124008_Akerberg_2019_GSM3518659_F_Tbx5_fb2_ChIP_Ventricles_E12.5_SRR8335337_peak_19211	41	.	4.42784	6.6833	4.11856	61
chr17	5687788	5688086	GSE124008_Akerberg_2019_GSM3518659_F_Tbx5_fb2_ChIP_Ventricles_E12.5_SRR8335337_peak_19212	584	.	19.611	62.0836	58.4079	140
chr17	5770345	5770503	GSE124008_Akerberg_2019_GSM3518659_F_Tbx5_fb2_ChIP_Ventricles_E12.5_SRR8335337_peak_19213	49	.	4.97378	7.53305	4.91191	119
chr17	5797229	5797427	GSE124008_Akerberg_2019_GSM3518659_F_Tbx5_fb2_ChIP_Ventricles_E12.5_SRR8335337_peak_19214	57	.	5.53791	8.41843	5.72458	94
chr17	5798367	5798695	GSE124008_Akerberg_2019_GSM3518659_F_Tbx5_fb2_ChIP_Ventricles_E12.5_SRR8335337_peak_19215	246	.	11.252	27.847	24.6102	159
chr17	5814656	5814852	GSE124008_Akerberg_2019_GSM3518659_F_Tbx5_fb2_ChIP_Ventricles_E12.5_SRR8335337_peak_19216	123	.	7.43048	15.2573	12.3147	79
chr17	5820731	5821068	GSE124008_Akerberg_2019_GSM3518659_F_Tbx5_fb2_ChIP_Ventricles_E12.5_SRR8335337_peak_19217	137	.	8.27326	16.7152	13.7221	197
chr17	5832132	5832328	GSE124008_Akerberg_2019_GSM3518659_F_Tbx5_fb2_ChIP_Ventricles_E12.5_SRR8335337_peak_19218	32	.	4.3222	5.7526	3.25072	76
chr17	5841505	5841836	GSE124008_Akerberg_2019_GSM3518659_F_Tbx5_fb2_ChIP_Ventricles_E12.5_SRR8335337_peak_19219	45	.	4.66564	7.07128	4.50143	97
chr17	5849504	5849710	GSE124008_Akerberg_2019_GSM3518659_F_Tbx5_fb2_ChIP_Ventricles_E12.5_SRR8335337_peak_19220	40	.	4.62613	6.60804	4.05225	84
chr17	5896739	5896933	GSE124008_Akerberg_2019_GSM3518659_F_Tbx5_fb2_ChIP_Ventricles_E12.5_SRR8335337_peak_19222	66	.	5.51971	9.31879	6.60584	81
chr17	5940987	5941200	GSE124008_Akerberg_2019_GSM3518659_F_Tbx5_fb2_ChIP_Ventricles_E12.5_SRR8335337_peak_19223	85	.	6.44969	11.351	8.53938	107
chr17	5941468	5941617	GSE124008_Akerberg_2019_GSM3518659_F_Tbx5_fb2_ChIP_Ventricles_E12.5_SRR8335337_peak_19224	40	.	4.62613	6.60804	4.05225	69
chr17	5978664	5978812	GSE124008_Akerberg_2019_GSM3518659_F_Tbx5_fb2_ChIP_Ventricles_E12.5_SRR8335337_peak_19225	66	.	5.84184	9.36887	6.63149	39
chr17	5997489	5998092	GSE124008_Akerberg_2019_GSM3518659_F_Tbx5_fb2_ChIP_Ventricles_E12.5_SRR8335337_peak_19226	39	.	3.44227	6.46191	3.94077	504
chr17	6062800	6063101	GSE124008_Akerberg_2019_GSM3518659_F_Tbx5_fb2_ChIP_Ventricles_E12.5_SRR8335337_peak_19227	170	.	9.48897	20.1719	17.0897	93
chr17	6079693	6079883	GSE124008_Akerberg_2019_GSM3518659_F_Tbx5_fb2_ChIP_Ventricles_E12.5_SRR8335337_peak_19228	85	.	6.44969	11.351	8.53938	94
chr17	6106452	6106645	GSE124008_Akerberg_2019_GSM3518659_F_Tbx5_fb2_ChIP_Ventricles_E12.5_SRR8335337_peak_19229	48	.	4.93005	7.49745	4.89154	113
chr17	6106748	6106965	GSE124008_Akerberg_2019_GSM3518659_F_Tbx5_fb2_ChIP_Ventricles_E12.5_SRR8335337_peak_19230	148	.	8.57718	17.8493	14.8141	109
chr17	6172827	6173421	GSE124008_Akerberg_2019_GSM3518659_F_Tbx5_fb2_ChIP_Ventricles_E12.5_SRR8335337_peak_19231	948	.	27.3571	98.8506	94.8445	288
chr17	6178517	6178816	GSE124008_Akerberg_2019_GSM3518659_F_Tbx5_fb2_ChIP_Ventricles_E12.5_SRR8335337_peak_19232	246	.	11.252	27.847	24.6102	179
chr17	6179555	6179715	GSE124008_Akerberg_2019_GSM3518659_F_Tbx5_fb2_ChIP_Ventricles_E12.5_SRR8335337_peak_19233	49	.	4.97378	7.53305	4.91191	89
chr17	6191652	6192245	GSE124008_Akerberg_2019_GSM3518659_F_Tbx5_fb2_ChIP_Ventricles_E12.5_SRR8335337_peak_19234	1467	.	37.7299	151.193	146.781	348
chr17	6202590	6202749	GSE124008_Akerberg_2019_GSM3518659_F_Tbx5_fb2_ChIP_Ventricles_E12.5_SRR8335337_peak_19235	57	.	5.53791	8.41843	5.72458	72
chr17	6211532	6211698	GSE124008_Akerberg_2019_GSM3518659_F_Tbx5_fb2_ChIP_Ventricles_E12.5_SRR8335337_peak_19236	85	.	6.44969	11.351	8.53938	103
chr17	6211829	6211994	GSE124008_Akerberg_2019_GSM3518659_F_Tbx5_fb2_ChIP_Ventricles_E12.5_SRR8335337_peak_19237	75	.	6.14576	10.3469	7.57132	74
chr17	6216485	6216924	GSE124008_Akerberg_2019_GSM3518659_F_Tbx5_fb2_ChIP_Ventricles_E12.5_SRR8335337_peak_19238	809	.	20.7225	84.84	80.9499	260
chr17	6741852	6742322	GSE124008_Akerberg_2019_GSM3518659_F_Tbx5_fb2_ChIP_Ventricles_E12.5_SRR8335337_peak_19239	552	.	18.8951	58.8473	55.2065	124
chr17	6747585	6748065	GSE124008_Akerberg_2019_GSM3518659_F_Tbx5_fb2_ChIP_Ventricles_E12.5_SRR8335337_peak_19240	1632	.	38.7875	167.826	163.29	198
chr17	6748696	6748837	GSE124008_Akerberg_2019_GSM3518659_F_Tbx5_fb2_ChIP_Ventricles_E12.5_SRR8335337_peak_19241	32	.	4.3222	5.7526	3.25072	22
chr17	6749360	6749532	GSE124008_Akerberg_2019_GSM3518659_F_Tbx5_fb2_ChIP_Ventricles_E12.5_SRR8335337_peak_19242	75	.	6.14576	10.3469	7.57132	63
chr17	6752039	6752528	GSE124008_Akerberg_2019_GSM3518659_F_Tbx5_fb2_ChIP_Ventricles_E12.5_SRR8335337_peak_19243	472	.	17.9989	50.8218	47.2622	185
chr17	6765922	6766122	GSE124008_Akerberg_2019_GSM3518659_F_Tbx5_fb2_ChIP_Ventricles_E12.5_SRR8335337_peak_19244	105	.	5.44097	13.452	10.5491	132
chr17	6774047	6774215	GSE124008_Akerberg_2019_GSM3518659_F_Tbx5_fb2_ChIP_Ventricles_E12.5_SRR8335337_peak_19245	32	.	4.3222	5.7526	3.25072	102
chr17	6778017	6778650	GSE124008_Akerberg_2019_GSM3518659_F_Tbx5_fb2_ChIP_Ventricles_E12.5_SRR8335337_peak_19246	484	.	14.5808	51.9784	48.413	366
chr17	6778989	6779321	GSE124008_Akerberg_2019_GSM3518659_F_Tbx5_fb2_ChIP_Ventricles_E12.5_SRR8335337_peak_19247	222	.	10.4331	25.4237	22.2314	132
chr17	6782119	6782376	GSE124008_Akerberg_2019_GSM3518659_F_Tbx5_fb2_ChIP_Ventricles_E12.5_SRR8335337_peak_19248	137	.	8.27326	16.7152	13.7221	120
chr17	6782773	6783118	GSE124008_Akerberg_2019_GSM3518659_F_Tbx5_fb2_ChIP_Ventricles_E12.5_SRR8335337_peak_19249	40	.	4.62613	6.60804	4.05225	56
chr17	6812798	6812996	GSE124008_Akerberg_2019_GSM3518659_F_Tbx5_fb2_ChIP_Ventricles_E12.5_SRR8335337_peak_19250	148	.	8.57718	17.8493	14.8141	104
chr17	6814659	6814936	GSE124008_Akerberg_2019_GSM3518659_F_Tbx5_fb2_ChIP_Ventricles_E12.5_SRR8335337_peak_19251	176	.	9.06829	20.7457	17.6558	107
chr17	6828185	6828359	GSE124008_Akerberg_2019_GSM3518659_F_Tbx5_fb2_ChIP_Ventricles_E12.5_SRR8335337_peak_19252	19	.	3.60894	4.33257	1.98847	110
chr17	7169460	7169832	GSE124008_Akerberg_2019_GSM3518659_F_Tbx5_fb2_ChIP_Ventricles_E12.5_SRR8335337_peak_19255	320	.	14.0479	35.3812	32.0184	188
chr17	7170008	7170217	GSE124008_Akerberg_2019_GSM3518659_F_Tbx5_fb2_ChIP_Ventricles_E12.5_SRR8335337_peak_19256	75	.	6.14576	10.3469	7.57132	80
chr17	7219198	7219454	GSE124008_Akerberg_2019_GSM3518659_F_Tbx5_fb2_ChIP_Ventricles_E12.5_SRR8335337_peak_19257	75	.	6.14576	10.3469	7.57132	126
chr17	7268843	7269513	GSE124008_Akerberg_2019_GSM3518659_F_Tbx5_fb2_ChIP_Ventricles_E12.5_SRR8335337_peak_19258	1565	.	42.6171	161.027	156.534	390
chr17	7271414	7271845	GSE124008_Akerberg_2019_GSM3518659_F_Tbx5_fb2_ChIP_Ventricles_E12.5_SRR8335337_peak_19259	1158	.	33.8032	120.018	115.84	177
chr17	7273406	7273579	GSE124008_Akerberg_2019_GSM3518659_F_Tbx5_fb2_ChIP_Ventricles_E12.5_SRR8335337_peak_19260	32	.	4.3222	5.7526	3.25072	82
chr17	7284346	7284934	GSE124008_Akerberg_2019_GSM3518659_F_Tbx5_fb2_ChIP_Ventricles_E12.5_SRR8335337_peak_19261	320	.	13.744	35.3812	32.0184	391
chr17	7286204	7286540	GSE124008_Akerberg_2019_GSM3518659_F_Tbx5_fb2_ChIP_Ventricles_E12.5_SRR8335337_peak_19262	1158	.	34.1071	120.018	115.84	187
chr17	7293446	7293753	GSE124008_Akerberg_2019_GSM3518659_F_Tbx5_fb2_ChIP_Ventricles_E12.5_SRR8335337_peak_19263	884	.	26.2652	92.4311	88.4806	169
chr17	7465404	7465693	GSE124008_Akerberg_2019_GSM3518659_F_Tbx5_fb2_ChIP_Ventricles_E12.5_SRR8335337_peak_19265	495	.	17.5303	53.105	49.5283	149
chr17	7714602	7714855	GSE124008_Akerberg_2019_GSM3518659_F_Tbx5_fb2_ChIP_Ventricles_E12.5_SRR8335337_peak_19266	374	.	15.5675	40.8528	37.4109	136
chr17	7825409	7825694	GSE124008_Akerberg_2019_GSM3518659_F_Tbx5_fb2_ChIP_Ventricles_E12.5_SRR8335337_peak_19267	170	.	9.48897	20.1719	17.0897	179
chr17	7866105	7866248	GSE124008_Akerberg_2019_GSM3518659_F_Tbx5_fb2_ChIP_Ventricles_E12.5_SRR8335337_peak_19268	57	.	5.23398	8.41843	5.72458	59
chr17	7924405	7924690	GSE124008_Akerberg_2019_GSM3518659_F_Tbx5_fb2_ChIP_Ventricles_E12.5_SRR8335337_peak_19269	374	.	15.5675	40.8528	37.4109	158
chr17	8193786	8193938	GSE124008_Akerberg_2019_GSM3518659_F_Tbx5_fb2_ChIP_Ventricles_E12.5_SRR8335337_peak_19270	66	.	5.51971	9.31879	6.60584	100
chr17	8267686	8267867	GSE124008_Akerberg_2019_GSM3518659_F_Tbx5_fb2_ChIP_Ventricles_E12.5_SRR8335337_peak_19271	57	.	5.23398	8.41843	5.72458	73
chr17	8282847	8283615	GSE124008_Akerberg_2019_GSM3518659_F_Tbx5_fb2_ChIP_Ventricles_E12.5_SRR8335337_peak_19272	206	.	10.4007	23.7815	20.6141	267
chr17	8283786	8283927	GSE124008_Akerberg_2019_GSM3518659_F_Tbx5_fb2_ChIP_Ventricles_E12.5_SRR8335337_peak_19273	24	.	4.01827	4.93396	2.49119	21
chr17	8415447	8415620	GSE124008_Akerberg_2019_GSM3518659_F_Tbx5_fb2_ChIP_Ventricles_E12.5_SRR8335337_peak_19274	85	.	6.44969	11.351	8.53938	84
chr17	8416725	8417218	GSE124008_Akerberg_2019_GSM3518659_F_Tbx5_fb2_ChIP_Ventricles_E12.5_SRR8335337_peak_19275	2323	.	53.562	237.372	232.303	306
chr17	8461693	8461834	GSE124008_Akerberg_2019_GSM3518659_F_Tbx5_fb2_ChIP_Ventricles_E12.5_SRR8335337_peak_19276	57	.	5.53791	8.41843	5.72458	82
chr17	8506120	8506300	GSE124008_Akerberg_2019_GSM3518659_F_Tbx5_fb2_ChIP_Ventricles_E12.5_SRR8335337_peak_19277	115	.	7.6654	14.5053	11.5735	89
chr17	8508367	8508607	GSE124008_Akerberg_2019_GSM3518659_F_Tbx5_fb2_ChIP_Ventricles_E12.5_SRR8335337_peak_19278	75	.	6.14576	10.3469	7.57132	136
chr17	8524506	8524647	GSE124008_Akerberg_2019_GSM3518659_F_Tbx5_fb2_ChIP_Ventricles_E12.5_SRR8335337_peak_19279	48	.	4.93005	7.49745	4.89154	59
chr17	8524883	8525102	GSE124008_Akerberg_2019_GSM3518659_F_Tbx5_fb2_ChIP_Ventricles_E12.5_SRR8335337_peak_19280	24	.	4.01827	4.93396	2.49119	103
chr17	8526058	8526349	GSE124008_Akerberg_2019_GSM3518659_F_Tbx5_fb2_ChIP_Ventricles_E12.5_SRR8335337_peak_19281	580	.	19.441	61.765	58.0905	172
chr17	8552733	8552993	GSE124008_Akerberg_2019_GSM3518659_F_Tbx5_fb2_ChIP_Ventricles_E12.5_SRR8335337_peak_19282	85	.	6.44969	11.351	8.53938	68
chr17	8556280	8556730	GSE124008_Akerberg_2019_GSM3518659_F_Tbx5_fb2_ChIP_Ventricles_E12.5_SRR8335337_peak_19283	1748	.	46.2642	179.51	174.878	214
chr17	8597795	8598008	GSE124008_Akerberg_2019_GSM3518659_F_Tbx5_fb2_ChIP_Ventricles_E12.5_SRR8335337_peak_19284	103	.	6.88455	13.1909	10.3267	133
chr17	8812542	8812724	GSE124008_Akerberg_2019_GSM3518659_F_Tbx5_fb2_ChIP_Ventricles_E12.5_SRR8335337_peak_19285	115	.	7.6654	14.5053	11.5735	111
chr17	8847680	8847834	GSE124008_Akerberg_2019_GSM3518659_F_Tbx5_fb2_ChIP_Ventricles_E12.5_SRR8335337_peak_19286	48	.	4.93005	7.49745	4.89154	97
chr17	8888155	8888384	GSE124008_Akerberg_2019_GSM3518659_F_Tbx5_fb2_ChIP_Ventricles_E12.5_SRR8335337_peak_19287	57	.	5.53791	8.41843	5.72458	132
chr17	8896062	8896334	GSE124008_Akerberg_2019_GSM3518659_F_Tbx5_fb2_ChIP_Ventricles_E12.5_SRR8335337_peak_19288	194	.	10.0968	22.5624	19.4278	164
chr17	8945503	8945657	GSE124008_Akerberg_2019_GSM3518659_F_Tbx5_fb2_ChIP_Ventricles_E12.5_SRR8335337_peak_19289	57	.	5.23398	8.41843	5.72458	58
chr17	8950112	8950409	GSE124008_Akerberg_2019_GSM3518659_F_Tbx5_fb2_ChIP_Ventricles_E12.5_SRR8335337_peak_19290	636	.	22.2539	67.3535	63.6218	153
chr17	8951594	8951867	GSE124008_Akerberg_2019_GSM3518659_F_Tbx5_fb2_ChIP_Ventricles_E12.5_SRR8335337_peak_19291	234	.	10.7061	26.6287	23.4128	161
chr17	8988254	8988481	GSE124008_Akerberg_2019_GSM3518659_F_Tbx5_fb2_ChIP_Ventricles_E12.5_SRR8335337_peak_19292	105	.	7.05755	13.4314	10.529	107
chr17	9288553	9288694	GSE124008_Akerberg_2019_GSM3518659_F_Tbx5_fb2_ChIP_Ventricles_E12.5_SRR8335337_peak_19293	48	.	4.93005	7.49745	4.89154	54
chr17	9407627	9408004	GSE124008_Akerberg_2019_GSM3518659_F_Tbx5_fb2_ChIP_Ventricles_E12.5_SRR8335337_peak_19294	1141	.	33.4992	118.288	114.128	198
chr17	9413640	9414047	GSE124008_Akerberg_2019_GSM3518659_F_Tbx5_fb2_ChIP_Ventricles_E12.5_SRR8335337_peak_19295	636	.	21.95	67.3535	63.6218	171
chr17	9603577	9603757	GSE124008_Akerberg_2019_GSM3518659_F_Tbx5_fb2_ChIP_Ventricles_E12.5_SRR8335337_peak_19296	84	.	6.06565	11.2084	8.41994	90
chr17	9644613	9644961	GSE124008_Akerberg_2019_GSM3518659_F_Tbx5_fb2_ChIP_Ventricles_E12.5_SRR8335337_peak_19297	270	.	11.798	30.322	27.0382	133
chr17	9729176	9729328	GSE124008_Akerberg_2019_GSM3518659_F_Tbx5_fb2_ChIP_Ventricles_E12.5_SRR8335337_peak_19298	28	.	3.31183	5.31046	2.85433	53
chr17	9751933	9752130	GSE124008_Akerberg_2019_GSM3518659_F_Tbx5_fb2_ChIP_Ventricles_E12.5_SRR8335337_peak_19299	57	.	5.23398	8.41843	5.72458	118
chr17	9759684	9759868	GSE124008_Akerberg_2019_GSM3518659_F_Tbx5_fb2_ChIP_Ventricles_E12.5_SRR8335337_peak_19300	89	.	6.36749	11.7745	8.96101	99
chr17	9837180	9837625	GSE124008_Akerberg_2019_GSM3518659_F_Tbx5_fb2_ChIP_Ventricles_E12.5_SRR8335337_peak_19301	82	.	4.94963	11.0053	8.22328	275
chr17	9864272	9864577	GSE124008_Akerberg_2019_GSM3518659_F_Tbx5_fb2_ChIP_Ventricles_E12.5_SRR8335337_peak_19302	159	.	8.47061	19.0308	15.9715	177
chr17	9870988	9871214	GSE124008_Akerberg_2019_GSM3518659_F_Tbx5_fb2_ChIP_Ventricles_E12.5_SRR8335337_peak_19303	85	.	6.44969	11.351	8.53938	90
chr17	9894740	9895635	GSE124008_Akerberg_2019_GSM3518659_F_Tbx5_fb2_ChIP_Ventricles_E12.5_SRR8335337_peak_19304	1226	.	23.9482	126.824	122.603	231
chr17	9932273	9932414	GSE124008_Akerberg_2019_GSM3518659_F_Tbx5_fb2_ChIP_Ventricles_E12.5_SRR8335337_peak_19305	19	.	3.60894	4.33257	1.98847	120
chr17	9962672	9962979	GSE124008_Akerberg_2019_GSM3518659_F_Tbx5_fb2_ChIP_Ventricles_E12.5_SRR8335337_peak_19306	84	.	6.06565	11.2084	8.41994	74
chr17	9977119	9977906	GSE124008_Akerberg_2019_GSM3518659_F_Tbx5_fb2_ChIP_Ventricles_E12.5_SRR8335337_peak_19307	1398	.	36.638	144.208	139.849	518
chr17	9986983	9987307	GSE124008_Akerberg_2019_GSM3518659_F_Tbx5_fb2_ChIP_Ventricles_E12.5_SRR8335337_peak_19308	187	.	6.22613	21.863	18.753	168
chr17	9989725	9989912	GSE124008_Akerberg_2019_GSM3518659_F_Tbx5_fb2_ChIP_Ventricles_E12.5_SRR8335337_peak_19309	105	.	7.05755	13.4314	10.529	83
chr17	9995350	9995619	GSE124008_Akerberg_2019_GSM3518659_F_Tbx5_fb2_ChIP_Ventricles_E12.5_SRR8335337_peak_19310	545	.	19.8225	58.2151	54.5788	137
chr17	10007686	10007827	GSE124008_Akerberg_2019_GSM3518659_F_Tbx5_fb2_ChIP_Ventricles_E12.5_SRR8335337_peak_19311	57	.	5.53791	8.41843	5.72458	58
chr17	10041183	10041450	GSE124008_Akerberg_2019_GSM3518659_F_Tbx5_fb2_ChIP_Ventricles_E12.5_SRR8335337_peak_19312	74	.	5.79268	10.2513	7.49917	54
chr17	10054450	10054628	GSE124008_Akerberg_2019_GSM3518659_F_Tbx5_fb2_ChIP_Ventricles_E12.5_SRR8335337_peak_19313	48	.	4.93005	7.49745	4.89154	90
chr17	10074555	10074696	GSE124008_Akerberg_2019_GSM3518659_F_Tbx5_fb2_ChIP_Ventricles_E12.5_SRR8335337_peak_19314	57	.	5.23398	8.41843	5.72458	41
chr17	10079953	10080318	GSE124008_Akerberg_2019_GSM3518659_F_Tbx5_fb2_ChIP_Ventricles_E12.5_SRR8335337_peak_19315	105	.	7.05755	13.4314	10.529	260
chr17	10087213	10087702	GSE124008_Akerberg_2019_GSM3518659_F_Tbx5_fb2_ChIP_Ventricles_E12.5_SRR8335337_peak_19316	222	.	10.4331	25.4237	22.2314	121
chr17	10135167	10135421	GSE124008_Akerberg_2019_GSM3518659_F_Tbx5_fb2_ChIP_Ventricles_E12.5_SRR8335337_peak_19317	307	.	13.44	34.0415	30.7045	128
chr17	10152981	10153352	GSE124008_Akerberg_2019_GSM3518659_F_Tbx5_fb2_ChIP_Ventricles_E12.5_SRR8335337_peak_19318	575	.	20.4304	61.2304	57.5591	235
chr17	10312607	10312783	GSE124008_Akerberg_2019_GSM3518659_F_Tbx5_fb2_ChIP_Ventricles_E12.5_SRR8335337_peak_19319	134	.	6.80122	16.4086	13.4326	85
chr17	10319735	10320373	GSE124008_Akerberg_2019_GSM3518659_F_Tbx5_fb2_ChIP_Ventricles_E12.5_SRR8335337_peak_19320	103	.	6.88455	13.1909	10.3267	214
chr17	10326822	10327014	GSE124008_Akerberg_2019_GSM3518659_F_Tbx5_fb2_ChIP_Ventricles_E12.5_SRR8335337_peak_19321	95	.	6.75362	12.3796	9.52866	75
chr17	10333702	10333995	GSE124008_Akerberg_2019_GSM3518659_F_Tbx5_fb2_ChIP_Ventricles_E12.5_SRR8335337_peak_19322	415	.	16.4793	45.0671	41.5763	157
chr17	10335255	10335623	GSE124008_Akerberg_2019_GSM3518659_F_Tbx5_fb2_ChIP_Ventricles_E12.5_SRR8335337_peak_19323	75	.	6.14576	10.3469	7.57132	87
chr17	10356319	10356460	GSE124008_Akerberg_2019_GSM3518659_F_Tbx5_fb2_ChIP_Ventricles_E12.5_SRR8335337_peak_19324	24	.	3.71434	4.93396	2.49119	29
chr17	10359498	10359715	GSE124008_Akerberg_2019_GSM3518659_F_Tbx5_fb2_ChIP_Ventricles_E12.5_SRR8335337_peak_19325	41	.	4.42784	6.6833	4.11856	64
chr17	10360704	10361083	GSE124008_Akerberg_2019_GSM3518659_F_Tbx5_fb2_ChIP_Ventricles_E12.5_SRR8335337_peak_19326	138	.	5.7625	16.81	13.8168	120
chr17	10370665	10371188	GSE124008_Akerberg_2019_GSM3518659_F_Tbx5_fb2_ChIP_Ventricles_E12.5_SRR8335337_peak_19327	647	.	15.5954	68.5176	64.78	325
chr17	10373739	10374008	GSE124008_Akerberg_2019_GSM3518659_F_Tbx5_fb2_ChIP_Ventricles_E12.5_SRR8335337_peak_19328	255	.	11.9204	28.8047	25.5439	137
chr17	10378887	10379078	GSE124008_Akerberg_2019_GSM3518659_F_Tbx5_fb2_ChIP_Ventricles_E12.5_SRR8335337_peak_19329	105	.	7.05755	13.4314	10.529	115
chr17	10388575	10388784	GSE124008_Akerberg_2019_GSM3518659_F_Tbx5_fb2_ChIP_Ventricles_E12.5_SRR8335337_peak_19330	137	.	7.52636	16.6981	13.7204	90
chr17	10390488	10390739	GSE124008_Akerberg_2019_GSM3518659_F_Tbx5_fb2_ChIP_Ventricles_E12.5_SRR8335337_peak_19331	154	.	8.52235	18.4988	15.4557	123
chr17	10397400	10397733	GSE124008_Akerberg_2019_GSM3518659_F_Tbx5_fb2_ChIP_Ventricles_E12.5_SRR8335337_peak_19332	49	.	4.97378	7.53305	4.91191	118
chr17	10413975	10414202	GSE124008_Akerberg_2019_GSM3518659_F_Tbx5_fb2_ChIP_Ventricles_E12.5_SRR8335337_peak_19333	57	.	5.23398	8.41843	5.72458	95
chr17	10414323	10414703	GSE124008_Akerberg_2019_GSM3518659_F_Tbx5_fb2_ChIP_Ventricles_E12.5_SRR8335337_peak_19334	246	.	9.66737	27.8561	24.618	140
chr17	10414821	10415163	GSE124008_Akerberg_2019_GSM3518659_F_Tbx5_fb2_ChIP_Ventricles_E12.5_SRR8335337_peak_19335	346	.	14.6557	38.0951	34.6932	154
chr17	10416961	10417363	GSE124008_Akerberg_2019_GSM3518659_F_Tbx5_fb2_ChIP_Ventricles_E12.5_SRR8335337_peak_19336	2145	.	53.8624	219.429	214.503	213
chr17	10433903	10434095	GSE124008_Akerberg_2019_GSM3518659_F_Tbx5_fb2_ChIP_Ventricles_E12.5_SRR8335337_peak_19337	49	.	4.70081	7.53305	4.91191	75
chr17	10473379	10473633	GSE124008_Akerberg_2019_GSM3518659_F_Tbx5_fb2_ChIP_Ventricles_E12.5_SRR8335337_peak_19338	75	.	6.14576	10.3469	7.57132	169
chr17	10473839	10474562	GSE124008_Akerberg_2019_GSM3518659_F_Tbx5_fb2_ChIP_Ventricles_E12.5_SRR8335337_peak_19339	989	.	30.156	102.94	98.9013	366
chr17	10500910	10501293	GSE124008_Akerberg_2019_GSM3518659_F_Tbx5_fb2_ChIP_Ventricles_E12.5_SRR8335337_peak_19340	989	.	30.156	102.94	98.9013	196
chr17	10501444	10501725	GSE124008_Akerberg_2019_GSM3518659_F_Tbx5_fb2_ChIP_Ventricles_E12.5_SRR8335337_peak_19341	523	.	18.0762	55.9602	52.3485	132
chr17	10549791	10550338	GSE124008_Akerberg_2019_GSM3518659_F_Tbx5_fb2_ChIP_Ventricles_E12.5_SRR8335337_peak_19342	1141	.	33.4992	118.288	114.128	280
chr17	10550791	10550932	GSE124008_Akerberg_2019_GSM3518659_F_Tbx5_fb2_ChIP_Ventricles_E12.5_SRR8335337_peak_19343	40	.	4.62613	6.60804	4.05225	101
chr17	10566301	10566521	GSE124008_Akerberg_2019_GSM3518659_F_Tbx5_fb2_ChIP_Ventricles_E12.5_SRR8335337_peak_19344	84	.	6.06565	11.2084	8.41994	84
chr17	10606296	10606477	GSE124008_Akerberg_2019_GSM3518659_F_Tbx5_fb2_ChIP_Ventricles_E12.5_SRR8335337_peak_19345	57	.	5.53791	8.41843	5.72458	77
chr17	10619902	10620386	GSE124008_Akerberg_2019_GSM3518659_F_Tbx5_fb2_ChIP_Ventricles_E12.5_SRR8335337_peak_19346	2145	.	53.8624	219.429	214.503	174
chr17	10622670	10622952	GSE124008_Akerberg_2019_GSM3518659_F_Tbx5_fb2_ChIP_Ventricles_E12.5_SRR8335337_peak_19347	713	.	23.7736	75.1708	71.3665	140
chr17	10698145	10698385	GSE124008_Akerberg_2019_GSM3518659_F_Tbx5_fb2_ChIP_Ventricles_E12.5_SRR8335337_peak_19348	242	.	11.6165	27.5278	24.2962	100
chr17	10716649	10716944	GSE124008_Akerberg_2019_GSM3518659_F_Tbx5_fb2_ChIP_Ventricles_E12.5_SRR8335337_peak_19349	133	.	7.70345	16.3197	13.3455	173
chr17	10717661	10717845	GSE124008_Akerberg_2019_GSM3518659_F_Tbx5_fb2_ChIP_Ventricles_E12.5_SRR8335337_peak_19350	105	.	7.36147	13.4314	10.529	93
chr17	10745194	10745387	GSE124008_Akerberg_2019_GSM3518659_F_Tbx5_fb2_ChIP_Ventricles_E12.5_SRR8335337_peak_19351	47	.	3.96695	7.28745	4.71293	109
chr17	10767139	10767373	GSE124008_Akerberg_2019_GSM3518659_F_Tbx5_fb2_ChIP_Ventricles_E12.5_SRR8335337_peak_19352	93	.	6.61158	12.1886	9.36001	120
chr17	10789642	10789905	GSE124008_Akerberg_2019_GSM3518659_F_Tbx5_fb2_ChIP_Ventricles_E12.5_SRR8335337_peak_19353	75	.	6.14576	10.3469	7.57132	164
chr17	10798306	10798611	GSE124008_Akerberg_2019_GSM3518659_F_Tbx5_fb2_ChIP_Ventricles_E12.5_SRR8335337_peak_19354	537	.	18.6221	57.3998	53.7722	139
chr17	10840126	10840720	GSE124008_Akerberg_2019_GSM3518659_F_Tbx5_fb2_ChIP_Ventricles_E12.5_SRR8335337_peak_19355	32	.	4.3222	5.7526	3.25072	59
chr17	10841023	10841164	GSE124008_Akerberg_2019_GSM3518659_F_Tbx5_fb2_ChIP_Ventricles_E12.5_SRR8335337_peak_19356	24	.	4.01827	4.93396	2.49119	81
chr17	10911706	10911881	GSE124008_Akerberg_2019_GSM3518659_F_Tbx5_fb2_ChIP_Ventricles_E12.5_SRR8335337_peak_19357	57	.	5.53791	8.41843	5.72458	83
chr17	10931837	10931995	GSE124008_Akerberg_2019_GSM3518659_F_Tbx5_fb2_ChIP_Ventricles_E12.5_SRR8335337_peak_19358	57	.	5.53791	8.41843	5.72458	75
chr17	10944787	10945064	GSE124008_Akerberg_2019_GSM3518659_F_Tbx5_fb2_ChIP_Ventricles_E12.5_SRR8335337_peak_19359	38	.	3.18449	6.40804	3.88803	197
chr17	10957316	10957592	GSE124008_Akerberg_2019_GSM3518659_F_Tbx5_fb2_ChIP_Ventricles_E12.5_SRR8335337_peak_19360	443	.	17.0872	47.9258	44.3981	139
chr17	11281753	11282093	GSE124008_Akerberg_2019_GSM3518659_F_Tbx5_fb2_ChIP_Ventricles_E12.5_SRR8335337_peak_19361	413	.	15.8831	44.8702	41.3884	182
chr17	11394383	11394975	GSE124008_Akerberg_2019_GSM3518659_F_Tbx5_fb2_ChIP_Ventricles_E12.5_SRR8335337_peak_19362	307	.	13.44	34.0415	30.7045	400
chr17	11395797	11396005	GSE124008_Akerberg_2019_GSM3518659_F_Tbx5_fb2_ChIP_Ventricles_E12.5_SRR8335337_peak_19363	126	.	7.96933	15.6002	12.6389	123
chr17	11743942	11744357	GSE124008_Akerberg_2019_GSM3518659_F_Tbx5_fb2_ChIP_Ventricles_E12.5_SRR8335337_peak_19364	182	.	9.79289	21.359	18.2537	296
chr17	11794164	11794449	GSE124008_Akerberg_2019_GSM3518659_F_Tbx5_fb2_ChIP_Ventricles_E12.5_SRR8335337_peak_19365	170	.	9.48897	20.1719	17.0897	158
chr17	11996485	11996626	GSE124008_Akerberg_2019_GSM3518659_F_Tbx5_fb2_ChIP_Ventricles_E12.5_SRR8335337_peak_19366	49	.	5.01726	7.60217	4.97942	82
chr17	12203347	12203815	GSE124008_Akerberg_2019_GSM3518659_F_Tbx5_fb2_ChIP_Ventricles_E12.5_SRR8335337_peak_19367	590	.	21.0382	62.7498	59.0657	164
chr17	12279853	12280089	GSE124008_Akerberg_2019_GSM3518659_F_Tbx5_fb2_ChIP_Ventricles_E12.5_SRR8335337_peak_19368	105	.	7.05755	13.4314	10.529	124
chr17	12281339	12281525	GSE124008_Akerberg_2019_GSM3518659_F_Tbx5_fb2_ChIP_Ventricles_E12.5_SRR8335337_peak_19369	103	.	6.88455	13.1909	10.3267	95
chr17	12297282	12297603	GSE124008_Akerberg_2019_GSM3518659_F_Tbx5_fb2_ChIP_Ventricles_E12.5_SRR8335337_peak_19370	683	.	18.2658	72.1054	68.3319	175
chr17	12297949	12298218	GSE124008_Akerberg_2019_GSM3518659_F_Tbx5_fb2_ChIP_Ventricles_E12.5_SRR8335337_peak_19371	206	.	10.4007	23.7815	20.6141	113
chr17	12300922	12301169	GSE124008_Akerberg_2019_GSM3518659_F_Tbx5_fb2_ChIP_Ventricles_E12.5_SRR8335337_peak_19372	224	.	9.0532	25.6604	22.4657	140
chr17	12305497	12305638	GSE124008_Akerberg_2019_GSM3518659_F_Tbx5_fb2_ChIP_Ventricles_E12.5_SRR8335337_peak_19373	57	.	5.23398	8.41843	5.72458	39
chr17	12318465	12318918	GSE124008_Akerberg_2019_GSM3518659_F_Tbx5_fb2_ChIP_Ventricles_E12.5_SRR8335337_peak_19374	66	.	5.84184	9.36887	6.63149	356
chr17	12327922	12328123	GSE124008_Akerberg_2019_GSM3518659_F_Tbx5_fb2_ChIP_Ventricles_E12.5_SRR8335337_peak_19375	159	.	9.18504	19.0018	15.9431	82
chr17	12408490	12408749	GSE124008_Akerberg_2019_GSM3518659_F_Tbx5_fb2_ChIP_Ventricles_E12.5_SRR8335337_peak_19376	28	.	3.31183	5.31046	2.85433	100
chr17	12412400	12412895	GSE124008_Akerberg_2019_GSM3518659_F_Tbx5_fb2_ChIP_Ventricles_E12.5_SRR8335337_peak_19377	1278	.	34.1813	132.138	127.873	314
chr17	12423432	12423621	GSE124008_Akerberg_2019_GSM3518659_F_Tbx5_fb2_ChIP_Ventricles_E12.5_SRR8335337_peak_19378	84	.	6.06565	11.2084	8.41994	92
chr17	12467612	12468089	GSE124008_Akerberg_2019_GSM3518659_F_Tbx5_fb2_ChIP_Ventricles_E12.5_SRR8335337_peak_19379	393	.	11.3371	42.8421	39.3815	293
chr17	12507111	12507353	GSE124008_Akerberg_2019_GSM3518659_F_Tbx5_fb2_ChIP_Ventricles_E12.5_SRR8335337_peak_19380	148	.	8.57718	17.8493	14.8141	138
chr17	12507431	12507621	GSE124008_Akerberg_2019_GSM3518659_F_Tbx5_fb2_ChIP_Ventricles_E12.5_SRR8335337_peak_19381	24	.	4.01827	4.93396	2.49119	80
chr17	12530216	12530490	GSE124008_Akerberg_2019_GSM3518659_F_Tbx5_fb2_ChIP_Ventricles_E12.5_SRR8335337_peak_19382	206	.	10.7047	23.7815	20.6141	156
chr17	12571338	12571772	GSE124008_Akerberg_2019_GSM3518659_F_Tbx5_fb2_ChIP_Ventricles_E12.5_SRR8335337_peak_19383	82	.	4.94963	11.0053	8.22328	120
chr17	12631765	12632121	GSE124008_Akerberg_2019_GSM3518659_F_Tbx5_fb2_ChIP_Ventricles_E12.5_SRR8335337_peak_19384	66	.	5.84184	9.36887	6.63149	101
chr17	12632242	12632480	GSE124008_Akerberg_2019_GSM3518659_F_Tbx5_fb2_ChIP_Ventricles_E12.5_SRR8335337_peak_19385	75	.	6.14576	10.3469	7.57132	114
chr17	12652771	12653004	GSE124008_Akerberg_2019_GSM3518659_F_Tbx5_fb2_ChIP_Ventricles_E12.5_SRR8335337_peak_19386	30	.	3.52561	5.46828	3.00445	53
chr17	12688460	12688709	GSE124008_Akerberg_2019_GSM3518659_F_Tbx5_fb2_ChIP_Ventricles_E12.5_SRR8335337_peak_19387	126	.	7.96933	15.6002	12.6389	139
chr17	12688848	12689258	GSE124008_Akerberg_2019_GSM3518659_F_Tbx5_fb2_ChIP_Ventricles_E12.5_SRR8335337_peak_19388	57	.	5.53791	8.41843	5.72458	240
chr17	12724166	12724370	GSE124008_Akerberg_2019_GSM3518659_F_Tbx5_fb2_ChIP_Ventricles_E12.5_SRR8335337_peak_19389	123	.	7.43048	15.2573	12.3147	115
chr17	12740213	12740585	GSE124008_Akerberg_2019_GSM3518659_F_Tbx5_fb2_ChIP_Ventricles_E12.5_SRR8335337_peak_19390	74	.	5.79268	10.2513	7.49917	116
chr17	12741286	12741516	GSE124008_Akerberg_2019_GSM3518659_F_Tbx5_fb2_ChIP_Ventricles_E12.5_SRR8335337_peak_19391	32	.	4.3222	5.7526	3.25072	78
chr17	12744081	12744264	GSE124008_Akerberg_2019_GSM3518659_F_Tbx5_fb2_ChIP_Ventricles_E12.5_SRR8335337_peak_19392	19	.	3.60894	4.33257	1.98847	150
chr17	12758085	12758277	GSE124008_Akerberg_2019_GSM3518659_F_Tbx5_fb2_ChIP_Ventricles_E12.5_SRR8335337_peak_19393	57	.	5.53791	8.41843	5.72458	83
chr17	12758783	12759144	GSE124008_Akerberg_2019_GSM3518659_F_Tbx5_fb2_ChIP_Ventricles_E12.5_SRR8335337_peak_19394	123	.	7.43048	15.2573	12.3147	226
chr17	12761817	12762097	GSE124008_Akerberg_2019_GSM3518659_F_Tbx5_fb2_ChIP_Ventricles_E12.5_SRR8335337_peak_19395	22	.	3.82168	4.64639	2.29491	111
chr17	12767196	12767358	GSE124008_Akerberg_2019_GSM3518659_F_Tbx5_fb2_ChIP_Ventricles_E12.5_SRR8335337_peak_19396	32	.	4.3222	5.7526	3.25072	31
chr17	12769264	12769637	GSE124008_Akerberg_2019_GSM3518659_F_Tbx5_fb2_ChIP_Ventricles_E12.5_SRR8335337_peak_19397	57	.	5.23398	8.41843	5.72458	256
chr17	12769778	12769919	GSE124008_Akerberg_2019_GSM3518659_F_Tbx5_fb2_ChIP_Ventricles_E12.5_SRR8335337_peak_19398	40	.	4.62613	6.60804	4.05225	73
chr17	12774037	12774267	GSE124008_Akerberg_2019_GSM3518659_F_Tbx5_fb2_ChIP_Ventricles_E12.5_SRR8335337_peak_19399	170	.	9.48897	20.1719	17.0897	108
chr17	12790544	12791176	GSE124008_Akerberg_2019_GSM3518659_F_Tbx5_fb2_ChIP_Ventricles_E12.5_SRR8335337_peak_19400	1785	.	46.8721	183.249	178.592	342
chr17	12794005	12794235	GSE124008_Akerberg_2019_GSM3518659_F_Tbx5_fb2_ChIP_Ventricles_E12.5_SRR8335337_peak_19401	49	.	5.01726	7.60217	4.97942	95
chr17	12797584	12797976	GSE124008_Akerberg_2019_GSM3518659_F_Tbx5_fb2_ChIP_Ventricles_E12.5_SRR8335337_peak_19402	1386	.	32.6869	143.042	138.69	209
chr17	12991725	12991913	GSE124008_Akerberg_2019_GSM3518659_F_Tbx5_fb2_ChIP_Ventricles_E12.5_SRR8335337_peak_19403	66	.	5.51971	9.31879	6.60584	82
chr17	12992548	12992826	GSE124008_Akerberg_2019_GSM3518659_F_Tbx5_fb2_ChIP_Ventricles_E12.5_SRR8335337_peak_19404	170	.	9.48897	20.1719	17.0897	147
chr17	13007667	13008005	GSE124008_Akerberg_2019_GSM3518659_F_Tbx5_fb2_ChIP_Ventricles_E12.5_SRR8335337_peak_19405	95	.	6.75362	12.3796	9.52866	204
chr17	13487929	13488460	GSE124008_Akerberg_2019_GSM3518659_F_Tbx5_fb2_ChIP_Ventricles_E12.5_SRR8335337_peak_19406	279	.	10.4863	31.2332	27.9442	337
chr17	13657942	13658237	GSE124008_Akerberg_2019_GSM3518659_F_Tbx5_fb2_ChIP_Ventricles_E12.5_SRR8335337_peak_19408	66	.	5.84184	9.36887	6.63149	127
chr17	13671947	13672120	GSE124008_Akerberg_2019_GSM3518659_F_Tbx5_fb2_ChIP_Ventricles_E12.5_SRR8335337_peak_19409	57	.	5.53791	8.41843	5.72458	91
chr17	13677350	13677575	GSE124008_Akerberg_2019_GSM3518659_F_Tbx5_fb2_ChIP_Ventricles_E12.5_SRR8335337_peak_19410	159	.	9.18504	19.0018	15.9431	122
chr17	13725065	13725227	GSE124008_Akerberg_2019_GSM3518659_F_Tbx5_fb2_ChIP_Ventricles_E12.5_SRR8335337_peak_19411	115	.	7.6654	14.5053	11.5735	77
chr17	13732819	13733047	GSE124008_Akerberg_2019_GSM3518659_F_Tbx5_fb2_ChIP_Ventricles_E12.5_SRR8335337_peak_19412	123	.	7.43048	15.2573	12.3147	128
chr17	13735845	13736189	GSE124008_Akerberg_2019_GSM3518659_F_Tbx5_fb2_ChIP_Ventricles_E12.5_SRR8335337_peak_19413	75	.	6.14576	10.3469	7.57132	233
chr17	13743696	13744102	GSE124008_Akerberg_2019_GSM3518659_F_Tbx5_fb2_ChIP_Ventricles_E12.5_SRR8335337_peak_19414	176	.	9.06829	20.7457	17.6558	293
chr17	13744796	13745159	GSE124008_Akerberg_2019_GSM3518659_F_Tbx5_fb2_ChIP_Ventricles_E12.5_SRR8335337_peak_19415	374	.	15.2636	40.8528	37.4109	255
chr17	13756613	13756754	GSE124008_Akerberg_2019_GSM3518659_F_Tbx5_fb2_ChIP_Ventricles_E12.5_SRR8335337_peak_19416	34	.	4.1912	5.92289	3.40965	84
chr17	13759782	13759972	GSE124008_Akerberg_2019_GSM3518659_F_Tbx5_fb2_ChIP_Ventricles_E12.5_SRR8335337_peak_19417	32	.	4.3222	5.7526	3.25072	80
chr17	13760090	13760495	GSE124008_Akerberg_2019_GSM3518659_F_Tbx5_fb2_ChIP_Ventricles_E12.5_SRR8335337_peak_19418	105	.	7.36147	13.4314	10.529	140
chr17	13763174	13763390	GSE124008_Akerberg_2019_GSM3518659_F_Tbx5_fb2_ChIP_Ventricles_E12.5_SRR8335337_peak_19419	38	.	4.26438	6.41352	3.89266	113
chr17	13898764	13898939	GSE124008_Akerberg_2019_GSM3518659_F_Tbx5_fb2_ChIP_Ventricles_E12.5_SRR8335337_peak_19420	24	.	4.01827	4.93396	2.49119	45
chr17	13907494	13907658	GSE124008_Akerberg_2019_GSM3518659_F_Tbx5_fb2_ChIP_Ventricles_E12.5_SRR8335337_peak_19421	85	.	6.44969	11.351	8.53938	69
chr17	13926174	13926315	GSE124008_Akerberg_2019_GSM3518659_F_Tbx5_fb2_ChIP_Ventricles_E12.5_SRR8335337_peak_19422	48	.	4.93005	7.49745	4.89154	97
chr17	14046327	14046583	GSE124008_Akerberg_2019_GSM3518659_F_Tbx5_fb2_ChIP_Ventricles_E12.5_SRR8335337_peak_19423	93	.	6.61158	12.1886	9.36001	123
chr17	14173333	14173733	GSE124008_Akerberg_2019_GSM3518659_F_Tbx5_fb2_ChIP_Ventricles_E12.5_SRR8335337_peak_19424	212	.	10.249	24.392	21.2189	181
chr17	14178774	14178995	GSE124008_Akerberg_2019_GSM3518659_F_Tbx5_fb2_ChIP_Ventricles_E12.5_SRR8335337_peak_19425	85	.	6.44969	11.351	8.53938	117
chr17	14263729	14263990	GSE124008_Akerberg_2019_GSM3518659_F_Tbx5_fb2_ChIP_Ventricles_E12.5_SRR8335337_peak_19426	194	.	10.0968	22.5624	19.4278	104
chr17	14317425	14317713	GSE124008_Akerberg_2019_GSM3518659_F_Tbx5_fb2_ChIP_Ventricles_E12.5_SRR8335337_peak_19427	387	.	15.8714	42.2475	38.7889	151
chr17	14381530	14381806	GSE124008_Akerberg_2019_GSM3518659_F_Tbx5_fb2_ChIP_Ventricles_E12.5_SRR8335337_peak_19428	667	.	22.8618	70.4594	66.7024	140
chr17	14382627	14383117	GSE124008_Akerberg_2019_GSM3518659_F_Tbx5_fb2_ChIP_Ventricles_E12.5_SRR8335337_peak_19429	1141	.	33.4992	118.288	114.128	272
chr17	14392283	14392805	GSE124008_Akerberg_2019_GSM3518659_F_Tbx5_fb2_ChIP_Ventricles_E12.5_SRR8335337_peak_19430	672	.	21.5385	71.0451	67.2818	341
chr17	14516196	14516359	GSE124008_Akerberg_2019_GSM3518659_F_Tbx5_fb2_ChIP_Ventricles_E12.5_SRR8335337_peak_19431	57	.	5.53791	8.41843	5.72458	61
chr17	14517730	14517995	GSE124008_Akerberg_2019_GSM3518659_F_Tbx5_fb2_ChIP_Ventricles_E12.5_SRR8335337_peak_19432	159	.	9.18504	19.0018	15.9431	131
chr17	14570355	14570503	GSE124008_Akerberg_2019_GSM3518659_F_Tbx5_fb2_ChIP_Ventricles_E12.5_SRR8335337_peak_19433	75	.	6.14576	10.3469	7.57132	49
chr17	14703848	14704156	GSE124008_Akerberg_2019_GSM3518659_F_Tbx5_fb2_ChIP_Ventricles_E12.5_SRR8335337_peak_19434	126	.	7.96933	15.6002	12.6389	187
chr17	15056048	15056201	GSE124008_Akerberg_2019_GSM3518659_F_Tbx5_fb2_ChIP_Ventricles_E12.5_SRR8335337_peak_19435	75	.	6.14576	10.3469	7.57132	94
chr17	15058131	15059023	GSE124008_Akerberg_2019_GSM3518659_F_Tbx5_fb2_ChIP_Ventricles_E12.5_SRR8335337_peak_19436	2593	.	62.6763	264.659	259.338	327
chr17	15083960	15084128	GSE124008_Akerberg_2019_GSM3518659_F_Tbx5_fb2_ChIP_Ventricles_E12.5_SRR8335337_peak_19437	49	.	4.70081	7.53305	4.91191	107
chr17	15084277	15084449	GSE124008_Akerberg_2019_GSM3518659_F_Tbx5_fb2_ChIP_Ventricles_E12.5_SRR8335337_peak_19438	32	.	4.3222	5.7526	3.25072	33
chr17	15204506	15204823	GSE124008_Akerberg_2019_GSM3518659_F_Tbx5_fb2_ChIP_Ventricles_E12.5_SRR8335337_peak_19439	137	.	8.27326	16.7152	13.7221	179
chr17	15231263	15231404	GSE124008_Akerberg_2019_GSM3518659_F_Tbx5_fb2_ChIP_Ventricles_E12.5_SRR8335337_peak_19440	48	.	4.93005	7.49745	4.89154	44
chr17	15285356	15286064	GSE124008_Akerberg_2019_GSM3518659_F_Tbx5_fb2_ChIP_Ventricles_E12.5_SRR8335337_peak_19441	560	.	20.1264	59.7188	56.0691	452
chr17	15377870	15378178	GSE124008_Akerberg_2019_GSM3518659_F_Tbx5_fb2_ChIP_Ventricles_E12.5_SRR8335337_peak_19442	18	.	3.11616	4.14638	1.83439	250
chr17	15430005	15430269	GSE124008_Akerberg_2019_GSM3518659_F_Tbx5_fb2_ChIP_Ventricles_E12.5_SRR8335337_peak_19443	313	.	11.1005	34.7042	31.361	125
chr17	15430654	15430840	GSE124008_Akerberg_2019_GSM3518659_F_Tbx5_fb2_ChIP_Ventricles_E12.5_SRR8335337_peak_19444	24	.	3.71434	4.93396	2.49119	101
chr17	15440764	15440958	GSE124008_Akerberg_2019_GSM3518659_F_Tbx5_fb2_ChIP_Ventricles_E12.5_SRR8335337_peak_19445	57	.	5.23398	8.41843	5.72458	175
chr17	15462221	15462494	GSE124008_Akerberg_2019_GSM3518659_F_Tbx5_fb2_ChIP_Ventricles_E12.5_SRR8335337_peak_19446	75	.	6.14576	10.3469	7.57132	86
chr17	15499741	15500008	GSE124008_Akerberg_2019_GSM3518659_F_Tbx5_fb2_ChIP_Ventricles_E12.5_SRR8335337_peak_19447	95	.	6.75362	12.3796	9.52866	134
chr17	15527158	15527299	GSE124008_Akerberg_2019_GSM3518659_F_Tbx5_fb2_ChIP_Ventricles_E12.5_SRR8335337_peak_19448	24	.	4.01827	4.93396	2.49119	6
chr17	15577428	15577621	GSE124008_Akerberg_2019_GSM3518659_F_Tbx5_fb2_ChIP_Ventricles_E12.5_SRR8335337_peak_19449	115	.	7.6654	14.5053	11.5735	97
chr17	15704186	15705037	GSE124008_Akerberg_2019_GSM3518659_F_Tbx5_fb2_ChIP_Ventricles_E12.5_SRR8335337_peak_19450	115	.	7.6654	14.5053	11.5735	131
chr17	15715344	15715521	GSE124008_Akerberg_2019_GSM3518659_F_Tbx5_fb2_ChIP_Ventricles_E12.5_SRR8335337_peak_19451	141	.	8.15755	17.1214	14.1255	57
chr17	15763135	15763276	GSE124008_Akerberg_2019_GSM3518659_F_Tbx5_fb2_ChIP_Ventricles_E12.5_SRR8335337_peak_19452	35	.	4.07971	6.10534	3.59024	43
chr17	15809068	15809260	GSE124008_Akerberg_2019_GSM3518659_F_Tbx5_fb2_ChIP_Ventricles_E12.5_SRR8335337_peak_19453	105	.	7.05755	13.4314	10.529	114
chr17	15819088	15819234	GSE124008_Akerberg_2019_GSM3518659_F_Tbx5_fb2_ChIP_Ventricles_E12.5_SRR8335337_peak_19454	85	.	6.44969	11.351	8.53938	69
chr17	15819410	15819644	GSE124008_Akerberg_2019_GSM3518659_F_Tbx5_fb2_ChIP_Ventricles_E12.5_SRR8335337_peak_19455	187	.	9.61422	21.8929	18.7754	113
chr17	15826014	15826277	GSE124008_Akerberg_2019_GSM3518659_F_Tbx5_fb2_ChIP_Ventricles_E12.5_SRR8335337_peak_19456	57	.	5.53791	8.41843	5.72458	128
chr17	15829596	15829778	GSE124008_Akerberg_2019_GSM3518659_F_Tbx5_fb2_ChIP_Ventricles_E12.5_SRR8335337_peak_19457	24	.	3.71434	4.93396	2.49119	126
chr17	15830725	15831134	GSE124008_Akerberg_2019_GSM3518659_F_Tbx5_fb2_ChIP_Ventricles_E12.5_SRR8335337_peak_19458	40	.	4.62613	6.60804	4.05225	192
chr17	15850592	15850778	GSE124008_Akerberg_2019_GSM3518659_F_Tbx5_fb2_ChIP_Ventricles_E12.5_SRR8335337_peak_19459	42	.	4.531	6.85222	4.28634	74
chr17	15970411	15970624	GSE124008_Akerberg_2019_GSM3518659_F_Tbx5_fb2_ChIP_Ventricles_E12.5_SRR8335337_peak_19460	26	.	3.91585	5.1328	2.67812	58
chr17	15975783	15975929	GSE124008_Akerberg_2019_GSM3518659_F_Tbx5_fb2_ChIP_Ventricles_E12.5_SRR8335337_peak_19461	38	.	4.26438	6.41352	3.89266	34
chr17	16005186	16005436	GSE124008_Akerberg_2019_GSM3518659_F_Tbx5_fb2_ChIP_Ventricles_E12.5_SRR8335337_peak_19462	170	.	9.08764	20.1323	17.0636	113
chr17	16040403	16040547	GSE124008_Akerberg_2019_GSM3518659_F_Tbx5_fb2_ChIP_Ventricles_E12.5_SRR8335337_peak_19463	45	.	3.57876	7.09102	4.52084	96
chr17	17063859	17064137	GSE124008_Akerberg_2019_GSM3518659_F_Tbx5_fb2_ChIP_Ventricles_E12.5_SRR8335337_peak_19464	40	.	4.62613	6.60804	4.05225	191
chr17	17402572	17402803	GSE124008_Akerberg_2019_GSM3518659_F_Tbx5_fb2_ChIP_Ventricles_E12.5_SRR8335337_peak_19465	374	.	15.5675	40.8528	37.4109	104
chr17	17438798	17439200	GSE124008_Akerberg_2019_GSM3518659_F_Tbx5_fb2_ChIP_Ventricles_E12.5_SRR8335337_peak_19466	1911	.	38.1242	195.89	191.144	202
chr17	17593059	17593312	GSE124008_Akerberg_2019_GSM3518659_F_Tbx5_fb2_ChIP_Ventricles_E12.5_SRR8335337_peak_19467	113	.	5.60475	14.2995	11.3854	116
chr17	17602910	17603158	GSE124008_Akerberg_2019_GSM3518659_F_Tbx5_fb2_ChIP_Ventricles_E12.5_SRR8335337_peak_19468	234	.	10.7061	26.6287	23.4128	126
chr17	17624412	17624750	GSE124008_Akerberg_2019_GSM3518659_F_Tbx5_fb2_ChIP_Ventricles_E12.5_SRR8335337_peak_19469	1128	.	32.4384	116.971	112.819	165
chr17	17624828	17625589	GSE124008_Akerberg_2019_GSM3518659_F_Tbx5_fb2_ChIP_Ventricles_E12.5_SRR8335337_peak_19470	591	.	19.9901	62.7897	59.1055	335
chr17	17626022	17626168	GSE124008_Akerberg_2019_GSM3518659_F_Tbx5_fb2_ChIP_Ventricles_E12.5_SRR8335337_peak_19471	103	.	6.59476	13.2212	10.3565	72
chr17	17671233	17671425	GSE124008_Akerberg_2019_GSM3518659_F_Tbx5_fb2_ChIP_Ventricles_E12.5_SRR8335337_peak_19472	66	.	5.51971	9.31879	6.60584	70
chr17	17827667	17827883	GSE124008_Akerberg_2019_GSM3518659_F_Tbx5_fb2_ChIP_Ventricles_E12.5_SRR8335337_peak_19473	85	.	6.44969	11.351	8.53938	101
chr17	17828068	17828280	GSE124008_Akerberg_2019_GSM3518659_F_Tbx5_fb2_ChIP_Ventricles_E12.5_SRR8335337_peak_19474	40	.	4.62613	6.60804	4.05225	134
chr17	17834927	17835229	GSE124008_Akerberg_2019_GSM3518659_F_Tbx5_fb2_ChIP_Ventricles_E12.5_SRR8335337_peak_19475	105	.	7.05755	13.4314	10.529	185
chr17	20561903	20562055	GSE124008_Akerberg_2019_GSM3518659_F_Tbx5_fb2_ChIP_Ventricles_E12.5_SRR8335337_peak_19476	68	.	5.38386	9.54776	6.80852	70
chr17	20682908	20683257	GSE124008_Akerberg_2019_GSM3518659_F_Tbx5_fb2_ChIP_Ventricles_E12.5_SRR8335337_peak_19477	595	.	19.714	63.2351	59.5458	150
chr17	21052046	21052203	GSE124008_Akerberg_2019_GSM3518659_F_Tbx5_fb2_ChIP_Ventricles_E12.5_SRR8335337_peak_19478	75	.	6.14576	10.3469	7.57132	55
chr17	21100757	21100941	GSE124008_Akerberg_2019_GSM3518659_F_Tbx5_fb2_ChIP_Ventricles_E12.5_SRR8335337_peak_19479	105	.	7.36147	13.4314	10.529	105
chr17	21289734	21290005	GSE124008_Akerberg_2019_GSM3518659_F_Tbx5_fb2_ChIP_Ventricles_E12.5_SRR8335337_peak_19480	128	.	7.68194	15.809	12.8461	106
chr17	21370527	21370675	GSE124008_Akerberg_2019_GSM3518659_F_Tbx5_fb2_ChIP_Ventricles_E12.5_SRR8335337_peak_19481	66	.	5.84184	9.36887	6.63149	57
chr17	21383558	21383907	GSE124008_Akerberg_2019_GSM3518659_F_Tbx5_fb2_ChIP_Ventricles_E12.5_SRR8335337_peak_19482	95	.	6.75362	12.3796	9.52866	212
chr17	21423031	21423265	GSE124008_Akerberg_2019_GSM3518659_F_Tbx5_fb2_ChIP_Ventricles_E12.5_SRR8335337_peak_19483	48	.	4.93005	7.49745	4.89154	197
chr17	21450054	21450513	GSE124008_Akerberg_2019_GSM3518659_F_Tbx5_fb2_ChIP_Ventricles_E12.5_SRR8335337_peak_19484	57	.	5.23398	8.41843	5.72458	104
chr17	21473517	21473755	GSE124008_Akerberg_2019_GSM3518659_F_Tbx5_fb2_ChIP_Ventricles_E12.5_SRR8335337_peak_19485	209	.	10.47	24.0836	20.915	117
chr17	21488876	21489326	GSE124008_Akerberg_2019_GSM3518659_F_Tbx5_fb2_ChIP_Ventricles_E12.5_SRR8335337_peak_19486	57	.	5.18434	8.33692	5.70482	352
chr17	21516758	21517042	GSE124008_Akerberg_2019_GSM3518659_F_Tbx5_fb2_ChIP_Ventricles_E12.5_SRR8335337_peak_19487	75	.	6.14576	10.3469	7.57132	162
chr17	21532098	21532309	GSE124008_Akerberg_2019_GSM3518659_F_Tbx5_fb2_ChIP_Ventricles_E12.5_SRR8335337_peak_19488	57	.	5.53791	8.41843	5.72458	84
chr17	21532415	21532620	GSE124008_Akerberg_2019_GSM3518659_F_Tbx5_fb2_ChIP_Ventricles_E12.5_SRR8335337_peak_19489	57	.	5.23398	8.41843	5.72458	113
chr17	21534493	21534647	GSE124008_Akerberg_2019_GSM3518659_F_Tbx5_fb2_ChIP_Ventricles_E12.5_SRR8335337_peak_19490	57	.	5.23398	8.41843	5.72458	96
chr17	21535359	21535501	GSE124008_Akerberg_2019_GSM3518659_F_Tbx5_fb2_ChIP_Ventricles_E12.5_SRR8335337_peak_19491	50	.	4.34451	7.66459	5.03934	100
chr17	21566436	21567071	GSE124008_Akerberg_2019_GSM3518659_F_Tbx5_fb2_ChIP_Ventricles_E12.5_SRR8335337_peak_19492	104	.	7.29165	13.3173	10.4516	136
chr17	21650352	21650589	GSE124008_Akerberg_2019_GSM3518659_F_Tbx5_fb2_ChIP_Ventricles_E12.5_SRR8335337_peak_19493	105	.	7.36147	13.4314	10.529	168
chr17	21679668	21679959	GSE124008_Akerberg_2019_GSM3518659_F_Tbx5_fb2_ChIP_Ventricles_E12.5_SRR8335337_peak_19494	148	.	8.57718	17.8493	14.8141	178
chr17	21733878	21734063	GSE124008_Akerberg_2019_GSM3518659_F_Tbx5_fb2_ChIP_Ventricles_E12.5_SRR8335337_peak_19495	49	.	4.70081	7.53305	4.91191	135
chr17	21962600	21962871	GSE124008_Akerberg_2019_GSM3518659_F_Tbx5_fb2_ChIP_Ventricles_E12.5_SRR8335337_peak_19496	56	.	5.4291	8.24939	5.61773	51
chr17	22081091	22081232	GSE124008_Akerberg_2019_GSM3518659_F_Tbx5_fb2_ChIP_Ventricles_E12.5_SRR8335337_peak_19497	24	.	4.01827	4.93396	2.49119	45
chr17	22365058	22365238	GSE124008_Akerberg_2019_GSM3518659_F_Tbx5_fb2_ChIP_Ventricles_E12.5_SRR8335337_peak_19498	80	.	5.59783	10.8573	8.0781	68
chr17	22424025	22424378	GSE124008_Akerberg_2019_GSM3518659_F_Tbx5_fb2_ChIP_Ventricles_E12.5_SRR8335337_peak_19499	57	.	5.53791	8.41843	5.72458	71
chr17	22817477	22817618	GSE124008_Akerberg_2019_GSM3518659_F_Tbx5_fb2_ChIP_Ventricles_E12.5_SRR8335337_peak_19500	49	.	4.70081	7.53305	4.91191	61
chr17	22867206	22867486	GSE124008_Akerberg_2019_GSM3518659_F_Tbx5_fb2_ChIP_Ventricles_E12.5_SRR8335337_peak_19501	336	.	14.0789	37.0726	33.6872	129
chr17	23193056	23193250	GSE124008_Akerberg_2019_GSM3518659_F_Tbx5_fb2_ChIP_Ventricles_E12.5_SRR8335337_peak_19502	80	.	6.13415	10.827	8.04832	106
chr17	23193567	23193907	GSE124008_Akerberg_2019_GSM3518659_F_Tbx5_fb2_ChIP_Ventricles_E12.5_SRR8335337_peak_19503	310	.	13.4949	34.4136	31.0722	136
chr17	23564026	23564279	GSE124008_Akerberg_2019_GSM3518659_F_Tbx5_fb2_ChIP_Ventricles_E12.5_SRR8335337_peak_19504	33	.	4.15488	5.86499	3.35265	129
chr17	23599032	23599232	GSE124008_Akerberg_2019_GSM3518659_F_Tbx5_fb2_ChIP_Ventricles_E12.5_SRR8335337_peak_19505	105	.	7.36147	13.4314	10.529	80
chr17	23599387	23599528	GSE124008_Akerberg_2019_GSM3518659_F_Tbx5_fb2_ChIP_Ventricles_E12.5_SRR8335337_peak_19506	26	.	3.88191	5.08049	2.62682	57
chr17	23673419	23673840	GSE124008_Akerberg_2019_GSM3518659_F_Tbx5_fb2_ChIP_Ventricles_E12.5_SRR8335337_peak_19507	182	.	9.79289	21.359	18.2537	109
chr17	23674540	23674868	GSE124008_Akerberg_2019_GSM3518659_F_Tbx5_fb2_ChIP_Ventricles_E12.5_SRR8335337_peak_19508	182	.	9.79289	21.359	18.2537	205
chr17	23676724	23676884	GSE124008_Akerberg_2019_GSM3518659_F_Tbx5_fb2_ChIP_Ventricles_E12.5_SRR8335337_peak_19509	48	.	4.93005	7.49745	4.89154	79
chr17	23771097	23771791	GSE124008_Akerberg_2019_GSM3518659_F_Tbx5_fb2_ChIP_Ventricles_E12.5_SRR8335337_peak_19510	206	.	10.4007	23.7815	20.6141	556
chr17	23790509	23790730	GSE124008_Akerberg_2019_GSM3518659_F_Tbx5_fb2_ChIP_Ventricles_E12.5_SRR8335337_peak_19511	57	.	5.53791	8.41843	5.72458	61
chr17	23802811	23803653	GSE124008_Akerberg_2019_GSM3518659_F_Tbx5_fb2_ChIP_Ventricles_E12.5_SRR8335337_peak_19512	148	.	8.88111	17.8493	14.8141	159
chr17	23841700	23842028	GSE124008_Akerberg_2019_GSM3518659_F_Tbx5_fb2_ChIP_Ventricles_E12.5_SRR8335337_peak_19513	320	.	13.744	35.3812	32.0184	134
chr17	23924540	23924899	GSE124008_Akerberg_2019_GSM3518659_F_Tbx5_fb2_ChIP_Ventricles_E12.5_SRR8335337_peak_19514	40	.	4.62613	6.60804	4.05225	66
chr17	23946470	23946662	GSE124008_Akerberg_2019_GSM3518659_F_Tbx5_fb2_ChIP_Ventricles_E12.5_SRR8335337_peak_19515	255	.	11.9204	28.8047	25.5439	114
chr17	23999835	24000096	GSE124008_Akerberg_2019_GSM3518659_F_Tbx5_fb2_ChIP_Ventricles_E12.5_SRR8335337_peak_19516	333	.	14.3518	36.7325	33.3505	136
chr17	24000481	24000699	GSE124008_Akerberg_2019_GSM3518659_F_Tbx5_fb2_ChIP_Ventricles_E12.5_SRR8335337_peak_19517	93	.	6.33861	12.1886	9.36001	98
chr17	24073450	24073616	GSE124008_Akerberg_2019_GSM3518659_F_Tbx5_fb2_ChIP_Ventricles_E12.5_SRR8335337_peak_19518	41	.	4.46655	6.74681	4.1812	101
chr17	24088781	24089007	GSE124008_Akerberg_2019_GSM3518659_F_Tbx5_fb2_ChIP_Ventricles_E12.5_SRR8335337_peak_19519	374	.	15.5675	40.8528	37.4109	100
chr17	24108925	24109227	GSE124008_Akerberg_2019_GSM3518659_F_Tbx5_fb2_ChIP_Ventricles_E12.5_SRR8335337_peak_19520	47	.	3.96695	7.28745	4.71293	92
chr17	24141048	24141958	GSE124008_Akerberg_2019_GSM3518659_F_Tbx5_fb2_ChIP_Ventricles_E12.5_SRR8335337_peak_19521	760	.	24.9893	79.9428	76.0976	157
chr17	24193837	24194200	GSE124008_Akerberg_2019_GSM3518659_F_Tbx5_fb2_ChIP_Ventricles_E12.5_SRR8335337_peak_19522	346	.	14.6557	38.0951	34.6932	182
chr17	24196198	24196383	GSE124008_Akerberg_2019_GSM3518659_F_Tbx5_fb2_ChIP_Ventricles_E12.5_SRR8335337_peak_19523	66	.	5.84184	9.36887	6.63149	112
chr17	24209041	24209328	GSE124008_Akerberg_2019_GSM3518659_F_Tbx5_fb2_ChIP_Ventricles_E12.5_SRR8335337_peak_19524	115	.	7.6654	14.5053	11.5735	205
chr17	24237905	24238056	GSE124008_Akerberg_2019_GSM3518659_F_Tbx5_fb2_ChIP_Ventricles_E12.5_SRR8335337_peak_19525	57	.	5.53791	8.41843	5.72458	75
chr17	24251159	24251382	GSE124008_Akerberg_2019_GSM3518659_F_Tbx5_fb2_ChIP_Ventricles_E12.5_SRR8335337_peak_19526	57	.	5.23398	8.41843	5.72458	56
chr17	24300725	24301060	GSE124008_Akerberg_2019_GSM3518659_F_Tbx5_fb2_ChIP_Ventricles_E12.5_SRR8335337_peak_19527	820	.	24.244	85.9026	82.0097	181
chr17	24312153	24312388	GSE124008_Akerberg_2019_GSM3518659_F_Tbx5_fb2_ChIP_Ventricles_E12.5_SRR8335337_peak_19528	143	.	8.24939	17.4005	14.3965	98
chr17	24351444	24352263	GSE124008_Akerberg_2019_GSM3518659_F_Tbx5_fb2_ChIP_Ventricles_E12.5_SRR8335337_peak_19529	206	.	10.4007	23.7815	20.6141	105
chr17	24414568	24415041	GSE124008_Akerberg_2019_GSM3518659_F_Tbx5_fb2_ChIP_Ventricles_E12.5_SRR8335337_peak_19530	530	.	19.5186	56.7196	53.0986	287
chr17	24426405	24426662	GSE124008_Akerberg_2019_GSM3518659_F_Tbx5_fb2_ChIP_Ventricles_E12.5_SRR8335337_peak_19531	95	.	6.75362	12.3796	9.52866	119
chr17	24455222	24455417	GSE124008_Akerberg_2019_GSM3518659_F_Tbx5_fb2_ChIP_Ventricles_E12.5_SRR8335337_peak_19532	57	.	5.53791	8.41843	5.72458	66
chr17	24469867	24470274	GSE124008_Akerberg_2019_GSM3518659_F_Tbx5_fb2_ChIP_Ventricles_E12.5_SRR8335337_peak_19533	75	.	6.14576	10.3469	7.57132	95
chr17	24470402	24470980	GSE124008_Akerberg_2019_GSM3518659_F_Tbx5_fb2_ChIP_Ventricles_E12.5_SRR8335337_peak_19534	75	.	6.14576	10.3469	7.57132	194
chr17	24478680	24478950	GSE124008_Akerberg_2019_GSM3518659_F_Tbx5_fb2_ChIP_Ventricles_E12.5_SRR8335337_peak_19535	66	.	5.84184	9.36887	6.63149	72
chr17	24488322	24488476	GSE124008_Akerberg_2019_GSM3518659_F_Tbx5_fb2_ChIP_Ventricles_E12.5_SRR8335337_peak_19536	32	.	4.3222	5.7526	3.25072	23
chr17	24488814	24488955	GSE124008_Akerberg_2019_GSM3518659_F_Tbx5_fb2_ChIP_Ventricles_E12.5_SRR8335337_peak_19537	41	.	4.42784	6.6833	4.11856	64
chr17	24528348	24528609	GSE124008_Akerberg_2019_GSM3518659_F_Tbx5_fb2_ChIP_Ventricles_E12.5_SRR8335337_peak_19538	74	.	5.79268	10.2513	7.49917	154
chr17	24533614	24533778	GSE124008_Akerberg_2019_GSM3518659_F_Tbx5_fb2_ChIP_Ventricles_E12.5_SRR8335337_peak_19539	66	.	5.84184	9.36887	6.63149	86
chr17	24549888	24550258	GSE124008_Akerberg_2019_GSM3518659_F_Tbx5_fb2_ChIP_Ventricles_E12.5_SRR8335337_peak_19540	206	.	10.4007	23.7815	20.6141	123
chr17	24628609	24628842	GSE124008_Akerberg_2019_GSM3518659_F_Tbx5_fb2_ChIP_Ventricles_E12.5_SRR8335337_peak_19541	85	.	6.44969	11.351	8.53938	93
chr17	24636805	24637061	GSE124008_Akerberg_2019_GSM3518659_F_Tbx5_fb2_ChIP_Ventricles_E12.5_SRR8335337_peak_19542	487	.	18.3029	52.2832	48.7093	122
chr17	24669827	24669968	GSE124008_Akerberg_2019_GSM3518659_F_Tbx5_fb2_ChIP_Ventricles_E12.5_SRR8335337_peak_19543	40	.	4.62613	6.60804	4.05225	96
chr17	24745675	24745816	GSE124008_Akerberg_2019_GSM3518659_F_Tbx5_fb2_ChIP_Ventricles_E12.5_SRR8335337_peak_19544	57	.	5.24675	8.41215	5.72458	56
chr17	24850495	24850817	GSE124008_Akerberg_2019_GSM3518659_F_Tbx5_fb2_ChIP_Ventricles_E12.5_SRR8335337_peak_19545	85	.	6.44969	11.351	8.53938	229
chr17	24898921	24899457	GSE124008_Akerberg_2019_GSM3518659_F_Tbx5_fb2_ChIP_Ventricles_E12.5_SRR8335337_peak_19546	255	.	12.2243	28.8047	25.5439	160
chr17	24936652	24937039	GSE124008_Akerberg_2019_GSM3518659_F_Tbx5_fb2_ChIP_Ventricles_E12.5_SRR8335337_peak_19547	126	.	7.96933	15.6002	12.6389	274
chr17	24960159	24960901	GSE124008_Akerberg_2019_GSM3518659_F_Tbx5_fb2_ChIP_Ventricles_E12.5_SRR8335337_peak_19548	73	.	5.16341	10.0802	7.33564	104
chr17	25015718	25015988	GSE124008_Akerberg_2019_GSM3518659_F_Tbx5_fb2_ChIP_Ventricles_E12.5_SRR8335337_peak_19549	26	.	3.88191	5.08049	2.62682	239
chr17	25016436	25016641	GSE124008_Akerberg_2019_GSM3518659_F_Tbx5_fb2_ChIP_Ventricles_E12.5_SRR8335337_peak_19550	57	.	5.53791	8.41843	5.72458	108
chr17	25061448	25061962	GSE124008_Akerberg_2019_GSM3518659_F_Tbx5_fb2_ChIP_Ventricles_E12.5_SRR8335337_peak_19551	230	.	11.3125	26.2647	23.0573	136
chr17	25083457	25083753	GSE124008_Akerberg_2019_GSM3518659_F_Tbx5_fb2_ChIP_Ventricles_E12.5_SRR8335337_peak_19552	163	.	6.30843	19.3873	16.3252	122
chr17	25127121	25127540	GSE124008_Akerberg_2019_GSM3518659_F_Tbx5_fb2_ChIP_Ventricles_E12.5_SRR8335337_peak_19553	516	.	19.2146	55.2323	51.6246	200
chr17	25188170	25188432	GSE124008_Akerberg_2019_GSM3518659_F_Tbx5_fb2_ChIP_Ventricles_E12.5_SRR8335337_peak_19554	105	.	7.05755	13.4314	10.529	136
chr17	25273499	25274343	GSE124008_Akerberg_2019_GSM3518659_F_Tbx5_fb2_ChIP_Ventricles_E12.5_SRR8335337_peak_19555	85	.	6.44969	11.351	8.53938	554
chr17	25334046	25334271	GSE124008_Akerberg_2019_GSM3518659_F_Tbx5_fb2_ChIP_Ventricles_E12.5_SRR8335337_peak_19556	234	.	10.9791	26.6287	23.4128	102
chr17	25408421	25408603	GSE124008_Akerberg_2019_GSM3518659_F_Tbx5_fb2_ChIP_Ventricles_E12.5_SRR8335337_peak_19557	95	.	6.75362	12.3796	9.52866	73
chr17	25410356	25410505	GSE124008_Akerberg_2019_GSM3518659_F_Tbx5_fb2_ChIP_Ventricles_E12.5_SRR8335337_peak_19558	48	.	4.93005	7.49745	4.89154	25
chr17	25414239	25414438	GSE124008_Akerberg_2019_GSM3518659_F_Tbx5_fb2_ChIP_Ventricles_E12.5_SRR8335337_peak_19559	105	.	7.05755	13.4314	10.529	105
chr17	25418101	25418398	GSE124008_Akerberg_2019_GSM3518659_F_Tbx5_fb2_ChIP_Ventricles_E12.5_SRR8335337_peak_19560	346	.	14.6557	38.0951	34.6932	103
chr17	25427502	25427647	GSE124008_Akerberg_2019_GSM3518659_F_Tbx5_fb2_ChIP_Ventricles_E12.5_SRR8335337_peak_19561	57	.	5.23398	8.41843	5.72458	51
chr17	25434090	25434498	GSE124008_Akerberg_2019_GSM3518659_F_Tbx5_fb2_ChIP_Ventricles_E12.5_SRR8335337_peak_19562	115	.	7.6654	14.5053	11.5735	114
chr17	25463594	25463830	GSE124008_Akerberg_2019_GSM3518659_F_Tbx5_fb2_ChIP_Ventricles_E12.5_SRR8335337_peak_19563	48	.	4.93005	7.49745	4.89154	71
chr17	25467891	25468308	GSE124008_Akerberg_2019_GSM3518659_F_Tbx5_fb2_ChIP_Ventricles_E12.5_SRR8335337_peak_19564	1227	.	35.6267	126.986	122.753	214
chr17	25471204	25471394	GSE124008_Akerberg_2019_GSM3518659_F_Tbx5_fb2_ChIP_Ventricles_E12.5_SRR8335337_peak_19565	75	.	6.14576	10.3469	7.57132	74
chr17	25480128	25480561	GSE124008_Akerberg_2019_GSM3518659_F_Tbx5_fb2_ChIP_Ventricles_E12.5_SRR8335337_peak_19566	636	.	21.95	67.3535	63.6218	250
chr17	25480756	25481286	GSE124008_Akerberg_2019_GSM3518659_F_Tbx5_fb2_ChIP_Ventricles_E12.5_SRR8335337_peak_19567	2318	.	57.5095	236.953	231.887	241
chr17	25482196	25482383	GSE124008_Akerberg_2019_GSM3518659_F_Tbx5_fb2_ChIP_Ventricles_E12.5_SRR8335337_peak_19568	48	.	4.93005	7.49745	4.89154	100
chr17	25516319	25516503	GSE124008_Akerberg_2019_GSM3518659_F_Tbx5_fb2_ChIP_Ventricles_E12.5_SRR8335337_peak_19569	43	.	4.13978	6.9063	4.33696	60
chr17	25556675	25556870	GSE124008_Akerberg_2019_GSM3518659_F_Tbx5_fb2_ChIP_Ventricles_E12.5_SRR8335337_peak_19570	57	.	5.23398	8.41843	5.72458	93
chr17	25575458	25575978	GSE124008_Akerberg_2019_GSM3518659_F_Tbx5_fb2_ChIP_Ventricles_E12.5_SRR8335337_peak_19571	1565	.	42.3131	161.027	156.534	300
chr17	25581873	25582465	GSE124008_Akerberg_2019_GSM3518659_F_Tbx5_fb2_ChIP_Ventricles_E12.5_SRR8335337_peak_19572	1022	.	31.0678	106.315	102.244	397
chr17	25600725	25601024	GSE124008_Akerberg_2019_GSM3518659_F_Tbx5_fb2_ChIP_Ventricles_E12.5_SRR8335337_peak_19573	218	.	11.0086	25.0158	21.8286	127
chr17	25609267	25609430	GSE124008_Akerberg_2019_GSM3518659_F_Tbx5_fb2_ChIP_Ventricles_E12.5_SRR8335337_peak_19574	66	.	5.84184	9.36887	6.63149	51
chr17	25610285	25610528	GSE124008_Akerberg_2019_GSM3518659_F_Tbx5_fb2_ChIP_Ventricles_E12.5_SRR8335337_peak_19575	95	.	6.75362	12.3796	9.52866	111
chr17	25618467	25618847	GSE124008_Akerberg_2019_GSM3518659_F_Tbx5_fb2_ChIP_Ventricles_E12.5_SRR8335337_peak_19576	242	.	11.6165	27.5278	24.2962	109
chr17	25626726	25627194	GSE124008_Akerberg_2019_GSM3518659_F_Tbx5_fb2_ChIP_Ventricles_E12.5_SRR8335337_peak_19577	530	.	19.5186	56.7196	53.0986	158
chr17	25773601	25773966	GSE124008_Akerberg_2019_GSM3518659_F_Tbx5_fb2_ChIP_Ventricles_E12.5_SRR8335337_peak_19578	320	.	14.0479	35.3812	32.0184	149
chr17	25803167	25803474	GSE124008_Akerberg_2019_GSM3518659_F_Tbx5_fb2_ChIP_Ventricles_E12.5_SRR8335337_peak_19579	806	.	24.6274	84.5318	80.6493	134
chr17	25808843	25809285	GSE124008_Akerberg_2019_GSM3518659_F_Tbx5_fb2_ChIP_Ventricles_E12.5_SRR8335337_peak_19580	57	.	5.23398	8.41843	5.72458	109
chr17	25813641	25813808	GSE124008_Akerberg_2019_GSM3518659_F_Tbx5_fb2_ChIP_Ventricles_E12.5_SRR8335337_peak_19581	57	.	5.53791	8.41843	5.72458	74
chr17	25823414	25823780	GSE124008_Akerberg_2019_GSM3518659_F_Tbx5_fb2_ChIP_Ventricles_E12.5_SRR8335337_peak_19582	372	.	12.3288	40.6812	37.2576	153
chr17	25828964	25829171	GSE124008_Akerberg_2019_GSM3518659_F_Tbx5_fb2_ChIP_Ventricles_E12.5_SRR8335337_peak_19583	75	.	6.14576	10.3469	7.57132	121
chr17	25844496	25844732	GSE124008_Akerberg_2019_GSM3518659_F_Tbx5_fb2_ChIP_Ventricles_E12.5_SRR8335337_peak_19584	48	.	4.93005	7.49745	4.89154	127
chr17	25861397	25861634	GSE124008_Akerberg_2019_GSM3518659_F_Tbx5_fb2_ChIP_Ventricles_E12.5_SRR8335337_peak_19585	148	.	8.57718	17.8493	14.8141	114
chr17	25867828	25868200	GSE124008_Akerberg_2019_GSM3518659_F_Tbx5_fb2_ChIP_Ventricles_E12.5_SRR8335337_peak_19586	282	.	12.0709	31.5779	28.2759	208
chr17	25882064	25882389	GSE124008_Akerberg_2019_GSM3518659_F_Tbx5_fb2_ChIP_Ventricles_E12.5_SRR8335337_peak_19587	95	.	6.75362	12.3796	9.52866	170
chr17	25894089	25894401	GSE124008_Akerberg_2019_GSM3518659_F_Tbx5_fb2_ChIP_Ventricles_E12.5_SRR8335337_peak_19588	365	.	13.312	40.0105	36.5894	161
chr17	25920285	25920652	GSE124008_Akerberg_2019_GSM3518659_F_Tbx5_fb2_ChIP_Ventricles_E12.5_SRR8335337_peak_19589	148	.	8.57718	17.8493	14.8141	112
chr17	25941881	25942119	GSE124008_Akerberg_2019_GSM3518659_F_Tbx5_fb2_ChIP_Ventricles_E12.5_SRR8335337_peak_19590	206	.	10.4007	23.7815	20.6141	111
chr17	25951446	25951693	GSE124008_Akerberg_2019_GSM3518659_F_Tbx5_fb2_ChIP_Ventricles_E12.5_SRR8335337_peak_19591	24	.	4.01827	4.93396	2.49119	120
chr17	25985009	25985415	GSE124008_Akerberg_2019_GSM3518659_F_Tbx5_fb2_ChIP_Ventricles_E12.5_SRR8335337_peak_19592	75	.	6.14576	10.3469	7.57132	88
chr17	26011884	26012395	GSE124008_Akerberg_2019_GSM3518659_F_Tbx5_fb2_ChIP_Ventricles_E12.5_SRR8335337_peak_19593	1227	.	35.3228	126.986	122.753	343
chr17	26041267	26041441	GSE124008_Akerberg_2019_GSM3518659_F_Tbx5_fb2_ChIP_Ventricles_E12.5_SRR8335337_peak_19594	105	.	7.36147	13.4314	10.529	75
chr17	26043208	26043382	GSE124008_Akerberg_2019_GSM3518659_F_Tbx5_fb2_ChIP_Ventricles_E12.5_SRR8335337_peak_19595	32	.	4.3222	5.7526	3.25072	44
chr17	26046341	26046536	GSE124008_Akerberg_2019_GSM3518659_F_Tbx5_fb2_ChIP_Ventricles_E12.5_SRR8335337_peak_19596	66	.	5.84184	9.36887	6.63149	94
chr17	26048160	26048372	GSE124008_Akerberg_2019_GSM3518659_F_Tbx5_fb2_ChIP_Ventricles_E12.5_SRR8335337_peak_19597	49	.	4.70081	7.53305	4.91191	123
chr17	26090300	26090536	GSE124008_Akerberg_2019_GSM3518659_F_Tbx5_fb2_ChIP_Ventricles_E12.5_SRR8335337_peak_19598	18	.	3.11616	4.14638	1.83439	14
chr17	26095354	26095589	GSE124008_Akerberg_2019_GSM3518659_F_Tbx5_fb2_ChIP_Ventricles_E12.5_SRR8335337_peak_19599	48	.	4.63357	7.39276	4.81747	184
chr17	26138408	26138740	GSE124008_Akerberg_2019_GSM3518659_F_Tbx5_fb2_ChIP_Ventricles_E12.5_SRR8335337_peak_19600	40	.	4.62613	6.60804	4.05225	32
chr17	26243513	26243734	GSE124008_Akerberg_2019_GSM3518659_F_Tbx5_fb2_ChIP_Ventricles_E12.5_SRR8335337_peak_19601	49	.	4.97378	7.53305	4.91191	88
chr17	26252721	26253170	GSE124008_Akerberg_2019_GSM3518659_F_Tbx5_fb2_ChIP_Ventricles_E12.5_SRR8335337_peak_19602	75	.	6.14576	10.3469	7.57132	390
chr17	26346277	26346527	GSE124008_Akerberg_2019_GSM3518659_F_Tbx5_fb2_ChIP_Ventricles_E12.5_SRR8335337_peak_19603	429	.	16.7832	46.4917	42.9856	127
chr17	26347504	26347819	GSE124008_Akerberg_2019_GSM3518659_F_Tbx5_fb2_ChIP_Ventricles_E12.5_SRR8335337_peak_19604	137	.	8.27326	16.7152	13.7221	187
chr17	26352844	26353077	GSE124008_Akerberg_2019_GSM3518659_F_Tbx5_fb2_ChIP_Ventricles_E12.5_SRR8335337_peak_19605	126	.	7.96933	15.6002	12.6389	113
chr17	26355419	26355832	GSE124008_Akerberg_2019_GSM3518659_F_Tbx5_fb2_ChIP_Ventricles_E12.5_SRR8335337_peak_19606	620	.	21.6461	65.8115	62.0988	140
chr17	26373921	26374403	GSE124008_Akerberg_2019_GSM3518659_F_Tbx5_fb2_ChIP_Ventricles_E12.5_SRR8335337_peak_19607	760	.	24.9893	79.9428	76.0976	217
chr17	26382241	26382482	GSE124008_Akerberg_2019_GSM3518659_F_Tbx5_fb2_ChIP_Ventricles_E12.5_SRR8335337_peak_19608	234	.	10.7061	26.6287	23.4128	127
chr17	26382684	26383036	GSE124008_Akerberg_2019_GSM3518659_F_Tbx5_fb2_ChIP_Ventricles_E12.5_SRR8335337_peak_19609	964	.	27.903	100.469	96.4506	157
chr17	26409927	26410123	GSE124008_Akerberg_2019_GSM3518659_F_Tbx5_fb2_ChIP_Ventricles_E12.5_SRR8335337_peak_19610	48	.	4.93005	7.49745	4.89154	59
chr17	26415437	26415700	GSE124008_Akerberg_2019_GSM3518659_F_Tbx5_fb2_ChIP_Ventricles_E12.5_SRR8335337_peak_19611	49	.	4.97378	7.53305	4.91191	126
chr17	26424472	26424651	GSE124008_Akerberg_2019_GSM3518659_F_Tbx5_fb2_ChIP_Ventricles_E12.5_SRR8335337_peak_19612	41	.	4.42784	6.6833	4.11856	104
chr17	26425349	26425499	GSE124008_Akerberg_2019_GSM3518659_F_Tbx5_fb2_ChIP_Ventricles_E12.5_SRR8335337_peak_19613	57	.	5.23398	8.41843	5.72458	54
chr17	26439848	26440024	GSE124008_Akerberg_2019_GSM3518659_F_Tbx5_fb2_ChIP_Ventricles_E12.5_SRR8335337_peak_19614	95	.	6.75362	12.3796	9.52866	94
chr17	26451753	26451909	GSE124008_Akerberg_2019_GSM3518659_F_Tbx5_fb2_ChIP_Ventricles_E12.5_SRR8335337_peak_19615	18	.	3.11616	4.14638	1.83439	92
chr17	26477021	26477210	GSE124008_Akerberg_2019_GSM3518659_F_Tbx5_fb2_ChIP_Ventricles_E12.5_SRR8335337_peak_19616	57	.	5.23398	8.41843	5.72458	63
chr17	26478305	26478604	GSE124008_Akerberg_2019_GSM3518659_F_Tbx5_fb2_ChIP_Ventricles_E12.5_SRR8335337_peak_19617	105	.	7.36147	13.4314	10.529	124
chr17	26489108	26489481	GSE124008_Akerberg_2019_GSM3518659_F_Tbx5_fb2_ChIP_Ventricles_E12.5_SRR8335337_peak_19618	458	.	17.695	49.3692	45.8267	135
chr17	26491059	26491271	GSE124008_Akerberg_2019_GSM3518659_F_Tbx5_fb2_ChIP_Ventricles_E12.5_SRR8335337_peak_19619	32	.	4.3222	5.7526	3.25072	57
chr17	26502909	26503281	GSE124008_Akerberg_2019_GSM3518659_F_Tbx5_fb2_ChIP_Ventricles_E12.5_SRR8335337_peak_19620	1192	.	34.715	123.493	119.291	231
chr17	26503753	26504191	GSE124008_Akerberg_2019_GSM3518659_F_Tbx5_fb2_ChIP_Ventricles_E12.5_SRR8335337_peak_19621	48	.	4.93005	7.49745	4.89154	109
chr17	26507979	26508295	GSE124008_Akerberg_2019_GSM3518659_F_Tbx5_fb2_ChIP_Ventricles_E12.5_SRR8335337_peak_19622	148	.	8.88111	17.8493	14.8141	118
chr17	26508639	26508791	GSE124008_Akerberg_2019_GSM3518659_F_Tbx5_fb2_ChIP_Ventricles_E12.5_SRR8335337_peak_19623	40	.	4.62613	6.60804	4.05225	81
chr17	26514326	26514467	GSE124008_Akerberg_2019_GSM3518659_F_Tbx5_fb2_ChIP_Ventricles_E12.5_SRR8335337_peak_19624	24	.	4.01827	4.93396	2.49119	70
chr17	26530449	26530777	GSE124008_Akerberg_2019_GSM3518659_F_Tbx5_fb2_ChIP_Ventricles_E12.5_SRR8335337_peak_19625	85	.	6.44969	11.351	8.53938	226
chr17	26561374	26561644	GSE124008_Akerberg_2019_GSM3518659_F_Tbx5_fb2_ChIP_Ventricles_E12.5_SRR8335337_peak_19626	218	.	11.0086	25.0158	21.8286	133
chr17	26577477	26577663	GSE124008_Akerberg_2019_GSM3518659_F_Tbx5_fb2_ChIP_Ventricles_E12.5_SRR8335337_peak_19627	127	.	7.2853	15.6781	12.7164	81
chr17	26579590	26579864	GSE124008_Akerberg_2019_GSM3518659_F_Tbx5_fb2_ChIP_Ventricles_E12.5_SRR8335337_peak_19628	57	.	5.23398	8.41843	5.72458	184
chr17	26584416	26584953	GSE124008_Akerberg_2019_GSM3518659_F_Tbx5_fb2_ChIP_Ventricles_E12.5_SRR8335337_peak_19629	487	.	18.3029	52.2832	48.7093	288
chr17	26594765	26595382	GSE124008_Akerberg_2019_GSM3518659_F_Tbx5_fb2_ChIP_Ventricles_E12.5_SRR8335337_peak_19630	336	.	11.7146	37.0673	33.6818	413
chr17	26595591	26595801	GSE124008_Akerberg_2019_GSM3518659_F_Tbx5_fb2_ChIP_Ventricles_E12.5_SRR8335337_peak_19631	103	.	6.88455	13.1909	10.3267	112
chr17	26595999	26596591	GSE124008_Akerberg_2019_GSM3518659_F_Tbx5_fb2_ChIP_Ventricles_E12.5_SRR8335337_peak_19632	66	.	5.84184	9.36887	6.63149	485
chr17	26597211	26597485	GSE124008_Akerberg_2019_GSM3518659_F_Tbx5_fb2_ChIP_Ventricles_E12.5_SRR8335337_peak_19633	66	.	5.84184	9.36887	6.63149	238
chr17	26601610	26601837	GSE124008_Akerberg_2019_GSM3518659_F_Tbx5_fb2_ChIP_Ventricles_E12.5_SRR8335337_peak_19634	95	.	6.75362	12.3796	9.52866	93
chr17	26638752	26638917	GSE124008_Akerberg_2019_GSM3518659_F_Tbx5_fb2_ChIP_Ventricles_E12.5_SRR8335337_peak_19635	43	.	4.13978	6.9063	4.33696	108
chr17	26645103	26645870	GSE124008_Akerberg_2019_GSM3518659_F_Tbx5_fb2_ChIP_Ventricles_E12.5_SRR8335337_peak_19636	713	.	23.7736	75.1708	71.3665	581
chr17	26650777	26650956	GSE124008_Akerberg_2019_GSM3518659_F_Tbx5_fb2_ChIP_Ventricles_E12.5_SRR8335337_peak_19637	85	.	6.44969	11.351	8.53938	126
chr17	26676364	26676535	GSE124008_Akerberg_2019_GSM3518659_F_Tbx5_fb2_ChIP_Ventricles_E12.5_SRR8335337_peak_19638	32	.	4.3222	5.7526	3.25072	80
chr17	26676640	26676799	GSE124008_Akerberg_2019_GSM3518659_F_Tbx5_fb2_ChIP_Ventricles_E12.5_SRR8335337_peak_19639	66	.	5.84184	9.36887	6.63149	114
chr17	26699231	26699554	GSE124008_Akerberg_2019_GSM3518659_F_Tbx5_fb2_ChIP_Ventricles_E12.5_SRR8335337_peak_19640	134	.	7.7708	16.4397	13.4627	105
chr17	26699871	26700084	GSE124008_Akerberg_2019_GSM3518659_F_Tbx5_fb2_ChIP_Ventricles_E12.5_SRR8335337_peak_19641	40	.	4.62613	6.60804	4.05225	129
chr17	26701559	26701830	GSE124008_Akerberg_2019_GSM3518659_F_Tbx5_fb2_ChIP_Ventricles_E12.5_SRR8335337_peak_19642	501	.	18.6068	53.7535	50.1587	139
chr17	26702187	26702370	GSE124008_Akerberg_2019_GSM3518659_F_Tbx5_fb2_ChIP_Ventricles_E12.5_SRR8335337_peak_19643	48	.	4.93005	7.49745	4.89154	97
chr17	26710127	26710322	GSE124008_Akerberg_2019_GSM3518659_F_Tbx5_fb2_ChIP_Ventricles_E12.5_SRR8335337_peak_19644	57	.	5.23398	8.41843	5.72458	97
chr17	26797483	26797706	GSE124008_Akerberg_2019_GSM3518659_F_Tbx5_fb2_ChIP_Ventricles_E12.5_SRR8335337_peak_19645	293	.	13.1361	32.7136	29.3974	104
chr17	26813484	26813886	GSE124008_Akerberg_2019_GSM3518659_F_Tbx5_fb2_ChIP_Ventricles_E12.5_SRR8335337_peak_19646	206	.	10.4007	23.7815	20.6141	268
chr17	26837083	26837305	GSE124008_Akerberg_2019_GSM3518659_F_Tbx5_fb2_ChIP_Ventricles_E12.5_SRR8335337_peak_19647	40	.	4.62613	6.60804	4.05225	161
chr17	26838531	26838929	GSE124008_Akerberg_2019_GSM3518659_F_Tbx5_fb2_ChIP_Ventricles_E12.5_SRR8335337_peak_19648	32	.	4.3222	5.7526	3.25072	295
chr17	26839162	26839818	GSE124008_Akerberg_2019_GSM3518659_F_Tbx5_fb2_ChIP_Ventricles_E12.5_SRR8335337_peak_19649	57	.	5.23398	8.41843	5.72458	350
chr17	26841261	26841702	GSE124008_Akerberg_2019_GSM3518659_F_Tbx5_fb2_ChIP_Ventricles_E12.5_SRR8335337_peak_19650	105	.	7.05755	13.4314	10.529	326
chr17	26843300	26843578	GSE124008_Akerberg_2019_GSM3518659_F_Tbx5_fb2_ChIP_Ventricles_E12.5_SRR8335337_peak_19651	165	.	8.79532	19.6141	16.5475	175
chr17	26846625	26846817	GSE124008_Akerberg_2019_GSM3518659_F_Tbx5_fb2_ChIP_Ventricles_E12.5_SRR8335337_peak_19652	48	.	4.93005	7.49745	4.89154	80
chr17	26847794	26848095	GSE124008_Akerberg_2019_GSM3518659_F_Tbx5_fb2_ChIP_Ventricles_E12.5_SRR8335337_peak_19653	182	.	9.79289	21.359	18.2537	118
chr17	26850243	26851130	GSE124008_Akerberg_2019_GSM3518659_F_Tbx5_fb2_ChIP_Ventricles_E12.5_SRR8335337_peak_19654	333	.	14.3518	36.7325	33.3505	258
chr17	26861440	26861669	GSE124008_Akerberg_2019_GSM3518659_F_Tbx5_fb2_ChIP_Ventricles_E12.5_SRR8335337_peak_19655	158	.	8.76304	18.9213	15.8763	104
chr17	26864357	26864829	GSE124008_Akerberg_2019_GSM3518659_F_Tbx5_fb2_ChIP_Ventricles_E12.5_SRR8335337_peak_19656	1144	.	31.4516	118.599	114.436	193
chr17	26865328	26865487	GSE124008_Akerberg_2019_GSM3518659_F_Tbx5_fb2_ChIP_Ventricles_E12.5_SRR8335337_peak_19657	30	.	3.73033	5.46828	3.00445	102
chr17	26868659	26869233	GSE124008_Akerberg_2019_GSM3518659_F_Tbx5_fb2_ChIP_Ventricles_E12.5_SRR8335337_peak_19658	2852	.	67.2352	290.841	285.268	237
chr17	26884936	26885213	GSE124008_Akerberg_2019_GSM3518659_F_Tbx5_fb2_ChIP_Ventricles_E12.5_SRR8335337_peak_19659	41	.	4.42784	6.6833	4.11856	138
chr17	26886223	26886413	GSE124008_Akerberg_2019_GSM3518659_F_Tbx5_fb2_ChIP_Ventricles_E12.5_SRR8335337_peak_19660	75	.	6.14576	10.3469	7.57132	107
chr17	26892414	26893073	GSE124008_Akerberg_2019_GSM3518659_F_Tbx5_fb2_ChIP_Ventricles_E12.5_SRR8335337_peak_19661	2644	.	48.5652	269.858	264.499	250
chr17	26904262	26904434	GSE124008_Akerberg_2019_GSM3518659_F_Tbx5_fb2_ChIP_Ventricles_E12.5_SRR8335337_peak_19662	49	.	4.70081	7.53305	4.91191	42
chr17	26916694	26916945	GSE124008_Akerberg_2019_GSM3518659_F_Tbx5_fb2_ChIP_Ventricles_E12.5_SRR8335337_peak_19663	137	.	8.27326	16.7152	13.7221	116
chr17	26932788	26933048	GSE124008_Akerberg_2019_GSM3518659_F_Tbx5_fb2_ChIP_Ventricles_E12.5_SRR8335337_peak_19664	40	.	4.62613	6.60804	4.05225	209
chr17	26948225	26948440	GSE124008_Akerberg_2019_GSM3518659_F_Tbx5_fb2_ChIP_Ventricles_E12.5_SRR8335337_peak_19665	206	.	10.4007	23.7815	20.6141	86
chr17	26953660	26954062	GSE124008_Akerberg_2019_GSM3518659_F_Tbx5_fb2_ChIP_Ventricles_E12.5_SRR8335337_peak_19666	636	.	22.2539	67.3535	63.6218	261
chr17	27017970	27018276	GSE124008_Akerberg_2019_GSM3518659_F_Tbx5_fb2_ChIP_Ventricles_E12.5_SRR8335337_peak_19667	57	.	5.23398	8.41843	5.72458	75
chr17	27064144	27064360	GSE124008_Akerberg_2019_GSM3518659_F_Tbx5_fb2_ChIP_Ventricles_E12.5_SRR8335337_peak_19668	48	.	4.93005	7.49745	4.89154	121
chr17	27191858	27192240	GSE124008_Akerberg_2019_GSM3518659_F_Tbx5_fb2_ChIP_Ventricles_E12.5_SRR8335337_peak_19669	501	.	18.6068	53.7535	50.1587	153
chr17	27203753	27204691	GSE124008_Akerberg_2019_GSM3518659_F_Tbx5_fb2_ChIP_Ventricles_E12.5_SRR8335337_peak_19670	206	.	10.7047	23.7815	20.6141	574
chr17	27237502	27237693	GSE124008_Akerberg_2019_GSM3518659_F_Tbx5_fb2_ChIP_Ventricles_E12.5_SRR8335337_peak_19671	57	.	5.53791	8.41843	5.72458	113
chr17	27240553	27240740	GSE124008_Akerberg_2019_GSM3518659_F_Tbx5_fb2_ChIP_Ventricles_E12.5_SRR8335337_peak_19672	95	.	6.75362	12.3796	9.52866	70
chr17	27242613	27242933	GSE124008_Akerberg_2019_GSM3518659_F_Tbx5_fb2_ChIP_Ventricles_E12.5_SRR8335337_peak_19673	333	.	14.3518	36.7325	33.3505	195
chr17	27245864	27246478	GSE124008_Akerberg_2019_GSM3518659_F_Tbx5_fb2_ChIP_Ventricles_E12.5_SRR8335337_peak_19674	1279	.	36.5385	132.259	127.988	342
chr17	27298310	27298740	GSE124008_Akerberg_2019_GSM3518659_F_Tbx5_fb2_ChIP_Ventricles_E12.5_SRR8335337_peak_19675	95	.	6.75362	12.3796	9.52866	314
chr17	27301377	27301539	GSE124008_Akerberg_2019_GSM3518659_F_Tbx5_fb2_ChIP_Ventricles_E12.5_SRR8335337_peak_19676	36	.	3.93506	6.17368	3.65599	97
chr17	27373519	27373811	GSE124008_Akerberg_2019_GSM3518659_F_Tbx5_fb2_ChIP_Ventricles_E12.5_SRR8335337_peak_19677	371	.	10.8457	40.5565	37.1342	135
chr17	27423206	27423406	GSE124008_Akerberg_2019_GSM3518659_F_Tbx5_fb2_ChIP_Ventricles_E12.5_SRR8335337_peak_19678	194	.	10.0968	22.5624	19.4278	70
chr17	27445922	27446066	GSE124008_Akerberg_2019_GSM3518659_F_Tbx5_fb2_ChIP_Ventricles_E12.5_SRR8335337_peak_19679	48	.	4.93005	7.49745	4.89154	44
chr17	27555060	27555237	GSE124008_Akerberg_2019_GSM3518659_F_Tbx5_fb2_ChIP_Ventricles_E12.5_SRR8335337_peak_19680	57	.	5.23398	8.41843	5.72458	124
chr17	27555436	27555901	GSE124008_Akerberg_2019_GSM3518659_F_Tbx5_fb2_ChIP_Ventricles_E12.5_SRR8335337_peak_19681	66	.	5.84184	9.36887	6.63149	230
chr17	27557151	27557374	GSE124008_Akerberg_2019_GSM3518659_F_Tbx5_fb2_ChIP_Ventricles_E12.5_SRR8335337_peak_19682	40	.	4.62613	6.60804	4.05225	96
chr17	27565423	27565846	GSE124008_Akerberg_2019_GSM3518659_F_Tbx5_fb2_ChIP_Ventricles_E12.5_SRR8335337_peak_19683	360	.	14.9597	39.4686	36.0499	257
chr17	27586692	27586929	GSE124008_Akerberg_2019_GSM3518659_F_Tbx5_fb2_ChIP_Ventricles_E12.5_SRR8335337_peak_19684	57	.	5.53791	8.41843	5.72458	106
chr17	27587110	27587651	GSE124008_Akerberg_2019_GSM3518659_F_Tbx5_fb2_ChIP_Ventricles_E12.5_SRR8335337_peak_19685	631	.	21.4542	66.9132	63.195	292
chr17	27590506	27590669	GSE124008_Akerberg_2019_GSM3518659_F_Tbx5_fb2_ChIP_Ventricles_E12.5_SRR8335337_peak_19686	85	.	6.44969	11.351	8.53938	68
chr17	27591301	27591685	GSE124008_Akerberg_2019_GSM3518659_F_Tbx5_fb2_ChIP_Ventricles_E12.5_SRR8335337_peak_19687	729	.	22.9896	76.7802	72.9595	139
chr17	27592789	27592976	GSE124008_Akerberg_2019_GSM3518659_F_Tbx5_fb2_ChIP_Ventricles_E12.5_SRR8335337_peak_19688	66	.	5.84184	9.36887	6.63149	79
chr17	27596265	27597268	GSE124008_Akerberg_2019_GSM3518659_F_Tbx5_fb2_ChIP_Ventricles_E12.5_SRR8335337_peak_19689	2514	.	61.1567	256.69	251.445	266
chr17	27603630	27603914	GSE124008_Akerberg_2019_GSM3518659_F_Tbx5_fb2_ChIP_Ventricles_E12.5_SRR8335337_peak_19690	66	.	5.84184	9.36887	6.63149	69
chr17	27604732	27604940	GSE124008_Akerberg_2019_GSM3518659_F_Tbx5_fb2_ChIP_Ventricles_E12.5_SRR8335337_peak_19691	30	.	3.73033	5.46828	3.00445	85
chr17	27622784	27622974	GSE124008_Akerberg_2019_GSM3518659_F_Tbx5_fb2_ChIP_Ventricles_E12.5_SRR8335337_peak_19692	32	.	4.3222	5.7526	3.25072	34
chr17	27623575	27623897	GSE124008_Akerberg_2019_GSM3518659_F_Tbx5_fb2_ChIP_Ventricles_E12.5_SRR8335337_peak_19693	85	.	6.44969	11.351	8.53938	135
chr17	27635184	27635429	GSE124008_Akerberg_2019_GSM3518659_F_Tbx5_fb2_ChIP_Ventricles_E12.5_SRR8335337_peak_19694	40	.	4.62613	6.60804	4.05225	91
chr17	27636318	27636585	GSE124008_Akerberg_2019_GSM3518659_F_Tbx5_fb2_ChIP_Ventricles_E12.5_SRR8335337_peak_19695	105	.	7.05755	13.4314	10.529	138
chr17	27769291	27769432	GSE124008_Akerberg_2019_GSM3518659_F_Tbx5_fb2_ChIP_Ventricles_E12.5_SRR8335337_peak_19696	26	.	3.88191	5.08049	2.62682	58
chr17	27796811	27797040	GSE124008_Akerberg_2019_GSM3518659_F_Tbx5_fb2_ChIP_Ventricles_E12.5_SRR8335337_peak_19697	53	.	4.97791	7.9961	5.36663	79
chr17	27797648	27797864	GSE124008_Akerberg_2019_GSM3518659_F_Tbx5_fb2_ChIP_Ventricles_E12.5_SRR8335337_peak_19698	81	.	5.36814	10.9285	8.1472	123
chr17	27799889	27800034	GSE124008_Akerberg_2019_GSM3518659_F_Tbx5_fb2_ChIP_Ventricles_E12.5_SRR8335337_peak_19699	40	.	4.62613	6.60804	4.05225	107
chr17	27804413	27804583	GSE124008_Akerberg_2019_GSM3518659_F_Tbx5_fb2_ChIP_Ventricles_E12.5_SRR8335337_peak_19700	57	.	5.53791	8.41843	5.72458	89
chr17	27811843	27812096	GSE124008_Akerberg_2019_GSM3518659_F_Tbx5_fb2_ChIP_Ventricles_E12.5_SRR8335337_peak_19701	105	.	7.05755	13.4314	10.529	118
chr17	27856526	27856819	GSE124008_Akerberg_2019_GSM3518659_F_Tbx5_fb2_ChIP_Ventricles_E12.5_SRR8335337_peak_19702	24	.	3.71434	4.93396	2.49119	271
chr17	27857447	27857802	GSE124008_Akerberg_2019_GSM3518659_F_Tbx5_fb2_ChIP_Ventricles_E12.5_SRR8335337_peak_19703	148	.	8.88111	17.8493	14.8141	199
chr17	27861068	27861238	GSE124008_Akerberg_2019_GSM3518659_F_Tbx5_fb2_ChIP_Ventricles_E12.5_SRR8335337_peak_19704	57	.	5.53791	8.41843	5.72458	108
chr17	27908493	27908634	GSE124008_Akerberg_2019_GSM3518659_F_Tbx5_fb2_ChIP_Ventricles_E12.5_SRR8335337_peak_19705	57	.	5.23398	8.41843	5.72458	40
chr17	27909062	27909399	GSE124008_Akerberg_2019_GSM3518659_F_Tbx5_fb2_ChIP_Ventricles_E12.5_SRR8335337_peak_19706	32	.	4.3222	5.7526	3.25072	111
chr17	27909631	27909772	GSE124008_Akerberg_2019_GSM3518659_F_Tbx5_fb2_ChIP_Ventricles_E12.5_SRR8335337_peak_19707	41	.	4.42784	6.6833	4.11856	90
chr17	27929031	27929216	GSE124008_Akerberg_2019_GSM3518659_F_Tbx5_fb2_ChIP_Ventricles_E12.5_SRR8335337_peak_19708	32	.	4.3222	5.7526	3.25072	64
chr17	27939124	27939285	GSE124008_Akerberg_2019_GSM3518659_F_Tbx5_fb2_ChIP_Ventricles_E12.5_SRR8335337_peak_19709	40	.	4.62613	6.60804	4.05225	89
chr17	27963875	27964104	GSE124008_Akerberg_2019_GSM3518659_F_Tbx5_fb2_ChIP_Ventricles_E12.5_SRR8335337_peak_19710	199	.	9.88719	23.0554	19.9151	113
chr17	27973386	27973717	GSE124008_Akerberg_2019_GSM3518659_F_Tbx5_fb2_ChIP_Ventricles_E12.5_SRR8335337_peak_19711	439	.	16.1654	47.495	43.984	208
chr17	27989843	27990088	GSE124008_Akerberg_2019_GSM3518659_F_Tbx5_fb2_ChIP_Ventricles_E12.5_SRR8335337_peak_19712	307	.	12.8898	34.1251	30.7852	119
chr17	28013368	28013601	GSE124008_Akerberg_2019_GSM3518659_F_Tbx5_fb2_ChIP_Ventricles_E12.5_SRR8335337_peak_19713	85	.	6.44969	11.351	8.53938	114
chr17	28033408	28033551	GSE124008_Akerberg_2019_GSM3518659_F_Tbx5_fb2_ChIP_Ventricles_E12.5_SRR8335337_peak_19714	26	.	3.88191	5.08049	2.62682	15
chr17	28035029	28035291	GSE124008_Akerberg_2019_GSM3518659_F_Tbx5_fb2_ChIP_Ventricles_E12.5_SRR8335337_peak_19715	293	.	13.1361	32.7136	29.3974	131
chr17	28040070	28040266	GSE124008_Akerberg_2019_GSM3518659_F_Tbx5_fb2_ChIP_Ventricles_E12.5_SRR8335337_peak_19716	66	.	5.84184	9.36887	6.63149	96
chr17	28079731	28079872	GSE124008_Akerberg_2019_GSM3518659_F_Tbx5_fb2_ChIP_Ventricles_E12.5_SRR8335337_peak_19717	48	.	4.93005	7.49745	4.89154	97
chr17	28080685	28080944	GSE124008_Akerberg_2019_GSM3518659_F_Tbx5_fb2_ChIP_Ventricles_E12.5_SRR8335337_peak_19718	85	.	6.44969	11.351	8.53938	123
chr17	28087287	28087428	GSE124008_Akerberg_2019_GSM3518659_F_Tbx5_fb2_ChIP_Ventricles_E12.5_SRR8335337_peak_19719	26	.	3.88191	5.08049	2.62682	103
chr17	28117966	28118171	GSE124008_Akerberg_2019_GSM3518659_F_Tbx5_fb2_ChIP_Ventricles_E12.5_SRR8335337_peak_19720	19	.	3.60894	4.33257	1.98847	108
chr17	28136501	28136675	GSE124008_Akerberg_2019_GSM3518659_F_Tbx5_fb2_ChIP_Ventricles_E12.5_SRR8335337_peak_19721	36	.	3.93506	6.17368	3.65599	72
chr17	28152027	28152315	GSE124008_Akerberg_2019_GSM3518659_F_Tbx5_fb2_ChIP_Ventricles_E12.5_SRR8335337_peak_19722	443	.	17.0872	47.9258	44.3981	133
chr17	28161572	28161920	GSE124008_Akerberg_2019_GSM3518659_F_Tbx5_fb2_ChIP_Ventricles_E12.5_SRR8335337_peak_19723	989	.	30.156	102.94	98.9013	173
chr17	28163740	28163956	GSE124008_Akerberg_2019_GSM3518659_F_Tbx5_fb2_ChIP_Ventricles_E12.5_SRR8335337_peak_19724	75	.	6.14576	10.3469	7.57132	133
chr17	28172779	28173054	GSE124008_Akerberg_2019_GSM3518659_F_Tbx5_fb2_ChIP_Ventricles_E12.5_SRR8335337_peak_19725	280	.	12.8322	31.398	28.0996	139
chr17	28173887	28174068	GSE124008_Akerberg_2019_GSM3518659_F_Tbx5_fb2_ChIP_Ventricles_E12.5_SRR8335337_peak_19726	85	.	6.44969	11.351	8.53938	76
chr17	28177164	28177469	GSE124008_Akerberg_2019_GSM3518659_F_Tbx5_fb2_ChIP_Ventricles_E12.5_SRR8335337_peak_19727	32	.	4.3222	5.7526	3.25072	68
chr17	28180436	28180591	GSE124008_Akerberg_2019_GSM3518659_F_Tbx5_fb2_ChIP_Ventricles_E12.5_SRR8335337_peak_19728	26	.	3.88191	5.08049	2.62682	115
chr17	28183897	28184249	GSE124008_Akerberg_2019_GSM3518659_F_Tbx5_fb2_ChIP_Ventricles_E12.5_SRR8335337_peak_19729	729	.	24.3814	76.7549	72.9383	140
chr17	28185711	28185855	GSE124008_Akerberg_2019_GSM3518659_F_Tbx5_fb2_ChIP_Ventricles_E12.5_SRR8335337_peak_19730	36	.	3.93506	6.17368	3.65599	48
chr17	28207697	28207871	GSE124008_Akerberg_2019_GSM3518659_F_Tbx5_fb2_ChIP_Ventricles_E12.5_SRR8335337_peak_19731	85	.	6.44969	11.351	8.53938	119
chr17	28226161	28226374	GSE124008_Akerberg_2019_GSM3518659_F_Tbx5_fb2_ChIP_Ventricles_E12.5_SRR8335337_peak_19732	182	.	9.79289	21.359	18.2537	108
chr17	28232466	28232644	GSE124008_Akerberg_2019_GSM3518659_F_Tbx5_fb2_ChIP_Ventricles_E12.5_SRR8335337_peak_19733	95	.	6.75362	12.3796	9.52866	62
chr17	28328683	28328974	GSE124008_Akerberg_2019_GSM3518659_F_Tbx5_fb2_ChIP_Ventricles_E12.5_SRR8335337_peak_19734	40	.	4.62613	6.60804	4.05225	224
chr17	28341176	28341373	GSE124008_Akerberg_2019_GSM3518659_F_Tbx5_fb2_ChIP_Ventricles_E12.5_SRR8335337_peak_19735	85	.	6.44969	11.351	8.53938	105
chr17	28350044	28350504	GSE124008_Akerberg_2019_GSM3518659_F_Tbx5_fb2_ChIP_Ventricles_E12.5_SRR8335337_peak_19736	66	.	5.84184	9.36887	6.63149	79
chr17	28350981	28351193	GSE124008_Akerberg_2019_GSM3518659_F_Tbx5_fb2_ChIP_Ventricles_E12.5_SRR8335337_peak_19737	49	.	4.97378	7.53305	4.91191	117
chr17	28368575	28368732	GSE124008_Akerberg_2019_GSM3518659_F_Tbx5_fb2_ChIP_Ventricles_E12.5_SRR8335337_peak_19738	85	.	6.44969	11.351	8.53938	55
chr17	28386279	28386447	GSE124008_Akerberg_2019_GSM3518659_F_Tbx5_fb2_ChIP_Ventricles_E12.5_SRR8335337_peak_19739	105	.	7.05755	13.4314	10.529	99
chr17	28407511	28407675	GSE124008_Akerberg_2019_GSM3518659_F_Tbx5_fb2_ChIP_Ventricles_E12.5_SRR8335337_peak_19740	85	.	6.44969	11.351	8.53938	68
chr17	28420476	28420674	GSE124008_Akerberg_2019_GSM3518659_F_Tbx5_fb2_ChIP_Ventricles_E12.5_SRR8335337_peak_19741	93	.	6.61158	12.1886	9.36001	135
chr17	28453684	28453825	GSE124008_Akerberg_2019_GSM3518659_F_Tbx5_fb2_ChIP_Ventricles_E12.5_SRR8335337_peak_19742	48	.	4.93005	7.49745	4.89154	53
chr17	28486084	28486508	GSE124008_Akerberg_2019_GSM3518659_F_Tbx5_fb2_ChIP_Ventricles_E12.5_SRR8335337_peak_19743	57	.	5.53791	8.41843	5.72458	238
chr17	28518013	28518374	GSE124008_Akerberg_2019_GSM3518659_F_Tbx5_fb2_ChIP_Ventricles_E12.5_SRR8335337_peak_19744	206	.	10.4007	23.7815	20.6141	241
chr17	28522994	28523201	GSE124008_Akerberg_2019_GSM3518659_F_Tbx5_fb2_ChIP_Ventricles_E12.5_SRR8335337_peak_19745	75	.	6.14576	10.3469	7.57132	123
chr17	28528059	28528225	GSE124008_Akerberg_2019_GSM3518659_F_Tbx5_fb2_ChIP_Ventricles_E12.5_SRR8335337_peak_19746	66	.	5.51971	9.31879	6.60584	32
chr17	28580491	28580654	GSE124008_Akerberg_2019_GSM3518659_F_Tbx5_fb2_ChIP_Ventricles_E12.5_SRR8335337_peak_19747	57	.	5.53791	8.41843	5.72458	96
chr17	28593096	28593281	GSE124008_Akerberg_2019_GSM3518659_F_Tbx5_fb2_ChIP_Ventricles_E12.5_SRR8335337_peak_19748	126	.	7.96933	15.6002	12.6389	97
chr17	28622330	28622611	GSE124008_Akerberg_2019_GSM3518659_F_Tbx5_fb2_ChIP_Ventricles_E12.5_SRR8335337_peak_19749	32	.	4.3222	5.7526	3.25072	101
chr17	28691086	28691227	GSE124008_Akerberg_2019_GSM3518659_F_Tbx5_fb2_ChIP_Ventricles_E12.5_SRR8335337_peak_19750	32	.	4.3222	5.7526	3.25072	85
chr17	28691416	28691748	GSE124008_Akerberg_2019_GSM3518659_F_Tbx5_fb2_ChIP_Ventricles_E12.5_SRR8335337_peak_19751	57	.	5.23398	8.41843	5.72458	91
chr17	28691900	28692048	GSE124008_Akerberg_2019_GSM3518659_F_Tbx5_fb2_ChIP_Ventricles_E12.5_SRR8335337_peak_19752	66	.	5.84184	9.36887	6.63149	79
chr17	28692292	28692623	GSE124008_Akerberg_2019_GSM3518659_F_Tbx5_fb2_ChIP_Ventricles_E12.5_SRR8335337_peak_19753	85	.	6.44969	11.351	8.53938	257
chr17	28702655	28702957	GSE124008_Akerberg_2019_GSM3518659_F_Tbx5_fb2_ChIP_Ventricles_E12.5_SRR8335337_peak_19754	311	.	12.6769	34.5174	31.1756	126
chr17	28720601	28720831	GSE124008_Akerberg_2019_GSM3518659_F_Tbx5_fb2_ChIP_Ventricles_E12.5_SRR8335337_peak_19755	125	.	6.59649	15.4524	12.5074	99
chr17	28800761	28801133	GSE124008_Akerberg_2019_GSM3518659_F_Tbx5_fb2_ChIP_Ventricles_E12.5_SRR8335337_peak_19756	67	.	4.45829	9.46042	6.7218	103
chr17	28815637	28816150	GSE124008_Akerberg_2019_GSM3518659_F_Tbx5_fb2_ChIP_Ventricles_E12.5_SRR8335337_peak_19757	516	.	19.2146	55.2323	51.6246	180
chr17	28834934	28835122	GSE124008_Akerberg_2019_GSM3518659_F_Tbx5_fb2_ChIP_Ventricles_E12.5_SRR8335337_peak_19758	105	.	7.36147	13.4314	10.529	94
chr17	28875457	28875658	GSE124008_Akerberg_2019_GSM3518659_F_Tbx5_fb2_ChIP_Ventricles_E12.5_SRR8335337_peak_19759	95	.	6.75362	12.3796	9.52866	77
chr17	28930705	28931023	GSE124008_Akerberg_2019_GSM3518659_F_Tbx5_fb2_ChIP_Ventricles_E12.5_SRR8335337_peak_19760	48	.	4.93005	7.49745	4.89154	193
chr17	28952196	28952753	GSE124008_Akerberg_2019_GSM3518659_F_Tbx5_fb2_ChIP_Ventricles_E12.5_SRR8335337_peak_19761	346	.	14.6557	38.0951	34.6932	391
chr17	28982705	28983019	GSE124008_Akerberg_2019_GSM3518659_F_Tbx5_fb2_ChIP_Ventricles_E12.5_SRR8335337_peak_19762	242	.	11.6165	27.5278	24.2962	111
chr17	29000019	29000409	GSE124008_Akerberg_2019_GSM3518659_F_Tbx5_fb2_ChIP_Ventricles_E12.5_SRR8335337_peak_19763	282	.	12.0709	31.5779	28.2759	120
chr17	29007476	29007863	GSE124008_Akerberg_2019_GSM3518659_F_Tbx5_fb2_ChIP_Ventricles_E12.5_SRR8335337_peak_19764	40	.	4.62613	6.60804	4.05225	45
chr17	29007948	29008124	GSE124008_Akerberg_2019_GSM3518659_F_Tbx5_fb2_ChIP_Ventricles_E12.5_SRR8335337_peak_19765	31	.	4.00149	5.61914	3.15349	121
chr17	29032736	29032939	GSE124008_Akerberg_2019_GSM3518659_F_Tbx5_fb2_ChIP_Ventricles_E12.5_SRR8335337_peak_19766	24	.	3.71434	4.93396	2.49119	85
chr17	29033772	29034008	GSE124008_Akerberg_2019_GSM3518659_F_Tbx5_fb2_ChIP_Ventricles_E12.5_SRR8335337_peak_19767	103	.	6.88455	13.1909	10.3267	182
chr17	29045835	29046145	GSE124008_Akerberg_2019_GSM3518659_F_Tbx5_fb2_ChIP_Ventricles_E12.5_SRR8335337_peak_19768	36	.	3.93506	6.17368	3.65599	277
chr17	29046222	29046374	GSE124008_Akerberg_2019_GSM3518659_F_Tbx5_fb2_ChIP_Ventricles_E12.5_SRR8335337_peak_19769	33	.	4.15488	5.86499	3.35265	90
chr17	29093589	29093885	GSE124008_Akerberg_2019_GSM3518659_F_Tbx5_fb2_ChIP_Ventricles_E12.5_SRR8335337_peak_19770	206	.	10.7047	23.7815	20.6141	195
chr17	29179274	29179883	GSE124008_Akerberg_2019_GSM3518659_F_Tbx5_fb2_ChIP_Ventricles_E12.5_SRR8335337_peak_19771	1679	.	41.8244	172.508	167.93	321
chr17	29181849	29182061	GSE124008_Akerberg_2019_GSM3518659_F_Tbx5_fb2_ChIP_Ventricles_E12.5_SRR8335337_peak_19772	246	.	11.252	27.847	24.6102	104
chr17	29211426	29211932	GSE124008_Akerberg_2019_GSM3518659_F_Tbx5_fb2_ChIP_Ventricles_E12.5_SRR8335337_peak_19773	210	.	10.1602	24.2325	21.0602	344
chr17	29236222	29236569	GSE124008_Akerberg_2019_GSM3518659_F_Tbx5_fb2_ChIP_Ventricles_E12.5_SRR8335337_peak_19774	698	.	23.4696	73.5935	69.8077	135
chr17	29238050	29238410	GSE124008_Akerberg_2019_GSM3518659_F_Tbx5_fb2_ChIP_Ventricles_E12.5_SRR8335337_peak_19775	105	.	7.05755	13.4314	10.529	115
chr17	29246638	29246905	GSE124008_Akerberg_2019_GSM3518659_F_Tbx5_fb2_ChIP_Ventricles_E12.5_SRR8335337_peak_19776	143	.	8.24939	17.4005	14.3965	138
chr17	29249491	29249776	GSE124008_Akerberg_2019_GSM3518659_F_Tbx5_fb2_ChIP_Ventricles_E12.5_SRR8335337_peak_19777	57	.	5.53791	8.41843	5.72458	60
chr17	29251791	29252522	GSE124008_Akerberg_2019_GSM3518659_F_Tbx5_fb2_ChIP_Ventricles_E12.5_SRR8335337_peak_19778	2222	.	55.382	227.188	222.205	343
chr17	29253640	29254104	GSE124008_Akerberg_2019_GSM3518659_F_Tbx5_fb2_ChIP_Ventricles_E12.5_SRR8335337_peak_19779	333	.	14.3518	36.7325	33.3505	312
chr17	29254332	29254567	GSE124008_Akerberg_2019_GSM3518659_F_Tbx5_fb2_ChIP_Ventricles_E12.5_SRR8335337_peak_19780	93	.	6.61158	12.1886	9.36001	95
chr17	29256967	29257533	GSE124008_Akerberg_2019_GSM3518659_F_Tbx5_fb2_ChIP_Ventricles_E12.5_SRR8335337_peak_19781	2772	.	66.0195	282.74	277.244	297
chr17	29259592	29259792	GSE124008_Akerberg_2019_GSM3518659_F_Tbx5_fb2_ChIP_Ventricles_E12.5_SRR8335337_peak_19782	115	.	7.6654	14.5053	11.5735	95
chr17	29268836	29269392	GSE124008_Akerberg_2019_GSM3518659_F_Tbx5_fb2_ChIP_Ventricles_E12.5_SRR8335337_peak_19783	57	.	5.23398	8.41843	5.72458	493
chr17	29304976	29305348	GSE124008_Akerberg_2019_GSM3518659_F_Tbx5_fb2_ChIP_Ventricles_E12.5_SRR8335337_peak_19784	401	.	16.1754	43.6523	40.179	210
chr17	29331120	29331359	GSE124008_Akerberg_2019_GSM3518659_F_Tbx5_fb2_ChIP_Ventricles_E12.5_SRR8335337_peak_19785	48	.	4.93005	7.49745	4.89154	88
chr17	29341961	29342308	GSE124008_Akerberg_2019_GSM3518659_F_Tbx5_fb2_ChIP_Ventricles_E12.5_SRR8335337_peak_19786	206	.	10.7047	23.7815	20.6141	218
chr17	29346886	29347027	GSE124008_Akerberg_2019_GSM3518659_F_Tbx5_fb2_ChIP_Ventricles_E12.5_SRR8335337_peak_19787	57	.	5.23398	8.41843	5.72458	75
chr17	29347689	29347959	GSE124008_Akerberg_2019_GSM3518659_F_Tbx5_fb2_ChIP_Ventricles_E12.5_SRR8335337_peak_19788	115	.	7.6654	14.5053	11.5735	135
chr17	29356058	29356335	GSE124008_Akerberg_2019_GSM3518659_F_Tbx5_fb2_ChIP_Ventricles_E12.5_SRR8335337_peak_19789	206	.	10.4007	23.7815	20.6141	114
chr17	29356776	29357020	GSE124008_Akerberg_2019_GSM3518659_F_Tbx5_fb2_ChIP_Ventricles_E12.5_SRR8335337_peak_19790	98	.	5.98231	12.6839	9.82836	81
chr17	29371110	29371284	GSE124008_Akerberg_2019_GSM3518659_F_Tbx5_fb2_ChIP_Ventricles_E12.5_SRR8335337_peak_19791	26	.	3.88191	5.08049	2.62682	83
chr17	29394252	29394468	GSE124008_Akerberg_2019_GSM3518659_F_Tbx5_fb2_ChIP_Ventricles_E12.5_SRR8335337_peak_19792	75	.	6.14576	10.3469	7.57132	140
chr17	29398162	29398328	GSE124008_Akerberg_2019_GSM3518659_F_Tbx5_fb2_ChIP_Ventricles_E12.5_SRR8335337_peak_19793	57	.	5.53791	8.41843	5.72458	114
chr17	29437153	29437303	GSE124008_Akerberg_2019_GSM3518659_F_Tbx5_fb2_ChIP_Ventricles_E12.5_SRR8335337_peak_19794	66	.	5.84184	9.36887	6.63149	55
chr17	29450975	29451190	GSE124008_Akerberg_2019_GSM3518659_F_Tbx5_fb2_ChIP_Ventricles_E12.5_SRR8335337_peak_19795	57	.	5.23398	8.41843	5.72458	140
chr17	29455579	29455781	GSE124008_Akerberg_2019_GSM3518659_F_Tbx5_fb2_ChIP_Ventricles_E12.5_SRR8335337_peak_19796	128	.	7.68194	15.809	12.8461	100
chr17	29456935	29457305	GSE124008_Akerberg_2019_GSM3518659_F_Tbx5_fb2_ChIP_Ventricles_E12.5_SRR8335337_peak_19797	187	.	9.61422	21.8929	18.7754	160
chr17	29457892	29458208	GSE124008_Akerberg_2019_GSM3518659_F_Tbx5_fb2_ChIP_Ventricles_E12.5_SRR8335337_peak_19798	105	.	7.05755	13.4314	10.529	88
chr17	29463836	29464245	GSE124008_Akerberg_2019_GSM3518659_F_Tbx5_fb2_ChIP_Ventricles_E12.5_SRR8335337_peak_19799	85	.	6.44969	11.351	8.53938	284
chr17	29490249	29490641	GSE124008_Akerberg_2019_GSM3518659_F_Tbx5_fb2_ChIP_Ventricles_E12.5_SRR8335337_peak_19800	182	.	9.79289	21.359	18.2537	264
chr17	29490963	29491104	GSE124008_Akerberg_2019_GSM3518659_F_Tbx5_fb2_ChIP_Ventricles_E12.5_SRR8335337_peak_19801	48	.	4.93005	7.49745	4.89154	82
chr17	29614393	29614857	GSE124008_Akerberg_2019_GSM3518659_F_Tbx5_fb2_ChIP_Ventricles_E12.5_SRR8335337_peak_19802	143	.	8.24939	17.4005	14.3965	367
chr17	29658471	29658742	GSE124008_Akerberg_2019_GSM3518659_F_Tbx5_fb2_ChIP_Ventricles_E12.5_SRR8335337_peak_19803	30	.	3.52561	5.46828	3.00445	185
chr17	29660527	29660768	GSE124008_Akerberg_2019_GSM3518659_F_Tbx5_fb2_ChIP_Ventricles_E12.5_SRR8335337_peak_19804	45	.	4.68886	7.10892	4.53759	101
chr17	29683237	29683391	GSE124008_Akerberg_2019_GSM3518659_F_Tbx5_fb2_ChIP_Ventricles_E12.5_SRR8335337_peak_19805	75	.	6.14576	10.3469	7.57132	66
chr17	29687479	29687702	GSE124008_Akerberg_2019_GSM3518659_F_Tbx5_fb2_ChIP_Ventricles_E12.5_SRR8335337_peak_19806	148	.	8.57718	17.8493	14.8141	126
chr17	29710504	29710832	GSE124008_Akerberg_2019_GSM3518659_F_Tbx5_fb2_ChIP_Ventricles_E12.5_SRR8335337_peak_19807	560	.	20.1264	59.7188	56.0691	197
chr17	29712021	29712384	GSE124008_Akerberg_2019_GSM3518659_F_Tbx5_fb2_ChIP_Ventricles_E12.5_SRR8335337_peak_19808	159	.	9.18504	19.0018	15.9431	136
chr17	29730584	29730847	GSE124008_Akerberg_2019_GSM3518659_F_Tbx5_fb2_ChIP_Ventricles_E12.5_SRR8335337_peak_19809	85	.	6.44969	11.351	8.53938	175
chr17	29736629	29736917	GSE124008_Akerberg_2019_GSM3518659_F_Tbx5_fb2_ChIP_Ventricles_E12.5_SRR8335337_peak_19810	360	.	12.1241	39.4676	36.0499	162
chr17	29738498	29738835	GSE124008_Akerberg_2019_GSM3518659_F_Tbx5_fb2_ChIP_Ventricles_E12.5_SRR8335337_peak_19811	159	.	9.18504	19.0018	15.9431	228
chr17	29742897	29743216	GSE124008_Akerberg_2019_GSM3518659_F_Tbx5_fb2_ChIP_Ventricles_E12.5_SRR8335337_peak_19812	40	.	4.62613	6.60804	4.05225	190
chr17	29751550	29751838	GSE124008_Akerberg_2019_GSM3518659_F_Tbx5_fb2_ChIP_Ventricles_E12.5_SRR8335337_peak_19813	516	.	19.2146	55.2323	51.6246	132
chr17	29754513	29754740	GSE124008_Akerberg_2019_GSM3518659_F_Tbx5_fb2_ChIP_Ventricles_E12.5_SRR8335337_peak_19814	242	.	11.6165	27.5278	24.2962	99
chr17	29783193	29783418	GSE124008_Akerberg_2019_GSM3518659_F_Tbx5_fb2_ChIP_Ventricles_E12.5_SRR8335337_peak_19815	443	.	17.3911	47.9258	44.3981	100
chr17	29799868	29800029	GSE124008_Akerberg_2019_GSM3518659_F_Tbx5_fb2_ChIP_Ventricles_E12.5_SRR8335337_peak_19816	105	.	7.05755	13.4314	10.529	72
chr17	29823459	29823859	GSE124008_Akerberg_2019_GSM3518659_F_Tbx5_fb2_ChIP_Ventricles_E12.5_SRR8335337_peak_19817	280	.	12.8322	31.398	28.0996	128
chr17	29846332	29846485	GSE124008_Akerberg_2019_GSM3518659_F_Tbx5_fb2_ChIP_Ventricles_E12.5_SRR8335337_peak_19818	75	.	6.14576	10.3469	7.57132	84
chr17	29853110	29853390	GSE124008_Akerberg_2019_GSM3518659_F_Tbx5_fb2_ChIP_Ventricles_E12.5_SRR8335337_peak_19819	85	.	6.44969	11.351	8.53938	166
chr17	29870301	29870630	GSE124008_Akerberg_2019_GSM3518659_F_Tbx5_fb2_ChIP_Ventricles_E12.5_SRR8335337_peak_19820	33	.	4.15488	5.86499	3.35265	214
chr17	29885949	29886097	GSE124008_Akerberg_2019_GSM3518659_F_Tbx5_fb2_ChIP_Ventricles_E12.5_SRR8335337_peak_19821	105	.	7.05755	13.4314	10.529	91
chr17	29887789	29888030	GSE124008_Akerberg_2019_GSM3518659_F_Tbx5_fb2_ChIP_Ventricles_E12.5_SRR8335337_peak_19822	41	.	4.42784	6.6833	4.11856	132
chr17	29902929	29903175	GSE124008_Akerberg_2019_GSM3518659_F_Tbx5_fb2_ChIP_Ventricles_E12.5_SRR8335337_peak_19823	57	.	5.53791	8.41843	5.72458	79
chr17	29918941	29919088	GSE124008_Akerberg_2019_GSM3518659_F_Tbx5_fb2_ChIP_Ventricles_E12.5_SRR8335337_peak_19824	49	.	4.70081	7.53305	4.91191	70
chr17	29920200	29920537	GSE124008_Akerberg_2019_GSM3518659_F_Tbx5_fb2_ChIP_Ventricles_E12.5_SRR8335337_peak_19825	729	.	24.3814	76.7549	72.9383	175
chr17	29920736	29920920	GSE124008_Akerberg_2019_GSM3518659_F_Tbx5_fb2_ChIP_Ventricles_E12.5_SRR8335337_peak_19826	36	.	3.93506	6.17368	3.65599	65
chr17	29921208	29921349	GSE124008_Akerberg_2019_GSM3518659_F_Tbx5_fb2_ChIP_Ventricles_E12.5_SRR8335337_peak_19827	24	.	4.01827	4.93396	2.49119	101
chr17	29956086	29956259	GSE124008_Akerberg_2019_GSM3518659_F_Tbx5_fb2_ChIP_Ventricles_E12.5_SRR8335337_peak_19828	32	.	4.3222	5.7526	3.25072	87
chr17	29963820	29964014	GSE124008_Akerberg_2019_GSM3518659_F_Tbx5_fb2_ChIP_Ventricles_E12.5_SRR8335337_peak_19829	66	.	5.84184	9.36887	6.63149	62
chr17	29979158	29979329	GSE124008_Akerberg_2019_GSM3518659_F_Tbx5_fb2_ChIP_Ventricles_E12.5_SRR8335337_peak_19830	154	.	8.52235	18.4988	15.4557	92
chr17	30004217	30004369	GSE124008_Akerberg_2019_GSM3518659_F_Tbx5_fb2_ChIP_Ventricles_E12.5_SRR8335337_peak_19831	66	.	5.84184	9.36887	6.63149	53
chr17	30004489	30004826	GSE124008_Akerberg_2019_GSM3518659_F_Tbx5_fb2_ChIP_Ventricles_E12.5_SRR8335337_peak_19832	75	.	6.14576	10.3469	7.57132	243
chr17	30004935	30005388	GSE124008_Akerberg_2019_GSM3518659_F_Tbx5_fb2_ChIP_Ventricles_E12.5_SRR8335337_peak_19833	57	.	5.53791	8.41843	5.72458	111
chr17	30024764	30024920	GSE124008_Akerberg_2019_GSM3518659_F_Tbx5_fb2_ChIP_Ventricles_E12.5_SRR8335337_peak_19834	73	.	5.16341	10.0802	7.33564	84
chr17	30026710	30026918	GSE124008_Akerberg_2019_GSM3518659_F_Tbx5_fb2_ChIP_Ventricles_E12.5_SRR8335337_peak_19835	74	.	5.79268	10.2513	7.49917	106
chr17	30027740	30027943	GSE124008_Akerberg_2019_GSM3518659_F_Tbx5_fb2_ChIP_Ventricles_E12.5_SRR8335337_peak_19836	93	.	6.61158	12.1886	9.36001	102
chr17	30051512	30051888	GSE124008_Akerberg_2019_GSM3518659_F_Tbx5_fb2_ChIP_Ventricles_E12.5_SRR8335337_peak_19837	125	.	6.59649	15.4524	12.5074	240
chr17	30053640	30053781	GSE124008_Akerberg_2019_GSM3518659_F_Tbx5_fb2_ChIP_Ventricles_E12.5_SRR8335337_peak_19838	43	.	4.58272	6.90346	4.33649	60
chr17	30062395	30062536	GSE124008_Akerberg_2019_GSM3518659_F_Tbx5_fb2_ChIP_Ventricles_E12.5_SRR8335337_peak_19839	56	.	5.45709	8.29295	5.66107	74
chr17	30121474	30121625	GSE124008_Akerberg_2019_GSM3518659_F_Tbx5_fb2_ChIP_Ventricles_E12.5_SRR8335337_peak_19840	57	.	5.23398	8.41843	5.72458	93
chr17	30146375	30147233	GSE124008_Akerberg_2019_GSM3518659_F_Tbx5_fb2_ChIP_Ventricles_E12.5_SRR8335337_peak_19841	1158	.	33.8032	120.018	115.84	434
chr17	30147864	30148265	GSE124008_Akerberg_2019_GSM3518659_F_Tbx5_fb2_ChIP_Ventricles_E12.5_SRR8335337_peak_19842	501	.	18.9107	53.7535	50.1587	257
chr17	30152376	30152740	GSE124008_Akerberg_2019_GSM3518659_F_Tbx5_fb2_ChIP_Ventricles_E12.5_SRR8335337_peak_19843	115	.	7.6654	14.5053	11.5735	275
chr17	30154114	30154373	GSE124008_Akerberg_2019_GSM3518659_F_Tbx5_fb2_ChIP_Ventricles_E12.5_SRR8335337_peak_19844	131	.	6.90732	16.0762	13.1116	128
chr17	30154939	30155123	GSE124008_Akerberg_2019_GSM3518659_F_Tbx5_fb2_ChIP_Ventricles_E12.5_SRR8335337_peak_19845	90	.	6.42321	11.8217	9.00474	79
chr17	30163906	30164093	GSE124008_Akerberg_2019_GSM3518659_F_Tbx5_fb2_ChIP_Ventricles_E12.5_SRR8335337_peak_19846	99	.	7.00132	12.8395	9.98106	92
chr17	30164861	30165239	GSE124008_Akerberg_2019_GSM3518659_F_Tbx5_fb2_ChIP_Ventricles_E12.5_SRR8335337_peak_19847	507	.	18.741	54.3885	50.7935	178
chr17	30177316	30177512	GSE124008_Akerberg_2019_GSM3518659_F_Tbx5_fb2_ChIP_Ventricles_E12.5_SRR8335337_peak_19848	115	.	7.6654	14.5053	11.5735	102
chr17	30187964	30188393	GSE124008_Akerberg_2019_GSM3518659_F_Tbx5_fb2_ChIP_Ventricles_E12.5_SRR8335337_peak_19849	443	.	17.0872	47.9258	44.3981	265
chr17	30188797	30189054	GSE124008_Akerberg_2019_GSM3518659_F_Tbx5_fb2_ChIP_Ventricles_E12.5_SRR8335337_peak_19850	234	.	10.7061	26.6287	23.4128	135
chr17	30189420	30189577	GSE124008_Akerberg_2019_GSM3518659_F_Tbx5_fb2_ChIP_Ventricles_E12.5_SRR8335337_peak_19851	57	.	5.23398	8.41843	5.72458	115
chr17	30195620	30195790	GSE124008_Akerberg_2019_GSM3518659_F_Tbx5_fb2_ChIP_Ventricles_E12.5_SRR8335337_peak_19852	57	.	5.23398	8.41843	5.72458	58
chr17	30197785	30198014	GSE124008_Akerberg_2019_GSM3518659_F_Tbx5_fb2_ChIP_Ventricles_E12.5_SRR8335337_peak_19853	22	.	3.82168	4.64639	2.29491	22
chr17	30198423	30198769	GSE124008_Akerberg_2019_GSM3518659_F_Tbx5_fb2_ChIP_Ventricles_E12.5_SRR8335337_peak_19854	575	.	20.4304	61.2304	57.5591	171
chr17	30199440	30199619	GSE124008_Akerberg_2019_GSM3518659_F_Tbx5_fb2_ChIP_Ventricles_E12.5_SRR8335337_peak_19855	85	.	6.44969	11.351	8.53938	65
chr17	30200072	30200261	GSE124008_Akerberg_2019_GSM3518659_F_Tbx5_fb2_ChIP_Ventricles_E12.5_SRR8335337_peak_19856	85	.	6.44969	11.351	8.53938	109
chr17	30201539	30201852	GSE124008_Akerberg_2019_GSM3518659_F_Tbx5_fb2_ChIP_Ventricles_E12.5_SRR8335337_peak_19857	105	.	7.36147	13.4314	10.529	107
chr17	30215752	30216250	GSE124008_Akerberg_2019_GSM3518659_F_Tbx5_fb2_ChIP_Ventricles_E12.5_SRR8335337_peak_19858	148	.	8.88111	17.8493	14.8141	136
chr17	30235431	30235731	GSE124008_Akerberg_2019_GSM3518659_F_Tbx5_fb2_ChIP_Ventricles_E12.5_SRR8335337_peak_19859	85	.	6.44969	11.351	8.53938	178
chr17	30243539	30243894	GSE124008_Akerberg_2019_GSM3518659_F_Tbx5_fb2_ChIP_Ventricles_E12.5_SRR8335337_peak_19860	66	.	5.84184	9.36887	6.63149	59
chr17	30244735	30244969	GSE124008_Akerberg_2019_GSM3518659_F_Tbx5_fb2_ChIP_Ventricles_E12.5_SRR8335337_peak_19861	159	.	9.18504	19.0018	15.9431	125
chr17	30256562	30256804	GSE124008_Akerberg_2019_GSM3518659_F_Tbx5_fb2_ChIP_Ventricles_E12.5_SRR8335337_peak_19862	170	.	9.48897	20.1719	17.0897	139
chr17	30256941	30257171	GSE124008_Akerberg_2019_GSM3518659_F_Tbx5_fb2_ChIP_Ventricles_E12.5_SRR8335337_peak_19863	148	.	8.57718	17.8493	14.8141	115
chr17	30269534	30269760	GSE124008_Akerberg_2019_GSM3518659_F_Tbx5_fb2_ChIP_Ventricles_E12.5_SRR8335337_peak_19864	85	.	6.44969	11.351	8.53938	132
chr17	30280699	30280971	GSE124008_Akerberg_2019_GSM3518659_F_Tbx5_fb2_ChIP_Ventricles_E12.5_SRR8335337_peak_19865	280	.	12.8322	31.398	28.0996	130
chr17	30292834	30293033	GSE124008_Akerberg_2019_GSM3518659_F_Tbx5_fb2_ChIP_Ventricles_E12.5_SRR8335337_peak_19866	95	.	6.75362	12.3796	9.52866	87
chr17	30305096	30305260	GSE124008_Akerberg_2019_GSM3518659_F_Tbx5_fb2_ChIP_Ventricles_E12.5_SRR8335337_peak_19867	41	.	4.42784	6.6833	4.11856	127
chr17	30308746	30309000	GSE124008_Akerberg_2019_GSM3518659_F_Tbx5_fb2_ChIP_Ventricles_E12.5_SRR8335337_peak_19868	105	.	7.05755	13.4314	10.529	115
chr17	30409384	30409592	GSE124008_Akerberg_2019_GSM3518659_F_Tbx5_fb2_ChIP_Ventricles_E12.5_SRR8335337_peak_19869	85	.	6.44969	11.351	8.53938	88
chr17	30418712	30418853	GSE124008_Akerberg_2019_GSM3518659_F_Tbx5_fb2_ChIP_Ventricles_E12.5_SRR8335337_peak_19870	57	.	5.23398	8.41843	5.72458	29
chr17	30423455	30423797	GSE124008_Akerberg_2019_GSM3518659_F_Tbx5_fb2_ChIP_Ventricles_E12.5_SRR8335337_peak_19871	124	.	7.49544	15.3716	12.4283	216
chr17	30426264	30426557	GSE124008_Akerberg_2019_GSM3518659_F_Tbx5_fb2_ChIP_Ventricles_E12.5_SRR8335337_peak_19872	120	.	7.57944	14.9404	12.0046	91
chr17	30458286	30458509	GSE124008_Akerberg_2019_GSM3518659_F_Tbx5_fb2_ChIP_Ventricles_E12.5_SRR8335337_peak_19873	385	.	14.8006	42.0281	38.5778	103
chr17	30463321	30463482	GSE124008_Akerberg_2019_GSM3518659_F_Tbx5_fb2_ChIP_Ventricles_E12.5_SRR8335337_peak_19874	56	.	5.1576	8.29295	5.66107	76
chr17	30464236	30465009	GSE124008_Akerberg_2019_GSM3518659_F_Tbx5_fb2_ChIP_Ventricles_E12.5_SRR8335337_peak_19875	295	.	12.7825	32.8707	29.5474	584
chr17	30468487	30468673	GSE124008_Akerberg_2019_GSM3518659_F_Tbx5_fb2_ChIP_Ventricles_E12.5_SRR8335337_peak_19876	89	.	6.07997	11.7815	8.96773	87
chr17	30474399	30474619	GSE124008_Akerberg_2019_GSM3518659_F_Tbx5_fb2_ChIP_Ventricles_E12.5_SRR8335337_peak_19877	65	.	4.95869	9.25272	6.54639	88
chr17	30483876	30484053	GSE124008_Akerberg_2019_GSM3518659_F_Tbx5_fb2_ChIP_Ventricles_E12.5_SRR8335337_peak_19878	57	.	4.54924	8.44714	5.75072	137
chr17	30498957	30499115	GSE124008_Akerberg_2019_GSM3518659_F_Tbx5_fb2_ChIP_Ventricles_E12.5_SRR8335337_peak_19879	57	.	5.53791	8.41843	5.72458	42
chr17	30510265	30510429	GSE124008_Akerberg_2019_GSM3518659_F_Tbx5_fb2_ChIP_Ventricles_E12.5_SRR8335337_peak_19880	99	.	6.71226	12.8395	9.98106	112
chr17	30518806	30519397	GSE124008_Akerberg_2019_GSM3518659_F_Tbx5_fb2_ChIP_Ventricles_E12.5_SRR8335337_peak_19881	429	.	16.7832	46.4917	42.9856	138
chr17	30525794	30525948	GSE124008_Akerberg_2019_GSM3518659_F_Tbx5_fb2_ChIP_Ventricles_E12.5_SRR8335337_peak_19882	126	.	7.96933	15.6002	12.6389	82
chr17	30550507	30550974	GSE124008_Akerberg_2019_GSM3518659_F_Tbx5_fb2_ChIP_Ventricles_E12.5_SRR8335337_peak_19883	402	.	14.78	43.6749	40.2008	136
chr17	30556598	30556800	GSE124008_Akerberg_2019_GSM3518659_F_Tbx5_fb2_ChIP_Ventricles_E12.5_SRR8335337_peak_19884	148	.	8.57718	17.8493	14.8141	83
chr17	30576170	30576693	GSE124008_Akerberg_2019_GSM3518659_F_Tbx5_fb2_ChIP_Ventricles_E12.5_SRR8335337_peak_19885	81	.	5.36814	10.9285	8.1472	318
chr17	30612414	30612654	GSE124008_Akerberg_2019_GSM3518659_F_Tbx5_fb2_ChIP_Ventricles_E12.5_SRR8335337_peak_19886	32	.	4.3222	5.7526	3.25072	116
chr17	30782332	30782566	GSE124008_Akerberg_2019_GSM3518659_F_Tbx5_fb2_ChIP_Ventricles_E12.5_SRR8335337_peak_19887	148	.	8.57718	17.8493	14.8141	110
chr17	30821136	30821413	GSE124008_Akerberg_2019_GSM3518659_F_Tbx5_fb2_ChIP_Ventricles_E12.5_SRR8335337_peak_19888	360	.	14.9597	39.4686	36.0499	118
chr17	30848706	30848959	GSE124008_Akerberg_2019_GSM3518659_F_Tbx5_fb2_ChIP_Ventricles_E12.5_SRR8335337_peak_19889	57	.	5.24675	8.41215	5.72458	59
chr17	30860227	30860368	GSE124008_Akerberg_2019_GSM3518659_F_Tbx5_fb2_ChIP_Ventricles_E12.5_SRR8335337_peak_19890	57	.	5.53791	8.41843	5.72458	89
chr17	30874678	30874871	GSE124008_Akerberg_2019_GSM3518659_F_Tbx5_fb2_ChIP_Ventricles_E12.5_SRR8335337_peak_19891	75	.	6.14576	10.3469	7.57132	99
chr17	30882396	30882564	GSE124008_Akerberg_2019_GSM3518659_F_Tbx5_fb2_ChIP_Ventricles_E12.5_SRR8335337_peak_19892	36	.	3.93506	6.17368	3.65599	61
chr17	31071399	31071583	GSE124008_Akerberg_2019_GSM3518659_F_Tbx5_fb2_ChIP_Ventricles_E12.5_SRR8335337_peak_19893	93	.	6.33861	12.1886	9.36001	98
chr17	31072048	31072210	GSE124008_Akerberg_2019_GSM3518659_F_Tbx5_fb2_ChIP_Ventricles_E12.5_SRR8335337_peak_19894	57	.	5.23398	8.41843	5.72458	70
chr17	31091452	31091678	GSE124008_Akerberg_2019_GSM3518659_F_Tbx5_fb2_ChIP_Ventricles_E12.5_SRR8335337_peak_19895	157	.	6.75122	18.7537	15.7092	130
chr17	31119510	31119687	GSE124008_Akerberg_2019_GSM3518659_F_Tbx5_fb2_ChIP_Ventricles_E12.5_SRR8335337_peak_19896	126	.	7.96933	15.6002	12.6389	93
chr17	31245443	31245618	GSE124008_Akerberg_2019_GSM3518659_F_Tbx5_fb2_ChIP_Ventricles_E12.5_SRR8335337_peak_19897	95	.	6.75362	12.3796	9.52866	74
chr17	31254694	31254860	GSE124008_Akerberg_2019_GSM3518659_F_Tbx5_fb2_ChIP_Ventricles_E12.5_SRR8335337_peak_19898	57	.	5.23398	8.41843	5.72458	55
chr17	31296426	31296700	GSE124008_Akerberg_2019_GSM3518659_F_Tbx5_fb2_ChIP_Ventricles_E12.5_SRR8335337_peak_19899	66	.	5.84184	9.36887	6.63149	109
chr17	31308431	31308625	GSE124008_Akerberg_2019_GSM3518659_F_Tbx5_fb2_ChIP_Ventricles_E12.5_SRR8335337_peak_19900	137	.	8.27326	16.7152	13.7221	103
chr17	31315157	31315298	GSE124008_Akerberg_2019_GSM3518659_F_Tbx5_fb2_ChIP_Ventricles_E12.5_SRR8335337_peak_19901	41	.	4.42784	6.6833	4.11856	80
chr17	31391418	31391692	GSE124008_Akerberg_2019_GSM3518659_F_Tbx5_fb2_ChIP_Ventricles_E12.5_SRR8335337_peak_19902	729	.	24.3814	76.7549	72.9383	140
chr17	31420063	31420541	GSE124008_Akerberg_2019_GSM3518659_F_Tbx5_fb2_ChIP_Ventricles_E12.5_SRR8335337_peak_19903	1583	.	42.921	162.859	158.352	208
chr17	31425942	31426083	GSE124008_Akerberg_2019_GSM3518659_F_Tbx5_fb2_ChIP_Ventricles_E12.5_SRR8335337_peak_19904	49	.	4.97378	7.53305	4.91191	39
chr17	31427734	31427932	GSE124008_Akerberg_2019_GSM3518659_F_Tbx5_fb2_ChIP_Ventricles_E12.5_SRR8335337_peak_19905	170	.	9.48897	20.1719	17.0897	98
chr17	31429458	31429673	GSE124008_Akerberg_2019_GSM3518659_F_Tbx5_fb2_ChIP_Ventricles_E12.5_SRR8335337_peak_19906	242	.	11.6165	27.5278	24.2962	98
chr17	31504590	31504860	GSE124008_Akerberg_2019_GSM3518659_F_Tbx5_fb2_ChIP_Ventricles_E12.5_SRR8335337_peak_19907	374	.	15.5675	40.8528	37.4109	136
chr17	31512144	31512395	GSE124008_Akerberg_2019_GSM3518659_F_Tbx5_fb2_ChIP_Ventricles_E12.5_SRR8335337_peak_19908	85	.	6.44969	11.351	8.53938	134
chr17	31564176	31564498	GSE124008_Akerberg_2019_GSM3518659_F_Tbx5_fb2_ChIP_Ventricles_E12.5_SRR8335337_peak_19909	115	.	7.6654	14.5053	11.5735	117
chr17	31575392	31575657	GSE124008_Akerberg_2019_GSM3518659_F_Tbx5_fb2_ChIP_Ventricles_E12.5_SRR8335337_peak_19911	320	.	13.744	35.3812	32.0184	140
chr17	31588171	31588396	GSE124008_Akerberg_2019_GSM3518659_F_Tbx5_fb2_ChIP_Ventricles_E12.5_SRR8335337_peak_19912	194	.	10.0968	22.5624	19.4278	94
chr17	31602122	31602471	GSE124008_Akerberg_2019_GSM3518659_F_Tbx5_fb2_ChIP_Ventricles_E12.5_SRR8335337_peak_19913	148	.	8.88111	17.8493	14.8141	134
chr17	31613262	31613431	GSE124008_Akerberg_2019_GSM3518659_F_Tbx5_fb2_ChIP_Ventricles_E12.5_SRR8335337_peak_19914	19	.	3.33597	4.33257	1.98847	52
chr17	31646449	31646663	GSE124008_Akerberg_2019_GSM3518659_F_Tbx5_fb2_ChIP_Ventricles_E12.5_SRR8335337_peak_19915	126	.	7.96933	15.6002	12.6389	121
chr17	31650652	31650835	GSE124008_Akerberg_2019_GSM3518659_F_Tbx5_fb2_ChIP_Ventricles_E12.5_SRR8335337_peak_19916	66	.	5.84184	9.36887	6.63149	79
chr17	31658744	31659102	GSE124008_Akerberg_2019_GSM3518659_F_Tbx5_fb2_ChIP_Ventricles_E12.5_SRR8335337_peak_19917	41	.	4.42784	6.6833	4.11856	127
chr17	31664887	31665087	GSE124008_Akerberg_2019_GSM3518659_F_Tbx5_fb2_ChIP_Ventricles_E12.5_SRR8335337_peak_19918	194	.	10.0968	22.5624	19.4278	97
chr17	31685687	31685837	GSE124008_Akerberg_2019_GSM3518659_F_Tbx5_fb2_ChIP_Ventricles_E12.5_SRR8335337_peak_19919	34	.	4.1912	5.92289	3.40965	72
chr17	31693366	31693772	GSE124008_Akerberg_2019_GSM3518659_F_Tbx5_fb2_ChIP_Ventricles_E12.5_SRR8335337_peak_19920	66	.	5.84184	9.36887	6.63149	351
chr17	31722481	31722653	GSE124008_Akerberg_2019_GSM3518659_F_Tbx5_fb2_ChIP_Ventricles_E12.5_SRR8335337_peak_19921	75	.	6.14576	10.3469	7.57132	76
chr17	31725765	31725981	GSE124008_Akerberg_2019_GSM3518659_F_Tbx5_fb2_ChIP_Ventricles_E12.5_SRR8335337_peak_19922	182	.	9.79289	21.359	18.2537	77
chr17	31730710	31731348	GSE124008_Akerberg_2019_GSM3518659_F_Tbx5_fb2_ChIP_Ventricles_E12.5_SRR8335337_peak_19923	218	.	11.0086	25.0158	21.8286	511
chr17	31746696	31747221	GSE124008_Akerberg_2019_GSM3518659_F_Tbx5_fb2_ChIP_Ventricles_E12.5_SRR8335337_peak_19924	336	.	11.5099	37.0673	33.6818	155
chr17	31751304	31751497	GSE124008_Akerberg_2019_GSM3518659_F_Tbx5_fb2_ChIP_Ventricles_E12.5_SRR8335337_peak_19925	137	.	8.27326	16.7152	13.7221	93
chr17	31766889	31767441	GSE124008_Akerberg_2019_GSM3518659_F_Tbx5_fb2_ChIP_Ventricles_E12.5_SRR8335337_peak_19926	1403	.	38.9699	144.716	140.345	222
chr17	31790006	31790246	GSE124008_Akerberg_2019_GSM3518659_F_Tbx5_fb2_ChIP_Ventricles_E12.5_SRR8335337_peak_19927	137	.	8.27326	16.7152	13.7221	122
chr17	31793812	31793982	GSE124008_Akerberg_2019_GSM3518659_F_Tbx5_fb2_ChIP_Ventricles_E12.5_SRR8335337_peak_19928	126	.	7.96933	15.6002	12.6389	103
chr17	31796058	31796301	GSE124008_Akerberg_2019_GSM3518659_F_Tbx5_fb2_ChIP_Ventricles_E12.5_SRR8335337_peak_19929	32	.	4.3222	5.7526	3.25072	50
chr17	31810937	31811078	GSE124008_Akerberg_2019_GSM3518659_F_Tbx5_fb2_ChIP_Ventricles_E12.5_SRR8335337_peak_19930	32	.	4.3222	5.7526	3.25072	41
chr17	31853592	31853781	GSE124008_Akerberg_2019_GSM3518659_F_Tbx5_fb2_ChIP_Ventricles_E12.5_SRR8335337_peak_19931	43	.	4.58272	6.90346	4.33649	53
chr17	31854987	31855201	GSE124008_Akerberg_2019_GSM3518659_F_Tbx5_fb2_ChIP_Ventricles_E12.5_SRR8335337_peak_19932	24	.	4.01827	4.93396	2.49119	32
chr17	31856539	31856990	GSE124008_Akerberg_2019_GSM3518659_F_Tbx5_fb2_ChIP_Ventricles_E12.5_SRR8335337_peak_19933	305	.	9.69926	33.8953	30.5679	316
chr17	31889882	31890140	GSE124008_Akerberg_2019_GSM3518659_F_Tbx5_fb2_ChIP_Ventricles_E12.5_SRR8335337_peak_19934	458	.	17.695	49.3692	45.8267	126
chr17	31892774	31893385	GSE124008_Akerberg_2019_GSM3518659_F_Tbx5_fb2_ChIP_Ventricles_E12.5_SRR8335337_peak_19935	1385	.	38.666	142.924	138.572	202
chr17	31916705	31916865	GSE124008_Akerberg_2019_GSM3518659_F_Tbx5_fb2_ChIP_Ventricles_E12.5_SRR8335337_peak_19936	75	.	6.14576	10.3469	7.57132	92
chr17	31937064	31937373	GSE124008_Akerberg_2019_GSM3518659_F_Tbx5_fb2_ChIP_Ventricles_E12.5_SRR8335337_peak_19937	105	.	7.36147	13.4314	10.529	86
chr17	31988889	31989228	GSE124008_Akerberg_2019_GSM3518659_F_Tbx5_fb2_ChIP_Ventricles_E12.5_SRR8335337_peak_19938	374	.	15.5675	40.8528	37.4109	124
chr17	31993375	31993546	GSE124008_Akerberg_2019_GSM3518659_F_Tbx5_fb2_ChIP_Ventricles_E12.5_SRR8335337_peak_19939	95	.	6.75362	12.3796	9.52866	73
chr17	32012320	32012532	GSE124008_Akerberg_2019_GSM3518659_F_Tbx5_fb2_ChIP_Ventricles_E12.5_SRR8335337_peak_19940	143	.	8.24939	17.4005	14.3965	106
chr17	32036240	32036573	GSE124008_Akerberg_2019_GSM3518659_F_Tbx5_fb2_ChIP_Ventricles_E12.5_SRR8335337_peak_19941	115	.	7.6654	14.5053	11.5735	98
chr17	32073451	32073810	GSE124008_Akerberg_2019_GSM3518659_F_Tbx5_fb2_ChIP_Ventricles_E12.5_SRR8335337_peak_19942	255	.	11.9204	28.8047	25.5439	119
chr17	32075306	32075447	GSE124008_Akerberg_2019_GSM3518659_F_Tbx5_fb2_ChIP_Ventricles_E12.5_SRR8335337_peak_19943	33	.	4.15488	5.86499	3.35265	78
chr17	32143307	32143518	GSE124008_Akerberg_2019_GSM3518659_F_Tbx5_fb2_ChIP_Ventricles_E12.5_SRR8335337_peak_19944	242	.	11.6165	27.5278	24.2962	101
chr17	32146660	32146852	GSE124008_Akerberg_2019_GSM3518659_F_Tbx5_fb2_ChIP_Ventricles_E12.5_SRR8335337_peak_19945	95	.	6.75362	12.3796	9.52866	78
chr17	32179690	32179833	GSE124008_Akerberg_2019_GSM3518659_F_Tbx5_fb2_ChIP_Ventricles_E12.5_SRR8335337_peak_19946	41	.	4.42784	6.6833	4.11856	127
chr17	32207900	32208182	GSE124008_Akerberg_2019_GSM3518659_F_Tbx5_fb2_ChIP_Ventricles_E12.5_SRR8335337_peak_19947	115	.	7.6654	14.5053	11.5735	131
chr17	32284241	32284864	GSE124008_Akerberg_2019_GSM3518659_F_Tbx5_fb2_ChIP_Ventricles_E12.5_SRR8335337_peak_19948	105	.	7.05755	13.4314	10.529	541
chr17	32364418	32364642	GSE124008_Akerberg_2019_GSM3518659_F_Tbx5_fb2_ChIP_Ventricles_E12.5_SRR8335337_peak_19949	75	.	6.14576	10.3469	7.57132	132
chr17	32389285	32389619	GSE124008_Akerberg_2019_GSM3518659_F_Tbx5_fb2_ChIP_Ventricles_E12.5_SRR8335337_peak_19950	206	.	10.7047	23.7815	20.6141	196
chr17	32390994	32391213	GSE124008_Akerberg_2019_GSM3518659_F_Tbx5_fb2_ChIP_Ventricles_E12.5_SRR8335337_peak_19951	148	.	8.57718	17.8493	14.8141	102
chr17	32483314	32483580	GSE124008_Akerberg_2019_GSM3518659_F_Tbx5_fb2_ChIP_Ventricles_E12.5_SRR8335337_peak_19952	113	.	7.15752	14.2141	11.3009	180
chr17	32506095	32506370	GSE124008_Akerberg_2019_GSM3518659_F_Tbx5_fb2_ChIP_Ventricles_E12.5_SRR8335337_peak_19953	40	.	3.63939	6.60524	4.05225	124
chr17	32528686	32528972	GSE124008_Akerberg_2019_GSM3518659_F_Tbx5_fb2_ChIP_Ventricles_E12.5_SRR8335337_peak_19954	48	.	4.93005	7.49745	4.89154	100
chr17	33089371	33089512	GSE124008_Akerberg_2019_GSM3518659_F_Tbx5_fb2_ChIP_Ventricles_E12.5_SRR8335337_peak_19955	40	.	4.62613	6.60804	4.05225	105
chr17	33092417	33092765	GSE124008_Akerberg_2019_GSM3518659_F_Tbx5_fb2_ChIP_Ventricles_E12.5_SRR8335337_peak_19956	48	.	4.93005	7.49745	4.89154	207
chr17	33394372	33394717	GSE124008_Akerberg_2019_GSM3518659_F_Tbx5_fb2_ChIP_Ventricles_E12.5_SRR8335337_peak_19957	95	.	6.75362	12.3796	9.52866	183
chr17	33503574	33503845	GSE124008_Akerberg_2019_GSM3518659_F_Tbx5_fb2_ChIP_Ventricles_E12.5_SRR8335337_peak_19958	170	.	9.48897	20.1719	17.0897	126
chr17	33678145	33678384	GSE124008_Akerberg_2019_GSM3518659_F_Tbx5_fb2_ChIP_Ventricles_E12.5_SRR8335337_peak_19959	125	.	6.59649	15.4524	12.5074	125
chr17	33684674	33684815	GSE124008_Akerberg_2019_GSM3518659_F_Tbx5_fb2_ChIP_Ventricles_E12.5_SRR8335337_peak_19960	48	.	4.93005	7.49745	4.89154	52
chr17	33684915	33685611	GSE124008_Akerberg_2019_GSM3518659_F_Tbx5_fb2_ChIP_Ventricles_E12.5_SRR8335337_peak_19961	105	.	7.05755	13.4314	10.529	584
chr17	33746081	33746300	GSE124008_Akerberg_2019_GSM3518659_F_Tbx5_fb2_ChIP_Ventricles_E12.5_SRR8335337_peak_19962	148	.	8.57718	17.8493	14.8141	80
chr17	33759773	33759965	GSE124008_Akerberg_2019_GSM3518659_F_Tbx5_fb2_ChIP_Ventricles_E12.5_SRR8335337_peak_19963	57	.	5.23398	8.41843	5.72458	115
chr17	33804774	33805131	GSE124008_Akerberg_2019_GSM3518659_F_Tbx5_fb2_ChIP_Ventricles_E12.5_SRR8335337_peak_19964	776	.	25.2932	81.5465	77.6837	203
chr17	33811105	33811634	GSE124008_Akerberg_2019_GSM3518659_F_Tbx5_fb2_ChIP_Ventricles_E12.5_SRR8335337_peak_19965	224	.	9.0532	25.6604	22.4657	144
chr17	33817645	33817854	GSE124008_Akerberg_2019_GSM3518659_F_Tbx5_fb2_ChIP_Ventricles_E12.5_SRR8335337_peak_19966	48	.	4.93005	7.49745	4.89154	111
chr17	33890541	33891071	GSE124008_Akerberg_2019_GSM3518659_F_Tbx5_fb2_ChIP_Ventricles_E12.5_SRR8335337_peak_19967	154	.	8.52235	18.4988	15.4557	94
chr17	33916035	33916176	GSE124008_Akerberg_2019_GSM3518659_F_Tbx5_fb2_ChIP_Ventricles_E12.5_SRR8335337_peak_19968	57	.	5.23398	8.41843	5.72458	48
chr17	33919311	33919560	GSE124008_Akerberg_2019_GSM3518659_F_Tbx5_fb2_ChIP_Ventricles_E12.5_SRR8335337_peak_19969	57	.	5.24675	8.41215	5.72458	118
chr17	33929296	33929638	GSE124008_Akerberg_2019_GSM3518659_F_Tbx5_fb2_ChIP_Ventricles_E12.5_SRR8335337_peak_19970	103	.	6.88455	13.1909	10.3267	206
chr17	33955707	33955904	GSE124008_Akerberg_2019_GSM3518659_F_Tbx5_fb2_ChIP_Ventricles_E12.5_SRR8335337_peak_19971	40	.	4.62613	6.60804	4.05225	136
chr17	33955992	33956143	GSE124008_Akerberg_2019_GSM3518659_F_Tbx5_fb2_ChIP_Ventricles_E12.5_SRR8335337_peak_19972	40	.	4.62613	6.60804	4.05225	77
chr17	33972756	33972982	GSE124008_Akerberg_2019_GSM3518659_F_Tbx5_fb2_ChIP_Ventricles_E12.5_SRR8335337_peak_19973	293	.	13.1361	32.7136	29.3974	104
chr17	33981160	33981444	GSE124008_Akerberg_2019_GSM3518659_F_Tbx5_fb2_ChIP_Ventricles_E12.5_SRR8335337_peak_19974	575	.	20.4304	61.2304	57.5591	138
chr17	34024297	34024970	GSE124008_Akerberg_2019_GSM3518659_F_Tbx5_fb2_ChIP_Ventricles_E12.5_SRR8335337_peak_19975	32	.	4.3222	5.7526	3.25072	488
chr17	34031399	34032265	GSE124008_Akerberg_2019_GSM3518659_F_Tbx5_fb2_ChIP_Ventricles_E12.5_SRR8335337_peak_19976	85	.	6.44969	11.351	8.53938	562
chr17	34093561	34093814	GSE124008_Akerberg_2019_GSM3518659_F_Tbx5_fb2_ChIP_Ventricles_E12.5_SRR8335337_peak_19977	57	.	5.23398	8.41843	5.72458	48
chr17	34099047	34099223	GSE124008_Akerberg_2019_GSM3518659_F_Tbx5_fb2_ChIP_Ventricles_E12.5_SRR8335337_peak_19978	54	.	5.05304	8.09437	5.46388	91
chr17	34119327	34119882	GSE124008_Akerberg_2019_GSM3518659_F_Tbx5_fb2_ChIP_Ventricles_E12.5_SRR8335337_peak_19979	95	.	6.75362	12.3796	9.52866	252
chr17	34120301	34120546	GSE124008_Akerberg_2019_GSM3518659_F_Tbx5_fb2_ChIP_Ventricles_E12.5_SRR8335337_peak_19980	75	.	6.14576	10.3469	7.57132	88
chr17	34121970	34122488	GSE124008_Akerberg_2019_GSM3518659_F_Tbx5_fb2_ChIP_Ventricles_E12.5_SRR8335337_peak_19981	170	.	9.48897	20.1719	17.0897	255
chr17	34122676	34122940	GSE124008_Akerberg_2019_GSM3518659_F_Tbx5_fb2_ChIP_Ventricles_E12.5_SRR8335337_peak_19982	105	.	7.36147	13.4314	10.529	149
chr17	34204441	34204663	GSE124008_Akerberg_2019_GSM3518659_F_Tbx5_fb2_ChIP_Ventricles_E12.5_SRR8335337_peak_19983	49	.	4.70081	7.53305	4.91191	114
chr17	34311181	34311340	GSE124008_Akerberg_2019_GSM3518659_F_Tbx5_fb2_ChIP_Ventricles_E12.5_SRR8335337_peak_19984	57	.	5.23398	8.41843	5.72458	83
chr17	34378809	34378950	GSE124008_Akerberg_2019_GSM3518659_F_Tbx5_fb2_ChIP_Ventricles_E12.5_SRR8335337_peak_19985	57	.	5.53791	8.41843	5.72458	102
chr17	34587457	34587753	GSE124008_Akerberg_2019_GSM3518659_F_Tbx5_fb2_ChIP_Ventricles_E12.5_SRR8335337_peak_19986	95	.	6.75362	12.3796	9.52866	180
chr17	34592264	34592415	GSE124008_Akerberg_2019_GSM3518659_F_Tbx5_fb2_ChIP_Ventricles_E12.5_SRR8335337_peak_19987	85	.	6.44969	11.351	8.53938	91
chr17	34603458	34603859	GSE124008_Akerberg_2019_GSM3518659_F_Tbx5_fb2_ChIP_Ventricles_E12.5_SRR8335337_peak_19988	137	.	8.27326	16.7152	13.7221	279
chr17	34605816	34606141	GSE124008_Akerberg_2019_GSM3518659_F_Tbx5_fb2_ChIP_Ventricles_E12.5_SRR8335337_peak_19989	48	.	4.93005	7.49745	4.89154	209
chr17	34626823	34626964	GSE124008_Akerberg_2019_GSM3518659_F_Tbx5_fb2_ChIP_Ventricles_E12.5_SRR8335337_peak_19990	40	.	4.62613	6.60804	4.05225	113
chr17	34632255	34632420	GSE124008_Akerberg_2019_GSM3518659_F_Tbx5_fb2_ChIP_Ventricles_E12.5_SRR8335337_peak_19991	95	.	6.75362	12.3796	9.52866	90
chr17	34681997	34682166	GSE124008_Akerberg_2019_GSM3518659_F_Tbx5_fb2_ChIP_Ventricles_E12.5_SRR8335337_peak_19992	84	.	6.06565	11.2084	8.41994	83
chr17	34850269	34850410	GSE124008_Akerberg_2019_GSM3518659_F_Tbx5_fb2_ChIP_Ventricles_E12.5_SRR8335337_peak_19993	32	.	4.3222	5.7526	3.25072	58
chr17	34894090	34894426	GSE124008_Akerberg_2019_GSM3518659_F_Tbx5_fb2_ChIP_Ventricles_E12.5_SRR8335337_peak_19994	57	.	5.23398	8.41843	5.72458	95
chr17	34898430	34898641	GSE124008_Akerberg_2019_GSM3518659_F_Tbx5_fb2_ChIP_Ventricles_E12.5_SRR8335337_peak_19995	57	.	5.23398	8.41843	5.72458	121
chr17	34899080	34899221	GSE124008_Akerberg_2019_GSM3518659_F_Tbx5_fb2_ChIP_Ventricles_E12.5_SRR8335337_peak_19996	24	.	4.01827	4.93396	2.49119	60
chr17	34959088	34959244	GSE124008_Akerberg_2019_GSM3518659_F_Tbx5_fb2_ChIP_Ventricles_E12.5_SRR8335337_peak_19997	85	.	6.44969	11.351	8.53938	86
chr17	34971963	34972837	GSE124008_Akerberg_2019_GSM3518659_F_Tbx5_fb2_ChIP_Ventricles_E12.5_SRR8335337_peak_19998	293	.	13.1361	32.7136	29.3974	448
chr17	34984309	34984472	GSE124008_Akerberg_2019_GSM3518659_F_Tbx5_fb2_ChIP_Ventricles_E12.5_SRR8335337_peak_19999	57	.	5.23398	8.41843	5.72458	64
chr17	35000780	35000943	GSE124008_Akerberg_2019_GSM3518659_F_Tbx5_fb2_ChIP_Ventricles_E12.5_SRR8335337_peak_20000	57	.	5.23398	8.41843	5.72458	71
chr17	35001075	35001351	GSE124008_Akerberg_2019_GSM3518659_F_Tbx5_fb2_ChIP_Ventricles_E12.5_SRR8335337_peak_20001	57	.	5.23398	8.41843	5.72458	104
chr17	35046505	35046844	GSE124008_Akerberg_2019_GSM3518659_F_Tbx5_fb2_ChIP_Ventricles_E12.5_SRR8335337_peak_20002	48	.	4.93005	7.49745	4.89154	73
chr17	35059707	35059927	GSE124008_Akerberg_2019_GSM3518659_F_Tbx5_fb2_ChIP_Ventricles_E12.5_SRR8335337_peak_20003	143	.	8.24939	17.4005	14.3965	114
chr17	35126395	35126536	GSE124008_Akerberg_2019_GSM3518659_F_Tbx5_fb2_ChIP_Ventricles_E12.5_SRR8335337_peak_20004	19	.	3.60894	4.33257	1.98847	116
chr17	35135230	35135524	GSE124008_Akerberg_2019_GSM3518659_F_Tbx5_fb2_ChIP_Ventricles_E12.5_SRR8335337_peak_20005	159	.	9.18504	19.0018	15.9431	149
chr17	35164457	35164997	GSE124008_Akerberg_2019_GSM3518659_F_Tbx5_fb2_ChIP_Ventricles_E12.5_SRR8335337_peak_20006	49	.	4.70081	7.53305	4.91191	235
chr17	35235660	35235815	GSE124008_Akerberg_2019_GSM3518659_F_Tbx5_fb2_ChIP_Ventricles_E12.5_SRR8335337_peak_20007	24	.	3.71434	4.93396	2.49119	131
chr17	35236406	35236589	GSE124008_Akerberg_2019_GSM3518659_F_Tbx5_fb2_ChIP_Ventricles_E12.5_SRR8335337_peak_20008	74	.	5.79268	10.2513	7.49917	114
chr17	35241471	35241755	GSE124008_Akerberg_2019_GSM3518659_F_Tbx5_fb2_ChIP_Ventricles_E12.5_SRR8335337_peak_20009	32	.	4.3222	5.7526	3.25072	234
chr17	35242652	35242900	GSE124008_Akerberg_2019_GSM3518659_F_Tbx5_fb2_ChIP_Ventricles_E12.5_SRR8335337_peak_20010	230	.	11.3125	26.2647	23.0573	121
chr17	35270013	35270318	GSE124008_Akerberg_2019_GSM3518659_F_Tbx5_fb2_ChIP_Ventricles_E12.5_SRR8335337_peak_20011	1297	.	36.8424	134.026	129.742	151
chr17	35341368	35341604	GSE124008_Akerberg_2019_GSM3518659_F_Tbx5_fb2_ChIP_Ventricles_E12.5_SRR8335337_peak_20012	148	.	8.57718	17.8493	14.8141	120
chr17	35485843	35486146	GSE124008_Akerberg_2019_GSM3518659_F_Tbx5_fb2_ChIP_Ventricles_E12.5_SRR8335337_peak_20014	163	.	7.62012	19.3689	16.3076	165
chr17	35509496	35509651	GSE124008_Akerberg_2019_GSM3518659_F_Tbx5_fb2_ChIP_Ventricles_E12.5_SRR8335337_peak_20015	57	.	5.23398	8.41843	5.72458	54
chr17	35549662	35549815	GSE124008_Akerberg_2019_GSM3518659_F_Tbx5_fb2_ChIP_Ventricles_E12.5_SRR8335337_peak_20016	65	.	4.95869	9.25272	6.54639	50
chr17	35667368	35667547	GSE124008_Akerberg_2019_GSM3518659_F_Tbx5_fb2_ChIP_Ventricles_E12.5_SRR8335337_peak_20017	75	.	6.14576	10.3469	7.57132	78
chr17	35673748	35673939	GSE124008_Akerberg_2019_GSM3518659_F_Tbx5_fb2_ChIP_Ventricles_E12.5_SRR8335337_peak_20018	75	.	6.14576	10.3469	7.57132	83
chr17	35699836	35700128	GSE124008_Akerberg_2019_GSM3518659_F_Tbx5_fb2_ChIP_Ventricles_E12.5_SRR8335337_peak_20019	163	.	7.62012	19.3689	16.3076	134
chr17	35700420	35700779	GSE124008_Akerberg_2019_GSM3518659_F_Tbx5_fb2_ChIP_Ventricles_E12.5_SRR8335337_peak_20020	170	.	9.48897	20.1719	17.0897	155
chr17	35710742	35710991	GSE124008_Akerberg_2019_GSM3518659_F_Tbx5_fb2_ChIP_Ventricles_E12.5_SRR8335337_peak_20021	57	.	5.23398	8.41843	5.72458	85
chr17	35719650	35720979	GSE124008_Akerberg_2019_GSM3518659_F_Tbx5_fb2_ChIP_Ventricles_E12.5_SRR8335337_peak_20022	2241	.	55.686	229.136	224.134	887
chr17	35725617	35725916	GSE124008_Akerberg_2019_GSM3518659_F_Tbx5_fb2_ChIP_Ventricles_E12.5_SRR8335337_peak_20023	327	.	10.1906	36.0818	32.7119	147
chr17	35749740	35750049	GSE124008_Akerberg_2019_GSM3518659_F_Tbx5_fb2_ChIP_Ventricles_E12.5_SRR8335337_peak_20024	467	.	16.9843	50.2828	46.7336	182
chr17	35783894	35784072	GSE124008_Akerberg_2019_GSM3518659_F_Tbx5_fb2_ChIP_Ventricles_E12.5_SRR8335337_peak_20025	40	.	4.62613	6.60804	4.05225	85
chr17	35785246	35785440	GSE124008_Akerberg_2019_GSM3518659_F_Tbx5_fb2_ChIP_Ventricles_E12.5_SRR8335337_peak_20026	48	.	4.93005	7.49745	4.89154	120
chr17	35809701	35809880	GSE124008_Akerberg_2019_GSM3518659_F_Tbx5_fb2_ChIP_Ventricles_E12.5_SRR8335337_peak_20027	95	.	6.75362	12.3796	9.52866	82
chr17	35815711	35815863	GSE124008_Akerberg_2019_GSM3518659_F_Tbx5_fb2_ChIP_Ventricles_E12.5_SRR8335337_peak_20028	32	.	4.3222	5.7526	3.25072	68
chr17	35829842	35830051	GSE124008_Akerberg_2019_GSM3518659_F_Tbx5_fb2_ChIP_Ventricles_E12.5_SRR8335337_peak_20029	57	.	5.23398	8.41843	5.72458	107
chr17	35836306	35836451	GSE124008_Akerberg_2019_GSM3518659_F_Tbx5_fb2_ChIP_Ventricles_E12.5_SRR8335337_peak_20030	66	.	5.84184	9.36887	6.63149	92
chr17	35841474	35841868	GSE124008_Akerberg_2019_GSM3518659_F_Tbx5_fb2_ChIP_Ventricles_E12.5_SRR8335337_peak_20031	84	.	6.06565	11.2084	8.41994	276
chr17	35861234	35861375	GSE124008_Akerberg_2019_GSM3518659_F_Tbx5_fb2_ChIP_Ventricles_E12.5_SRR8335337_peak_20032	30	.	3.73033	5.46828	3.00445	35
chr17	35861573	35861757	GSE124008_Akerberg_2019_GSM3518659_F_Tbx5_fb2_ChIP_Ventricles_E12.5_SRR8335337_peak_20033	85	.	6.44969	11.351	8.53938	81
chr17	35866539	35866723	GSE124008_Akerberg_2019_GSM3518659_F_Tbx5_fb2_ChIP_Ventricles_E12.5_SRR8335337_peak_20034	66	.	5.84184	9.36887	6.63149	107
chr17	35879547	35879769	GSE124008_Akerberg_2019_GSM3518659_F_Tbx5_fb2_ChIP_Ventricles_E12.5_SRR8335337_peak_20035	125	.	6.59649	15.4524	12.5074	107
chr17	35916678	35916981	GSE124008_Akerberg_2019_GSM3518659_F_Tbx5_fb2_ChIP_Ventricles_E12.5_SRR8335337_peak_20036	33	.	4.15488	5.86499	3.35265	56
chr17	35969551	35970094	GSE124008_Akerberg_2019_GSM3518659_F_Tbx5_fb2_ChIP_Ventricles_E12.5_SRR8335337_peak_20037	84	.	6.06565	11.2084	8.41994	329
chr17	35979065	35979327	GSE124008_Akerberg_2019_GSM3518659_F_Tbx5_fb2_ChIP_Ventricles_E12.5_SRR8335337_peak_20038	40	.	4.62613	6.60804	4.05225	80
chr17	35979761	35979944	GSE124008_Akerberg_2019_GSM3518659_F_Tbx5_fb2_ChIP_Ventricles_E12.5_SRR8335337_peak_20039	75	.	6.14576	10.3469	7.57132	124
chr17	36047427	36047673	GSE124008_Akerberg_2019_GSM3518659_F_Tbx5_fb2_ChIP_Ventricles_E12.5_SRR8335337_peak_20040	270	.	11.798	30.322	27.0382	120
chr17	36225452	36225738	GSE124008_Akerberg_2019_GSM3518659_F_Tbx5_fb2_ChIP_Ventricles_E12.5_SRR8335337_peak_20041	346	.	13.7087	38.0296	34.6362	149
chr17	36257284	36257713	GSE124008_Akerberg_2019_GSM3518659_F_Tbx5_fb2_ChIP_Ventricles_E12.5_SRR8335337_peak_20042	57	.	5.53791	8.41843	5.72458	231
chr17	36433627	36433895	GSE124008_Akerberg_2019_GSM3518659_F_Tbx5_fb2_ChIP_Ventricles_E12.5_SRR8335337_peak_20043	230	.	11.3125	26.2647	23.0573	135
chr17	36951630	36951799	GSE124008_Akerberg_2019_GSM3518659_F_Tbx5_fb2_ChIP_Ventricles_E12.5_SRR8335337_peak_20044	75	.	6.14576	10.3469	7.57132	73
chr17	36957968	36958185	GSE124008_Akerberg_2019_GSM3518659_F_Tbx5_fb2_ChIP_Ventricles_E12.5_SRR8335337_peak_20045	95	.	6.75362	12.3796	9.52866	106
chr17	36958384	36958728	GSE124008_Akerberg_2019_GSM3518659_F_Tbx5_fb2_ChIP_Ventricles_E12.5_SRR8335337_peak_20046	246	.	11.252	27.847	24.6102	166
chr17	36997110	36997278	GSE124008_Akerberg_2019_GSM3518659_F_Tbx5_fb2_ChIP_Ventricles_E12.5_SRR8335337_peak_20047	115	.	7.6654	14.5053	11.5735	111
chr17	37002444	37002943	GSE124008_Akerberg_2019_GSM3518659_F_Tbx5_fb2_ChIP_Ventricles_E12.5_SRR8335337_peak_20048	84	.	6.06565	11.2084	8.41994	376
chr17	37018500	37018694	GSE124008_Akerberg_2019_GSM3518659_F_Tbx5_fb2_ChIP_Ventricles_E12.5_SRR8335337_peak_20049	40	.	4.62613	6.60804	4.05225	93
chr17	37059551	37059780	GSE124008_Akerberg_2019_GSM3518659_F_Tbx5_fb2_ChIP_Ventricles_E12.5_SRR8335337_peak_20050	105	.	7.05755	13.4314	10.529	92
chr17	40934527	40934668	GSE124008_Akerberg_2019_GSM3518659_F_Tbx5_fb2_ChIP_Ventricles_E12.5_SRR8335337_peak_20053	40	.	4.62613	6.60804	4.05225	28
chr17	41402539	41402813	GSE124008_Akerberg_2019_GSM3518659_F_Tbx5_fb2_ChIP_Ventricles_E12.5_SRR8335337_peak_20054	113	.	7.15752	14.2141	11.3009	84
chr17	42255361	42255526	GSE124008_Akerberg_2019_GSM3518659_F_Tbx5_fb2_ChIP_Ventricles_E12.5_SRR8335337_peak_20055	31	.	4.00149	5.61914	3.15349	131
chr17	42358561	42358792	GSE124008_Akerberg_2019_GSM3518659_F_Tbx5_fb2_ChIP_Ventricles_E12.5_SRR8335337_peak_20056	24	.	4.01827	4.93396	2.49119	192
chr17	42643364	42643816	GSE124008_Akerberg_2019_GSM3518659_F_Tbx5_fb2_ChIP_Ventricles_E12.5_SRR8335337_peak_20057	1306	.	28.9116	134.889	130.601	261
chr17	42645947	42646088	GSE124008_Akerberg_2019_GSM3518659_F_Tbx5_fb2_ChIP_Ventricles_E12.5_SRR8335337_peak_20058	41	.	4.42784	6.6833	4.11856	72
chr17	42741970	42742297	GSE124008_Akerberg_2019_GSM3518659_F_Tbx5_fb2_ChIP_Ventricles_E12.5_SRR8335337_peak_20059	40	.	4.62613	6.60804	4.05225	76
chr17	42753653	42753835	GSE124008_Akerberg_2019_GSM3518659_F_Tbx5_fb2_ChIP_Ventricles_E12.5_SRR8335337_peak_20060	85	.	6.44969	11.351	8.53938	84
chr17	42790876	42791103	GSE124008_Akerberg_2019_GSM3518659_F_Tbx5_fb2_ChIP_Ventricles_E12.5_SRR8335337_peak_20061	89	.	5.57286	11.7967	8.98104	72
chr17	42796993	42797231	GSE124008_Akerberg_2019_GSM3518659_F_Tbx5_fb2_ChIP_Ventricles_E12.5_SRR8335337_peak_20062	255	.	12.2243	28.8047	25.5439	105
chr17	42822740	42823067	GSE124008_Akerberg_2019_GSM3518659_F_Tbx5_fb2_ChIP_Ventricles_E12.5_SRR8335337_peak_20063	360	.	14.9597	39.4686	36.0499	155
chr17	42876484	42877078	GSE124008_Akerberg_2019_GSM3518659_F_Tbx5_fb2_ChIP_Ventricles_E12.5_SRR8335337_peak_20064	230	.	11.3125	26.2647	23.0573	276
chr17	42885057	42885229	GSE124008_Akerberg_2019_GSM3518659_F_Tbx5_fb2_ChIP_Ventricles_E12.5_SRR8335337_peak_20065	115	.	7.6654	14.5053	11.5735	67
chr17	42927369	42927679	GSE124008_Akerberg_2019_GSM3518659_F_Tbx5_fb2_ChIP_Ventricles_E12.5_SRR8335337_peak_20066	184	.	7.24256	21.584	18.4751	175
chr17	43016386	43016582	GSE124008_Akerberg_2019_GSM3518659_F_Tbx5_fb2_ChIP_Ventricles_E12.5_SRR8335337_peak_20067	41	.	4.42784	6.6833	4.11856	88
chr17	43077146	43077295	GSE124008_Akerberg_2019_GSM3518659_F_Tbx5_fb2_ChIP_Ventricles_E12.5_SRR8335337_peak_20068	49	.	4.70081	7.53305	4.91191	38
chr17	43168284	43168591	GSE124008_Akerberg_2019_GSM3518659_F_Tbx5_fb2_ChIP_Ventricles_E12.5_SRR8335337_peak_20069	30	.	3.73033	5.46828	3.00445	48
chr17	43177400	43177586	GSE124008_Akerberg_2019_GSM3518659_F_Tbx5_fb2_ChIP_Ventricles_E12.5_SRR8335337_peak_20070	74	.	5.79268	10.2513	7.49917	60
chr17	43251844	43251985	GSE124008_Akerberg_2019_GSM3518659_F_Tbx5_fb2_ChIP_Ventricles_E12.5_SRR8335337_peak_20071	49	.	4.70081	7.53305	4.91191	82
chr17	43254306	43254526	GSE124008_Akerberg_2019_GSM3518659_F_Tbx5_fb2_ChIP_Ventricles_E12.5_SRR8335337_peak_20072	57	.	5.53791	8.41843	5.72458	116
chr17	43265275	43265419	GSE124008_Akerberg_2019_GSM3518659_F_Tbx5_fb2_ChIP_Ventricles_E12.5_SRR8335337_peak_20073	57	.	5.53791	8.41843	5.72458	40
chr17	43326762	43326935	GSE124008_Akerberg_2019_GSM3518659_F_Tbx5_fb2_ChIP_Ventricles_E12.5_SRR8335337_peak_20074	66	.	5.51971	9.31879	6.60584	76
chr17	43362404	43362771	GSE124008_Akerberg_2019_GSM3518659_F_Tbx5_fb2_ChIP_Ventricles_E12.5_SRR8335337_peak_20075	622	.	15.104	65.9538	62.2403	180
chr17	43458732	43458884	GSE124008_Akerberg_2019_GSM3518659_F_Tbx5_fb2_ChIP_Ventricles_E12.5_SRR8335337_peak_20076	57	.	5.53791	8.41843	5.72458	40
chr17	43518743	43518971	GSE124008_Akerberg_2019_GSM3518659_F_Tbx5_fb2_ChIP_Ventricles_E12.5_SRR8335337_peak_20077	148	.	8.88111	17.8493	14.8141	109
chr17	43534953	43535155	GSE124008_Akerberg_2019_GSM3518659_F_Tbx5_fb2_ChIP_Ventricles_E12.5_SRR8335337_peak_20078	93	.	6.61158	12.1886	9.36001	123
chr17	43543540	43543694	GSE124008_Akerberg_2019_GSM3518659_F_Tbx5_fb2_ChIP_Ventricles_E12.5_SRR8335337_peak_20079	75	.	6.14576	10.3469	7.57132	89
chr17	43568251	43568624	GSE124008_Akerberg_2019_GSM3518659_F_Tbx5_fb2_ChIP_Ventricles_E12.5_SRR8335337_peak_20080	165	.	8.79532	19.6141	16.5475	249
chr17	43606774	43606963	GSE124008_Akerberg_2019_GSM3518659_F_Tbx5_fb2_ChIP_Ventricles_E12.5_SRR8335337_peak_20081	81	.	5.36814	10.9285	8.1472	117
chr17	43644462	43644763	GSE124008_Akerberg_2019_GSM3518659_F_Tbx5_fb2_ChIP_Ventricles_E12.5_SRR8335337_peak_20082	206	.	10.7047	23.7815	20.6141	169
chr17	43648435	43648697	GSE124008_Akerberg_2019_GSM3518659_F_Tbx5_fb2_ChIP_Ventricles_E12.5_SRR8335337_peak_20083	242	.	11.6165	27.5278	24.2962	105
chr17	43711704	43711855	GSE124008_Akerberg_2019_GSM3518659_F_Tbx5_fb2_ChIP_Ventricles_E12.5_SRR8335337_peak_20084	75	.	6.14576	10.3469	7.57132	76
chr17	43801203	43801358	GSE124008_Akerberg_2019_GSM3518659_F_Tbx5_fb2_ChIP_Ventricles_E12.5_SRR8335337_peak_20085	57	.	5.23398	8.41843	5.72458	60
chr17	43801805	43801946	GSE124008_Akerberg_2019_GSM3518659_F_Tbx5_fb2_ChIP_Ventricles_E12.5_SRR8335337_peak_20086	48	.	4.93005	7.49745	4.89154	36
chr17	43811466	43811697	GSE124008_Akerberg_2019_GSM3518659_F_Tbx5_fb2_ChIP_Ventricles_E12.5_SRR8335337_peak_20087	53	.	4.13073	7.99138	5.3639	130
chr17	43843967	43844121	GSE124008_Akerberg_2019_GSM3518659_F_Tbx5_fb2_ChIP_Ventricles_E12.5_SRR8335337_peak_20088	71	.	5.84509	9.85688	7.11588	58
chr17	43849003	43849152	GSE124008_Akerberg_2019_GSM3518659_F_Tbx5_fb2_ChIP_Ventricles_E12.5_SRR8335337_peak_20089	57	.	5.23398	8.41843	5.72458	75
chr17	43855067	43855696	GSE124008_Akerberg_2019_GSM3518659_F_Tbx5_fb2_ChIP_Ventricles_E12.5_SRR8335337_peak_20090	996	.	28.449	103.721	99.678	336
chr17	43856146	43856475	GSE124008_Akerberg_2019_GSM3518659_F_Tbx5_fb2_ChIP_Ventricles_E12.5_SRR8335337_peak_20091	75	.	6.14576	10.3469	7.57132	56
chr17	43873756	43873898	GSE124008_Akerberg_2019_GSM3518659_F_Tbx5_fb2_ChIP_Ventricles_E12.5_SRR8335337_peak_20092	75	.	6.14576	10.3469	7.57132	99
chr17	43890439	43890580	GSE124008_Akerberg_2019_GSM3518659_F_Tbx5_fb2_ChIP_Ventricles_E12.5_SRR8335337_peak_20093	30	.	3.52561	5.46828	3.00445	84
chr17	43952273	43952613	GSE124008_Akerberg_2019_GSM3518659_F_Tbx5_fb2_ChIP_Ventricles_E12.5_SRR8335337_peak_20094	85	.	6.11868	11.3	8.50997	235
chr17	43979930	43980093	GSE124008_Akerberg_2019_GSM3518659_F_Tbx5_fb2_ChIP_Ventricles_E12.5_SRR8335337_peak_20095	66	.	5.84184	9.36887	6.63149	103
chr17	43991002	43991236	GSE124008_Akerberg_2019_GSM3518659_F_Tbx5_fb2_ChIP_Ventricles_E12.5_SRR8335337_peak_20096	95	.	6.75362	12.3796	9.52866	120
chr17	43993423	43993803	GSE124008_Akerberg_2019_GSM3518659_F_Tbx5_fb2_ChIP_Ventricles_E12.5_SRR8335337_peak_20097	853	.	25.4463	89.2543	85.3346	240
chr17	44005275	44005441	GSE124008_Akerberg_2019_GSM3518659_F_Tbx5_fb2_ChIP_Ventricles_E12.5_SRR8335337_peak_20098	57	.	5.23398	8.41843	5.72458	55
chr17	44020895	44021159	GSE124008_Akerberg_2019_GSM3518659_F_Tbx5_fb2_ChIP_Ventricles_E12.5_SRR8335337_peak_20099	57	.	5.53791	8.41843	5.72458	112
chr17	44105577	44105826	GSE124008_Akerberg_2019_GSM3518659_F_Tbx5_fb2_ChIP_Ventricles_E12.5_SRR8335337_peak_20100	32	.	4.3222	5.7526	3.25072	36
chr17	44136122	44136314	GSE124008_Akerberg_2019_GSM3518659_F_Tbx5_fb2_ChIP_Ventricles_E12.5_SRR8335337_peak_20101	105	.	7.36147	13.4314	10.529	107
chr17	44152079	44152525	GSE124008_Akerberg_2019_GSM3518659_F_Tbx5_fb2_ChIP_Ventricles_E12.5_SRR8335337_peak_20102	745	.	24.6853	78.3456	74.5122	113
chr17	44188383	44189177	GSE124008_Akerberg_2019_GSM3518659_F_Tbx5_fb2_ChIP_Ventricles_E12.5_SRR8335337_peak_20103	2752	.	65.4116	280.721	275.249	220
chr17	44230194	44230354	GSE124008_Akerberg_2019_GSM3518659_F_Tbx5_fb2_ChIP_Ventricles_E12.5_SRR8335337_peak_20104	36	.	3.93506	6.17368	3.65599	39
chr17	44239291	44239499	GSE124008_Akerberg_2019_GSM3518659_F_Tbx5_fb2_ChIP_Ventricles_E12.5_SRR8335337_peak_20105	57	.	5.23398	8.41843	5.72458	125
chr17	44256672	44256818	GSE124008_Akerberg_2019_GSM3518659_F_Tbx5_fb2_ChIP_Ventricles_E12.5_SRR8335337_peak_20106	66	.	5.84184	9.36887	6.63149	42
chr17	44300620	44301406	GSE124008_Akerberg_2019_GSM3518659_F_Tbx5_fb2_ChIP_Ventricles_E12.5_SRR8335337_peak_20107	2647	.	59.2943	270.126	264.76	244
chr17	44367707	44367848	GSE124008_Akerberg_2019_GSM3518659_F_Tbx5_fb2_ChIP_Ventricles_E12.5_SRR8335337_peak_20108	13	.	2.62337	3.6454	1.3882	0
chr17	44371530	44371992	GSE124008_Akerberg_2019_GSM3518659_F_Tbx5_fb2_ChIP_Ventricles_E12.5_SRR8335337_peak_20109	939	.	29.2443	97.9173	93.9191	145
chr17	44374110	44374403	GSE124008_Akerberg_2019_GSM3518659_F_Tbx5_fb2_ChIP_Ventricles_E12.5_SRR8335337_peak_20110	360	.	12.1241	39.4676	36.0499	173
chr17	44672360	44672717	GSE124008_Akerberg_2019_GSM3518659_F_Tbx5_fb2_ChIP_Ventricles_E12.5_SRR8335337_peak_20111	939	.	29.2443	97.9173	93.9191	160
chr17	44735985	44736463	GSE124008_Akerberg_2019_GSM3518659_F_Tbx5_fb2_ChIP_Ventricles_E12.5_SRR8335337_peak_20112	66	.	5.84184	9.36887	6.63149	360
chr17	44738355	44738499	GSE124008_Akerberg_2019_GSM3518659_F_Tbx5_fb2_ChIP_Ventricles_E12.5_SRR8335337_peak_20113	57	.	5.53791	8.41843	5.72458	96
chr17	44776974	44777247	GSE124008_Akerberg_2019_GSM3518659_F_Tbx5_fb2_ChIP_Ventricles_E12.5_SRR8335337_peak_20114	57	.	5.53791	8.41843	5.72458	135
chr17	44868474	44868743	GSE124008_Akerberg_2019_GSM3518659_F_Tbx5_fb2_ChIP_Ventricles_E12.5_SRR8335337_peak_20115	307	.	12.8898	34.1251	30.7852	163
chr17	44899241	44899417	GSE124008_Akerberg_2019_GSM3518659_F_Tbx5_fb2_ChIP_Ventricles_E12.5_SRR8335337_peak_20116	57	.	5.23398	8.41843	5.72458	92
chr17	44968872	44969049	GSE124008_Akerberg_2019_GSM3518659_F_Tbx5_fb2_ChIP_Ventricles_E12.5_SRR8335337_peak_20117	85	.	6.44969	11.351	8.53938	74
chr17	45028575	45028756	GSE124008_Akerberg_2019_GSM3518659_F_Tbx5_fb2_ChIP_Ventricles_E12.5_SRR8335337_peak_20118	26	.	3.88191	5.08049	2.62682	77
chr17	45130911	45131080	GSE124008_Akerberg_2019_GSM3518659_F_Tbx5_fb2_ChIP_Ventricles_E12.5_SRR8335337_peak_20119	48	.	4.93005	7.49745	4.89154	126
chr17	45158075	45158556	GSE124008_Akerberg_2019_GSM3518659_F_Tbx5_fb2_ChIP_Ventricles_E12.5_SRR8335337_peak_20120	126	.	7.96933	15.6002	12.6389	183
chr17	45165831	45166039	GSE124008_Akerberg_2019_GSM3518659_F_Tbx5_fb2_ChIP_Ventricles_E12.5_SRR8335337_peak_20121	50	.	4.34451	7.66459	5.03934	71
chr17	45204587	45204824	GSE124008_Akerberg_2019_GSM3518659_F_Tbx5_fb2_ChIP_Ventricles_E12.5_SRR8335337_peak_20122	95	.	6.75362	12.3796	9.52866	128
chr17	45362022	45362286	GSE124008_Akerberg_2019_GSM3518659_F_Tbx5_fb2_ChIP_Ventricles_E12.5_SRR8335337_peak_20123	75	.	6.14576	10.3469	7.57132	138
chr17	45433583	45433778	GSE124008_Akerberg_2019_GSM3518659_F_Tbx5_fb2_ChIP_Ventricles_E12.5_SRR8335337_peak_20124	75	.	6.14576	10.3469	7.57132	72
chr17	45474876	45475314	GSE124008_Akerberg_2019_GSM3518659_F_Tbx5_fb2_ChIP_Ventricles_E12.5_SRR8335337_peak_20125	182	.	9.79289	21.359	18.2537	234
chr17	45506753	45507084	GSE124008_Akerberg_2019_GSM3518659_F_Tbx5_fb2_ChIP_Ventricles_E12.5_SRR8335337_peak_20126	75	.	6.14576	10.3469	7.57132	92
chr17	45521279	45521568	GSE124008_Akerberg_2019_GSM3518659_F_Tbx5_fb2_ChIP_Ventricles_E12.5_SRR8335337_peak_20127	95	.	6.75362	12.3796	9.52866	181
chr17	45552198	45552364	GSE124008_Akerberg_2019_GSM3518659_F_Tbx5_fb2_ChIP_Ventricles_E12.5_SRR8335337_peak_20128	133	.	7.70345	16.3197	13.3455	79
chr17	45563777	45564026	GSE124008_Akerberg_2019_GSM3518659_F_Tbx5_fb2_ChIP_Ventricles_E12.5_SRR8335337_peak_20129	234	.	10.9791	26.6287	23.4128	91
chr17	45567169	45567466	GSE124008_Akerberg_2019_GSM3518659_F_Tbx5_fb2_ChIP_Ventricles_E12.5_SRR8335337_peak_20130	85	.	6.44969	11.351	8.53938	112
chr17	45573235	45573441	GSE124008_Akerberg_2019_GSM3518659_F_Tbx5_fb2_ChIP_Ventricles_E12.5_SRR8335337_peak_20131	74	.	5.79268	10.2513	7.49917	91
chr17	45573773	45574363	GSE124008_Akerberg_2019_GSM3518659_F_Tbx5_fb2_ChIP_Ventricles_E12.5_SRR8335337_peak_20132	194	.	10.0968	22.5624	19.4278	125
chr17	45582284	45582482	GSE124008_Akerberg_2019_GSM3518659_F_Tbx5_fb2_ChIP_Ventricles_E12.5_SRR8335337_peak_20133	32	.	4.3222	5.7526	3.25072	85
chr17	45585179	45585430	GSE124008_Akerberg_2019_GSM3518659_F_Tbx5_fb2_ChIP_Ventricles_E12.5_SRR8335337_peak_20134	148	.	8.57718	17.8493	14.8141	115
chr17	45663413	45663554	GSE124008_Akerberg_2019_GSM3518659_F_Tbx5_fb2_ChIP_Ventricles_E12.5_SRR8335337_peak_20135	57	.	5.23398	8.41843	5.72458	72
chr17	45693762	45693963	GSE124008_Akerberg_2019_GSM3518659_F_Tbx5_fb2_ChIP_Ventricles_E12.5_SRR8335337_peak_20136	57	.	5.23398	8.41843	5.72458	85
chr17	45700944	45701210	GSE124008_Akerberg_2019_GSM3518659_F_Tbx5_fb2_ChIP_Ventricles_E12.5_SRR8335337_peak_20137	426	.	15.8925	46.1144	42.6184	134
chr17	45707372	45707603	GSE124008_Akerberg_2019_GSM3518659_F_Tbx5_fb2_ChIP_Ventricles_E12.5_SRR8335337_peak_20138	230	.	11.3125	26.2647	23.0573	114
chr17	45709809	45710189	GSE124008_Akerberg_2019_GSM3518659_F_Tbx5_fb2_ChIP_Ventricles_E12.5_SRR8335337_peak_20139	439	.	16.1654	47.495	43.984	159
chr17	45728141	45728284	GSE124008_Akerberg_2019_GSM3518659_F_Tbx5_fb2_ChIP_Ventricles_E12.5_SRR8335337_peak_20140	57	.	5.23398	8.41843	5.72458	64
chr17	45729466	45729881	GSE124008_Akerberg_2019_GSM3518659_F_Tbx5_fb2_ChIP_Ventricles_E12.5_SRR8335337_peak_20141	66	.	5.84184	9.36887	6.63149	90
chr17	45736544	45736826	GSE124008_Akerberg_2019_GSM3518659_F_Tbx5_fb2_ChIP_Ventricles_E12.5_SRR8335337_peak_20142	85	.	6.44969	11.351	8.53938	107
chr17	45748290	45748447	GSE124008_Akerberg_2019_GSM3518659_F_Tbx5_fb2_ChIP_Ventricles_E12.5_SRR8335337_peak_20143	41	.	4.42784	6.6833	4.11856	59
chr17	45749105	45749469	GSE124008_Akerberg_2019_GSM3518659_F_Tbx5_fb2_ChIP_Ventricles_E12.5_SRR8335337_peak_20144	280	.	12.8322	31.398	28.0996	199
chr17	45802282	45802785	GSE124008_Akerberg_2019_GSM3518659_F_Tbx5_fb2_ChIP_Ventricles_E12.5_SRR8335337_peak_20145	1056	.	31.6757	109.711	105.616	351
chr17	45812789	45813258	GSE124008_Akerberg_2019_GSM3518659_F_Tbx5_fb2_ChIP_Ventricles_E12.5_SRR8335337_peak_20146	105	.	7.05755	13.4314	10.529	127
chr17	45816195	45816441	GSE124008_Akerberg_2019_GSM3518659_F_Tbx5_fb2_ChIP_Ventricles_E12.5_SRR8335337_peak_20147	270	.	11.798	30.322	27.0382	110
chr17	45847982	45848306	GSE124008_Akerberg_2019_GSM3518659_F_Tbx5_fb2_ChIP_Ventricles_E12.5_SRR8335337_peak_20148	57	.	5.53791	8.41843	5.72458	85
chr17	45866370	45866659	GSE124008_Akerberg_2019_GSM3518659_F_Tbx5_fb2_ChIP_Ventricles_E12.5_SRR8335337_peak_20149	206	.	10.4007	23.7815	20.6141	169
chr17	45886477	45886922	GSE124008_Akerberg_2019_GSM3518659_F_Tbx5_fb2_ChIP_Ventricles_E12.5_SRR8335337_peak_20150	187	.	9.61422	21.8929	18.7754	115
chr17	45922112	45922515	GSE124008_Akerberg_2019_GSM3518659_F_Tbx5_fb2_ChIP_Ventricles_E12.5_SRR8335337_peak_20151	399	.	15.0736	43.3808	39.9159	272
chr17	45940067	45940258	GSE124008_Akerberg_2019_GSM3518659_F_Tbx5_fb2_ChIP_Ventricles_E12.5_SRR8335337_peak_20152	105	.	7.36147	13.4314	10.529	89
chr17	46000811	46000957	GSE124008_Akerberg_2019_GSM3518659_F_Tbx5_fb2_ChIP_Ventricles_E12.5_SRR8335337_peak_20153	57	.	5.24675	8.41215	5.72458	55
chr17	46009066	46009635	GSE124008_Akerberg_2019_GSM3518659_F_Tbx5_fb2_ChIP_Ventricles_E12.5_SRR8335337_peak_20154	729	.	24.3814	76.7549	72.9383	198
chr17	46026318	46026514	GSE124008_Akerberg_2019_GSM3518659_F_Tbx5_fb2_ChIP_Ventricles_E12.5_SRR8335337_peak_20155	24	.	4.01827	4.93396	2.49119	63
chr17	46030487	46030701	GSE124008_Akerberg_2019_GSM3518659_F_Tbx5_fb2_ChIP_Ventricles_E12.5_SRR8335337_peak_20156	57	.	5.23398	8.41843	5.72458	122
chr17	46031020	46031272	GSE124008_Akerberg_2019_GSM3518659_F_Tbx5_fb2_ChIP_Ventricles_E12.5_SRR8335337_peak_20157	40	.	4.62613	6.60804	4.05225	123
chr17	46032192	46032440	GSE124008_Akerberg_2019_GSM3518659_F_Tbx5_fb2_ChIP_Ventricles_E12.5_SRR8335337_peak_20158	33	.	4.15488	5.86499	3.35265	149
chr17	46063780	46064080	GSE124008_Akerberg_2019_GSM3518659_F_Tbx5_fb2_ChIP_Ventricles_E12.5_SRR8335337_peak_20159	501	.	18.6068	53.7535	50.1587	161
chr17	46110829	46111290	GSE124008_Akerberg_2019_GSM3518659_F_Tbx5_fb2_ChIP_Ventricles_E12.5_SRR8335337_peak_20160	75	.	6.14576	10.3469	7.57132	163
chr17	46148060	46148300	GSE124008_Akerberg_2019_GSM3518659_F_Tbx5_fb2_ChIP_Ventricles_E12.5_SRR8335337_peak_20161	246	.	11.252	27.847	24.6102	119
chr17	46153046	46153256	GSE124008_Akerberg_2019_GSM3518659_F_Tbx5_fb2_ChIP_Ventricles_E12.5_SRR8335337_peak_20162	126	.	7.96933	15.6002	12.6389	81
chr17	46160041	46160295	GSE124008_Akerberg_2019_GSM3518659_F_Tbx5_fb2_ChIP_Ventricles_E12.5_SRR8335337_peak_20163	194	.	10.0968	22.5624	19.4278	120
chr17	46202523	46202765	GSE124008_Akerberg_2019_GSM3518659_F_Tbx5_fb2_ChIP_Ventricles_E12.5_SRR8335337_peak_20164	57	.	5.53791	8.41843	5.72458	151
chr17	46239647	46240155	GSE124008_Akerberg_2019_GSM3518659_F_Tbx5_fb2_ChIP_Ventricles_E12.5_SRR8335337_peak_20165	1332	.	37.7542	137.572	133.257	323
chr17	46297197	46297500	GSE124008_Akerberg_2019_GSM3518659_F_Tbx5_fb2_ChIP_Ventricles_E12.5_SRR8335337_peak_20166	85	.	6.44969	11.351	8.53938	236
chr17	46309930	46310128	GSE124008_Akerberg_2019_GSM3518659_F_Tbx5_fb2_ChIP_Ventricles_E12.5_SRR8335337_peak_20167	105	.	7.05755	13.4314	10.529	109
chr17	46327730	46328335	GSE124008_Akerberg_2019_GSM3518659_F_Tbx5_fb2_ChIP_Ventricles_E12.5_SRR8335337_peak_20168	125	.	6.59649	15.4524	12.5074	186
chr17	46341367	46341525	GSE124008_Akerberg_2019_GSM3518659_F_Tbx5_fb2_ChIP_Ventricles_E12.5_SRR8335337_peak_20169	40	.	4.62613	6.60804	4.05225	103
chr17	46383613	46383889	GSE124008_Akerberg_2019_GSM3518659_F_Tbx5_fb2_ChIP_Ventricles_E12.5_SRR8335337_peak_20170	32	.	4.3222	5.7526	3.25072	123
chr17	46432442	46432614	GSE124008_Akerberg_2019_GSM3518659_F_Tbx5_fb2_ChIP_Ventricles_E12.5_SRR8335337_peak_20171	93	.	6.61158	12.1886	9.36001	88
chr17	46458517	46458711	GSE124008_Akerberg_2019_GSM3518659_F_Tbx5_fb2_ChIP_Ventricles_E12.5_SRR8335337_peak_20172	24	.	4.01827	4.93396	2.49119	147
chr17	46545935	46546406	GSE124008_Akerberg_2019_GSM3518659_F_Tbx5_fb2_ChIP_Ventricles_E12.5_SRR8335337_peak_20173	95	.	6.75362	12.3796	9.52866	113
chr17	46547094	46547275	GSE124008_Akerberg_2019_GSM3518659_F_Tbx5_fb2_ChIP_Ventricles_E12.5_SRR8335337_peak_20174	105	.	7.05755	13.4314	10.529	113
chr17	46549243	46549385	GSE124008_Akerberg_2019_GSM3518659_F_Tbx5_fb2_ChIP_Ventricles_E12.5_SRR8335337_peak_20175	57	.	5.23398	8.41843	5.72458	69
chr17	46553213	46553654	GSE124008_Akerberg_2019_GSM3518659_F_Tbx5_fb2_ChIP_Ventricles_E12.5_SRR8335337_peak_20176	67	.	4.45829	9.46042	6.7218	137
chr17	46555982	46556212	GSE124008_Akerberg_2019_GSM3518659_F_Tbx5_fb2_ChIP_Ventricles_E12.5_SRR8335337_peak_20177	66	.	5.84184	9.36887	6.63149	72
chr17	46594823	46594978	GSE124008_Akerberg_2019_GSM3518659_F_Tbx5_fb2_ChIP_Ventricles_E12.5_SRR8335337_peak_20178	75	.	6.14576	10.3469	7.57132	38
chr17	46618397	46618650	GSE124008_Akerberg_2019_GSM3518659_F_Tbx5_fb2_ChIP_Ventricles_E12.5_SRR8335337_peak_20179	134	.	6.80122	16.4086	13.4326	131
chr17	46629306	46629495	GSE124008_Akerberg_2019_GSM3518659_F_Tbx5_fb2_ChIP_Ventricles_E12.5_SRR8335337_peak_20180	48	.	4.93005	7.49745	4.89154	105
chr17	46629654	46629849	GSE124008_Akerberg_2019_GSM3518659_F_Tbx5_fb2_ChIP_Ventricles_E12.5_SRR8335337_peak_20181	26	.	3.88191	5.08049	2.62682	115
chr17	46635409	46635703	GSE124008_Akerberg_2019_GSM3518659_F_Tbx5_fb2_ChIP_Ventricles_E12.5_SRR8335337_peak_20182	206	.	10.4007	23.7815	20.6141	168
chr17	46650264	46650801	GSE124008_Akerberg_2019_GSM3518659_F_Tbx5_fb2_ChIP_Ventricles_E12.5_SRR8335337_peak_20183	148	.	8.57718	17.8493	14.8141	336
chr17	46706598	46706995	GSE124008_Akerberg_2019_GSM3518659_F_Tbx5_fb2_ChIP_Ventricles_E12.5_SRR8335337_peak_20184	620	.	21.6461	65.8115	62.0988	259
chr17	46752020	46752161	GSE124008_Akerberg_2019_GSM3518659_F_Tbx5_fb2_ChIP_Ventricles_E12.5_SRR8335337_peak_20185	32	.	4.3222	5.7526	3.25072	62
chr17	46772434	46772614	GSE124008_Akerberg_2019_GSM3518659_F_Tbx5_fb2_ChIP_Ventricles_E12.5_SRR8335337_peak_20186	49	.	4.97378	7.53305	4.91191	94
chr17	46782436	46782693	GSE124008_Akerberg_2019_GSM3518659_F_Tbx5_fb2_ChIP_Ventricles_E12.5_SRR8335337_peak_20187	41	.	4.42784	6.6833	4.11856	220
chr17	46853431	46853658	GSE124008_Akerberg_2019_GSM3518659_F_Tbx5_fb2_ChIP_Ventricles_E12.5_SRR8335337_peak_20188	75	.	6.14576	10.3469	7.57132	115
chr17	46858418	46858641	GSE124008_Akerberg_2019_GSM3518659_F_Tbx5_fb2_ChIP_Ventricles_E12.5_SRR8335337_peak_20189	24	.	3.71434	4.93396	2.49119	98
chr17	46879863	46880004	GSE124008_Akerberg_2019_GSM3518659_F_Tbx5_fb2_ChIP_Ventricles_E12.5_SRR8335337_peak_20190	48	.	4.93005	7.49745	4.89154	65
chr17	46886068	46886212	GSE124008_Akerberg_2019_GSM3518659_F_Tbx5_fb2_ChIP_Ventricles_E12.5_SRR8335337_peak_20191	30	.	3.52561	5.46828	3.00445	84
chr17	46889451	46889801	GSE124008_Akerberg_2019_GSM3518659_F_Tbx5_fb2_ChIP_Ventricles_E12.5_SRR8335337_peak_20192	40	.	4.62613	6.60804	4.05225	269
chr17	46890063	46890236	GSE124008_Akerberg_2019_GSM3518659_F_Tbx5_fb2_ChIP_Ventricles_E12.5_SRR8335337_peak_20193	57	.	5.53791	8.41843	5.72458	77
chr17	46890608	46891062	GSE124008_Akerberg_2019_GSM3518659_F_Tbx5_fb2_ChIP_Ventricles_E12.5_SRR8335337_peak_20194	66	.	5.51971	9.31879	6.60584	289
chr17	46891223	46891382	GSE124008_Akerberg_2019_GSM3518659_F_Tbx5_fb2_ChIP_Ventricles_E12.5_SRR8335337_peak_20195	57	.	5.23398	8.41843	5.72458	114
chr17	46892631	46892827	GSE124008_Akerberg_2019_GSM3518659_F_Tbx5_fb2_ChIP_Ventricles_E12.5_SRR8335337_peak_20196	81	.	5.36814	10.9285	8.1472	89
chr17	46944773	46944925	GSE124008_Akerberg_2019_GSM3518659_F_Tbx5_fb2_ChIP_Ventricles_E12.5_SRR8335337_peak_20197	57	.	5.53791	8.41843	5.72458	81
chr17	46949889	46950058	GSE124008_Akerberg_2019_GSM3518659_F_Tbx5_fb2_ChIP_Ventricles_E12.5_SRR8335337_peak_20198	40	.	4.62613	6.60804	4.05225	110
chr17	46959299	46959572	GSE124008_Akerberg_2019_GSM3518659_F_Tbx5_fb2_ChIP_Ventricles_E12.5_SRR8335337_peak_20199	268	.	12.5282	30.0949	26.8165	134
chr17	46960366	46960541	GSE124008_Akerberg_2019_GSM3518659_F_Tbx5_fb2_ChIP_Ventricles_E12.5_SRR8335337_peak_20200	148	.	8.57718	17.8493	14.8141	95
chr17	47010413	47010659	GSE124008_Akerberg_2019_GSM3518659_F_Tbx5_fb2_ChIP_Ventricles_E12.5_SRR8335337_peak_20201	66	.	5.84184	9.36887	6.63149	86
chr17	47139840	47140138	GSE124008_Akerberg_2019_GSM3518659_F_Tbx5_fb2_ChIP_Ventricles_E12.5_SRR8335337_peak_20202	40	.	4.62613	6.60804	4.05225	102
chr17	47140479	47140750	GSE124008_Akerberg_2019_GSM3518659_F_Tbx5_fb2_ChIP_Ventricles_E12.5_SRR8335337_peak_20203	115	.	7.6654	14.5053	11.5735	167
chr17	47141060	47141201	GSE124008_Akerberg_2019_GSM3518659_F_Tbx5_fb2_ChIP_Ventricles_E12.5_SRR8335337_peak_20204	24	.	3.71434	4.93396	2.49119	56
chr17	47141682	47141823	GSE124008_Akerberg_2019_GSM3518659_F_Tbx5_fb2_ChIP_Ventricles_E12.5_SRR8335337_peak_20205	32	.	4.3222	5.7526	3.25072	63
chr17	47196894	47197066	GSE124008_Akerberg_2019_GSM3518659_F_Tbx5_fb2_ChIP_Ventricles_E12.5_SRR8335337_peak_20206	40	.	4.62613	6.60804	4.05225	84
chr17	47198328	47198607	GSE124008_Akerberg_2019_GSM3518659_F_Tbx5_fb2_ChIP_Ventricles_E12.5_SRR8335337_peak_20207	105	.	5.44097	13.452	10.5491	139
chr17	47368754	47368920	GSE124008_Akerberg_2019_GSM3518659_F_Tbx5_fb2_ChIP_Ventricles_E12.5_SRR8335337_peak_20208	62	.	5.55603	8.9127	6.21268	106
chr17	47429103	47429388	GSE124008_Akerberg_2019_GSM3518659_F_Tbx5_fb2_ChIP_Ventricles_E12.5_SRR8335337_peak_20209	194	.	10.0968	22.5624	19.4278	108
chr17	47438344	47438572	GSE124008_Akerberg_2019_GSM3518659_F_Tbx5_fb2_ChIP_Ventricles_E12.5_SRR8335337_peak_20210	295	.	12.6169	32.8458	29.523	121
chr17	47441635	47441906	GSE124008_Akerberg_2019_GSM3518659_F_Tbx5_fb2_ChIP_Ventricles_E12.5_SRR8335337_peak_20211	85	.	6.44969	11.351	8.53938	82
chr17	47446129	47446518	GSE124008_Akerberg_2019_GSM3518659_F_Tbx5_fb2_ChIP_Ventricles_E12.5_SRR8335337_peak_20212	1124	.	33.1953	116.563	112.414	184
chr17	47450390	47450549	GSE124008_Akerberg_2019_GSM3518659_F_Tbx5_fb2_ChIP_Ventricles_E12.5_SRR8335337_peak_20213	85	.	6.44969	11.351	8.53938	57
chr17	47479712	47480105	GSE124008_Akerberg_2019_GSM3518659_F_Tbx5_fb2_ChIP_Ventricles_E12.5_SRR8335337_peak_20214	182	.	9.79289	21.359	18.2537	130
chr17	47511203	47511417	GSE124008_Akerberg_2019_GSM3518659_F_Tbx5_fb2_ChIP_Ventricles_E12.5_SRR8335337_peak_20215	66	.	5.84184	9.36887	6.63149	127
chr17	47521767	47521937	GSE124008_Akerberg_2019_GSM3518659_F_Tbx5_fb2_ChIP_Ventricles_E12.5_SRR8335337_peak_20216	32	.	4.3222	5.7526	3.25072	93
chr17	47527612	47527809	GSE124008_Akerberg_2019_GSM3518659_F_Tbx5_fb2_ChIP_Ventricles_E12.5_SRR8335337_peak_20217	93	.	6.33861	12.1886	9.36001	118
chr17	47593550	47593839	GSE124008_Akerberg_2019_GSM3518659_F_Tbx5_fb2_ChIP_Ventricles_E12.5_SRR8335337_peak_20218	33	.	4.15488	5.86499	3.35265	81
chr17	47597127	47597335	GSE124008_Akerberg_2019_GSM3518659_F_Tbx5_fb2_ChIP_Ventricles_E12.5_SRR8335337_peak_20219	24	.	3.71434	4.93396	2.49119	17
chr17	47598287	47598428	GSE124008_Akerberg_2019_GSM3518659_F_Tbx5_fb2_ChIP_Ventricles_E12.5_SRR8335337_peak_20220	26	.	3.88191	5.08049	2.62682	127
chr17	47611442	47611585	GSE124008_Akerberg_2019_GSM3518659_F_Tbx5_fb2_ChIP_Ventricles_E12.5_SRR8335337_peak_20221	57	.	5.53791	8.41843	5.72458	65
chr17	47629473	47629907	GSE124008_Akerberg_2019_GSM3518659_F_Tbx5_fb2_ChIP_Ventricles_E12.5_SRR8335337_peak_20222	320	.	13.744	35.3812	32.0184	133
chr17	47630193	47630343	GSE124008_Akerberg_2019_GSM3518659_F_Tbx5_fb2_ChIP_Ventricles_E12.5_SRR8335337_peak_20223	32	.	4.3222	5.7526	3.25072	118
chr17	47672517	47672753	GSE124008_Akerberg_2019_GSM3518659_F_Tbx5_fb2_ChIP_Ventricles_E12.5_SRR8335337_peak_20224	176	.	9.06829	20.7457	17.6558	123
chr17	47689016	47689165	GSE124008_Akerberg_2019_GSM3518659_F_Tbx5_fb2_ChIP_Ventricles_E12.5_SRR8335337_peak_20225	26	.	3.88191	5.08049	2.62682	39
chr17	47702928	47703069	GSE124008_Akerberg_2019_GSM3518659_F_Tbx5_fb2_ChIP_Ventricles_E12.5_SRR8335337_peak_20226	41	.	4.42784	6.6833	4.11856	68
chr17	47736932	47737964	GSE124008_Akerberg_2019_GSM3518659_F_Tbx5_fb2_ChIP_Ventricles_E12.5_SRR8335337_peak_20227	443	.	17.0872	47.9258	44.3981	166
chr17	47759717	47759909	GSE124008_Akerberg_2019_GSM3518659_F_Tbx5_fb2_ChIP_Ventricles_E12.5_SRR8335337_peak_20228	40	.	4.62613	6.60804	4.05225	72
chr17	47763072	47763330	GSE124008_Akerberg_2019_GSM3518659_F_Tbx5_fb2_ChIP_Ventricles_E12.5_SRR8335337_peak_20229	105	.	7.36147	13.4314	10.529	138
chr17	47768692	47768962	GSE124008_Akerberg_2019_GSM3518659_F_Tbx5_fb2_ChIP_Ventricles_E12.5_SRR8335337_peak_20230	182	.	9.79289	21.359	18.2537	137
chr17	47769045	47769245	GSE124008_Akerberg_2019_GSM3518659_F_Tbx5_fb2_ChIP_Ventricles_E12.5_SRR8335337_peak_20231	66	.	5.84184	9.36887	6.63149	114
chr17	47792572	47792746	GSE124008_Akerberg_2019_GSM3518659_F_Tbx5_fb2_ChIP_Ventricles_E12.5_SRR8335337_peak_20232	85	.	6.44969	11.351	8.53938	66
chr17	47793459	47793630	GSE124008_Akerberg_2019_GSM3518659_F_Tbx5_fb2_ChIP_Ventricles_E12.5_SRR8335337_peak_20233	75	.	6.14576	10.3469	7.57132	117
chr17	47795506	47795681	GSE124008_Akerberg_2019_GSM3518659_F_Tbx5_fb2_ChIP_Ventricles_E12.5_SRR8335337_peak_20234	115	.	7.6654	14.5053	11.5735	113
chr17	47833069	47833281	GSE124008_Akerberg_2019_GSM3518659_F_Tbx5_fb2_ChIP_Ventricles_E12.5_SRR8335337_peak_20235	66	.	5.84184	9.36887	6.63149	126
chr17	47878699	47878955	GSE124008_Akerberg_2019_GSM3518659_F_Tbx5_fb2_ChIP_Ventricles_E12.5_SRR8335337_peak_20236	148	.	8.88111	17.8493	14.8141	140
chr17	47879321	47879501	GSE124008_Akerberg_2019_GSM3518659_F_Tbx5_fb2_ChIP_Ventricles_E12.5_SRR8335337_peak_20237	66	.	5.51971	9.31879	6.60584	92
chr17	47923467	47923753	GSE124008_Akerberg_2019_GSM3518659_F_Tbx5_fb2_ChIP_Ventricles_E12.5_SRR8335337_peak_20238	40	.	4.62613	6.60804	4.05225	87
chr17	47924396	47924756	GSE124008_Akerberg_2019_GSM3518659_F_Tbx5_fb2_ChIP_Ventricles_E12.5_SRR8335337_peak_20239	48	.	4.93005	7.49745	4.89154	78
chr17	47979286	47979568	GSE124008_Akerberg_2019_GSM3518659_F_Tbx5_fb2_ChIP_Ventricles_E12.5_SRR8335337_peak_20240	636	.	22.2539	67.3535	63.6218	142
chr17	48017918	48018203	GSE124008_Akerberg_2019_GSM3518659_F_Tbx5_fb2_ChIP_Ventricles_E12.5_SRR8335337_peak_20241	154	.	8.52235	18.4988	15.4557	105
chr17	48024070	48024289	GSE124008_Akerberg_2019_GSM3518659_F_Tbx5_fb2_ChIP_Ventricles_E12.5_SRR8335337_peak_20242	57	.	5.53791	8.41843	5.72458	134
chr17	48031844	48031985	GSE124008_Akerberg_2019_GSM3518659_F_Tbx5_fb2_ChIP_Ventricles_E12.5_SRR8335337_peak_20243	24	.	4.01827	4.93396	2.49119	17
chr17	48042066	48042214	GSE124008_Akerberg_2019_GSM3518659_F_Tbx5_fb2_ChIP_Ventricles_E12.5_SRR8335337_peak_20244	57	.	5.23398	8.41843	5.72458	62
chr17	48097441	48097787	GSE124008_Akerberg_2019_GSM3518659_F_Tbx5_fb2_ChIP_Ventricles_E12.5_SRR8335337_peak_20245	230	.	11.3125	26.2647	23.0573	112
chr17	48100944	48101187	GSE124008_Akerberg_2019_GSM3518659_F_Tbx5_fb2_ChIP_Ventricles_E12.5_SRR8335337_peak_20246	307	.	13.44	34.0415	30.7045	130
chr17	48134903	48135045	GSE124008_Akerberg_2019_GSM3518659_F_Tbx5_fb2_ChIP_Ventricles_E12.5_SRR8335337_peak_20247	57	.	5.23398	8.41843	5.72458	75
chr17	48408923	48409170	GSE124008_Akerberg_2019_GSM3518659_F_Tbx5_fb2_ChIP_Ventricles_E12.5_SRR8335337_peak_20248	57	.	5.24675	8.41215	5.72458	149
chr17	48409901	48410166	GSE124008_Akerberg_2019_GSM3518659_F_Tbx5_fb2_ChIP_Ventricles_E12.5_SRR8335337_peak_20249	41	.	4.42784	6.6833	4.11856	94
chr17	48430401	48430736	GSE124008_Akerberg_2019_GSM3518659_F_Tbx5_fb2_ChIP_Ventricles_E12.5_SRR8335337_peak_20250	795	.	20.3131	83.4031	79.527	130
chr17	48432476	48432973	GSE124008_Akerberg_2019_GSM3518659_F_Tbx5_fb2_ChIP_Ventricles_E12.5_SRR8335337_peak_20251	1750	.	43.1892	179.726	175.091	219
chr17	48436513	48436853	GSE124008_Akerberg_2019_GSM3518659_F_Tbx5_fb2_ChIP_Ventricles_E12.5_SRR8335337_peak_20252	43	.	4.13978	6.9063	4.33696	229
chr17	48437398	48437927	GSE124008_Akerberg_2019_GSM3518659_F_Tbx5_fb2_ChIP_Ventricles_E12.5_SRR8335337_peak_20253	1274	.	28.2974	131.725	127.462	315
chr17	48581264	48581518	GSE124008_Akerberg_2019_GSM3518659_F_Tbx5_fb2_ChIP_Ventricles_E12.5_SRR8335337_peak_20254	159	.	9.18504	19.0018	15.9431	125
chr17	48584588	48584865	GSE124008_Akerberg_2019_GSM3518659_F_Tbx5_fb2_ChIP_Ventricles_E12.5_SRR8335337_peak_20255	122	.	5.93231	15.1622	12.2251	96
chr17	48586019	48586452	GSE124008_Akerberg_2019_GSM3518659_F_Tbx5_fb2_ChIP_Ventricles_E12.5_SRR8335337_peak_20256	471	.	14.3761	50.6917	47.1394	165
chr17	48594459	48594905	GSE124008_Akerberg_2019_GSM3518659_F_Tbx5_fb2_ChIP_Ventricles_E12.5_SRR8335337_peak_20257	501	.	18.9107	53.7535	50.1587	179
chr17	48726479	48726799	GSE124008_Akerberg_2019_GSM3518659_F_Tbx5_fb2_ChIP_Ventricles_E12.5_SRR8335337_peak_20258	148	.	8.57718	17.8493	14.8141	114
chr17	49078171	49078549	GSE124008_Akerberg_2019_GSM3518659_F_Tbx5_fb2_ChIP_Ventricles_E12.5_SRR8335337_peak_20259	1730	.	45.9603	177.645	173.025	209
chr17	49172348	49172532	GSE124008_Akerberg_2019_GSM3518659_F_Tbx5_fb2_ChIP_Ventricles_E12.5_SRR8335337_peak_20260	85	.	6.44969	11.351	8.53938	107
chr17	49243448	49243737	GSE124008_Akerberg_2019_GSM3518659_F_Tbx5_fb2_ChIP_Ventricles_E12.5_SRR8335337_peak_20261	148	.	8.57718	17.8493	14.8141	109
chr17	49472691	49472928	GSE124008_Akerberg_2019_GSM3518659_F_Tbx5_fb2_ChIP_Ventricles_E12.5_SRR8335337_peak_20262	105	.	7.05755	13.4314	10.529	100
chr17	49489174	49489484	GSE124008_Akerberg_2019_GSM3518659_F_Tbx5_fb2_ChIP_Ventricles_E12.5_SRR8335337_peak_20263	122	.	7.34928	15.2228	12.285	85
chr17	49564389	49564869	GSE124008_Akerberg_2019_GSM3518659_F_Tbx5_fb2_ChIP_Ventricles_E12.5_SRR8335337_peak_20264	133	.	7.97642	16.3197	13.3455	312
chr17	49627374	49627661	GSE124008_Akerberg_2019_GSM3518659_F_Tbx5_fb2_ChIP_Ventricles_E12.5_SRR8335337_peak_20265	148	.	8.88111	17.8493	14.8141	161
chr17	49642501	49642643	GSE124008_Akerberg_2019_GSM3518659_F_Tbx5_fb2_ChIP_Ventricles_E12.5_SRR8335337_peak_20266	66	.	5.84184	9.36887	6.63149	58
chr17	49690626	49691781	GSE124008_Akerberg_2019_GSM3518659_F_Tbx5_fb2_ChIP_Ventricles_E12.5_SRR8335337_peak_20267	255	.	12.2243	28.8047	25.5439	902
chr17	49732791	49732982	GSE124008_Akerberg_2019_GSM3518659_F_Tbx5_fb2_ChIP_Ventricles_E12.5_SRR8335337_peak_20268	105	.	7.36147	13.4314	10.529	68
chr17	49765089	49765391	GSE124008_Akerberg_2019_GSM3518659_F_Tbx5_fb2_ChIP_Ventricles_E12.5_SRR8335337_peak_20269	628	.	17.4469	66.5958	62.8781	179
chr17	49818091	49818281	GSE124008_Akerberg_2019_GSM3518659_F_Tbx5_fb2_ChIP_Ventricles_E12.5_SRR8335337_peak_20270	115	.	7.6654	14.5053	11.5735	83
chr17	49823999	49824622	GSE124008_Akerberg_2019_GSM3518659_F_Tbx5_fb2_ChIP_Ventricles_E12.5_SRR8335337_peak_20271	2416	.	59.3331	246.787	241.636	300
chr17	49830560	49830802	GSE124008_Akerberg_2019_GSM3518659_F_Tbx5_fb2_ChIP_Ventricles_E12.5_SRR8335337_peak_20272	194	.	10.0968	22.5624	19.4278	107
chr17	49831889	49832101	GSE124008_Akerberg_2019_GSM3518659_F_Tbx5_fb2_ChIP_Ventricles_E12.5_SRR8335337_peak_20273	234	.	10.7061	26.6287	23.4128	102
chr17	49836870	49837174	GSE124008_Akerberg_2019_GSM3518659_F_Tbx5_fb2_ChIP_Ventricles_E12.5_SRR8335337_peak_20274	105	.	7.05755	13.4314	10.529	194
chr17	49837524	49837866	GSE124008_Akerberg_2019_GSM3518659_F_Tbx5_fb2_ChIP_Ventricles_E12.5_SRR8335337_peak_20275	148	.	8.57718	17.8493	14.8141	86
chr17	49844294	49844461	GSE124008_Akerberg_2019_GSM3518659_F_Tbx5_fb2_ChIP_Ventricles_E12.5_SRR8335337_peak_20276	49	.	4.70081	7.53305	4.91191	113
chr17	49851040	49851392	GSE124008_Akerberg_2019_GSM3518659_F_Tbx5_fb2_ChIP_Ventricles_E12.5_SRR8335337_peak_20277	137	.	8.27326	16.7152	13.7221	252
chr17	49869335	49869493	GSE124008_Akerberg_2019_GSM3518659_F_Tbx5_fb2_ChIP_Ventricles_E12.5_SRR8335337_peak_20278	85	.	6.44969	11.351	8.53938	92
chr17	49874294	49874518	GSE124008_Akerberg_2019_GSM3518659_F_Tbx5_fb2_ChIP_Ventricles_E12.5_SRR8335337_peak_20279	182	.	9.79289	21.359	18.2537	103
chr17	49900951	49901204	GSE124008_Akerberg_2019_GSM3518659_F_Tbx5_fb2_ChIP_Ventricles_E12.5_SRR8335337_peak_20280	85	.	6.44969	11.351	8.53938	137
chr17	49975452	49975593	GSE124008_Akerberg_2019_GSM3518659_F_Tbx5_fb2_ChIP_Ventricles_E12.5_SRR8335337_peak_20281	33	.	4.15488	5.86499	3.35265	40
chr17	49982519	49983140	GSE124008_Akerberg_2019_GSM3518659_F_Tbx5_fb2_ChIP_Ventricles_E12.5_SRR8335337_peak_20282	2534	.	61.4606	258.678	253.418	296
chr17	49993085	49993434	GSE124008_Akerberg_2019_GSM3518659_F_Tbx5_fb2_ChIP_Ventricles_E12.5_SRR8335337_peak_20283	57	.	5.23398	8.41843	5.72458	134
chr17	50010120	50010362	GSE124008_Akerberg_2019_GSM3518659_F_Tbx5_fb2_ChIP_Ventricles_E12.5_SRR8335337_peak_20284	105	.	7.05755	13.4314	10.529	128
chr17	50038392	50038533	GSE124008_Akerberg_2019_GSM3518659_F_Tbx5_fb2_ChIP_Ventricles_E12.5_SRR8335337_peak_20285	57	.	5.23398	8.41843	5.72458	64
chr17	50067924	50068067	GSE124008_Akerberg_2019_GSM3518659_F_Tbx5_fb2_ChIP_Ventricles_E12.5_SRR8335337_peak_20286	33	.	4.15488	5.86499	3.35265	74
chr17	50069851	50070561	GSE124008_Akerberg_2019_GSM3518659_F_Tbx5_fb2_ChIP_Ventricles_E12.5_SRR8335337_peak_20287	176	.	9.06829	20.7457	17.6558	443
chr17	50100181	50100357	GSE124008_Akerberg_2019_GSM3518659_F_Tbx5_fb2_ChIP_Ventricles_E12.5_SRR8335337_peak_20288	36	.	3.93506	6.17368	3.65599	83
chr17	50486961	50487456	GSE124008_Akerberg_2019_GSM3518659_F_Tbx5_fb2_ChIP_Ventricles_E12.5_SRR8335337_peak_20289	738	.	19.2895	77.7094	73.8853	215
chr17	50489393	50489601	GSE124008_Akerberg_2019_GSM3518659_F_Tbx5_fb2_ChIP_Ventricles_E12.5_SRR8335337_peak_20290	154	.	8.52235	18.4988	15.4557	119
chr17	50508674	50509394	GSE124008_Akerberg_2019_GSM3518659_F_Tbx5_fb2_ChIP_Ventricles_E12.5_SRR8335337_peak_20291	66	.	5.84184	9.36887	6.63149	267
chr17	50509469	50509876	GSE124008_Akerberg_2019_GSM3518659_F_Tbx5_fb2_ChIP_Ventricles_E12.5_SRR8335337_peak_20292	95	.	6.75362	12.3796	9.52866	300
chr17	50510050	50510194	GSE124008_Akerberg_2019_GSM3518659_F_Tbx5_fb2_ChIP_Ventricles_E12.5_SRR8335337_peak_20293	24	.	4.01827	4.93396	2.49119	53
chr17	50560744	50560944	GSE124008_Akerberg_2019_GSM3518659_F_Tbx5_fb2_ChIP_Ventricles_E12.5_SRR8335337_peak_20294	115	.	7.6654	14.5053	11.5735	106
chr17	50572581	50572817	GSE124008_Akerberg_2019_GSM3518659_F_Tbx5_fb2_ChIP_Ventricles_E12.5_SRR8335337_peak_20295	218	.	11.0086	25.0158	21.8286	100
chr17	50587931	50588185	GSE124008_Akerberg_2019_GSM3518659_F_Tbx5_fb2_ChIP_Ventricles_E12.5_SRR8335337_peak_20296	73	.	5.16341	10.0802	7.33564	134
chr17	50590898	50591039	GSE124008_Akerberg_2019_GSM3518659_F_Tbx5_fb2_ChIP_Ventricles_E12.5_SRR8335337_peak_20297	48	.	4.93005	7.49745	4.89154	68
chr17	50617968	50618109	GSE124008_Akerberg_2019_GSM3518659_F_Tbx5_fb2_ChIP_Ventricles_E12.5_SRR8335337_peak_20298	57	.	5.53791	8.41843	5.72458	55
chr17	50634149	50634340	GSE124008_Akerberg_2019_GSM3518659_F_Tbx5_fb2_ChIP_Ventricles_E12.5_SRR8335337_peak_20299	35	.	4.07971	6.10534	3.59024	88
chr17	50643452	50643691	GSE124008_Akerberg_2019_GSM3518659_F_Tbx5_fb2_ChIP_Ventricles_E12.5_SRR8335337_peak_20300	105	.	7.05755	13.4314	10.529	128
chr17	50654897	50655635	GSE124008_Akerberg_2019_GSM3518659_F_Tbx5_fb2_ChIP_Ventricles_E12.5_SRR8335337_peak_20301	1760	.	35.8722	180.651	176.013	366
chr17	50667796	50667974	GSE124008_Akerberg_2019_GSM3518659_F_Tbx5_fb2_ChIP_Ventricles_E12.5_SRR8335337_peak_20302	85	.	6.44969	11.351	8.53938	94
chr17	50728015	50728199	GSE124008_Akerberg_2019_GSM3518659_F_Tbx5_fb2_ChIP_Ventricles_E12.5_SRR8335337_peak_20303	148	.	8.57718	17.8493	14.8141	109
chr17	50737082	50737380	GSE124008_Akerberg_2019_GSM3518659_F_Tbx5_fb2_ChIP_Ventricles_E12.5_SRR8335337_peak_20304	105	.	7.36147	13.4314	10.529	108
chr17	50760780	50761251	GSE124008_Akerberg_2019_GSM3518659_F_Tbx5_fb2_ChIP_Ventricles_E12.5_SRR8335337_peak_20305	292	.	11.6245	32.5167	29.2099	334
chr17	50906729	50906928	GSE124008_Akerberg_2019_GSM3518659_F_Tbx5_fb2_ChIP_Ventricles_E12.5_SRR8335337_peak_20306	115	.	7.6654	14.5053	11.5735	116
chr17	50980885	50981090	GSE124008_Akerberg_2019_GSM3518659_F_Tbx5_fb2_ChIP_Ventricles_E12.5_SRR8335337_peak_20307	165	.	8.0624	19.6583	16.5917	68
chr17	50981752	50982068	GSE124008_Akerberg_2019_GSM3518659_F_Tbx5_fb2_ChIP_Ventricles_E12.5_SRR8335337_peak_20308	333	.	13.4358	36.7173	33.3438	157
chr17	51020977	51021219	GSE124008_Akerberg_2019_GSM3518659_F_Tbx5_fb2_ChIP_Ventricles_E12.5_SRR8335337_peak_20309	59	.	5.10785	8.62352	5.92577	114
chr17	51179208	51179402	GSE124008_Akerberg_2019_GSM3518659_F_Tbx5_fb2_ChIP_Ventricles_E12.5_SRR8335337_peak_20310	126	.	7.96933	15.6002	12.6389	110
chr17	51278580	51278769	GSE124008_Akerberg_2019_GSM3518659_F_Tbx5_fb2_ChIP_Ventricles_E12.5_SRR8335337_peak_20311	93	.	6.33861	12.1886	9.36001	104
chr17	51280960	51281234	GSE124008_Akerberg_2019_GSM3518659_F_Tbx5_fb2_ChIP_Ventricles_E12.5_SRR8335337_peak_20312	174	.	8.85831	20.5353	17.4499	176
chr17	51365483	51365638	GSE124008_Akerberg_2019_GSM3518659_F_Tbx5_fb2_ChIP_Ventricles_E12.5_SRR8335337_peak_20313	48	.	4.93005	7.49745	4.89154	81
chr17	51388507	51388648	GSE124008_Akerberg_2019_GSM3518659_F_Tbx5_fb2_ChIP_Ventricles_E12.5_SRR8335337_peak_20314	55	.	4.87464	8.22155	5.59019	40
chr17	51458908	51459185	GSE124008_Akerberg_2019_GSM3518659_F_Tbx5_fb2_ChIP_Ventricles_E12.5_SRR8335337_peak_20315	651	.	22.5578	68.9029	65.1583	132
chr17	51813260	51813834	GSE124008_Akerberg_2019_GSM3518659_F_Tbx5_fb2_ChIP_Ventricles_E12.5_SRR8335337_peak_20316	159	.	9.18504	19.0018	15.9431	381
chr17	51879321	51879529	GSE124008_Akerberg_2019_GSM3518659_F_Tbx5_fb2_ChIP_Ventricles_E12.5_SRR8335337_peak_20317	66	.	5.51971	9.31879	6.60584	70
chr17	52559971	52560215	GSE124008_Akerberg_2019_GSM3518659_F_Tbx5_fb2_ChIP_Ventricles_E12.5_SRR8335337_peak_20318	81	.	5.36814	10.9285	8.1472	116
chr17	52702675	52702816	GSE124008_Akerberg_2019_GSM3518659_F_Tbx5_fb2_ChIP_Ventricles_E12.5_SRR8335337_peak_20319	24	.	4.01827	4.93396	2.49119	44
chr17	53528238	53528484	GSE124008_Akerberg_2019_GSM3518659_F_Tbx5_fb2_ChIP_Ventricles_E12.5_SRR8335337_peak_20320	43	.	4.13978	6.9063	4.33696	112
chr17	53566887	53567419	GSE124008_Akerberg_2019_GSM3518659_F_Tbx5_fb2_ChIP_Ventricles_E12.5_SRR8335337_peak_20321	255	.	11.9204	28.8047	25.5439	127
chr17	53567593	53568633	GSE124008_Akerberg_2019_GSM3518659_F_Tbx5_fb2_ChIP_Ventricles_E12.5_SRR8335337_peak_20322	776	.	25.5971	81.5465	77.6837	861
chr17	53569963	53570144	GSE124008_Akerberg_2019_GSM3518659_F_Tbx5_fb2_ChIP_Ventricles_E12.5_SRR8335337_peak_20323	85	.	6.44969	11.351	8.53938	93
chr17	53570452	53570600	GSE124008_Akerberg_2019_GSM3518659_F_Tbx5_fb2_ChIP_Ventricles_E12.5_SRR8335337_peak_20324	48	.	4.93005	7.49745	4.89154	47
chr17	53586975	53587381	GSE124008_Akerberg_2019_GSM3518659_F_Tbx5_fb2_ChIP_Ventricles_E12.5_SRR8335337_peak_20325	254	.	7.94624	28.6849	25.4441	241
chr17	53623877	53624118	GSE124008_Akerberg_2019_GSM3518659_F_Tbx5_fb2_ChIP_Ventricles_E12.5_SRR8335337_peak_20326	280	.	12.8322	31.398	28.0996	124
chr17	53661337	53661824	GSE124008_Akerberg_2019_GSM3518659_F_Tbx5_fb2_ChIP_Ventricles_E12.5_SRR8335337_peak_20327	1073	.	31.9796	111.416	107.305	299
chr17	53689507	53689663	GSE124008_Akerberg_2019_GSM3518659_F_Tbx5_fb2_ChIP_Ventricles_E12.5_SRR8335337_peak_20328	19	.	3.60894	4.33257	1.98847	101
chr17	55445636	55445837	GSE124008_Akerberg_2019_GSM3518659_F_Tbx5_fb2_ChIP_Ventricles_E12.5_SRR8335337_peak_20329	48	.	4.93005	7.49745	4.89154	61
chr17	55702543	55702684	GSE124008_Akerberg_2019_GSM3518659_F_Tbx5_fb2_ChIP_Ventricles_E12.5_SRR8335337_peak_20330	28	.	3.31183	5.31046	2.85433	71
chr17	55891857	55892060	GSE124008_Akerberg_2019_GSM3518659_F_Tbx5_fb2_ChIP_Ventricles_E12.5_SRR8335337_peak_20331	93	.	6.33861	12.1886	9.36001	106
chr17	55945295	55945548	GSE124008_Akerberg_2019_GSM3518659_F_Tbx5_fb2_ChIP_Ventricles_E12.5_SRR8335337_peak_20332	182	.	9.79289	21.359	18.2537	119
chr17	55970419	55970619	GSE124008_Akerberg_2019_GSM3518659_F_Tbx5_fb2_ChIP_Ventricles_E12.5_SRR8335337_peak_20333	105	.	7.36147	13.4314	10.529	96
chr17	55976358	55976626	GSE124008_Akerberg_2019_GSM3518659_F_Tbx5_fb2_ChIP_Ventricles_E12.5_SRR8335337_peak_20334	1175	.	34.411	121.753	117.562	150
chr17	56010810	56010951	GSE124008_Akerberg_2019_GSM3518659_F_Tbx5_fb2_ChIP_Ventricles_E12.5_SRR8335337_peak_20335	32	.	4.3222	5.7526	3.25072	118
chr17	56020450	56020628	GSE124008_Akerberg_2019_GSM3518659_F_Tbx5_fb2_ChIP_Ventricles_E12.5_SRR8335337_peak_20336	24	.	4.01827	4.93396	2.49119	88
chr17	56024738	56024918	GSE124008_Akerberg_2019_GSM3518659_F_Tbx5_fb2_ChIP_Ventricles_E12.5_SRR8335337_peak_20337	74	.	5.79268	10.2513	7.49917	109
chr17	56025022	56025377	GSE124008_Akerberg_2019_GSM3518659_F_Tbx5_fb2_ChIP_Ventricles_E12.5_SRR8335337_peak_20338	374	.	14.6546	40.9186	37.4759	227
chr17	56036618	56036906	GSE124008_Akerberg_2019_GSM3518659_F_Tbx5_fb2_ChIP_Ventricles_E12.5_SRR8335337_peak_20339	84	.	6.06565	11.2084	8.41994	117
chr17	56074854	56075165	GSE124008_Akerberg_2019_GSM3518659_F_Tbx5_fb2_ChIP_Ventricles_E12.5_SRR8335337_peak_20340	148	.	8.57718	17.8493	14.8141	192
chr17	56079225	56079497	GSE124008_Akerberg_2019_GSM3518659_F_Tbx5_fb2_ChIP_Ventricles_E12.5_SRR8335337_peak_20341	40	.	4.62613	6.60804	4.05225	38
chr17	56119655	56119874	GSE124008_Akerberg_2019_GSM3518659_F_Tbx5_fb2_ChIP_Ventricles_E12.5_SRR8335337_peak_20342	93	.	6.33861	12.1886	9.36001	117
chr17	56140148	56140483	GSE124008_Akerberg_2019_GSM3518659_F_Tbx5_fb2_ChIP_Ventricles_E12.5_SRR8335337_peak_20343	57	.	5.53791	8.41843	5.72458	199
chr17	56141758	56142031	GSE124008_Akerberg_2019_GSM3518659_F_Tbx5_fb2_ChIP_Ventricles_E12.5_SRR8335337_peak_20344	374	.	15.2636	40.8528	37.4109	134
chr17	56159690	56159979	GSE124008_Akerberg_2019_GSM3518659_F_Tbx5_fb2_ChIP_Ventricles_E12.5_SRR8335337_peak_20345	57	.	5.53791	8.41843	5.72458	111
chr17	56183846	56184053	GSE124008_Akerberg_2019_GSM3518659_F_Tbx5_fb2_ChIP_Ventricles_E12.5_SRR8335337_peak_20346	234	.	10.9791	26.6287	23.4128	113
chr17	56199943	56200155	GSE124008_Akerberg_2019_GSM3518659_F_Tbx5_fb2_ChIP_Ventricles_E12.5_SRR8335337_peak_20347	255	.	11.9204	28.8047	25.5439	108
chr17	56218622	56218977	GSE124008_Akerberg_2019_GSM3518659_F_Tbx5_fb2_ChIP_Ventricles_E12.5_SRR8335337_peak_20348	85	.	6.44969	11.351	8.53938	231
chr17	56242147	56242386	GSE124008_Akerberg_2019_GSM3518659_F_Tbx5_fb2_ChIP_Ventricles_E12.5_SRR8335337_peak_20349	137	.	8.27326	16.7152	13.7221	128
chr17	56261248	56261439	GSE124008_Akerberg_2019_GSM3518659_F_Tbx5_fb2_ChIP_Ventricles_E12.5_SRR8335337_peak_20350	75	.	6.14576	10.3469	7.57132	119
chr17	56262799	56263115	GSE124008_Akerberg_2019_GSM3518659_F_Tbx5_fb2_ChIP_Ventricles_E12.5_SRR8335337_peak_20351	75	.	6.14576	10.3469	7.57132	92
chr17	56287936	56288139	GSE124008_Akerberg_2019_GSM3518659_F_Tbx5_fb2_ChIP_Ventricles_E12.5_SRR8335337_peak_20352	66	.	5.84184	9.36887	6.63149	43
chr17	56289431	56289790	GSE124008_Akerberg_2019_GSM3518659_F_Tbx5_fb2_ChIP_Ventricles_E12.5_SRR8335337_peak_20353	74	.	4.62207	10.2238	7.47781	225
chr17	56290885	56291120	GSE124008_Akerberg_2019_GSM3518659_F_Tbx5_fb2_ChIP_Ventricles_E12.5_SRR8335337_peak_20354	24	.	4.01827	4.93396	2.49119	51
chr17	56291282	56291531	GSE124008_Akerberg_2019_GSM3518659_F_Tbx5_fb2_ChIP_Ventricles_E12.5_SRR8335337_peak_20355	48	.	4.93005	7.49745	4.89154	117
chr17	56312338	56312517	GSE124008_Akerberg_2019_GSM3518659_F_Tbx5_fb2_ChIP_Ventricles_E12.5_SRR8335337_peak_20356	66	.	5.84184	9.36887	6.63149	70
chr17	56325673	56326109	GSE124008_Akerberg_2019_GSM3518659_F_Tbx5_fb2_ChIP_Ventricles_E12.5_SRR8335337_peak_20357	922	.	28.9403	96.2541	92.2673	260
chr17	56326197	56326368	GSE124008_Akerberg_2019_GSM3518659_F_Tbx5_fb2_ChIP_Ventricles_E12.5_SRR8335337_peak_20358	24	.	4.01827	4.93396	2.49119	44
chr17	56360330	56360499	GSE124008_Akerberg_2019_GSM3518659_F_Tbx5_fb2_ChIP_Ventricles_E12.5_SRR8335337_peak_20359	57	.	5.53791	8.41843	5.72458	91
chr17	56366615	56366835	GSE124008_Akerberg_2019_GSM3518659_F_Tbx5_fb2_ChIP_Ventricles_E12.5_SRR8335337_peak_20360	182	.	9.79289	21.359	18.2537	119
chr17	56373805	56374083	GSE124008_Akerberg_2019_GSM3518659_F_Tbx5_fb2_ChIP_Ventricles_E12.5_SRR8335337_peak_20361	137	.	8.27326	16.7152	13.7221	114
chr17	56374936	56375160	GSE124008_Akerberg_2019_GSM3518659_F_Tbx5_fb2_ChIP_Ventricles_E12.5_SRR8335337_peak_20362	206	.	10.7047	23.7815	20.6141	114
chr17	56425559	56425797	GSE124008_Akerberg_2019_GSM3518659_F_Tbx5_fb2_ChIP_Ventricles_E12.5_SRR8335337_peak_20363	41	.	4.42784	6.6833	4.11856	221
chr17	56469068	56469255	GSE124008_Akerberg_2019_GSM3518659_F_Tbx5_fb2_ChIP_Ventricles_E12.5_SRR8335337_peak_20364	93	.	6.33861	12.1886	9.36001	129
chr17	56473058	56473310	GSE124008_Akerberg_2019_GSM3518659_F_Tbx5_fb2_ChIP_Ventricles_E12.5_SRR8335337_peak_20365	57	.	5.23398	8.41843	5.72458	152
chr17	56476376	56476598	GSE124008_Akerberg_2019_GSM3518659_F_Tbx5_fb2_ChIP_Ventricles_E12.5_SRR8335337_peak_20366	24	.	3.71434	4.93396	2.49119	129
chr17	56507416	56507607	GSE124008_Akerberg_2019_GSM3518659_F_Tbx5_fb2_ChIP_Ventricles_E12.5_SRR8335337_peak_20367	57	.	5.53791	8.41843	5.72458	79
chr17	56507855	56508093	GSE124008_Akerberg_2019_GSM3518659_F_Tbx5_fb2_ChIP_Ventricles_E12.5_SRR8335337_peak_20368	40	.	4.62613	6.60804	4.05225	78
chr17	56609589	56609765	GSE124008_Akerberg_2019_GSM3518659_F_Tbx5_fb2_ChIP_Ventricles_E12.5_SRR8335337_peak_20369	40	.	4.62613	6.60804	4.05225	71
chr17	56613268	56613797	GSE124008_Akerberg_2019_GSM3518659_F_Tbx5_fb2_ChIP_Ventricles_E12.5_SRR8335337_peak_20370	105	.	7.05755	13.4314	10.529	351
chr17	56682787	56683133	GSE124008_Akerberg_2019_GSM3518659_F_Tbx5_fb2_ChIP_Ventricles_E12.5_SRR8335337_peak_20371	85	.	6.44969	11.351	8.53938	121
chr17	56693830	56694004	GSE124008_Akerberg_2019_GSM3518659_F_Tbx5_fb2_ChIP_Ventricles_E12.5_SRR8335337_peak_20372	57	.	5.23398	8.41843	5.72458	101
chr17	56717579	56717864	GSE124008_Akerberg_2019_GSM3518659_F_Tbx5_fb2_ChIP_Ventricles_E12.5_SRR8335337_peak_20373	105	.	7.36147	13.4314	10.529	164
chr17	56727138	56727367	GSE124008_Akerberg_2019_GSM3518659_F_Tbx5_fb2_ChIP_Ventricles_E12.5_SRR8335337_peak_20374	57	.	5.23398	8.41843	5.72458	106
chr17	56727717	56727862	GSE124008_Akerberg_2019_GSM3518659_F_Tbx5_fb2_ChIP_Ventricles_E12.5_SRR8335337_peak_20375	48	.	4.93005	7.49745	4.89154	41
chr17	56740116	56740635	GSE124008_Akerberg_2019_GSM3518659_F_Tbx5_fb2_ChIP_Ventricles_E12.5_SRR8335337_peak_20376	605	.	21.3421	64.2768	60.5779	179
chr17	56764811	56765192	GSE124008_Akerberg_2019_GSM3518659_F_Tbx5_fb2_ChIP_Ventricles_E12.5_SRR8335337_peak_20377	49	.	4.70081	7.53305	4.91191	213
chr17	56774495	56774636	GSE124008_Akerberg_2019_GSM3518659_F_Tbx5_fb2_ChIP_Ventricles_E12.5_SRR8335337_peak_20378	40	.	4.62613	6.60804	4.05225	51
chr17	56778964	56779332	GSE124008_Akerberg_2019_GSM3518659_F_Tbx5_fb2_ChIP_Ventricles_E12.5_SRR8335337_peak_20379	93	.	6.33861	12.1886	9.36001	282
chr17	56810200	56810424	GSE124008_Akerberg_2019_GSM3518659_F_Tbx5_fb2_ChIP_Ventricles_E12.5_SRR8335337_peak_20380	57	.	5.24675	8.41215	5.72458	116
chr17	56814336	56814524	GSE124008_Akerberg_2019_GSM3518659_F_Tbx5_fb2_ChIP_Ventricles_E12.5_SRR8335337_peak_20381	53	.	4.13073	7.99138	5.3639	88
chr17	56831584	56831731	GSE124008_Akerberg_2019_GSM3518659_F_Tbx5_fb2_ChIP_Ventricles_E12.5_SRR8335337_peak_20382	32	.	4.3222	5.7526	3.25072	78
chr17	56851236	56851504	GSE124008_Akerberg_2019_GSM3518659_F_Tbx5_fb2_ChIP_Ventricles_E12.5_SRR8335337_peak_20383	57	.	5.23398	8.41843	5.72458	98
chr17	56859694	56859933	GSE124008_Akerberg_2019_GSM3518659_F_Tbx5_fb2_ChIP_Ventricles_E12.5_SRR8335337_peak_20384	22	.	3.5767	4.60542	2.25711	202
chr17	56884351	56884672	GSE124008_Akerberg_2019_GSM3518659_F_Tbx5_fb2_ChIP_Ventricles_E12.5_SRR8335337_peak_20385	624	.	20.5329	66.197	62.4811	173
chr17	56907915	56908195	GSE124008_Akerberg_2019_GSM3518659_F_Tbx5_fb2_ChIP_Ventricles_E12.5_SRR8335337_peak_20386	134	.	8.04615	16.4397	13.4627	158
chr17	56935528	56935964	GSE124008_Akerberg_2019_GSM3518659_F_Tbx5_fb2_ChIP_Ventricles_E12.5_SRR8335337_peak_20387	295	.	12.6169	32.8458	29.523	162
chr17	56982335	56982581	GSE124008_Akerberg_2019_GSM3518659_F_Tbx5_fb2_ChIP_Ventricles_E12.5_SRR8335337_peak_20388	137	.	8.27326	16.7152	13.7221	114
chr17	56990247	56990475	GSE124008_Akerberg_2019_GSM3518659_F_Tbx5_fb2_ChIP_Ventricles_E12.5_SRR8335337_peak_20389	159	.	9.18504	19.0018	15.9431	104
chr17	57001368	57001671	GSE124008_Akerberg_2019_GSM3518659_F_Tbx5_fb2_ChIP_Ventricles_E12.5_SRR8335337_peak_20390	516	.	19.2146	55.2323	51.6246	156
chr17	57010839	57011310	GSE124008_Akerberg_2019_GSM3518659_F_Tbx5_fb2_ChIP_Ventricles_E12.5_SRR8335337_peak_20391	170	.	9.48897	20.1719	17.0897	208
chr17	57031349	57031626	GSE124008_Akerberg_2019_GSM3518659_F_Tbx5_fb2_ChIP_Ventricles_E12.5_SRR8335337_peak_20392	57	.	5.53791	8.41843	5.72458	205
chr17	57059648	57060439	GSE124008_Akerberg_2019_GSM3518659_F_Tbx5_fb2_ChIP_Ventricles_E12.5_SRR8335337_peak_20393	313	.	11.1005	34.7042	31.361	644
chr17	57060570	57060720	GSE124008_Akerberg_2019_GSM3518659_F_Tbx5_fb2_ChIP_Ventricles_E12.5_SRR8335337_peak_20394	45	.	4.68886	7.10892	4.53759	31
chr17	57248472	57248690	GSE124008_Akerberg_2019_GSM3518659_F_Tbx5_fb2_ChIP_Ventricles_E12.5_SRR8335337_peak_20395	85	.	6.44969	11.351	8.53938	77
chr17	57260494	57260754	GSE124008_Akerberg_2019_GSM3518659_F_Tbx5_fb2_ChIP_Ventricles_E12.5_SRR8335337_peak_20396	472	.	17.9989	50.8218	47.2622	125
chr17	57276960	57277118	GSE124008_Akerberg_2019_GSM3518659_F_Tbx5_fb2_ChIP_Ventricles_E12.5_SRR8335337_peak_20397	62	.	5.55603	8.9127	6.21268	97
chr17	57335885	57336086	GSE124008_Akerberg_2019_GSM3518659_F_Tbx5_fb2_ChIP_Ventricles_E12.5_SRR8335337_peak_20398	138	.	7.94483	16.8655	13.8717	85
chr17	62193484	62193780	GSE124008_Akerberg_2019_GSM3518659_F_Tbx5_fb2_ChIP_Ventricles_E12.5_SRR8335337_peak_20399	143	.	8.24939	17.4005	14.3965	173
chr17	62253546	62253718	GSE124008_Akerberg_2019_GSM3518659_F_Tbx5_fb2_ChIP_Ventricles_E12.5_SRR8335337_peak_20400	132	.	7.93331	16.2454	13.2805	66
chr17	62405446	62405714	GSE124008_Akerberg_2019_GSM3518659_F_Tbx5_fb2_ChIP_Ventricles_E12.5_SRR8335337_peak_20401	401	.	16.1754	43.6523	40.179	129
chr17	62436789	62437164	GSE124008_Akerberg_2019_GSM3518659_F_Tbx5_fb2_ChIP_Ventricles_E12.5_SRR8335337_peak_20402	248	.	11.4045	28.1204	24.8815	267
chr17	62614260	62614447	GSE124008_Akerberg_2019_GSM3518659_F_Tbx5_fb2_ChIP_Ventricles_E12.5_SRR8335337_peak_20403	143	.	7.00594	17.3804	14.3805	62
chr17	62652533	62652747	GSE124008_Akerberg_2019_GSM3518659_F_Tbx5_fb2_ChIP_Ventricles_E12.5_SRR8335337_peak_20404	183	.	8.23429	21.4139	18.3057	98
chr17	62661815	62662270	GSE124008_Akerberg_2019_GSM3518659_F_Tbx5_fb2_ChIP_Ventricles_E12.5_SRR8335337_peak_20405	1022	.	31.0678	106.315	102.244	265
chr17	62683127	62683565	GSE124008_Akerberg_2019_GSM3518659_F_Tbx5_fb2_ChIP_Ventricles_E12.5_SRR8335337_peak_20406	2266	.	51.3217	231.658	226.641	223
chr17	62689761	62689941	GSE124008_Akerberg_2019_GSM3518659_F_Tbx5_fb2_ChIP_Ventricles_E12.5_SRR8335337_peak_20407	84	.	4.53414	11.2515	8.46285	90
chr17	62736087	62736228	GSE124008_Akerberg_2019_GSM3518659_F_Tbx5_fb2_ChIP_Ventricles_E12.5_SRR8335337_peak_20408	57	.	5.23398	8.41843	5.72458	90
chr17	62749339	62749513	GSE124008_Akerberg_2019_GSM3518659_F_Tbx5_fb2_ChIP_Ventricles_E12.5_SRR8335337_peak_20409	95	.	6.75362	12.3796	9.52866	97
chr17	62758652	62758954	GSE124008_Akerberg_2019_GSM3518659_F_Tbx5_fb2_ChIP_Ventricles_E12.5_SRR8335337_peak_20410	230	.	11.3125	26.2647	23.0573	189
chr17	62862416	62862849	GSE124008_Akerberg_2019_GSM3518659_F_Tbx5_fb2_ChIP_Ventricles_E12.5_SRR8335337_peak_20411	49	.	4.97378	7.53305	4.91191	75
chr17	62882092	62882532	GSE124008_Akerberg_2019_GSM3518659_F_Tbx5_fb2_ChIP_Ventricles_E12.5_SRR8335337_peak_20412	32	.	4.3222	5.7526	3.25072	89
chr17	62882743	62882943	GSE124008_Akerberg_2019_GSM3518659_F_Tbx5_fb2_ChIP_Ventricles_E12.5_SRR8335337_peak_20413	57	.	5.53791	8.41843	5.72458	131
chr17	62883137	62883383	GSE124008_Akerberg_2019_GSM3518659_F_Tbx5_fb2_ChIP_Ventricles_E12.5_SRR8335337_peak_20414	66	.	5.84184	9.36887	6.63149	196
chr17	63012246	63012595	GSE124008_Akerberg_2019_GSM3518659_F_Tbx5_fb2_ChIP_Ventricles_E12.5_SRR8335337_peak_20415	501	.	18.9107	53.7535	50.1587	147
chr17	63071677	63071851	GSE124008_Akerberg_2019_GSM3518659_F_Tbx5_fb2_ChIP_Ventricles_E12.5_SRR8335337_peak_20416	148	.	8.57718	17.8493	14.8141	88
chr17	63079598	63079785	GSE124008_Akerberg_2019_GSM3518659_F_Tbx5_fb2_ChIP_Ventricles_E12.5_SRR8335337_peak_20417	73	.	5.16341	10.0802	7.33564	85
chr17	63120872	63121071	GSE124008_Akerberg_2019_GSM3518659_F_Tbx5_fb2_ChIP_Ventricles_E12.5_SRR8335337_peak_20418	93	.	6.33861	12.1886	9.36001	95
chr17	63133809	63133979	GSE124008_Akerberg_2019_GSM3518659_F_Tbx5_fb2_ChIP_Ventricles_E12.5_SRR8335337_peak_20419	89	.	5.57286	11.7967	8.98104	87
chr17	63146163	63146466	GSE124008_Akerberg_2019_GSM3518659_F_Tbx5_fb2_ChIP_Ventricles_E12.5_SRR8335337_peak_20420	48	.	4.93005	7.49745	4.89154	207
chr17	63191369	63191631	GSE124008_Akerberg_2019_GSM3518659_F_Tbx5_fb2_ChIP_Ventricles_E12.5_SRR8335337_peak_20421	24	.	4.01827	4.93396	2.49119	40
chr17	63283510	63283673	GSE124008_Akerberg_2019_GSM3518659_F_Tbx5_fb2_ChIP_Ventricles_E12.5_SRR8335337_peak_20422	137	.	7.52636	16.6981	13.7204	89
chr17	63353806	63353947	GSE124008_Akerberg_2019_GSM3518659_F_Tbx5_fb2_ChIP_Ventricles_E12.5_SRR8335337_peak_20423	24	.	3.32088	4.79185	2.4356	4
chr17	63360582	63360758	GSE124008_Akerberg_2019_GSM3518659_F_Tbx5_fb2_ChIP_Ventricles_E12.5_SRR8335337_peak_20424	75	.	6.14576	10.3469	7.57132	98
chr17	63455993	63456195	GSE124008_Akerberg_2019_GSM3518659_F_Tbx5_fb2_ChIP_Ventricles_E12.5_SRR8335337_peak_20425	19	.	3.60894	4.33257	1.98847	84
chr17	63500532	63500673	GSE124008_Akerberg_2019_GSM3518659_F_Tbx5_fb2_ChIP_Ventricles_E12.5_SRR8335337_peak_20426	57	.	5.23398	8.41843	5.72458	52
chr17	63812731	63812917	GSE124008_Akerberg_2019_GSM3518659_F_Tbx5_fb2_ChIP_Ventricles_E12.5_SRR8335337_peak_20427	148	.	8.88111	17.8493	14.8141	81
chr17	63863325	63863774	GSE124008_Akerberg_2019_GSM3518659_F_Tbx5_fb2_ChIP_Ventricles_E12.5_SRR8335337_peak_20428	105	.	7.36147	13.4314	10.529	282
chr17	63863942	63864155	GSE124008_Akerberg_2019_GSM3518659_F_Tbx5_fb2_ChIP_Ventricles_E12.5_SRR8335337_peak_20429	33	.	4.15488	5.86499	3.35265	140
chr17	63924492	63924634	GSE124008_Akerberg_2019_GSM3518659_F_Tbx5_fb2_ChIP_Ventricles_E12.5_SRR8335337_peak_20430	26	.	3.91585	5.1328	2.67812	50
chr17	63925659	63925913	GSE124008_Akerberg_2019_GSM3518659_F_Tbx5_fb2_ChIP_Ventricles_E12.5_SRR8335337_peak_20431	85	.	6.09175	11.2998	8.50997	123
chr17	63972137	63972278	GSE124008_Akerberg_2019_GSM3518659_F_Tbx5_fb2_ChIP_Ventricles_E12.5_SRR8335337_peak_20432	18	.	2.98427	4.11731	1.83439	46
chr17	64003644	64003814	GSE124008_Akerberg_2019_GSM3518659_F_Tbx5_fb2_ChIP_Ventricles_E12.5_SRR8335337_peak_20433	38	.	4.26438	6.41352	3.89266	103
chr17	64045417	64045597	GSE124008_Akerberg_2019_GSM3518659_F_Tbx5_fb2_ChIP_Ventricles_E12.5_SRR8335337_peak_20434	48	.	4.93005	7.49745	4.89154	90
chr17	64099729	64100056	GSE124008_Akerberg_2019_GSM3518659_F_Tbx5_fb2_ChIP_Ventricles_E12.5_SRR8335337_peak_20435	93	.	6.33861	12.1886	9.36001	134
chr17	64100220	64100537	GSE124008_Akerberg_2019_GSM3518659_F_Tbx5_fb2_ChIP_Ventricles_E12.5_SRR8335337_peak_20436	374	.	15.2636	40.8528	37.4109	176
chr17	64123841	64124042	GSE124008_Akerberg_2019_GSM3518659_F_Tbx5_fb2_ChIP_Ventricles_E12.5_SRR8335337_peak_20437	57	.	5.24675	8.41215	5.72458	117
chr17	64124355	64124531	GSE124008_Akerberg_2019_GSM3518659_F_Tbx5_fb2_ChIP_Ventricles_E12.5_SRR8335337_peak_20438	66	.	5.84184	9.36887	6.63149	94
chr17	64141852	64142298	GSE124008_Akerberg_2019_GSM3518659_F_Tbx5_fb2_ChIP_Ventricles_E12.5_SRR8335337_peak_20439	1017	.	29.2484	105.832	101.767	309
chr17	64214633	64215102	GSE124008_Akerberg_2019_GSM3518659_F_Tbx5_fb2_ChIP_Ventricles_E12.5_SRR8335337_peak_20440	1620	.	43.5289	166.534	162.003	196
chr17	64331232	64331669	GSE124008_Akerberg_2019_GSM3518659_F_Tbx5_fb2_ChIP_Ventricles_E12.5_SRR8335337_peak_20441	57	.	5.23398	8.41843	5.72458	372
chr17	64344584	64344796	GSE124008_Akerberg_2019_GSM3518659_F_Tbx5_fb2_ChIP_Ventricles_E12.5_SRR8335337_peak_20442	501	.	18.6068	53.7535	50.1587	101
chr17	64495591	64495755	GSE124008_Akerberg_2019_GSM3518659_F_Tbx5_fb2_ChIP_Ventricles_E12.5_SRR8335337_peak_20443	105	.	7.36147	13.4314	10.529	76
chr17	64538592	64538789	GSE124008_Akerberg_2019_GSM3518659_F_Tbx5_fb2_ChIP_Ventricles_E12.5_SRR8335337_peak_20444	40	.	4.62613	6.60804	4.05225	59
chr17	64586782	64586941	GSE124008_Akerberg_2019_GSM3518659_F_Tbx5_fb2_ChIP_Ventricles_E12.5_SRR8335337_peak_20445	73	.	5.16341	10.0802	7.33564	63
chr17	64600481	64600804	GSE124008_Akerberg_2019_GSM3518659_F_Tbx5_fb2_ChIP_Ventricles_E12.5_SRR8335337_peak_20446	53	.	5.26697	7.9961	5.36663	105
chr17	64601192	64601358	GSE124008_Akerberg_2019_GSM3518659_F_Tbx5_fb2_ChIP_Ventricles_E12.5_SRR8335337_peak_20447	57	.	5.53791	8.41843	5.72458	42
chr17	64617864	64618130	GSE124008_Akerberg_2019_GSM3518659_F_Tbx5_fb2_ChIP_Ventricles_E12.5_SRR8335337_peak_20448	95	.	6.75362	12.3796	9.52866	86
chr17	64630633	64630808	GSE124008_Akerberg_2019_GSM3518659_F_Tbx5_fb2_ChIP_Ventricles_E12.5_SRR8335337_peak_20449	48	.	4.93005	7.49745	4.89154	105
chr17	64643724	64644009	GSE124008_Akerberg_2019_GSM3518659_F_Tbx5_fb2_ChIP_Ventricles_E12.5_SRR8335337_peak_20450	346	.	14.6557	38.0951	34.6932	132
chr17	64647435	64647750	GSE124008_Akerberg_2019_GSM3518659_F_Tbx5_fb2_ChIP_Ventricles_E12.5_SRR8335337_peak_20451	472	.	17.9989	50.8218	47.2622	175
chr17	64666931	64667138	GSE124008_Akerberg_2019_GSM3518659_F_Tbx5_fb2_ChIP_Ventricles_E12.5_SRR8335337_peak_20452	248	.	10.2354	28.0803	24.8414	106
chr17	64677148	64677346	GSE124008_Akerberg_2019_GSM3518659_F_Tbx5_fb2_ChIP_Ventricles_E12.5_SRR8335337_peak_20453	57	.	5.23398	8.41843	5.72458	92
chr17	64744011	64744251	GSE124008_Akerberg_2019_GSM3518659_F_Tbx5_fb2_ChIP_Ventricles_E12.5_SRR8335337_peak_20454	268	.	12.5282	30.0949	26.8165	104
chr17	64748330	64748510	GSE124008_Akerberg_2019_GSM3518659_F_Tbx5_fb2_ChIP_Ventricles_E12.5_SRR8335337_peak_20455	50	.	4.34451	7.66459	5.03934	68
chr17	64749160	64749350	GSE124008_Akerberg_2019_GSM3518659_F_Tbx5_fb2_ChIP_Ventricles_E12.5_SRR8335337_peak_20456	75	.	6.14576	10.3469	7.57132	70
chr17	64789165	64789704	GSE124008_Akerberg_2019_GSM3518659_F_Tbx5_fb2_ChIP_Ventricles_E12.5_SRR8335337_peak_20457	636	.	21.95	67.3535	63.6218	229
chr17	64792689	64793027	GSE124008_Akerberg_2019_GSM3518659_F_Tbx5_fb2_ChIP_Ventricles_E12.5_SRR8335337_peak_20458	873	.	27.7246	91.2983	87.3522	178
chr17	64806223	64806445	GSE124008_Akerberg_2019_GSM3518659_F_Tbx5_fb2_ChIP_Ventricles_E12.5_SRR8335337_peak_20459	40	.	4.62613	6.60804	4.05225	76
chr17	64922045	64922251	GSE124008_Akerberg_2019_GSM3518659_F_Tbx5_fb2_ChIP_Ventricles_E12.5_SRR8335337_peak_20460	40	.	4.62613	6.60804	4.05225	73
chr17	65066997	65067321	GSE124008_Akerberg_2019_GSM3518659_F_Tbx5_fb2_ChIP_Ventricles_E12.5_SRR8335337_peak_20461	218	.	11.0086	25.0158	21.8286	159
chr17	65098230	65098468	GSE124008_Akerberg_2019_GSM3518659_F_Tbx5_fb2_ChIP_Ventricles_E12.5_SRR8335337_peak_20462	270	.	11.798	30.322	27.0382	133
chr17	65100819	65101031	GSE124008_Akerberg_2019_GSM3518659_F_Tbx5_fb2_ChIP_Ventricles_E12.5_SRR8335337_peak_20463	165	.	8.79532	19.6141	16.5475	112
chr17	65101154	65101545	GSE124008_Akerberg_2019_GSM3518659_F_Tbx5_fb2_ChIP_Ventricles_E12.5_SRR8335337_peak_20464	313	.	12.3794	34.7333	31.3896	252
chr17	65128159	65128368	GSE124008_Akerberg_2019_GSM3518659_F_Tbx5_fb2_ChIP_Ventricles_E12.5_SRR8335337_peak_20465	41	.	4.42784	6.6833	4.11856	79
chr17	65130843	65131007	GSE124008_Akerberg_2019_GSM3518659_F_Tbx5_fb2_ChIP_Ventricles_E12.5_SRR8335337_peak_20466	105	.	7.36147	13.4314	10.529	75
chr17	65178274	65178507	GSE124008_Akerberg_2019_GSM3518659_F_Tbx5_fb2_ChIP_Ventricles_E12.5_SRR8335337_peak_20467	242	.	11.6165	27.5278	24.2962	115
chr17	65297888	65298128	GSE124008_Akerberg_2019_GSM3518659_F_Tbx5_fb2_ChIP_Ventricles_E12.5_SRR8335337_peak_20468	224	.	9.0532	25.6604	22.4657	136
chr17	65298853	65299018	GSE124008_Akerberg_2019_GSM3518659_F_Tbx5_fb2_ChIP_Ventricles_E12.5_SRR8335337_peak_20469	24	.	3.71434	4.93396	2.49119	26
chr17	65370118	65370360	GSE124008_Akerberg_2019_GSM3518659_F_Tbx5_fb2_ChIP_Ventricles_E12.5_SRR8335337_peak_20470	257	.	9.8721	28.9709	25.7085	125
chr17	65587007	65587204	GSE124008_Akerberg_2019_GSM3518659_F_Tbx5_fb2_ChIP_Ventricles_E12.5_SRR8335337_peak_20471	112	.	6.53204	14.1631	11.2555	85
chr17	65613217	65613667	GSE124008_Akerberg_2019_GSM3518659_F_Tbx5_fb2_ChIP_Ventricles_E12.5_SRR8335337_peak_20472	760	.	24.9893	79.9428	76.0976	293
chr17	65613884	65614086	GSE124008_Akerberg_2019_GSM3518659_F_Tbx5_fb2_ChIP_Ventricles_E12.5_SRR8335337_peak_20473	24	.	3.71434	4.93396	2.49119	76
chr17	65655151	65655326	GSE124008_Akerberg_2019_GSM3518659_F_Tbx5_fb2_ChIP_Ventricles_E12.5_SRR8335337_peak_20474	133	.	7.70345	16.3197	13.3455	72
chr17	65666577	65666731	GSE124008_Akerberg_2019_GSM3518659_F_Tbx5_fb2_ChIP_Ventricles_E12.5_SRR8335337_peak_20475	48	.	4.93005	7.49745	4.89154	89
chr17	65782887	65783070	GSE124008_Akerberg_2019_GSM3518659_F_Tbx5_fb2_ChIP_Ventricles_E12.5_SRR8335337_peak_20476	24	.	4.01827	4.93396	2.49119	75
chr17	65783716	65784195	GSE124008_Akerberg_2019_GSM3518659_F_Tbx5_fb2_ChIP_Ventricles_E12.5_SRR8335337_peak_20477	84	.	6.06565	11.2084	8.41994	135
chr17	65786387	65786723	GSE124008_Akerberg_2019_GSM3518659_F_Tbx5_fb2_ChIP_Ventricles_E12.5_SRR8335337_peak_20478	346	.	13.7087	38.0296	34.6362	109
chr17	65885108	65885432	GSE124008_Akerberg_2019_GSM3518659_F_Tbx5_fb2_ChIP_Ventricles_E12.5_SRR8335337_peak_20479	30	.	3.73033	5.46828	3.00445	72
chr17	65947350	65947620	GSE124008_Akerberg_2019_GSM3518659_F_Tbx5_fb2_ChIP_Ventricles_E12.5_SRR8335337_peak_20480	401	.	16.1754	43.6523	40.179	135
chr17	65950780	65951305	GSE124008_Akerberg_2019_GSM3518659_F_Tbx5_fb2_ChIP_Ventricles_E12.5_SRR8335337_peak_20481	105	.	7.05755	13.4314	10.529	104
chr17	65961480	65962183	GSE124008_Akerberg_2019_GSM3518659_F_Tbx5_fb2_ChIP_Ventricles_E12.5_SRR8335337_peak_20482	123	.	7.43048	15.2573	12.3147	510
chr17	66100044	66100211	GSE124008_Akerberg_2019_GSM3518659_F_Tbx5_fb2_ChIP_Ventricles_E12.5_SRR8335337_peak_20483	32	.	4.3222	5.7526	3.25072	81
chr17	66101360	66101595	GSE124008_Akerberg_2019_GSM3518659_F_Tbx5_fb2_ChIP_Ventricles_E12.5_SRR8335337_peak_20484	24	.	4.01827	4.93396	2.49119	63
chr17	66111492	66111899	GSE124008_Akerberg_2019_GSM3518659_F_Tbx5_fb2_ChIP_Ventricles_E12.5_SRR8335337_peak_20485	113	.	7.15752	14.2141	11.3009	303
chr17	66123666	66123875	GSE124008_Akerberg_2019_GSM3518659_F_Tbx5_fb2_ChIP_Ventricles_E12.5_SRR8335337_peak_20486	103	.	6.88455	13.1909	10.3267	99
chr17	66256323	66256464	GSE124008_Akerberg_2019_GSM3518659_F_Tbx5_fb2_ChIP_Ventricles_E12.5_SRR8335337_peak_20487	24	.	4.01827	4.93396	2.49119	83
chr17	66341836	66342136	GSE124008_Akerberg_2019_GSM3518659_F_Tbx5_fb2_ChIP_Ventricles_E12.5_SRR8335337_peak_20488	346	.	14.6557	38.0951	34.6932	119
chr17	66402861	66403046	GSE124008_Akerberg_2019_GSM3518659_F_Tbx5_fb2_ChIP_Ventricles_E12.5_SRR8335337_peak_20489	84	.	6.06565	11.2084	8.41994	95
chr17	66403232	66403374	GSE124008_Akerberg_2019_GSM3518659_F_Tbx5_fb2_ChIP_Ventricles_E12.5_SRR8335337_peak_20490	48	.	4.93005	7.49745	4.89154	62
chr17	66405041	66405214	GSE124008_Akerberg_2019_GSM3518659_F_Tbx5_fb2_ChIP_Ventricles_E12.5_SRR8335337_peak_20491	94	.	6.34326	12.25	9.42096	60
chr17	66405415	66405635	GSE124008_Akerberg_2019_GSM3518659_F_Tbx5_fb2_ChIP_Ventricles_E12.5_SRR8335337_peak_20492	48	.	4.93005	7.49745	4.89154	35
chr17	66487882	66488086	GSE124008_Akerberg_2019_GSM3518659_F_Tbx5_fb2_ChIP_Ventricles_E12.5_SRR8335337_peak_20493	32	.	4.3222	5.7526	3.25072	56
chr17	66504254	66504462	GSE124008_Akerberg_2019_GSM3518659_F_Tbx5_fb2_ChIP_Ventricles_E12.5_SRR8335337_peak_20494	85	.	6.44969	11.351	8.53938	103
chr17	66684665	66684841	GSE124008_Akerberg_2019_GSM3518659_F_Tbx5_fb2_ChIP_Ventricles_E12.5_SRR8335337_peak_20495	48	.	4.93005	7.49745	4.89154	99
chr17	66769824	66770151	GSE124008_Akerberg_2019_GSM3518659_F_Tbx5_fb2_ChIP_Ventricles_E12.5_SRR8335337_peak_20496	320	.	13.744	35.3812	32.0184	162
chr17	66770780	66770945	GSE124008_Akerberg_2019_GSM3518659_F_Tbx5_fb2_ChIP_Ventricles_E12.5_SRR8335337_peak_20497	137	.	8.27326	16.7152	13.7221	72
chr17	66973062	66973272	GSE124008_Akerberg_2019_GSM3518659_F_Tbx5_fb2_ChIP_Ventricles_E12.5_SRR8335337_peak_20498	130	.	5.62601	15.9754	13.0122	111
chr17	67020421	67020637	GSE124008_Akerberg_2019_GSM3518659_F_Tbx5_fb2_ChIP_Ventricles_E12.5_SRR8335337_peak_20499	126	.	7.96933	15.6002	12.6389	97
chr17	67022010	67022151	GSE124008_Akerberg_2019_GSM3518659_F_Tbx5_fb2_ChIP_Ventricles_E12.5_SRR8335337_peak_20500	32	.	4.3222	5.7526	3.25072	92
chr17	67027454	67027624	GSE124008_Akerberg_2019_GSM3518659_F_Tbx5_fb2_ChIP_Ventricles_E12.5_SRR8335337_peak_20501	194	.	10.0968	22.5624	19.4278	93
chr17	67102248	67102435	GSE124008_Akerberg_2019_GSM3518659_F_Tbx5_fb2_ChIP_Ventricles_E12.5_SRR8335337_peak_20502	126	.	7.96933	15.6002	12.6389	82
chr17	67133238	67133571	GSE124008_Akerberg_2019_GSM3518659_F_Tbx5_fb2_ChIP_Ventricles_E12.5_SRR8335337_peak_20503	143	.	8.24939	17.4005	14.3965	236
chr17	67136607	67136951	GSE124008_Akerberg_2019_GSM3518659_F_Tbx5_fb2_ChIP_Ventricles_E12.5_SRR8335337_peak_20504	620	.	21.6461	65.8115	62.0988	145
chr17	67157935	67158111	GSE124008_Akerberg_2019_GSM3518659_F_Tbx5_fb2_ChIP_Ventricles_E12.5_SRR8335337_peak_20505	85	.	6.44969	11.351	8.53938	104
chr17	67171458	67171701	GSE124008_Akerberg_2019_GSM3518659_F_Tbx5_fb2_ChIP_Ventricles_E12.5_SRR8335337_peak_20506	268	.	12.5282	30.0949	26.8165	122
chr17	67175882	67176052	GSE124008_Akerberg_2019_GSM3518659_F_Tbx5_fb2_ChIP_Ventricles_E12.5_SRR8335337_peak_20507	105	.	7.05755	13.4314	10.529	90
chr17	67308430	67308595	GSE124008_Akerberg_2019_GSM3518659_F_Tbx5_fb2_ChIP_Ventricles_E12.5_SRR8335337_peak_20508	24	.	4.01827	4.93396	2.49119	94
chr17	67311463	67311914	GSE124008_Akerberg_2019_GSM3518659_F_Tbx5_fb2_ChIP_Ventricles_E12.5_SRR8335337_peak_20509	159	.	9.18504	19.0018	15.9431	320
chr17	67354026	67354260	GSE124008_Akerberg_2019_GSM3518659_F_Tbx5_fb2_ChIP_Ventricles_E12.5_SRR8335337_peak_20510	75	.	6.14576	10.3469	7.57132	110
chr17	67354442	67354735	GSE124008_Akerberg_2019_GSM3518659_F_Tbx5_fb2_ChIP_Ventricles_E12.5_SRR8335337_peak_20511	57	.	5.53791	8.41843	5.72458	140
chr17	67629227	67629408	GSE124008_Akerberg_2019_GSM3518659_F_Tbx5_fb2_ChIP_Ventricles_E12.5_SRR8335337_peak_20512	105	.	7.36147	13.4314	10.529	57
chr17	67697134	67697399	GSE124008_Akerberg_2019_GSM3518659_F_Tbx5_fb2_ChIP_Ventricles_E12.5_SRR8335337_peak_20513	49	.	4.70081	7.53305	4.91191	100
chr17	67756515	67756763	GSE124008_Akerberg_2019_GSM3518659_F_Tbx5_fb2_ChIP_Ventricles_E12.5_SRR8335337_peak_20514	57	.	5.23398	8.41843	5.72458	123
chr17	67864317	67864860	GSE124008_Akerberg_2019_GSM3518659_F_Tbx5_fb2_ChIP_Ventricles_E12.5_SRR8335337_peak_20515	1258	.	28.0927	130.149	125.897	232
chr17	67988837	67989215	GSE124008_Akerberg_2019_GSM3518659_F_Tbx5_fb2_ChIP_Ventricles_E12.5_SRR8335337_peak_20516	325	.	11.3052	35.881	32.5124	113
chr17	67999927	68000077	GSE124008_Akerberg_2019_GSM3518659_F_Tbx5_fb2_ChIP_Ventricles_E12.5_SRR8335337_peak_20517	57	.	5.23398	8.41843	5.72458	49
chr17	68041138	68041304	GSE124008_Akerberg_2019_GSM3518659_F_Tbx5_fb2_ChIP_Ventricles_E12.5_SRR8335337_peak_20518	95	.	6.75362	12.3796	9.52866	75
chr17	68490154	68490396	GSE124008_Akerberg_2019_GSM3518659_F_Tbx5_fb2_ChIP_Ventricles_E12.5_SRR8335337_peak_20519	210	.	10.1602	24.2325	21.0602	132
chr17	68814794	68815090	GSE124008_Akerberg_2019_GSM3518659_F_Tbx5_fb2_ChIP_Ventricles_E12.5_SRR8335337_peak_20520	255	.	11.9204	28.8047	25.5439	159
chr17	68883816	68884126	GSE124008_Akerberg_2019_GSM3518659_F_Tbx5_fb2_ChIP_Ventricles_E12.5_SRR8335337_peak_20521	250	.	11.0995	28.3011	25.0616	179
chr17	68960671	68960977	GSE124008_Akerberg_2019_GSM3518659_F_Tbx5_fb2_ChIP_Ventricles_E12.5_SRR8335337_peak_20522	284	.	9.3717	31.7444	28.4412	128
chr17	68986906	68987184	GSE124008_Akerberg_2019_GSM3518659_F_Tbx5_fb2_ChIP_Ventricles_E12.5_SRR8335337_peak_20523	293	.	13.1361	32.7136	29.3974	150
chr17	69105270	69105645	GSE124008_Akerberg_2019_GSM3518659_F_Tbx5_fb2_ChIP_Ventricles_E12.5_SRR8335337_peak_20524	439	.	16.1654	47.495	43.984	111
chr17	69120674	69120827	GSE124008_Akerberg_2019_GSM3518659_F_Tbx5_fb2_ChIP_Ventricles_E12.5_SRR8335337_peak_20525	85	.	6.44969	11.351	8.53938	45
chr17	69120956	69121236	GSE124008_Akerberg_2019_GSM3518659_F_Tbx5_fb2_ChIP_Ventricles_E12.5_SRR8335337_peak_20526	48	.	4.93005	7.49745	4.89154	160
chr17	69156503	69156755	GSE124008_Akerberg_2019_GSM3518659_F_Tbx5_fb2_ChIP_Ventricles_E12.5_SRR8335337_peak_20527	57	.	5.23398	8.41843	5.72458	113
chr17	69156868	69157097	GSE124008_Akerberg_2019_GSM3518659_F_Tbx5_fb2_ChIP_Ventricles_E12.5_SRR8335337_peak_20528	48	.	4.93005	7.49745	4.89154	122
chr17	69157582	69157736	GSE124008_Akerberg_2019_GSM3518659_F_Tbx5_fb2_ChIP_Ventricles_E12.5_SRR8335337_peak_20529	57	.	5.53791	8.41843	5.72458	51
chr17	69167767	69167947	GSE124008_Akerberg_2019_GSM3518659_F_Tbx5_fb2_ChIP_Ventricles_E12.5_SRR8335337_peak_20530	57	.	5.23398	8.41843	5.72458	74
chr17	69181523	69181919	GSE124008_Akerberg_2019_GSM3518659_F_Tbx5_fb2_ChIP_Ventricles_E12.5_SRR8335337_peak_20531	187	.	9.34125	21.8929	18.7754	258
chr17	69187225	69187529	GSE124008_Akerberg_2019_GSM3518659_F_Tbx5_fb2_ChIP_Ventricles_E12.5_SRR8335337_peak_20532	75	.	6.14576	10.3469	7.57132	90
chr17	69195774	69196076	GSE124008_Akerberg_2019_GSM3518659_F_Tbx5_fb2_ChIP_Ventricles_E12.5_SRR8335337_peak_20533	522	.	15.3997	55.8825	52.2733	152
chr17	69198707	69198968	GSE124008_Akerberg_2019_GSM3518659_F_Tbx5_fb2_ChIP_Ventricles_E12.5_SRR8335337_peak_20534	105	.	7.05755	13.4314	10.529	100
chr17	69222024	69222375	GSE124008_Akerberg_2019_GSM3518659_F_Tbx5_fb2_ChIP_Ventricles_E12.5_SRR8335337_peak_20535	293	.	13.1361	32.7136	29.3974	156
chr17	69263995	69264147	GSE124008_Akerberg_2019_GSM3518659_F_Tbx5_fb2_ChIP_Ventricles_E12.5_SRR8335337_peak_20536	105	.	7.05755	13.4314	10.529	99
chr17	69267749	69267933	GSE124008_Akerberg_2019_GSM3518659_F_Tbx5_fb2_ChIP_Ventricles_E12.5_SRR8335337_peak_20537	133	.	7.70345	16.3197	13.3455	100
chr17	69268812	69269178	GSE124008_Akerberg_2019_GSM3518659_F_Tbx5_fb2_ChIP_Ventricles_E12.5_SRR8335337_peak_20538	57	.	5.23398	8.41843	5.72458	77
chr17	69294391	69294590	GSE124008_Akerberg_2019_GSM3518659_F_Tbx5_fb2_ChIP_Ventricles_E12.5_SRR8335337_peak_20539	75	.	6.14576	10.3469	7.57132	123
chr17	69322073	69322320	GSE124008_Akerberg_2019_GSM3518659_F_Tbx5_fb2_ChIP_Ventricles_E12.5_SRR8335337_peak_20540	85	.	6.44969	11.351	8.53938	88
chr17	69382878	69383028	GSE124008_Akerberg_2019_GSM3518659_F_Tbx5_fb2_ChIP_Ventricles_E12.5_SRR8335337_peak_20541	32	.	4.3222	5.7526	3.25072	96
chr17	69383481	69383693	GSE124008_Akerberg_2019_GSM3518659_F_Tbx5_fb2_ChIP_Ventricles_E12.5_SRR8335337_peak_20542	57	.	5.23398	8.41843	5.72458	125
chr17	69439272	69439437	GSE124008_Akerberg_2019_GSM3518659_F_Tbx5_fb2_ChIP_Ventricles_E12.5_SRR8335337_peak_20543	57	.	5.53791	8.41843	5.72458	68
chr17	69453112	69453451	GSE124008_Akerberg_2019_GSM3518659_F_Tbx5_fb2_ChIP_Ventricles_E12.5_SRR8335337_peak_20544	133	.	4.93605	16.3077	13.3424	113
chr17	69475437	69475612	GSE124008_Akerberg_2019_GSM3518659_F_Tbx5_fb2_ChIP_Ventricles_E12.5_SRR8335337_peak_20545	66	.	5.51971	9.31879	6.60584	54
chr17	70379878	70380260	GSE124008_Akerberg_2019_GSM3518659_F_Tbx5_fb2_ChIP_Ventricles_E12.5_SRR8335337_peak_20546	148	.	8.88111	17.8493	14.8141	245
chr17	70553711	70553859	GSE124008_Akerberg_2019_GSM3518659_F_Tbx5_fb2_ChIP_Ventricles_E12.5_SRR8335337_peak_20547	60	.	4.29451	8.71601	6.01734	53
chr17	70561368	70561595	GSE124008_Akerberg_2019_GSM3518659_F_Tbx5_fb2_ChIP_Ventricles_E12.5_SRR8335337_peak_20548	105	.	7.05755	13.4314	10.529	106
chr17	70588914	70589090	GSE124008_Akerberg_2019_GSM3518659_F_Tbx5_fb2_ChIP_Ventricles_E12.5_SRR8335337_peak_20549	85	.	6.44969	11.351	8.53938	70
chr17	70683847	70684115	GSE124008_Akerberg_2019_GSM3518659_F_Tbx5_fb2_ChIP_Ventricles_E12.5_SRR8335337_peak_20550	218	.	11.0086	25.0158	21.8286	139
chr17	70738284	70738425	GSE124008_Akerberg_2019_GSM3518659_F_Tbx5_fb2_ChIP_Ventricles_E12.5_SRR8335337_peak_20551	48	.	4.93005	7.49745	4.89154	68
chr17	70738524	70738858	GSE124008_Akerberg_2019_GSM3518659_F_Tbx5_fb2_ChIP_Ventricles_E12.5_SRR8335337_peak_20552	346	.	14.6557	38.0951	34.6932	206
chr17	70755050	70755206	GSE124008_Akerberg_2019_GSM3518659_F_Tbx5_fb2_ChIP_Ventricles_E12.5_SRR8335337_peak_20553	48	.	4.93005	7.49745	4.89154	71
chr17	70852581	70852722	GSE124008_Akerberg_2019_GSM3518659_F_Tbx5_fb2_ChIP_Ventricles_E12.5_SRR8335337_peak_20554	24	.	3.71434	4.93396	2.49119	105
chr17	70973590	70973790	GSE124008_Akerberg_2019_GSM3518659_F_Tbx5_fb2_ChIP_Ventricles_E12.5_SRR8335337_peak_20556	30	.	3.52561	5.46828	3.00445	74
chr17	70979324	70979879	GSE124008_Akerberg_2019_GSM3518659_F_Tbx5_fb2_ChIP_Ventricles_E12.5_SRR8335337_peak_20557	2537	.	59.6099	258.982	253.721	202
chr17	70991082	70991252	GSE124008_Akerberg_2019_GSM3518659_F_Tbx5_fb2_ChIP_Ventricles_E12.5_SRR8335337_peak_20558	75	.	6.14576	10.3469	7.57132	94
chr17	70993621	70993762	GSE124008_Akerberg_2019_GSM3518659_F_Tbx5_fb2_ChIP_Ventricles_E12.5_SRR8335337_peak_20559	24	.	3.32088	4.79185	2.4356	83
chr17	70997840	70998110	GSE124008_Akerberg_2019_GSM3518659_F_Tbx5_fb2_ChIP_Ventricles_E12.5_SRR8335337_peak_20560	108	.	6.89327	13.7517	10.8456	99
chr17	70999388	70999529	GSE124008_Akerberg_2019_GSM3518659_F_Tbx5_fb2_ChIP_Ventricles_E12.5_SRR8335337_peak_20561	26	.	3.88191	5.08049	2.62682	68
chr17	71002243	71002401	GSE124008_Akerberg_2019_GSM3518659_F_Tbx5_fb2_ChIP_Ventricles_E12.5_SRR8335337_peak_20562	30	.	3.52561	5.46828	3.00445	62
chr17	71002671	71002853	GSE124008_Akerberg_2019_GSM3518659_F_Tbx5_fb2_ChIP_Ventricles_E12.5_SRR8335337_peak_20563	24	.	3.71434	4.93396	2.49119	45
chr17	71090912	71091310	GSE124008_Akerberg_2019_GSM3518659_F_Tbx5_fb2_ChIP_Ventricles_E12.5_SRR8335337_peak_20564	1090	.	32.5875	113.127	109.002	229
chr17	71096401	71096566	GSE124008_Akerberg_2019_GSM3518659_F_Tbx5_fb2_ChIP_Ventricles_E12.5_SRR8335337_peak_20565	75	.	6.14576	10.3469	7.57132	103
chr17	71178230	71178390	GSE124008_Akerberg_2019_GSM3518659_F_Tbx5_fb2_ChIP_Ventricles_E12.5_SRR8335337_peak_20566	66	.	5.84184	9.36887	6.63149	54
chr17	71183082	71183307	GSE124008_Akerberg_2019_GSM3518659_F_Tbx5_fb2_ChIP_Ventricles_E12.5_SRR8335337_peak_20567	47	.	3.80317	7.28745	4.71293	97
chr17	71202735	71202878	GSE124008_Akerberg_2019_GSM3518659_F_Tbx5_fb2_ChIP_Ventricles_E12.5_SRR8335337_peak_20568	43	.	4.13978	6.9063	4.33696	59
chr17	71220627	71220768	GSE124008_Akerberg_2019_GSM3518659_F_Tbx5_fb2_ChIP_Ventricles_E12.5_SRR8335337_peak_20569	40	.	4.58225	6.53951	4.01784	48
chr17	71221497	71221686	GSE124008_Akerberg_2019_GSM3518659_F_Tbx5_fb2_ChIP_Ventricles_E12.5_SRR8335337_peak_20570	137	.	8.27326	16.7152	13.7221	53
chr17	71233724	71233954	GSE124008_Akerberg_2019_GSM3518659_F_Tbx5_fb2_ChIP_Ventricles_E12.5_SRR8335337_peak_20571	206	.	10.4007	23.7815	20.6141	116
chr17	71247823	71248055	GSE124008_Akerberg_2019_GSM3518659_F_Tbx5_fb2_ChIP_Ventricles_E12.5_SRR8335337_peak_20572	148	.	8.88111	17.8493	14.8141	119
chr17	71248771	71249330	GSE124008_Akerberg_2019_GSM3518659_F_Tbx5_fb2_ChIP_Ventricles_E12.5_SRR8335337_peak_20573	2724	.	60.6591	277.938	272.493	291
chr17	71251624	71251883	GSE124008_Akerberg_2019_GSM3518659_F_Tbx5_fb2_ChIP_Ventricles_E12.5_SRR8335337_peak_20574	40	.	4.62613	6.60804	4.05225	120
chr17	71256858	71257143	GSE124008_Akerberg_2019_GSM3518659_F_Tbx5_fb2_ChIP_Ventricles_E12.5_SRR8335337_peak_20575	258	.	11.525	29.0782	25.812	132
chr17	71264827	71264990	GSE124008_Akerberg_2019_GSM3518659_F_Tbx5_fb2_ChIP_Ventricles_E12.5_SRR8335337_peak_20576	57	.	5.23398	8.41843	5.72458	50
chr17	71268471	71269196	GSE124008_Akerberg_2019_GSM3518659_F_Tbx5_fb2_ChIP_Ventricles_E12.5_SRR8335337_peak_20577	792	.	25.9011	83.1565	79.2817	330
chr17	71283244	71283591	GSE124008_Akerberg_2019_GSM3518659_F_Tbx5_fb2_ChIP_Ventricles_E12.5_SRR8335337_peak_20578	187	.	9.61422	21.8929	18.7754	213
chr17	71284930	71285287	GSE124008_Akerberg_2019_GSM3518659_F_Tbx5_fb2_ChIP_Ventricles_E12.5_SRR8335337_peak_20579	399	.	15.0736	43.3808	39.9159	128
chr17	71285979	71286387	GSE124008_Akerberg_2019_GSM3518659_F_Tbx5_fb2_ChIP_Ventricles_E12.5_SRR8335337_peak_20580	1730	.	45.9603	177.645	173.025	247
chr17	71290841	71291224	GSE124008_Akerberg_2019_GSM3518659_F_Tbx5_fb2_ChIP_Ventricles_E12.5_SRR8335337_peak_20581	682	.	23.1657	72.023	68.2514	143
chr17	71303228	71303386	GSE124008_Akerberg_2019_GSM3518659_F_Tbx5_fb2_ChIP_Ventricles_E12.5_SRR8335337_peak_20582	57	.	5.23398	8.41843	5.72458	86
chr17	71310338	71310491	GSE124008_Akerberg_2019_GSM3518659_F_Tbx5_fb2_ChIP_Ventricles_E12.5_SRR8335337_peak_20583	40	.	4.62613	6.60804	4.05225	70
chr17	71392536	71392733	GSE124008_Akerberg_2019_GSM3518659_F_Tbx5_fb2_ChIP_Ventricles_E12.5_SRR8335337_peak_20584	159	.	9.18504	19.0018	15.9431	76
chr17	71475401	71475869	GSE124008_Akerberg_2019_GSM3518659_F_Tbx5_fb2_ChIP_Ventricles_E12.5_SRR8335337_peak_20585	95	.	6.75362	12.3796	9.52866	184
chr17	71527056	71527263	GSE124008_Akerberg_2019_GSM3518659_F_Tbx5_fb2_ChIP_Ventricles_E12.5_SRR8335337_peak_20586	48	.	4.93005	7.49745	4.89154	74
chr17	71662768	71662909	GSE124008_Akerberg_2019_GSM3518659_F_Tbx5_fb2_ChIP_Ventricles_E12.5_SRR8335337_peak_20587	57	.	5.53791	8.41843	5.72458	85
chr17	71681757	71682111	GSE124008_Akerberg_2019_GSM3518659_F_Tbx5_fb2_ChIP_Ventricles_E12.5_SRR8335337_peak_20588	176	.	9.06829	20.7457	17.6558	198
chr17	71698208	71698980	GSE124008_Akerberg_2019_GSM3518659_F_Tbx5_fb2_ChIP_Ventricles_E12.5_SRR8335337_peak_20589	3685	.	82.7355	375.941	368.538	399
chr17	71705633	71705974	GSE124008_Akerberg_2019_GSM3518659_F_Tbx5_fb2_ChIP_Ventricles_E12.5_SRR8335337_peak_20590	360	.	14.9597	39.4686	36.0499	218
chr17	71712282	71712514	GSE124008_Akerberg_2019_GSM3518659_F_Tbx5_fb2_ChIP_Ventricles_E12.5_SRR8335337_peak_20591	99	.	6.71226	12.8395	9.98106	138
chr17	71713147	71713421	GSE124008_Akerberg_2019_GSM3518659_F_Tbx5_fb2_ChIP_Ventricles_E12.5_SRR8335337_peak_20592	235	.	9.46265	26.7525	23.5338	95
chr17	71721010	71721487	GSE124008_Akerberg_2019_GSM3518659_F_Tbx5_fb2_ChIP_Ventricles_E12.5_SRR8335337_peak_20593	1579	.	40.2625	162.45	157.951	253
chr17	71736115	71736392	GSE124008_Akerberg_2019_GSM3518659_F_Tbx5_fb2_ChIP_Ventricles_E12.5_SRR8335337_peak_20594	105	.	7.36147	13.4314	10.529	82
chr17	71736535	71736754	GSE124008_Akerberg_2019_GSM3518659_F_Tbx5_fb2_ChIP_Ventricles_E12.5_SRR8335337_peak_20595	222	.	10.4331	25.4237	22.2314	91
chr17	71760657	71760825	GSE124008_Akerberg_2019_GSM3518659_F_Tbx5_fb2_ChIP_Ventricles_E12.5_SRR8335337_peak_20596	50	.	4.34451	7.66459	5.03934	97
chr17	71782469	71782709	GSE124008_Akerberg_2019_GSM3518659_F_Tbx5_fb2_ChIP_Ventricles_E12.5_SRR8335337_peak_20597	48	.	4.93005	7.49745	4.89154	108
chr17	71782785	71782977	GSE124008_Akerberg_2019_GSM3518659_F_Tbx5_fb2_ChIP_Ventricles_E12.5_SRR8335337_peak_20598	48	.	4.93005	7.49745	4.89154	61
chr17	71811038	71811561	GSE124008_Akerberg_2019_GSM3518659_F_Tbx5_fb2_ChIP_Ventricles_E12.5_SRR8335337_peak_20599	148	.	8.57718	17.8493	14.8141	314
chr17	71826388	71827179	GSE124008_Akerberg_2019_GSM3518659_F_Tbx5_fb2_ChIP_Ventricles_E12.5_SRR8335337_peak_20600	1158	.	34.1071	120.018	115.84	606
chr17	71837995	71838149	GSE124008_Akerberg_2019_GSM3518659_F_Tbx5_fb2_ChIP_Ventricles_E12.5_SRR8335337_peak_20601	105	.	7.05755	13.4314	10.529	94
chr17	71869419	71869800	GSE124008_Akerberg_2019_GSM3518659_F_Tbx5_fb2_ChIP_Ventricles_E12.5_SRR8335337_peak_20602	66	.	5.84184	9.36887	6.63149	163
chr17	72068642	72068811	GSE124008_Akerberg_2019_GSM3518659_F_Tbx5_fb2_ChIP_Ventricles_E12.5_SRR8335337_peak_20603	30	.	3.73033	5.46828	3.00445	89
chr17	72087326	72087763	GSE124008_Akerberg_2019_GSM3518659_F_Tbx5_fb2_ChIP_Ventricles_E12.5_SRR8335337_peak_20604	175	.	7.07878	20.6283	17.5424	216
chr17	72089782	72090117	GSE124008_Akerberg_2019_GSM3518659_F_Tbx5_fb2_ChIP_Ventricles_E12.5_SRR8335337_peak_20605	679	.	22.4331	71.7067	67.9417	162
chr17	72173857	72174090	GSE124008_Akerberg_2019_GSM3518659_F_Tbx5_fb2_ChIP_Ventricles_E12.5_SRR8335337_peak_20606	126	.	7.96933	15.6002	12.6389	114
chr17	72181292	72181497	GSE124008_Akerberg_2019_GSM3518659_F_Tbx5_fb2_ChIP_Ventricles_E12.5_SRR8335337_peak_20607	143	.	8.24939	17.4005	14.3965	84
chr17	72251559	72251890	GSE124008_Akerberg_2019_GSM3518659_F_Tbx5_fb2_ChIP_Ventricles_E12.5_SRR8335337_peak_20608	234	.	10.7061	26.6287	23.4128	127
chr17	72266107	72266426	GSE124008_Akerberg_2019_GSM3518659_F_Tbx5_fb2_ChIP_Ventricles_E12.5_SRR8335337_peak_20609	575	.	20.7343	61.2304	57.5591	163
chr17	72275214	72275820	GSE124008_Akerberg_2019_GSM3518659_F_Tbx5_fb2_ChIP_Ventricles_E12.5_SRR8335337_peak_20610	3034	.	70.5784	309.205	303.429	344
chr17	72293001	72293253	GSE124008_Akerberg_2019_GSM3518659_F_Tbx5_fb2_ChIP_Ventricles_E12.5_SRR8335337_peak_20611	320	.	14.0479	35.3812	32.0184	114
chr17	72302336	72302555	GSE124008_Akerberg_2019_GSM3518659_F_Tbx5_fb2_ChIP_Ventricles_E12.5_SRR8335337_peak_20612	48	.	4.93005	7.49745	4.89154	103
chr17	72475575	72475785	GSE124008_Akerberg_2019_GSM3518659_F_Tbx5_fb2_ChIP_Ventricles_E12.5_SRR8335337_peak_20613	85	.	6.44969	11.351	8.53938	104
chr17	72504700	72505010	GSE124008_Akerberg_2019_GSM3518659_F_Tbx5_fb2_ChIP_Ventricles_E12.5_SRR8335337_peak_20614	808	.	26.205	84.7727	80.8844	137
chr17	72532403	72532693	GSE124008_Akerberg_2019_GSM3518659_F_Tbx5_fb2_ChIP_Ventricles_E12.5_SRR8335337_peak_20615	105	.	7.36147	13.4314	10.529	174
chr17	72535325	72535757	GSE124008_Akerberg_2019_GSM3518659_F_Tbx5_fb2_ChIP_Ventricles_E12.5_SRR8335337_peak_20616	791	.	17.7245	83.0042	79.1354	233
chr17	72556567	72556787	GSE124008_Akerberg_2019_GSM3518659_F_Tbx5_fb2_ChIP_Ventricles_E12.5_SRR8335337_peak_20617	105	.	7.36147	13.4314	10.529	93
chr17	72603218	72603431	GSE124008_Akerberg_2019_GSM3518659_F_Tbx5_fb2_ChIP_Ventricles_E12.5_SRR8335337_peak_20618	280	.	12.8322	31.398	28.0996	99
chr17	72613901	72614291	GSE124008_Akerberg_2019_GSM3518659_F_Tbx5_fb2_ChIP_Ventricles_E12.5_SRR8335337_peak_20619	443	.	17.3911	47.9258	44.3981	116
chr17	72755035	72755237	GSE124008_Akerberg_2019_GSM3518659_F_Tbx5_fb2_ChIP_Ventricles_E12.5_SRR8335337_peak_20620	170	.	9.48897	20.1719	17.0897	79
chr17	72788062	72788205	GSE124008_Akerberg_2019_GSM3518659_F_Tbx5_fb2_ChIP_Ventricles_E12.5_SRR8335337_peak_20621	71	.	5.57882	9.88543	7.14373	46
chr17	72820394	72820763	GSE124008_Akerberg_2019_GSM3518659_F_Tbx5_fb2_ChIP_Ventricles_E12.5_SRR8335337_peak_20622	467	.	16.9843	50.2828	46.7336	196
chr17	72836147	72836606	GSE124008_Akerberg_2019_GSM3518659_F_Tbx5_fb2_ChIP_Ventricles_E12.5_SRR8335337_peak_20623	103	.	6.88455	13.1909	10.3267	257
chr17	72837135	72837554	GSE124008_Akerberg_2019_GSM3518659_F_Tbx5_fb2_ChIP_Ventricles_E12.5_SRR8335337_peak_20624	57	.	5.23398	8.41843	5.72458	55
chr17	72857059	72857295	GSE124008_Akerberg_2019_GSM3518659_F_Tbx5_fb2_ChIP_Ventricles_E12.5_SRR8335337_peak_20625	230	.	11.3125	26.2647	23.0573	113
chr17	72881265	72881459	GSE124008_Akerberg_2019_GSM3518659_F_Tbx5_fb2_ChIP_Ventricles_E12.5_SRR8335337_peak_20626	75	.	6.14576	10.3469	7.57132	94
chr17	72900859	72901035	GSE124008_Akerberg_2019_GSM3518659_F_Tbx5_fb2_ChIP_Ventricles_E12.5_SRR8335337_peak_20627	115	.	6.39176	14.5125	11.579	118
chr17	72904029	72904227	GSE124008_Akerberg_2019_GSM3518659_F_Tbx5_fb2_ChIP_Ventricles_E12.5_SRR8335337_peak_20628	66	.	5.84184	9.36887	6.63149	99
chr17	72913234	72913571	GSE124008_Akerberg_2019_GSM3518659_F_Tbx5_fb2_ChIP_Ventricles_E12.5_SRR8335337_peak_20629	98	.	6.63038	12.7526	9.89591	225
chr17	72918105	72918312	GSE124008_Akerberg_2019_GSM3518659_F_Tbx5_fb2_ChIP_Ventricles_E12.5_SRR8335337_peak_20630	24	.	4.01827	4.93396	2.49119	91
chr17	72918871	72919063	GSE124008_Akerberg_2019_GSM3518659_F_Tbx5_fb2_ChIP_Ventricles_E12.5_SRR8335337_peak_20631	57	.	5.23398	8.41843	5.72458	85
chr17	72921261	72921706	GSE124008_Akerberg_2019_GSM3518659_F_Tbx5_fb2_ChIP_Ventricles_E12.5_SRR8335337_peak_20632	48	.	4.93005	7.49745	4.89154	395
chr17	72922246	72922459	GSE124008_Akerberg_2019_GSM3518659_F_Tbx5_fb2_ChIP_Ventricles_E12.5_SRR8335337_peak_20633	115	.	7.6654	14.5053	11.5735	100
chr17	72932178	72932470	GSE124008_Akerberg_2019_GSM3518659_F_Tbx5_fb2_ChIP_Ventricles_E12.5_SRR8335337_peak_20634	74	.	4.78585	10.2238	7.47781	170
chr17	72937903	72938315	GSE124008_Akerberg_2019_GSM3518659_F_Tbx5_fb2_ChIP_Ventricles_E12.5_SRR8335337_peak_20635	1314	.	37.1464	135.797	131.495	259
chr17	72966116	72966307	GSE124008_Akerberg_2019_GSM3518659_F_Tbx5_fb2_ChIP_Ventricles_E12.5_SRR8335337_peak_20636	93	.	6.33861	12.1886	9.36001	80
chr17	72976229	72976997	GSE124008_Akerberg_2019_GSM3518659_F_Tbx5_fb2_ChIP_Ventricles_E12.5_SRR8335337_peak_20637	1485	.	38.0028	152.949	148.517	223
chr17	72981562	72981742	GSE124008_Akerberg_2019_GSM3518659_F_Tbx5_fb2_ChIP_Ventricles_E12.5_SRR8335337_peak_20638	32	.	4.3222	5.7526	3.25072	49
chr17	73005111	73005350	GSE124008_Akerberg_2019_GSM3518659_F_Tbx5_fb2_ChIP_Ventricles_E12.5_SRR8335337_peak_20639	115	.	6.39176	14.5125	11.579	120
chr17	73013424	73013709	GSE124008_Akerberg_2019_GSM3518659_F_Tbx5_fb2_ChIP_Ventricles_E12.5_SRR8335337_peak_20640	66	.	5.84184	9.36887	6.63149	78
chr17	73014034	73014507	GSE124008_Akerberg_2019_GSM3518659_F_Tbx5_fb2_ChIP_Ventricles_E12.5_SRR8335337_peak_20641	590	.	21.0382	62.7498	59.0657	274
chr17	73022262	73023133	GSE124008_Akerberg_2019_GSM3518659_F_Tbx5_fb2_ChIP_Ventricles_E12.5_SRR8335337_peak_20642	3465	.	65.0912	352.954	346.546	554
chr17	73054290	73054640	GSE124008_Akerberg_2019_GSM3518659_F_Tbx5_fb2_ChIP_Ventricles_E12.5_SRR8335337_peak_20643	170	.	9.48897	20.1719	17.0897	127
chr17	73066396	73066673	GSE124008_Akerberg_2019_GSM3518659_F_Tbx5_fb2_ChIP_Ventricles_E12.5_SRR8335337_peak_20644	234	.	10.7061	26.6287	23.4128	152
chr17	73072268	73072779	GSE124008_Akerberg_2019_GSM3518659_F_Tbx5_fb2_ChIP_Ventricles_E12.5_SRR8335337_peak_20645	770	.	25.2236	80.8762	77.0275	122
chr17	73087215	73087541	GSE124008_Akerberg_2019_GSM3518659_F_Tbx5_fb2_ChIP_Ventricles_E12.5_SRR8335337_peak_20646	18	.	2.82049	4.11731	1.83439	138
chr17	73108125	73108275	GSE124008_Akerberg_2019_GSM3518659_F_Tbx5_fb2_ChIP_Ventricles_E12.5_SRR8335337_peak_20647	48	.	4.93005	7.49745	4.89154	90
chr17	73112613	73112800	GSE124008_Akerberg_2019_GSM3518659_F_Tbx5_fb2_ChIP_Ventricles_E12.5_SRR8335337_peak_20648	75	.	6.14576	10.3469	7.57132	83
chr17	73156069	73156296	GSE124008_Akerberg_2019_GSM3518659_F_Tbx5_fb2_ChIP_Ventricles_E12.5_SRR8335337_peak_20649	98	.	5.98231	12.6839	9.82836	109
chr17	73163480	73163791	GSE124008_Akerberg_2019_GSM3518659_F_Tbx5_fb2_ChIP_Ventricles_E12.5_SRR8335337_peak_20650	40	.	4.62613	6.60804	4.05225	113
chr17	73174148	73174366	GSE124008_Akerberg_2019_GSM3518659_F_Tbx5_fb2_ChIP_Ventricles_E12.5_SRR8335337_peak_20651	218	.	11.0086	25.0158	21.8286	104
chr17	73175869	73176069	GSE124008_Akerberg_2019_GSM3518659_F_Tbx5_fb2_ChIP_Ventricles_E12.5_SRR8335337_peak_20652	137	.	8.27326	16.7152	13.7221	85
chr17	73203592	73203854	GSE124008_Akerberg_2019_GSM3518659_F_Tbx5_fb2_ChIP_Ventricles_E12.5_SRR8335337_peak_20653	174	.	9.31379	20.529	17.4442	127
chr17	73204053	73204228	GSE124008_Akerberg_2019_GSM3518659_F_Tbx5_fb2_ChIP_Ventricles_E12.5_SRR8335337_peak_20654	85	.	6.44969	11.351	8.53938	55
chr17	73224103	73224281	GSE124008_Akerberg_2019_GSM3518659_F_Tbx5_fb2_ChIP_Ventricles_E12.5_SRR8335337_peak_20655	74	.	4.62207	10.2238	7.47781	96
chr17	73225927	73226428	GSE124008_Akerberg_2019_GSM3518659_F_Tbx5_fb2_ChIP_Ventricles_E12.5_SRR8335337_peak_20656	3255	.	69.3941	331.632	325.537	225
chr17	73324918	73325082	GSE124008_Akerberg_2019_GSM3518659_F_Tbx5_fb2_ChIP_Ventricles_E12.5_SRR8335337_peak_20657	40	.	4.62613	6.60804	4.05225	53
chr17	73409957	73410270	GSE124008_Akerberg_2019_GSM3518659_F_Tbx5_fb2_ChIP_Ventricles_E12.5_SRR8335337_peak_20658	57	.	5.53791	8.41843	5.72458	119
chr17	73574213	73574512	GSE124008_Akerberg_2019_GSM3518659_F_Tbx5_fb2_ChIP_Ventricles_E12.5_SRR8335337_peak_20659	154	.	8.52235	18.4988	15.4557	181
chr17	73574900	73575168	GSE124008_Akerberg_2019_GSM3518659_F_Tbx5_fb2_ChIP_Ventricles_E12.5_SRR8335337_peak_20660	85	.	6.44969	11.351	8.53938	139
chr17	73576362	73576596	GSE124008_Akerberg_2019_GSM3518659_F_Tbx5_fb2_ChIP_Ventricles_E12.5_SRR8335337_peak_20661	98	.	5.98231	12.6839	9.82836	111
chr17	73585856	73586243	GSE124008_Akerberg_2019_GSM3518659_F_Tbx5_fb2_ChIP_Ventricles_E12.5_SRR8335337_peak_20662	113	.	7.15752	14.2141	11.3009	108
chr17	73602876	73603086	GSE124008_Akerberg_2019_GSM3518659_F_Tbx5_fb2_ChIP_Ventricles_E12.5_SRR8335337_peak_20663	105	.	7.36147	13.4314	10.529	86
chr17	73639788	73640032	GSE124008_Akerberg_2019_GSM3518659_F_Tbx5_fb2_ChIP_Ventricles_E12.5_SRR8335337_peak_20664	255	.	11.9204	28.8047	25.5439	123
chr17	73771045	73771272	GSE124008_Akerberg_2019_GSM3518659_F_Tbx5_fb2_ChIP_Ventricles_E12.5_SRR8335337_peak_20665	95	.	6.75362	12.3796	9.52866	125
chr17	73782260	73782444	GSE124008_Akerberg_2019_GSM3518659_F_Tbx5_fb2_ChIP_Ventricles_E12.5_SRR8335337_peak_20666	105	.	7.05755	13.4314	10.529	97
chr17	73853250	73853476	GSE124008_Akerberg_2019_GSM3518659_F_Tbx5_fb2_ChIP_Ventricles_E12.5_SRR8335337_peak_20667	66	.	5.84184	9.36887	6.63149	166
chr17	73968481	73968677	GSE124008_Akerberg_2019_GSM3518659_F_Tbx5_fb2_ChIP_Ventricles_E12.5_SRR8335337_peak_20668	143	.	8.24939	17.4005	14.3965	101
chr17	73995969	73996380	GSE124008_Akerberg_2019_GSM3518659_F_Tbx5_fb2_ChIP_Ventricles_E12.5_SRR8335337_peak_20669	1005	.	30.46	104.625	100.568	198
chr17	74196004	74196335	GSE124008_Akerberg_2019_GSM3518659_F_Tbx5_fb2_ChIP_Ventricles_E12.5_SRR8335337_peak_20670	183	.	8.02957	21.4139	18.3057	215
chr17	74270542	74270686	GSE124008_Akerberg_2019_GSM3518659_F_Tbx5_fb2_ChIP_Ventricles_E12.5_SRR8335337_peak_20671	49	.	4.74191	7.60217	4.97942	46
chr17	74295416	74295733	GSE124008_Akerberg_2019_GSM3518659_F_Tbx5_fb2_ChIP_Ventricles_E12.5_SRR8335337_peak_20672	74	.	5.79268	10.2513	7.49917	82
chr17	74338636	74339033	GSE124008_Akerberg_2019_GSM3518659_F_Tbx5_fb2_ChIP_Ventricles_E12.5_SRR8335337_peak_20673	105	.	7.05755	13.4314	10.529	91
chr17	74339148	74339403	GSE124008_Akerberg_2019_GSM3518659_F_Tbx5_fb2_ChIP_Ventricles_E12.5_SRR8335337_peak_20674	57	.	5.23398	8.41843	5.72458	125
chr17	74409755	74409981	GSE124008_Akerberg_2019_GSM3518659_F_Tbx5_fb2_ChIP_Ventricles_E12.5_SRR8335337_peak_20675	66	.	5.84184	9.36887	6.63149	57
chr17	74424774	74424986	GSE124008_Akerberg_2019_GSM3518659_F_Tbx5_fb2_ChIP_Ventricles_E12.5_SRR8335337_peak_20676	218	.	11.0086	25.0158	21.8286	79
chr17	74527780	74528053	GSE124008_Akerberg_2019_GSM3518659_F_Tbx5_fb2_ChIP_Ventricles_E12.5_SRR8335337_peak_20677	49	.	4.97378	7.53305	4.91191	212
chr17	74528416	74528875	GSE124008_Akerberg_2019_GSM3518659_F_Tbx5_fb2_ChIP_Ventricles_E12.5_SRR8335337_peak_20678	126	.	7.96933	15.6002	12.6389	344
chr17	74672545	74672702	GSE124008_Akerberg_2019_GSM3518659_F_Tbx5_fb2_ChIP_Ventricles_E12.5_SRR8335337_peak_20679	49	.	4.70081	7.53305	4.91191	115
chr17	74742176	74742404	GSE124008_Akerberg_2019_GSM3518659_F_Tbx5_fb2_ChIP_Ventricles_E12.5_SRR8335337_peak_20680	183	.	8.23429	21.4139	18.3057	109
chr17	74796433	74796662	GSE124008_Akerberg_2019_GSM3518659_F_Tbx5_fb2_ChIP_Ventricles_E12.5_SRR8335337_peak_20681	286	.	12.1511	31.996	28.6912	113
chr17	74842688	74842831	GSE124008_Akerberg_2019_GSM3518659_F_Tbx5_fb2_ChIP_Ventricles_E12.5_SRR8335337_peak_20682	74	.	5.79268	10.2513	7.49917	41
chr17	74845088	74845386	GSE124008_Akerberg_2019_GSM3518659_F_Tbx5_fb2_ChIP_Ventricles_E12.5_SRR8335337_peak_20683	137	.	8.27326	16.7152	13.7221	181
chr17	74856046	74856299	GSE124008_Akerberg_2019_GSM3518659_F_Tbx5_fb2_ChIP_Ventricles_E12.5_SRR8335337_peak_20684	126	.	7.96933	15.6002	12.6389	119
chr17	74857213	74857354	GSE124008_Akerberg_2019_GSM3518659_F_Tbx5_fb2_ChIP_Ventricles_E12.5_SRR8335337_peak_20685	24	.	3.32088	4.79185	2.4356	86
chr17	74870709	74871060	GSE124008_Akerberg_2019_GSM3518659_F_Tbx5_fb2_ChIP_Ventricles_E12.5_SRR8335337_peak_20686	81	.	5.36814	10.9285	8.1472	119
chr17	74876966	74877269	GSE124008_Akerberg_2019_GSM3518659_F_Tbx5_fb2_ChIP_Ventricles_E12.5_SRR8335337_peak_20687	90	.	6.42321	11.8217	9.00474	127
chr17	74879767	74880046	GSE124008_Akerberg_2019_GSM3518659_F_Tbx5_fb2_ChIP_Ventricles_E12.5_SRR8335337_peak_20688	283	.	8.35569	31.6613	28.3589	138
chr17	74957241	74957415	GSE124008_Akerberg_2019_GSM3518659_F_Tbx5_fb2_ChIP_Ventricles_E12.5_SRR8335337_peak_20689	75	.	6.14576	10.3469	7.57132	88
chr17	74965159	74965487	GSE124008_Akerberg_2019_GSM3518659_F_Tbx5_fb2_ChIP_Ventricles_E12.5_SRR8335337_peak_20690	401	.	16.1754	43.6523	40.179	167
chr17	74993961	74994110	GSE124008_Akerberg_2019_GSM3518659_F_Tbx5_fb2_ChIP_Ventricles_E12.5_SRR8335337_peak_20691	57	.	5.53791	8.41843	5.72458	89
chr17	74994518	74994881	GSE124008_Akerberg_2019_GSM3518659_F_Tbx5_fb2_ChIP_Ventricles_E12.5_SRR8335337_peak_20692	1625	.	40.7325	167.13	162.597	188
chr17	75005632	75005832	GSE124008_Akerberg_2019_GSM3518659_F_Tbx5_fb2_ChIP_Ventricles_E12.5_SRR8335337_peak_20693	40	.	4.62613	6.60804	4.05225	71
chr17	75006061	75006440	GSE124008_Akerberg_2019_GSM3518659_F_Tbx5_fb2_ChIP_Ventricles_E12.5_SRR8335337_peak_20694	57	.	5.53791	8.41843	5.72458	118
chr17	75074044	75074220	GSE124008_Akerberg_2019_GSM3518659_F_Tbx5_fb2_ChIP_Ventricles_E12.5_SRR8335337_peak_20695	93	.	6.61158	12.1886	9.36001	63
chr17	75151877	75152153	GSE124008_Akerberg_2019_GSM3518659_F_Tbx5_fb2_ChIP_Ventricles_E12.5_SRR8335337_peak_20696	105	.	7.36147	13.4314	10.529	172
chr17	75178202	75178662	GSE124008_Akerberg_2019_GSM3518659_F_Tbx5_fb2_ChIP_Ventricles_E12.5_SRR8335337_peak_20697	401	.	16.1754	43.6523	40.179	254
chr17	75179097	75179262	GSE124008_Akerberg_2019_GSM3518659_F_Tbx5_fb2_ChIP_Ventricles_E12.5_SRR8335337_peak_20698	105	.	7.05755	13.4314	10.529	89
chr17	75248750	75249004	GSE124008_Akerberg_2019_GSM3518659_F_Tbx5_fb2_ChIP_Ventricles_E12.5_SRR8335337_peak_20699	93	.	6.61158	12.1886	9.36001	82
chr17	75280590	75280731	GSE124008_Akerberg_2019_GSM3518659_F_Tbx5_fb2_ChIP_Ventricles_E12.5_SRR8335337_peak_20700	18	.	3.11616	4.14638	1.83439	84
chr17	75300922	75301240	GSE124008_Akerberg_2019_GSM3518659_F_Tbx5_fb2_ChIP_Ventricles_E12.5_SRR8335337_peak_20701	194	.	10.0968	22.5624	19.4278	256
chr17	75465534	75465701	GSE124008_Akerberg_2019_GSM3518659_F_Tbx5_fb2_ChIP_Ventricles_E12.5_SRR8335337_peak_20702	74	.	5.79268	10.2513	7.49917	75
chr17	75498240	75498392	GSE124008_Akerberg_2019_GSM3518659_F_Tbx5_fb2_ChIP_Ventricles_E12.5_SRR8335337_peak_20703	48	.	4.93005	7.49745	4.89154	38
chr17	75518117	75518443	GSE124008_Akerberg_2019_GSM3518659_F_Tbx5_fb2_ChIP_Ventricles_E12.5_SRR8335337_peak_20704	401	.	16.1754	43.6523	40.179	189
chr17	75528702	75528880	GSE124008_Akerberg_2019_GSM3518659_F_Tbx5_fb2_ChIP_Ventricles_E12.5_SRR8335337_peak_20705	49	.	4.97378	7.53305	4.91191	77
chr17	75544337	75544592	GSE124008_Akerberg_2019_GSM3518659_F_Tbx5_fb2_ChIP_Ventricles_E12.5_SRR8335337_peak_20706	234	.	10.971	26.6143	23.4053	130
chr17	75545120	75545311	GSE124008_Akerberg_2019_GSM3518659_F_Tbx5_fb2_ChIP_Ventricles_E12.5_SRR8335337_peak_20707	108	.	6.89327	13.7517	10.8456	83
chr17	75552050	75552205	GSE124008_Akerberg_2019_GSM3518659_F_Tbx5_fb2_ChIP_Ventricles_E12.5_SRR8335337_peak_20708	57	.	5.53791	8.41843	5.72458	84
chr17	77819780	77820064	GSE124008_Akerberg_2019_GSM3518659_F_Tbx5_fb2_ChIP_Ventricles_E12.5_SRR8335337_peak_20709	485	.	17.9855	52.1051	48.539	129
chr17	78151507	78151680	GSE124008_Akerberg_2019_GSM3518659_F_Tbx5_fb2_ChIP_Ventricles_E12.5_SRR8335337_peak_20710	41	.	4.42784	6.6833	4.11856	74
chr17	78241601	78241742	GSE124008_Akerberg_2019_GSM3518659_F_Tbx5_fb2_ChIP_Ventricles_E12.5_SRR8335337_peak_20711	49	.	4.97378	7.53305	4.91191	70
chr17	78259014	78259217	GSE124008_Akerberg_2019_GSM3518659_F_Tbx5_fb2_ChIP_Ventricles_E12.5_SRR8335337_peak_20712	75	.	6.14576	10.3469	7.57132	114
chr17	78299194	78299414	GSE124008_Akerberg_2019_GSM3518659_F_Tbx5_fb2_ChIP_Ventricles_E12.5_SRR8335337_peak_20713	93	.	6.33861	12.1886	9.36001	80
chr17	78318870	78319077	GSE124008_Akerberg_2019_GSM3518659_F_Tbx5_fb2_ChIP_Ventricles_E12.5_SRR8335337_peak_20714	194	.	10.0968	22.5624	19.4278	111
chr17	78376751	78376948	GSE124008_Akerberg_2019_GSM3518659_F_Tbx5_fb2_ChIP_Ventricles_E12.5_SRR8335337_peak_20715	40	.	4.62613	6.60804	4.05225	125
chr17	78403936	78404077	GSE124008_Akerberg_2019_GSM3518659_F_Tbx5_fb2_ChIP_Ventricles_E12.5_SRR8335337_peak_20716	33	.	4.15488	5.86499	3.35265	118
chr17	78407688	78407874	GSE124008_Akerberg_2019_GSM3518659_F_Tbx5_fb2_ChIP_Ventricles_E12.5_SRR8335337_peak_20717	81	.	5.36814	10.9285	8.1472	86
chr17	78417887	78418166	GSE124008_Akerberg_2019_GSM3518659_F_Tbx5_fb2_ChIP_Ventricles_E12.5_SRR8335337_peak_20718	75	.	6.14576	10.3469	7.57132	174
chr17	78570642	78570783	GSE124008_Akerberg_2019_GSM3518659_F_Tbx5_fb2_ChIP_Ventricles_E12.5_SRR8335337_peak_20719	48	.	4.93005	7.49745	4.89154	33
chr17	78571672	78572029	GSE124008_Akerberg_2019_GSM3518659_F_Tbx5_fb2_ChIP_Ventricles_E12.5_SRR8335337_peak_20720	590	.	21.0382	62.7498	59.0657	217
chr17	78604546	78604705	GSE124008_Akerberg_2019_GSM3518659_F_Tbx5_fb2_ChIP_Ventricles_E12.5_SRR8335337_peak_20721	93	.	6.33861	12.1886	9.36001	82
chr17	78724653	78724958	GSE124008_Akerberg_2019_GSM3518659_F_Tbx5_fb2_ChIP_Ventricles_E12.5_SRR8335337_peak_20722	616	.	20.8761	65.398	61.6922	165
chr17	78736562	78736922	GSE124008_Akerberg_2019_GSM3518659_F_Tbx5_fb2_ChIP_Ventricles_E12.5_SRR8335337_peak_20723	48	.	4.93005	7.49745	4.89154	166
chr17	78791016	78791299	GSE124008_Akerberg_2019_GSM3518659_F_Tbx5_fb2_ChIP_Ventricles_E12.5_SRR8335337_peak_20724	103	.	6.88455	13.1909	10.3267	200
chr17	78824460	78824671	GSE124008_Akerberg_2019_GSM3518659_F_Tbx5_fb2_ChIP_Ventricles_E12.5_SRR8335337_peak_20725	95	.	6.75362	12.3796	9.52866	81
chr17	78835566	78835759	GSE124008_Akerberg_2019_GSM3518659_F_Tbx5_fb2_ChIP_Ventricles_E12.5_SRR8335337_peak_20726	66	.	5.84184	9.36887	6.63149	128
chr17	78916513	78916770	GSE124008_Akerberg_2019_GSM3518659_F_Tbx5_fb2_ChIP_Ventricles_E12.5_SRR8335337_peak_20727	40	.	4.62613	6.60804	4.05225	42
chr17	78936887	78937175	GSE124008_Akerberg_2019_GSM3518659_F_Tbx5_fb2_ChIP_Ventricles_E12.5_SRR8335337_peak_20728	49	.	4.70081	7.53305	4.91191	95
chr17	78984273	78984790	GSE124008_Akerberg_2019_GSM3518659_F_Tbx5_fb2_ChIP_Ventricles_E12.5_SRR8335337_peak_20729	174	.	8.60681	20.5353	17.4499	416
chr17	79020549	79020800	GSE124008_Akerberg_2019_GSM3518659_F_Tbx5_fb2_ChIP_Ventricles_E12.5_SRR8335337_peak_20730	85	.	6.44969	11.351	8.53938	65
chr17	79021139	79021366	GSE124008_Akerberg_2019_GSM3518659_F_Tbx5_fb2_ChIP_Ventricles_E12.5_SRR8335337_peak_20731	36	.	3.93506	6.17368	3.65599	111
chr17	79052239	79052518	GSE124008_Akerberg_2019_GSM3518659_F_Tbx5_fb2_ChIP_Ventricles_E12.5_SRR8335337_peak_20732	66	.	5.84184	9.36887	6.63149	44
chr17	79091912	79092053	GSE124008_Akerberg_2019_GSM3518659_F_Tbx5_fb2_ChIP_Ventricles_E12.5_SRR8335337_peak_20733	66	.	5.51971	9.31879	6.60584	37
chr17	79165934	79166125	GSE124008_Akerberg_2019_GSM3518659_F_Tbx5_fb2_ChIP_Ventricles_E12.5_SRR8335337_peak_20734	132	.	7.60079	16.2514	13.2861	127
chr17	79257834	79258154	GSE124008_Akerberg_2019_GSM3518659_F_Tbx5_fb2_ChIP_Ventricles_E12.5_SRR8335337_peak_20735	194	.	10.0968	22.5624	19.4278	140
chr17	79298983	79299274	GSE124008_Akerberg_2019_GSM3518659_F_Tbx5_fb2_ChIP_Ventricles_E12.5_SRR8335337_peak_20736	115	.	7.6654	14.5053	11.5735	166
chr17	79299959	79300260	GSE124008_Akerberg_2019_GSM3518659_F_Tbx5_fb2_ChIP_Ventricles_E12.5_SRR8335337_peak_20737	346	.	14.6557	38.0951	34.6932	113
chr17	79351027	79351203	GSE124008_Akerberg_2019_GSM3518659_F_Tbx5_fb2_ChIP_Ventricles_E12.5_SRR8335337_peak_20738	49	.	4.97378	7.53305	4.91191	74
chr17	79353817	79354041	GSE124008_Akerberg_2019_GSM3518659_F_Tbx5_fb2_ChIP_Ventricles_E12.5_SRR8335337_peak_20739	57	.	5.23398	8.41843	5.72458	132
chr17	79354990	79355290	GSE124008_Akerberg_2019_GSM3518659_F_Tbx5_fb2_ChIP_Ventricles_E12.5_SRR8335337_peak_20740	85	.	6.44969	11.351	8.53938	97
chr17	79355506	79356278	GSE124008_Akerberg_2019_GSM3518659_F_Tbx5_fb2_ChIP_Ventricles_E12.5_SRR8335337_peak_20741	327	.	10.1906	36.0818	32.7119	225
chr17	79358316	79358561	GSE124008_Akerberg_2019_GSM3518659_F_Tbx5_fb2_ChIP_Ventricles_E12.5_SRR8335337_peak_20742	105	.	7.36147	13.4314	10.529	126
chr17	79373082	79373516	GSE124008_Akerberg_2019_GSM3518659_F_Tbx5_fb2_ChIP_Ventricles_E12.5_SRR8335337_peak_20743	93	.	6.61158	12.1886	9.36001	331
chr17	79400304	79400672	GSE124008_Akerberg_2019_GSM3518659_F_Tbx5_fb2_ChIP_Ventricles_E12.5_SRR8335337_peak_20744	2553	.	61.7645	260.669	255.39	215
chr17	79451625	79451826	GSE124008_Akerberg_2019_GSM3518659_F_Tbx5_fb2_ChIP_Ventricles_E12.5_SRR8335337_peak_20745	167	.	8.49063	19.8571	16.7888	85
chr17	79471664	79471904	GSE124008_Akerberg_2019_GSM3518659_F_Tbx5_fb2_ChIP_Ventricles_E12.5_SRR8335337_peak_20746	173	.	7.82484	20.3845	17.3005	118
chr17	79497738	79498025	GSE124008_Akerberg_2019_GSM3518659_F_Tbx5_fb2_ChIP_Ventricles_E12.5_SRR8335337_peak_20747	222	.	10.4331	25.4237	22.2314	88
chr17	79510065	79510222	GSE124008_Akerberg_2019_GSM3518659_F_Tbx5_fb2_ChIP_Ventricles_E12.5_SRR8335337_peak_20748	45	.	4.68886	7.10892	4.53759	65
chr17	79513916	79514085	GSE124008_Akerberg_2019_GSM3518659_F_Tbx5_fb2_ChIP_Ventricles_E12.5_SRR8335337_peak_20749	85	.	6.44969	11.351	8.53938	85
chr17	79582648	79582789	GSE124008_Akerberg_2019_GSM3518659_F_Tbx5_fb2_ChIP_Ventricles_E12.5_SRR8335337_peak_20750	48	.	4.93005	7.49745	4.89154	76
chr17	79615171	79615585	GSE124008_Akerberg_2019_GSM3518659_F_Tbx5_fb2_ChIP_Ventricles_E12.5_SRR8335337_peak_20751	57	.	5.53791	8.41843	5.72458	276
chr17	79657774	79658086	GSE124008_Akerberg_2019_GSM3518659_F_Tbx5_fb2_ChIP_Ventricles_E12.5_SRR8335337_peak_20752	699	.	22.1707	73.7233	69.9347	139
chr17	79713850	79714205	GSE124008_Akerberg_2019_GSM3518659_F_Tbx5_fb2_ChIP_Ventricles_E12.5_SRR8335337_peak_20753	230	.	11.3125	26.2647	23.0573	217
chr17	79715712	79715864	GSE124008_Akerberg_2019_GSM3518659_F_Tbx5_fb2_ChIP_Ventricles_E12.5_SRR8335337_peak_20754	40	.	4.62613	6.60804	4.05225	86
chr17	79715996	79716137	GSE124008_Akerberg_2019_GSM3518659_F_Tbx5_fb2_ChIP_Ventricles_E12.5_SRR8335337_peak_20755	48	.	4.93005	7.49745	4.89154	45
chr17	79728699	79729427	GSE124008_Akerberg_2019_GSM3518659_F_Tbx5_fb2_ChIP_Ventricles_E12.5_SRR8335337_peak_20756	1314	.	37.1464	135.797	131.495	306
chr17	79868405	79868595	GSE124008_Akerberg_2019_GSM3518659_F_Tbx5_fb2_ChIP_Ventricles_E12.5_SRR8335337_peak_20757	105	.	7.36147	13.4314	10.529	65
chr17	79883347	79883652	GSE124008_Akerberg_2019_GSM3518659_F_Tbx5_fb2_ChIP_Ventricles_E12.5_SRR8335337_peak_20758	137	.	8.27326	16.7152	13.7221	170
chr17	79895030	79895475	GSE124008_Akerberg_2019_GSM3518659_F_Tbx5_fb2_ChIP_Ventricles_E12.5_SRR8335337_peak_20759	105	.	7.36147	13.4314	10.529	177
chr17	79895844	79896188	GSE124008_Akerberg_2019_GSM3518659_F_Tbx5_fb2_ChIP_Ventricles_E12.5_SRR8335337_peak_20760	57	.	5.53791	8.41843	5.72458	250
chr17	79916328	79916545	GSE124008_Akerberg_2019_GSM3518659_F_Tbx5_fb2_ChIP_Ventricles_E12.5_SRR8335337_peak_20761	137	.	8.27326	16.7152	13.7221	103
chr17	79920057	79920255	GSE124008_Akerberg_2019_GSM3518659_F_Tbx5_fb2_ChIP_Ventricles_E12.5_SRR8335337_peak_20762	105	.	7.05755	13.4314	10.529	78
chr17	79946497	79946712	GSE124008_Akerberg_2019_GSM3518659_F_Tbx5_fb2_ChIP_Ventricles_E12.5_SRR8335337_peak_20763	206	.	10.7047	23.7815	20.6141	96
chr17	79950492	79950683	GSE124008_Akerberg_2019_GSM3518659_F_Tbx5_fb2_ChIP_Ventricles_E12.5_SRR8335337_peak_20764	115	.	7.6654	14.5053	11.5735	90
chr17	79963374	79963525	GSE124008_Akerberg_2019_GSM3518659_F_Tbx5_fb2_ChIP_Ventricles_E12.5_SRR8335337_peak_20765	66	.	5.84184	9.36887	6.63149	43
chr17	79989452	79989708	GSE124008_Akerberg_2019_GSM3518659_F_Tbx5_fb2_ChIP_Ventricles_E12.5_SRR8335337_peak_20766	443	.	17.3911	47.9258	44.3981	140
chr17	79990125	79990484	GSE124008_Akerberg_2019_GSM3518659_F_Tbx5_fb2_ChIP_Ventricles_E12.5_SRR8335337_peak_20767	346	.	14.6557	38.0951	34.6932	183
chr17	80008614	80009207	GSE124008_Akerberg_2019_GSM3518659_F_Tbx5_fb2_ChIP_Ventricles_E12.5_SRR8335337_peak_20768	113	.	5.76853	14.2995	11.3854	392
chr17	80060853	80061097	GSE124008_Akerberg_2019_GSM3518659_F_Tbx5_fb2_ChIP_Ventricles_E12.5_SRR8335337_peak_20769	47	.	3.96695	7.28745	4.71293	87
chr17	80061254	80062311	GSE124008_Akerberg_2019_GSM3518659_F_Tbx5_fb2_ChIP_Ventricles_E12.5_SRR8335337_peak_20770	91	.	6.52057	11.9869	9.16948	737
chr17	80084451	80084592	GSE124008_Akerberg_2019_GSM3518659_F_Tbx5_fb2_ChIP_Ventricles_E12.5_SRR8335337_peak_20771	40	.	4.62613	6.60804	4.05225	51
chr17	80148101	80148474	GSE124008_Akerberg_2019_GSM3518659_F_Tbx5_fb2_ChIP_Ventricles_E12.5_SRR8335337_peak_20772	75	.	6.14576	10.3469	7.57132	248
chr17	80160415	80160644	GSE124008_Akerberg_2019_GSM3518659_F_Tbx5_fb2_ChIP_Ventricles_E12.5_SRR8335337_peak_20773	24	.	3.71434	4.93396	2.49119	119
chr17	80206796	80207000	GSE124008_Akerberg_2019_GSM3518659_F_Tbx5_fb2_ChIP_Ventricles_E12.5_SRR8335337_peak_20774	75	.	6.14576	10.3469	7.57132	103
chr17	80207079	80207483	GSE124008_Akerberg_2019_GSM3518659_F_Tbx5_fb2_ChIP_Ventricles_E12.5_SRR8335337_peak_20775	66	.	5.84184	9.36887	6.63149	133
chr17	80335423	80335636	GSE124008_Akerberg_2019_GSM3518659_F_Tbx5_fb2_ChIP_Ventricles_E12.5_SRR8335337_peak_20776	148	.	8.57718	17.8493	14.8141	129
chr17	80373334	80373814	GSE124008_Akerberg_2019_GSM3518659_F_Tbx5_fb2_ChIP_Ventricles_E12.5_SRR8335337_peak_20777	57	.	5.53791	8.41843	5.72458	222
chr17	80463196	80463367	GSE124008_Akerberg_2019_GSM3518659_F_Tbx5_fb2_ChIP_Ventricles_E12.5_SRR8335337_peak_20778	93	.	6.33861	12.1886	9.36001	92
chr17	80480402	80480619	GSE124008_Akerberg_2019_GSM3518659_F_Tbx5_fb2_ChIP_Ventricles_E12.5_SRR8335337_peak_20779	126	.	7.96933	15.6002	12.6389	92
chr17	80482899	80483238	GSE124008_Akerberg_2019_GSM3518659_F_Tbx5_fb2_ChIP_Ventricles_E12.5_SRR8335337_peak_20780	137	.	8.27326	16.7152	13.7221	152
chr17	80580878	80581082	GSE124008_Akerberg_2019_GSM3518659_F_Tbx5_fb2_ChIP_Ventricles_E12.5_SRR8335337_peak_20781	149	.	8.20772	17.9397	14.9039	107
```
