## Supplemental Data File 1 for "A gene desert required for regulatory control of pleiotropic *Shox2* expression and embryonic survival": NP_Akerberg_2019_Tead_r1.narrowPeak (part 2 of 4)

```
chr13	94817945	94818108	SRR8335339_peak_12986	53	.	5.97859	7.99793	5.33654	47
chr13	94829962	94830223	SRR8335339_peak_12987	164	.	10.7891	19.59	16.4006	113
chr13	94913201	94913380	SRR8335339_peak_12988	53	.	5.76132	8.01365	5.33654	77
chr13	94976252	94976621	SRR8335339_peak_12989	33	.	4.75576	5.82188	3.32085	242
chr13	95177307	95177553	SRR8335339_peak_12990	108	.	8.56953	13.8185	10.8547	105
chr13	95287076	95287311	SRR8335339_peak_12991	99	.	7.9623	12.9094	9.97076	114
chr13	95307390	95307569	SRR8335339_peak_12992	53	.	5.97859	7.99793	5.33654	109
chr13	95324211	95324503	SRR8335339_peak_12993	24	.	4.42057	4.79866	2.40841	19
chr13	95324602	95325213	SRR8335339_peak_12994	150	.	10.6215	18.1951	15.054	156
chr13	95366350	95366594	SRR8335339_peak_12995	64	.	6.59929	9.1729	6.42194	85
chr13	95366863	95367205	SRR8335339_peak_12996	122	.	7.5394	15.2573	12.2403	185
chr13	95386448	95386672	SRR8335339_peak_12997	111	.	8.61041	14.1563	11.1652	110
chr13	95390259	95390557	SRR8335339_peak_12998	279	.	15.8169	31.4683	27.9318	151
chr13	95426102	95426272	SRR8335339_peak_12999	53	.	5.76132	8.01365	5.33654	56
chr13	95443615	95443777	SRR8335339_peak_13000	24	.	4.25298	4.79866	2.40841	90
chr13	95484665	95484945	SRR8335339_peak_13001	205	.	12.6327	23.9035	20.5832	139
chr13	95494362	95494584	SRR8335339_peak_13002	43	.	5.42613	6.89525	4.31393	107
chr13	95563125	95563632	SRR8335339_peak_13003	389	.	19.3364	42.7103	38.915	186
chr13	95596025	95596191	SRR8335339_peak_13004	53	.	5.83052	7.99793	5.33654	80
chr13	95608597	95608802	SRR8335339_peak_13005	43	.	5.59373	6.89525	4.31393	95
chr13	95610854	95611160	SRR8335339_peak_13006	150	.	10.2863	18.1951	15.054	138
chr13	95616589	95616767	SRR8335339_peak_13007	33	.	4.75576	5.82188	3.32085	77
chr13	95618422	95618596	SRR8335339_peak_13008	43	.	5.09017	6.95302	4.35052	137
chr13	95621654	95621994	SRR8335339_peak_13009	479	.	22.1494	51.9154	47.9229	139
chr13	95638972	95639291	SRR8335339_peak_13010	24	.	3.28543	4.79185	2.40841	92
chr13	95639478	95639690	SRR8335339_peak_13011	26	.	3.68959	5.08049	2.64754	57
chr13	95643394	95643582	SRR8335339_peak_13012	33	.	4.58817	5.82188	3.32085	83
chr13	95643864	95644141	SRR8335339_peak_13013	63	.	6.12666	9.08008	6.37102	90
chr13	95654820	95654985	SRR8335339_peak_13014	51	.	5.78811	7.7937	5.17556	107
chr13	95655463	95655824	SRR8335339_peak_13015	124	.	9.11319	15.4769	12.4283	240
chr13	95672374	95672766	SRR8335339_peak_13016	99	.	7.94004	12.8636	9.92716	118
chr13	95720040	95720337	SRR8335339_peak_13017	182	.	11.161	21.4658	18.218	155
chr13	95800687	95801232	SRR8335339_peak_13018	169	.	10.7168	20.1225	16.9192	411
chr13	95805790	95806004	SRR8335339_peak_13019	53	.	6.09651	8.01365	5.33654	103
chr13	95836142	95836372	SRR8335339_peak_13020	75	.	7.26966	10.3695	7.55416	108
chr13	95872121	95872367	SRR8335339_peak_13021	150	.	10.6215	18.1951	15.054	113
chr13	95889932	95890165	SRR8335339_peak_13022	20	.	3.49216	4.33257	2.00236	112
chr13	95973463	95973666	SRR8335339_peak_13023	53	.	5.97859	7.99793	5.33654	119
chr13	95986442	95986645	SRR8335339_peak_13024	74	.	6.57087	10.1966	7.41535	122
chr13	96175597	96175971	SRR8335339_peak_13025	505	.	23.6938	54.5726	50.5197	161
chr13	96329858	96330312	SRR8335339_peak_13026	74	.	5.86128	10.2513	7.46714	163
chr13	96338296	96338465	SRR8335339_peak_13027	43	.	5.25854	6.89525	4.31393	82
chr13	96388144	96388318	SRR8335339_peak_13028	43	.	5.25854	6.89525	4.31393	76
chr13	96435309	96435552	SRR8335339_peak_13029	31	.	4.76379	5.58626	3.1481	106
chr13	96436523	96436787	SRR8335339_peak_13030	249	.	13.6782	28.4555	24.996	129
chr13	96542384	96542800	SRR8335339_peak_13031	131	.	9.23613	16.2172	13.1546	176
chr13	96543233	96543599	SRR8335339_peak_13032	164	.	10.7891	19.59	16.4006	172
chr13	96671377	96671540	SRR8335339_peak_13033	33	.	5.09095	5.82188	3.32085	82
chr13	96680452	96680686	SRR8335339_peak_13034	64	.	6.2641	9.1729	6.42194	138
chr13	96793420	96793915	SRR8335339_peak_13035	348	.	16.4274	38.5814	34.8899	205
chr13	96971840	96972132	SRR8335339_peak_13036	249	.	14.4762	28.3907	24.9461	138
chr13	97008402	97008746	SRR8335339_peak_13037	64	.	6.59929	9.1729	6.42194	203
chr13	97020902	97021139	SRR8335339_peak_13038	53	.	5.68245	7.99793	5.33654	95
chr13	97021829	97022214	SRR8335339_peak_13039	357	.	16.4292	39.5201	35.7922	174
chr13	97052703	97052932	SRR8335339_peak_13040	119	.	8.64385	14.9606	11.9524	119
chr13	97071753	97072078	SRR8335339_peak_13041	33	.	4.75576	5.82188	3.32085	256
chr13	97137850	97138101	SRR8335339_peak_13042	79	.	6.94962	10.8044	7.98619	108
chr13	97184693	97184927	SRR8335339_peak_13043	65	.	5.46642	9.31879	6.5606	124
chr13	97241043	97241223	SRR8335339_peak_13047	34	.	4.79403	5.94877	3.42038	96
chr13	97244367	97244682	SRR8335339_peak_13048	389	.	19.3364	42.7103	38.915	157
chr13	97249167	97249620	SRR8335339_peak_13049	64	.	6.59929	9.1729	6.42194	366
chr13	97282300	97282536	SRR8335339_peak_13050	64	.	6.76688	9.1729	6.42194	137
chr13	97355874	97356154	SRR8335339_peak_13051	137	.	9.78356	16.8237	13.7301	142
chr13	97357717	97357999	SRR8335339_peak_13052	33	.	4.58817	5.82188	3.32085	82
chr13	97361046	97361296	SRR8335339_peak_13053	137	.	9.95116	16.8237	13.7301	140
chr13	97389025	97389550	SRR8335339_peak_13054	336	.	16.9358	37.36	33.6895	333
chr13	97390419	97390756	SRR8335339_peak_13055	164	.	11.1243	19.59	16.4006	169
chr13	97408509	97408784	SRR8335339_peak_13056	53	.	5.83052	7.99793	5.33654	155
chr13	97435028	97435587	SRR8335339_peak_13057	444	.	20.4894	48.3352	44.4177	342
chr13	97436542	97436753	SRR8335339_peak_13058	43	.	5.38631	6.95302	4.35052	113
chr13	97450103	97450419	SRR8335339_peak_13059	340	.	17.0261	37.7552	34.0831	146
chr13	97473929	97474254	SRR8335339_peak_13060	43	.	5.42613	6.89525	4.31393	78
chr13	97487782	97487983	SRR8335339_peak_13061	24	.	4.25298	4.79866	2.40841	129
chr13	97489128	97489423	SRR8335339_peak_13062	220	.	13.303	25.381	22.0191	156
chr13	97493325	97493557	SRR8335339_peak_13063	63	.	6.12666	9.08008	6.37102	110
chr13	97534025	97534237	SRR8335339_peak_13064	75	.	7.26966	10.3695	7.55416	104
chr13	97548700	97549042	SRR8335339_peak_13065	107	.	8.49578	13.7287	10.7679	223
chr13	97576945	97577336	SRR8335339_peak_13066	65	.	5.46642	9.31879	6.5606	120
chr13	97579519	97579750	SRR8335339_peak_13067	53	.	5.92892	8.01365	5.33654	114
chr13	97580326	97580765	SRR8335339_peak_13068	305	.	15.0397	34.1499	30.5646	262
chr13	97640388	97640625	SRR8335339_peak_13069	34	.	4.9421	5.94877	3.42038	160
chr13	97640703	97640954	SRR8335339_peak_13070	62	.	6.11533	8.92942	6.23625	139
chr13	97645824	97646209	SRR8335339_peak_13071	454	.	21.6827	49.4205	45.4751	225
chr13	97668941	97669433	SRR8335339_peak_13072	64	.	6.76688	9.1729	6.42194	91
chr13	97709386	97709727	SRR8335339_peak_13073	363	.	17.1213	40.0835	36.3542	185
chr13	97777795	97778021	SRR8335339_peak_13074	96	.	7.75543	12.5229	9.6265	132
chr13	97791733	97791924	SRR8335339_peak_13075	33	.	5.09095	5.82188	3.32085	89
chr13	97837426	97837653	SRR8335339_peak_13076	111	.	8.61041	14.1563	11.1652	87
chr13	97841880	97842086	SRR8335339_peak_13077	64	.	6.59929	9.1729	6.42194	114
chr13	97842684	97843140	SRR8335339_peak_13078	41	.	5.13366	6.69879	4.15564	275
chr13	97968352	97968604	SRR8335339_peak_13079	191	.	11.9623	22.4452	19.1696	112
chr13	98005099	98005270	SRR8335339_peak_13080	64	.	6.2641	9.1729	6.42194	93
chr13	98027675	98027837	SRR8335339_peak_13081	26	.	3.68959	5.08049	2.64754	23
chr13	98040746	98040937	SRR8335339_peak_13082	53	.	5.76132	8.01365	5.33654	112
chr13	98125201	98125472	SRR8335339_peak_13083	75	.	7.26966	10.3695	7.55416	141
chr13	98149572	98149766	SRR8335339_peak_13084	61	.	5.72375	8.85137	6.16315	83
chr13	98177208	98177405	SRR8335339_peak_13085	64	.	6.59929	9.1729	6.42194	88
chr13	98192531	98192850	SRR8335339_peak_13086	264	.	14.979	29.9213	26.4266	140
chr13	98205805	98206058	SRR8335339_peak_13087	64	.	6.59929	9.1729	6.42194	119
chr13	98262838	98263088	SRR8335339_peak_13088	43	.	5.25854	6.89525	4.31393	129
chr13	98275654	98275817	SRR8335339_peak_13089	43	.	5.59373	6.89525	4.31393	87
chr13	98316216	98316623	SRR8335339_peak_13090	249	.	13.9744	28.4555	24.996	161
chr13	98365768	98366276	SRR8335339_peak_13091	99	.	8.27522	12.8636	9.92716	155
chr13	98374730	98374967	SRR8335339_peak_13092	14	.	3.19602	3.62443	1.42618	83
chr13	98414786	98415010	SRR8335339_peak_13093	75	.	7.10207	10.3695	7.55416	142
chr13	98478370	98478596	SRR8335339_peak_13094	74	.	6.57087	10.1966	7.41535	115
chr13	98534166	98534526	SRR8335339_peak_13095	153	.	8.62525	18.4988	15.3548	189
chr13	98586363	98586782	SRR8335339_peak_13096	292	.	15.307	32.8437	29.2858	208
chr13	98623224	98623445	SRR8335339_peak_13097	63	.	6.12666	9.08008	6.37102	146
chr13	98648316	98648525	SRR8335339_peak_13098	99	.	7.94004	12.8636	9.92716	80
chr13	98679603	98679954	SRR8335339_peak_13099	479	.	22.313	51.9154	47.9229	157
chr13	98689757	98689995	SRR8335339_peak_13100	34	.	4.79403	5.94877	3.42038	117
chr13	98699217	98699735	SRR8335339_peak_13101	307	.	15.8993	34.3355	30.7408	328
chr13	98710402	98710629	SRR8335339_peak_13102	33	.	5.09095	5.82188	3.32085	123
chr13	98768364	98768638	SRR8335339_peak_13103	148	.	8.33089	17.9823	14.8618	145
chr13	98777875	98778082	SRR8335339_peak_13104	64	.	6.2641	9.1729	6.42194	97
chr13	98815102	98815452	SRR8335339_peak_13105	119	.	8.98	14.9845	11.9761	212
chr13	98880422	98880729	SRR8335339_peak_13106	236	.	13.0859	27.0236	23.6048	152
chr13	98926255	98926706	SRR8335339_peak_13107	87	.	7.60485	11.6006	8.72584	114
chr13	99038786	99038998	SRR8335339_peak_13108	43	.	5.42613	6.89525	4.31393	83
chr13	99092503	99092690	SRR8335339_peak_13109	33	.	4.18315	5.86499	3.36023	81
chr13	99114739	99114930	SRR8335339_peak_13110	53	.	5.83052	7.99793	5.33654	88
chr13	99124853	99125291	SRR8335339_peak_13111	236	.	12.6806	27.037	23.6165	177
chr13	99194295	99194521	SRR8335339_peak_13112	64	.	6.43169	9.1729	6.42194	100
chr13	99212966	99213204	SRR8335339_peak_13113	96	.	7.9035	12.5229	9.6265	150
chr13	99218175	99218377	SRR8335339_peak_13114	25	.	4.49789	4.98931	2.5663	46
chr13	99225675	99225934	SRR8335339_peak_13115	33	.	4.18315	5.86499	3.36023	89
chr13	99237131	99237420	SRR8335339_peak_13116	413	.	20.0225	45.2072	41.3558	156
chr13	99237893	99238200	SRR8335339_peak_13117	67	.	6.15826	9.54034	6.78003	147
chr13	99239239	99239997	SRR8335339_peak_13118	322	.	16.1954	35.8411	32.2098	590
chr13	99303990	99304166	SRR8335339_peak_13119	71	.	6.36866	9.88778	7.12583	81
chr13	99304494	99304670	SRR8335339_peak_13120	64	.	6.59929	9.1729	6.42194	122
chr13	99307892	99308379	SRR8335339_peak_13121	545	.	23.4835	58.721	54.5799	237
chr13	99341531	99341710	SRR8335339_peak_13122	53	.	5.83052	7.99793	5.33654	90
chr13	99344441	99344792	SRR8335339_peak_13123	111	.	8.61041	14.1563	11.1652	211
chr13	99349114	99349529	SRR8335339_peak_13124	96	.	7.60736	12.5229	9.6265	109
chr13	99353176	99353459	SRR8335339_peak_13125	64	.	6.2641	9.1729	6.42194	151
chr13	99357686	99357930	SRR8335339_peak_13126	99	.	8.10763	12.8636	9.92716	114
chr13	99375618	99375820	SRR8335339_peak_13127	53	.	5.83052	7.99793	5.33654	125
chr13	99377182	99377367	SRR8335339_peak_13128	20	.	3.39345	4.33257	2.00236	33
chr13	99419827	99420054	SRR8335339_peak_13129	53	.	5.92892	8.01365	5.33654	86
chr13	99447415	99447771	SRR8335339_peak_13130	131	.	9.08806	16.2172	13.1546	235
chr13	99513925	99514115	SRR8335339_peak_13131	52	.	5.59477	7.84668	5.22768	107
chr13	99642662	99643169	SRR8335339_peak_13132	64	.	6.43169	9.1729	6.42194	175
chr13	99761395	99761646	SRR8335339_peak_13133	99	.	8.10763	12.8636	9.92716	96
chr13	99817954	99818157	SRR8335339_peak_13134	75	.	7.26966	10.3695	7.55416	106
chr13	100063982	100064181	SRR8335339_peak_13135	53	.	6.09651	8.01365	5.33654	82
chr13	100125494	100125658	SRR8335339_peak_13136	43	.	5.23824	6.95302	4.35052	86
chr13	100210694	100210893	SRR8335339_peak_13137	84	.	7.45929	11.3449	8.49972	112
chr13	100492543	100492721	SRR8335339_peak_13138	43	.	5.23824	6.95302	4.35052	65
chr13	100551025	100551304	SRR8335339_peak_13139	99	.	8.10763	12.8636	9.92716	132
chr13	100581660	100581831	SRR8335339_peak_13140	53	.	5.92892	8.01365	5.33654	88
chr13	100628463	100628668	SRR8335339_peak_13141	75	.	6.93447	10.3695	7.55416	83
chr13	100645708	100645960	SRR8335339_peak_13142	111	.	8.61041	14.1563	11.1652	130
chr13	100651014	100651385	SRR8335339_peak_13143	33	.	4.58817	5.82188	3.32085	257
chr13	100727793	100728024	SRR8335339_peak_13144	64	.	6.2641	9.1729	6.42194	91
chr13	100730675	100731112	SRR8335339_peak_13145	589	.	24.9315	63.2096	58.9807	211
chr13	100744046	100744232	SRR8335339_peak_13146	34	.	4.43394	5.94274	3.42038	95
chr13	100786550	100786847	SRR8335339_peak_13147	119	.	8.64385	14.9606	11.9524	146
chr13	100831750	100831920	SRR8335339_peak_13148	53	.	5.92892	8.01365	5.33654	71
chr13	100832748	100833070	SRR8335339_peak_13149	24	.	4.25298	4.79866	2.40841	73
chr13	100892297	100892627	SRR8335339_peak_13150	25	.	4.34982	4.98931	2.5663	80
chr13	100950392	100950652	SRR8335339_peak_13151	86	.	7.11468	11.5063	8.65862	142
chr13	100971290	100971590	SRR8335339_peak_13152	280	.	12.2776	31.5779	28.0394	145
chr13	101161786	101162103	SRR8335339_peak_13153	222	.	12.5418	25.6596	22.2829	165
chr13	101233793	101234161	SRR8335339_peak_13154	234	.	13.8058	26.877	23.4689	220
chr13	101398058	101398251	SRR8335339_peak_13155	43	.	5.23824	6.95302	4.35052	125
chr13	101402190	101402516	SRR8335339_peak_13156	99	.	8.10763	12.8636	9.92716	204
chr13	101417511	101418621	SRR8335339_peak_13157	249	.	13.9744	28.4555	24.996	954
chr13	101423447	101423637	SRR8335339_peak_13158	53	.	5.53438	7.99793	5.33654	80
chr13	101428065	101428278	SRR8335339_peak_13159	87	.	7.43726	11.6006	8.72584	106
chr13	101451794	101452008	SRR8335339_peak_13160	64	.	6.59929	9.1729	6.42194	80
chr13	101485985	101486147	SRR8335339_peak_13161	33	.	5.09095	5.82188	3.32085	111
chr13	101491925	101492189	SRR8335339_peak_13162	143	.	9.97648	17.4972	14.3837	117
chr13	101540604	101540868	SRR8335339_peak_13163	87	.	7.60485	11.6006	8.72584	160
chr13	101553063	101553291	SRR8335339_peak_13164	97	.	7.86554	12.6965	9.79379	102
chr13	101555378	101555792	SRR8335339_peak_13165	63	.	6.27473	9.08008	6.37102	295
chr13	101573185	101573592	SRR8335339_peak_13166	137	.	9.95116	16.8237	13.7301	219
chr13	101692240	101692770	SRR8335339_peak_13167	74	.	5.95999	10.2513	7.46714	406
chr13	101717957	101718182	SRR8335339_peak_13168	57	.	5.07157	8.41215	5.72835	111
chr13	101735842	101736032	SRR8335339_peak_13169	43	.	5.25854	6.89525	4.31393	95
chr13	101758392	101758805	SRR8335339_peak_13170	43	.	5.23824	6.95302	4.35052	311
chr13	101760440	101760618	SRR8335339_peak_13171	53	.	5.68245	7.99793	5.33654	88
chr13	101761035	101761255	SRR8335339_peak_13172	53	.	5.97859	7.99793	5.33654	145
chr13	101763805	101763970	SRR8335339_peak_13173	43	.	5.25854	6.89525	4.31393	97
chr13	101766944	101767294	SRR8335339_peak_13174	46	.	5.10556	7.29726	4.69178	88
chr13	101768436	101769003	SRR8335339_peak_13175	158	.	9.90511	19.031	15.8738	440
chr13	101914665	101914963	SRR8335339_peak_13176	87	.	7.77244	11.6006	8.72584	103
chr13	101915133	101915430	SRR8335339_peak_13177	33	.	4.75576	5.82188	3.32085	123
chr13	101915544	101915991	SRR8335339_peak_13178	33	.	5.09095	5.82188	3.32085	128
chr13	101919459	101919646	SRR8335339_peak_13179	33	.	4.58817	5.82188	3.32085	111
chr13	101937548	101937887	SRR8335339_peak_13180	111	.	8.9456	14.1563	11.1652	147
chr13	101938001	101938563	SRR8335339_peak_13181	301	.	14.6234	33.7687	30.19	401
chr13	101974443	101974706	SRR8335339_peak_13182	33	.	4.08444	5.86499	3.36023	127
chr13	101996134	101996637	SRR8335339_peak_13183	75	.	7.10207	10.3695	7.55416	369
chr13	102036068	102036559	SRR8335339_peak_13184	234	.	14.141	26.877	23.4689	151
chr13	102038412	102038704	SRR8335339_peak_13185	131	.	9.23613	16.2172	13.1546	157
chr13	102216543	102216948	SRR8335339_peak_13186	84	.	7.16315	11.3449	8.49972	136
chr13	102247702	102247915	SRR8335339_peak_13187	33	.	5.09095	5.82188	3.32085	73
chr13	102327501	102327681	SRR8335339_peak_13188	53	.	5.68245	7.99793	5.33654	144
chr13	102334253	102334528	SRR8335339_peak_13189	24	.	4.25298	4.79866	2.40841	55
chr13	102349636	102350009	SRR8335339_peak_13190	307	.	15.8993	34.3355	30.7408	111
chr13	102355616	102355901	SRR8335339_peak_13191	49	.	4.77543	7.53305	4.92021	140
chr13	102391910	102392307	SRR8335339_peak_13192	279	.	15.6493	31.4683	27.9318	184
chr13	102521345	102521538	SRR8335339_peak_13193	63	.	6.4228	9.08008	6.37102	99
chr13	102582379	102582571	SRR8335339_peak_13194	43	.	4.82089	6.87618	4.31393	83
chr13	102595699	102595861	SRR8335339_peak_13195	15	.	3.7502	3.832	1.54114	114
chr13	102599677	102600175	SRR8335339_peak_13196	164	.	10.9567	19.59	16.4006	156
chr13	102646439	102646632	SRR8335339_peak_13197	53	.	5.68245	7.99793	5.33654	110
chr13	102672930	102673144	SRR8335339_peak_13198	64	.	6.36382	9.21692	6.46401	100
chr13	102678530	102678707	SRR8335339_peak_13199	53	.	6.09651	8.01365	5.33654	51
chr13	102693395	102693590	SRR8335339_peak_13200	43	.	5.42613	6.89525	4.31393	68
chr13	102698500	102698792	SRR8335339_peak_13201	65	.	5.66385	9.31879	6.5606	58
chr13	102753804	102754077	SRR8335339_peak_13202	150	.	10.2863	18.1951	15.054	132
chr13	102810944	102811372	SRR8335339_peak_13203	296	.	15.5243	33.202	29.6251	248
chr13	102840131	102840456	SRR8335339_peak_13204	249	.	13.8263	28.4555	24.996	187
chr13	102842263	102842675	SRR8335339_peak_13205	96	.	8.07869	12.5494	9.64892	147
chr13	102860222	102860502	SRR8335339_peak_13206	25	.	4.49789	4.98931	2.5663	145
chr13	102865999	102866280	SRR8335339_peak_13207	97	.	5.80262	12.6839	9.78278	128
chr13	102870497	102870722	SRR8335339_peak_13208	34	.	4.64596	5.94877	3.42038	159
chr13	102874835	102875244	SRR8335339_peak_13209	309	.	16.8225	34.6091	30.9986	158
chr13	102906082	102906344	SRR8335339_peak_13210	20	.	3.49216	4.33257	2.00236	151
chr13	102915960	102916420	SRR8335339_peak_13211	522	.	24.1966	56.3112	52.2239	250
chr13	102955468	102956063	SRR8335339_peak_13212	322	.	16.4916	35.8411	32.2098	157
chr13	102957415	102958264	SRR8335339_peak_13213	156	.	10.1245	18.7993	15.6438	631
chr13	102974453	102974627	SRR8335339_peak_13214	33	.	4.75576	5.82188	3.32085	82
chr13	103027763	103028015	SRR8335339_peak_13215	87	.	7.60485	11.6006	8.72584	122
chr13	103065892	103066290	SRR8335339_peak_13216	459	.	20.9337	49.9483	45.9937	161
chr13	103096414	103097243	SRR8335339_peak_13217	43	.	5.38631	6.95302	4.35052	328
chr13	103128765	103129100	SRR8335339_peak_13218	372	.	18.8336	41.0634	37.2997	174
chr13	103271101	103271410	SRR8335339_peak_13219	64	.	6.59929	9.1729	6.42194	166
chr13	103315026	103315308	SRR8335339_peak_13220	87	.	7.77244	11.6006	8.72584	124
chr13	103327190	103327374	SRR8335339_peak_13221	53	.	5.76132	8.01365	5.33654	79
chr13	103365052	103365350	SRR8335339_peak_13222	96	.	7.9035	12.5229	9.6265	138
chr13	103435338	103435515	SRR8335339_peak_13223	87	.	7.60485	11.6006	8.72584	76
chr13	103491209	103491501	SRR8335339_peak_13224	164	.	8.72396	19.6141	16.4222	133
chr13	103493608	103493800	SRR8335339_peak_13225	67	.	5.671	9.4934	6.73497	101
chr13	103494469	103494731	SRR8335339_peak_13226	33	.	4.58817	5.82188	3.32085	103
chr13	103499400	103499858	SRR8335339_peak_13227	292	.	15.4551	32.8437	29.2858	231
chr13	103509973	103510172	SRR8335339_peak_13228	57	.	6.01949	8.47811	5.79184	103
chr13	103612768	103613020	SRR8335339_peak_13229	124	.	9.11319	15.4769	12.4283	117
chr13	103623845	103624094	SRR8335339_peak_13230	75	.	7.26966	10.3695	7.55416	131
chr13	103806294	103806466	SRR8335339_peak_13231	25	.	4.49789	4.98931	2.5663	94
chr13	103919072	103919546	SRR8335339_peak_13232	608	.	26.8781	65.153	60.8702	187
chr13	103920000	103920175	SRR8335339_peak_13233	15	.	3.7502	3.832	1.54114	119
chr13	103963203	103963548	SRR8335339_peak_13234	177	.	11.4595	21.007	17.7743	139
chr13	103978512	103978884	SRR8335339_peak_13235	278	.	14.5666	31.3661	27.8503	233
chr13	103994133	103994406	SRR8335339_peak_13236	124	.	9.44838	15.4769	12.4283	153
chr13	104010461	104010743	SRR8335339_peak_13237	124	.	9.11319	15.4769	12.4283	139
chr13	104014763	104014957	SRR8335339_peak_13238	63	.	6.12666	9.08008	6.37102	83
chr13	104033148	104033310	SRR8335339_peak_13239	34	.	4.9421	5.94877	3.42038	74
chr13	104059650	104059880	SRR8335339_peak_13240	84	.	7.26063	11.31	8.48363	102
chr13	104097161	104097426	SRR8335339_peak_13241	24	.	4.42057	4.79866	2.40841	54
chr13	104177185	104177483	SRR8335339_peak_13242	278	.	14.5666	31.3661	27.8503	144
chr13	104178422	104178871	SRR8335339_peak_13243	79	.	6.94962	10.8044	7.98619	119
chr13	104229167	104229487	SRR8335339_peak_13244	107	.	8.19964	13.7287	10.7679	134
chr13	104285708	104286135	SRR8335339_peak_13245	59	.	6.37784	8.58741	5.90083	94
chr13	104287906	104288118	SRR8335339_peak_13246	34	.	4.56293	5.94274	3.42038	83
chr13	104288621	104288821	SRR8335339_peak_13247	50	.	5.34929	7.70564	5.09197	104
chr13	104352673	104352852	SRR8335339_peak_13248	49	.	4.87415	7.53305	4.92021	100
chr13	104483727	104484027	SRR8335339_peak_13249	389	.	19.3364	42.7103	38.915	145
chr13	104490981	104491214	SRR8335339_peak_13250	84	.	7.01508	11.3449	8.49972	114
chr13	104494709	104494964	SRR8335339_peak_13251	102	.	6.7497	13.1909	10.2486	119
chr13	104518087	104518325	SRR8335339_peak_13252	67	.	6.43581	9.54034	6.78003	122
chr13	104627075	104627359	SRR8335339_peak_13253	33	.	4.28187	5.86499	3.36023	194
chr13	104627533	104628027	SRR8335339_peak_13254	171	.	7.94964	20.3845	17.1771	175
chr13	104632397	104633037	SRR8335339_peak_13255	294	.	15.9845	33.0311	29.4556	155
chr13	104684352	104684686	SRR8335339_peak_13256	325	.	16.9901	36.2018	32.5494	156
chr13	104694497	104695113	SRR8335339_peak_13257	305	.	12.6725	34.1251	30.5415	253
chr13	104720054	104720333	SRR8335339_peak_13258	187	.	12.0054	21.9657	18.7087	149
chr13	104727921	104728141	SRR8335339_peak_13259	53	.	5.83052	7.99793	5.33654	69
chr13	104749364	104749647	SRR8335339_peak_13260	146	.	9.62757	17.7623	14.6455	146
chr13	104786171	104786392	SRR8335339_peak_13261	75	.	7.10207	10.3695	7.55416	120
chr13	104822369	104822580	SRR8335339_peak_13262	43	.	5.09017	6.95302	4.35052	118
chr13	104822683	104823062	SRR8335339_peak_13263	158	.	10.4185	19.0344	15.876	220
chr13	104959842	104960092	SRR8335339_peak_13264	63	.	6.4228	9.08008	6.37102	160
chr13	104978259	104978548	SRR8335339_peak_13265	236	.	13.3821	27.0236	23.6048	132
chr13	104986261	104986423	SRR8335339_peak_13266	43	.	5.25854	6.89525	4.31393	76
chr13	105113215	105113385	SRR8335339_peak_13267	53	.	5.76132	8.01365	5.33654	75
chr13	105223183	105223345	SRR8335339_peak_13268	33	.	4.75576	5.82188	3.32085	66
chr13	105377128	105377350	SRR8335339_peak_13269	107	.	8.19964	13.7287	10.7679	89
chr13	106166468	106166702	SRR8335339_peak_13270	64	.	6.76688	9.1729	6.42194	115
chr13	106844974	106845271	SRR8335339_peak_13271	97	.	7.86554	12.6965	9.79379	138
chr13	106936202	106936434	SRR8335339_peak_13272	43	.	5.25854	6.89525	4.31393	119
chr13	106946424	106946612	SRR8335339_peak_13273	43	.	5.23824	6.95302	4.35052	120
chr13	106965963	106966294	SRR8335339_peak_13274	444	.	20.4894	48.3352	44.4177	156
chr13	107094892	107095582	SRR8335339_peak_13275	249	.	13.5302	28.4555	24.996	167
chr13	107100195	107100446	SRR8335339_peak_13276	99	.	8.44282	12.8636	9.92716	108
chr13	107124304	107124707	SRR8335339_peak_13277	182	.	11.3091	21.4658	18.218	188
chr13	107299960	107300260	SRR8335339_peak_13278	150	.	10.6215	18.1951	15.054	157
chr13	107302510	107302756	SRR8335339_peak_13279	122	.	7.63812	15.2573	12.2403	106
chr13	107303377	107303662	SRR8335339_peak_13280	150	.	10.6215	18.1951	15.054	137
chr13	107304066	107304448	SRR8335339_peak_13281	33	.	4.58817	5.82188	3.32085	248
chr13	107469912	107470167	SRR8335339_peak_13282	221	.	11.732	25.5098	22.1455	123
chr13	107484372	107484592	SRR8335339_peak_13283	63	.	6.27473	9.08008	6.37102	141
chr13	107676565	107677291	SRR8335339_peak_13284	75	.	7.10207	10.3695	7.55416	347
chr13	107788547	107788769	SRR8335339_peak_13285	74	.	6.86701	10.1966	7.41535	111
chr13	107822387	107822558	SRR8335339_peak_13286	64	.	6.2641	9.1729	6.42194	68
chr13	107831229	107831717	SRR8335339_peak_13287	143	.	8.2304	17.4005	14.3025	235
chr13	107890197	107890605	SRR8335339_peak_13288	53	.	5.68245	7.99793	5.33654	133
chr13	107891117	107891423	SRR8335339_peak_13289	75	.	7.10207	10.3695	7.55416	112
chr13	107893119	107893333	SRR8335339_peak_13290	75	.	7.10207	10.3695	7.55416	81
chr13	107903468	107903698	SRR8335339_peak_13291	51	.	5.95172	7.7937	5.17556	117
chr13	107940061	107940311	SRR8335339_peak_13292	111	.	8.61041	14.1563	11.1652	135
chr13	107970196	107970757	SRR8335339_peak_13293	84	.	7.45929	11.3449	8.49972	378
chr13	108039501	108039691	SRR8335339_peak_13294	24	.	4.25298	4.79866	2.40841	107
chr13	108044254	108044465	SRR8335339_peak_13295	53	.	5.92892	8.01365	5.33654	140
chr13	108117168	108117351	SRR8335339_peak_13296	33	.	4.92335	5.82188	3.32085	93
chr13	108132506	108132779	SRR8335339_peak_13297	53	.	5.97859	7.99793	5.33654	139
chr13	108151809	108152273	SRR8335339_peak_13298	589	.	24.6354	63.2096	58.9807	179
chr13	108180875	108181069	SRR8335339_peak_13299	64	.	6.21365	9.21692	6.46401	71
chr13	108267651	108267813	SRR8335339_peak_13300	43	.	5.25854	6.89525	4.31393	92
chr13	108297675	108297922	SRR8335339_peak_13301	99	.	8.44282	12.8636	9.92716	143
chr13	108315900	108316128	SRR8335339_peak_13302	43	.	5.23824	6.95302	4.35052	79
chr13	108355169	108355479	SRR8335339_peak_13303	279	.	15.3141	31.4683	27.9318	150
chr13	108412051	108412252	SRR8335339_peak_13304	124	.	9.61597	15.4769	12.4283	123
chr13	108512828	108513165	SRR8335339_peak_13305	122	.	7.44069	15.2573	12.2403	213
chr13	108519522	108519730	SRR8335339_peak_13306	64	.	6.76688	9.1729	6.42194	113
chr13	108526493	108526786	SRR8335339_peak_13307	291	.	14.9009	32.6988	29.1535	144
chr13	108536382	108536570	SRR8335339_peak_13308	32	.	4.64282	5.64887	3.20417	148
chr13	108861802	108862022	SRR8335339_peak_13309	64	.	6.59929	9.1729	6.42194	104
chr13	108914676	108914875	SRR8335339_peak_13310	49	.	4.67672	7.53305	4.92021	109
chr13	109027915	109028079	SRR8335339_peak_13311	43	.	5.59373	6.89525	4.31393	83
chr13	109170636	109170910	SRR8335339_peak_13312	205	.	12.6327	23.9035	20.5832	128
chr13	109260270	109261227	SRR8335339_peak_13313	164	.	10.7891	19.59	16.4006	596
chr13	109263024	109263301	SRR8335339_peak_13314	43	.	5.59373	6.89525	4.31393	153
chr13	109316734	109316906	SRR8335339_peak_13315	33	.	4.58817	5.82188	3.32085	64
chr13	109376094	109376263	SRR8335339_peak_13316	99	.	8.10763	12.8636	9.92716	82
chr13	109385051	109385265	SRR8335339_peak_13317	64	.	6.59929	9.1729	6.42194	108
chr13	109424588	109424846	SRR8335339_peak_13318	99	.	8.10763	12.8636	9.92716	119
chr13	109440892	109441292	SRR8335339_peak_13319	99	.	7.94004	12.8636	9.92716	142
chr13	109481637	109481859	SRR8335339_peak_13320	14	.	3.09731	3.62443	1.42618	68
chr13	109581439	109581658	SRR8335339_peak_13321	57	.	5.17028	8.41215	5.72835	71
chr13	109605204	109605431	SRR8335339_peak_13322	75	.	7.26966	10.3695	7.55416	111
chr13	109609903	109610170	SRR8335339_peak_13323	177	.	11.6271	21.007	17.7743	101
chr13	109624866	109625331	SRR8335339_peak_13324	133	.	9.51744	16.4277	13.3605	155
chr13	109628019	109628220	SRR8335339_peak_13325	63	.	6.12666	9.08008	6.37102	83
chr13	109631696	109631903	SRR8335339_peak_13326	62	.	6.44256	8.92942	6.23625	127
chr13	109632389	109632887	SRR8335339_peak_13327	329	.	15.2683	36.62	32.9651	301
chr13	109633448	109633650	SRR8335339_peak_13328	26	.	3.7883	5.08049	2.64754	74
chr13	109651842	109652153	SRR8335339_peak_13329	169	.	10.7168	20.1225	16.9192	152
chr13	109662124	109662379	SRR8335339_peak_13330	74	.	5.86128	10.2513	7.46714	129
chr13	109672008	109672265	SRR8335339_peak_13331	35	.	5.01227	6.04893	3.51806	102
chr13	109685244	109685506	SRR8335339_peak_13332	78	.	6.9909	10.6343	7.81634	107
chr13	109686171	109686496	SRR8335339_peak_13333	119	.	8.93999	14.9606	11.9524	185
chr13	109687062	109687290	SRR8335339_peak_13334	67	.	6.15826	9.54034	6.78003	120
chr13	109761133	109761318	SRR8335339_peak_13335	33	.	4.58817	5.82188	3.32085	81
chr13	109775896	109776336	SRR8335339_peak_13336	64	.	6.59929	9.1729	6.42194	123
chr13	109822268	109822699	SRR8335339_peak_13337	191	.	12.2975	22.4452	19.1696	272
chr13	109831558	109831819	SRR8335339_peak_13338	137	.	10.1187	16.8237	13.7301	127
chr13	109909792	109909958	SRR8335339_peak_13339	43	.	5.38631	6.95302	4.35052	91
chr13	109923425	109923709	SRR8335339_peak_13340	96	.	7.60736	12.5229	9.6265	148
chr13	109926665	109926827	SRR8335339_peak_13341	33	.	4.75576	5.82188	3.32085	88
chr13	109992800	109992998	SRR8335339_peak_13342	43	.	5.38631	6.95302	4.35052	120
chr13	109993189	109993351	SRR8335339_peak_13343	17	.	3.60947	4.07966	1.7593	160
chr13	109998269	109998472	SRR8335339_peak_13344	43	.	5.59373	6.89525	4.31393	98
chr13	110006143	110006404	SRR8335339_peak_13345	137	.	9.78356	16.8237	13.7301	121
chr13	110023114	110023424	SRR8335339_peak_13346	615	.	26.567	65.8312	61.5427	173
chr13	110097511	110097687	SRR8335339_peak_13347	43	.	5.25854	6.89525	4.31393	73
chr13	110237563	110237948	SRR8335339_peak_13348	336	.	16.7877	37.36	33.6895	180
chr13	110359940	110360146	SRR8335339_peak_13349	53	.	5.68245	7.99793	5.33654	98
chr13	110378766	110379023	SRR8335339_peak_13350	87	.	7.77244	11.6006	8.72584	106
chr13	110392344	110392519	SRR8335339_peak_13351	43	.	5.09017	6.95302	4.35052	103
chr13	110394468	110394646	SRR8335339_peak_13352	24	.	4.08539	4.79866	2.40841	142
chr13	110394871	110395076	SRR8335339_peak_13353	24	.	4.25298	4.79866	2.40841	20
chr13	110395630	110395942	SRR8335339_peak_13354	43	.	5.59373	6.89525	4.31393	243
chr13	110412747	110413159	SRR8335339_peak_13355	107	.	8.34771	13.7287	10.7679	242
chr13	110435780	110436033	SRR8335339_peak_13356	96	.	7.60736	12.5229	9.6265	114
chr13	110445291	110445492	SRR8335339_peak_13357	74	.	6.86701	10.1966	7.41535	86
chr13	110455764	110455931	SRR8335339_peak_13358	53	.	5.53438	7.99793	5.33654	141
chr13	110507862	110508040	SRR8335339_peak_13359	63	.	6.4228	9.08008	6.37102	117
chr13	110527703	110528017	SRR8335339_peak_13360	310	.	15.8247	34.7061	31.0942	147
chr13	110534565	110534788	SRR8335339_peak_13361	30	.	4.52141	5.465	3.03081	110
chr13	110537519	110538300	SRR8335339_peak_13362	443	.	20.98	48.2188	44.3133	552
chr13	110545627	110545874	SRR8335339_peak_13363	63	.	6.4228	9.08008	6.37102	120
chr13	110555506	110555840	SRR8335339_peak_13364	111	.	8.61041	14.1563	11.1652	191
chr13	110577013	110577242	SRR8335339_peak_13365	53	.	5.92892	8.01365	5.33654	101
chr13	110633288	110633522	SRR8335339_peak_13366	53	.	5.53438	7.99793	5.33654	132
chr13	110643619	110644073	SRR8335339_peak_13367	305	.	15.3172	34.1499	30.5646	223
chr13	110696728	110696946	SRR8335339_peak_13368	64	.	6.59929	9.1729	6.42194	116
chr13	110704388	110704550	SRR8335339_peak_13369	34	.	4.9421	5.94877	3.42038	78
chr13	110712600	110712887	SRR8335339_peak_13370	32	.	5.01493	5.71287	3.26777	238
chr13	110724200	110724463	SRR8335339_peak_13371	87	.	7.60485	11.6006	8.72584	120
chr13	110875488	110875744	SRR8335339_peak_13373	119	.	8.93999	14.9606	11.9524	120
chr13	110902798	110902972	SRR8335339_peak_13374	24	.	4.25298	4.79866	2.40841	115
chr13	110907671	110907947	SRR8335339_peak_13375	169	.	10.5688	20.1225	16.9192	159
chr13	110913828	110914098	SRR8335339_peak_13376	183	.	11.1541	21.6279	18.3785	140
chr13	110923982	110924308	SRR8335339_peak_13377	288	.	15.6049	32.3861	28.8423	171
chr13	110929413	110930000	SRR8335339_peak_13378	632	.	27.3851	67.613	63.2855	255
chr13	110968160	110968445	SRR8335339_peak_13379	150	.	10.4539	18.1951	15.054	144
chr13	111125520	111125892	SRR8335339_peak_13380	150	.	10.4539	18.1951	15.054	127
chr13	111205897	111206212	SRR8335339_peak_13381	62	.	6.60617	8.92942	6.23625	191
chr13	111227543	111227927	SRR8335339_peak_13382	122	.	7.63812	15.2573	12.2403	231
chr13	111233353	111233516	SRR8335339_peak_13383	43	.	5.23824	6.95302	4.35052	81
chr13	111236647	111236818	SRR8335339_peak_13384	43	.	5.09017	6.95302	4.35052	46
chr13	111237999	111238214	SRR8335339_peak_13385	75	.	6.93447	10.3695	7.55416	102
chr13	111295912	111296254	SRR8335339_peak_13386	208	.	10.3034	24.2325	20.8945	180
chr13	111326164	111326411	SRR8335339_peak_13387	196	.	11.2928	22.9544	19.6651	139
chr13	111473690	111473999	SRR8335339_peak_13388	51	.	5.95172	7.7937	5.17556	135
chr13	111490278	111490656	SRR8335339_peak_13389	43	.	5.42613	6.89525	4.31393	118
chr13	111685657	111685884	SRR8335339_peak_13391	53	.	5.97859	7.99793	5.33654	99
chr13	111686652	111686940	SRR8335339_peak_13392	264	.	14.979	29.9213	26.4266	144
chr13	111725523	111725850	SRR8335339_peak_13393	150	.	10.6215	18.1951	15.054	117
chr13	111742346	111742652	SRR8335339_peak_13394	232	.	10.7969	26.6287	23.2439	153
chr13	111771320	111771540	SRR8335339_peak_13395	84	.	7.45929	11.3449	8.49972	74
chr13	111790472	111790674	SRR8335339_peak_13396	53	.	5.68245	7.99793	5.33654	104
chr13	111807785	111808117	SRR8335339_peak_13397	99	.	8.44282	12.8636	9.92716	131
chr13	111867962	111868267	SRR8335339_peak_13398	137	.	9.78356	16.8237	13.7301	160
chr13	111869842	111870118	SRR8335339_peak_13399	150	.	10.6215	18.1951	15.054	148
chr13	111903445	111903656	SRR8335339_peak_13400	87	.	7.43726	11.6006	8.72584	106
chr13	111904980	111905189	SRR8335339_peak_13401	25	.	4.05368	4.98931	2.5663	98
chr13	111967647	111967911	SRR8335339_peak_13402	124	.	9.11319	15.4769	12.4283	130
chr13	112044456	112044714	SRR8335339_peak_13403	99	.	8.44282	12.8636	9.92716	120
chr13	112050872	112051057	SRR8335339_peak_13404	53	.	6.09651	8.01365	5.33654	90
chr13	112078018	112078277	SRR8335339_peak_13405	84	.	7.16315	11.3449	8.49972	100
chr13	112088233	112088587	SRR8335339_peak_13406	30	.	3.58157	5.46828	3.03344	217
chr13	112101132	112101314	SRR8335339_peak_13407	43	.	5.42613	6.89525	4.31393	108
chr13	112121259	112121460	SRR8335339_peak_13408	74	.	5.86128	10.2513	7.46714	86
chr13	112144449	112144682	SRR8335339_peak_13409	53	.	6.09651	8.01365	5.33654	118
chr13	112144883	112145321	SRR8335339_peak_13410	249	.	14.6438	28.3907	24.9461	277
chr13	112153381	112154005	SRR8335339_peak_13411	107	.	8.34771	13.7287	10.7679	421
chr13	112159322	112159940	SRR8335339_peak_13412	278	.	14.7147	31.3661	27.8503	399
chr13	112171999	112172195	SRR8335339_peak_13413	24	.	3.35947	4.79185	2.40841	106
chr13	112188410	112188675	SRR8335339_peak_13414	205	.	12.9678	23.9035	20.5832	154
chr13	112192692	112192993	SRR8335339_peak_13415	75	.	6.66417	10.3457	7.55416	188
chr13	112204888	112205106	SRR8335339_peak_13416	83	.	6.25613	11.2084	8.38571	86
chr13	112253363	112253683	SRR8335339_peak_13417	119	.	8.64385	14.9606	11.9524	160
chr13	112264791	112264980	SRR8335339_peak_13418	53	.	5.68245	7.99793	5.33654	109
chr13	112288364	112288566	SRR8335339_peak_13419	43	.	5.38631	6.95302	4.35052	92
chr13	112308696	112308915	SRR8335339_peak_13420	26	.	4.26141	5.0773	2.64754	75
chr13	112311444	112311869	SRR8335339_peak_13421	229	.	13.8052	26.3266	22.9447	156
chr13	112340326	112340498	SRR8335339_peak_13422	30	.	4.493	5.50908	3.07153	64
chr13	112405436	112405631	SRR8335339_peak_13423	75	.	7.26966	10.3695	7.55416	80
chr13	112415609	112415880	SRR8335339_peak_13424	119	.	8.64385	14.9606	11.9524	122
chr13	112425190	112425585	SRR8335339_peak_13425	143	.	9.97648	17.4972	14.3837	187
chr13	112435678	112435946	SRR8335339_peak_13426	177	.	11.4595	21.007	17.7743	135
chr13	112439005	112439605	SRR8335339_peak_13427	87	.	7.43726	11.6006	8.72584	131
chr13	112463728	112464632	SRR8335339_peak_13428	191	.	12.1299	22.4452	19.1696	676
chr13	112464867	112465205	SRR8335339_peak_13429	382	.	18.2684	41.9929	38.2158	159
chr13	112465580	112465858	SRR8335339_peak_13430	158	.	10.4185	19.0344	15.876	141
chr13	112514153	112514323	SRR8335339_peak_13431	53	.	5.76132	8.01365	5.33654	92
chr13	112674167	112674427	SRR8335339_peak_13433	63	.	6.4228	9.08008	6.37102	133
chr13	112698005	112698174	SRR8335339_peak_13434	49	.	4.97286	7.53305	4.92021	65
chr13	112708780	112708947	SRR8335339_peak_13435	34	.	4.64596	5.94877	3.42038	91
chr13	112754947	112755127	SRR8335339_peak_13436	43	.	5.42613	6.89525	4.31393	85
chr13	112771472	112771661	SRR8335339_peak_13437	64	.	6.2641	9.1729	6.42194	97
chr13	112800653	112800902	SRR8335339_peak_13438	43	.	5.59373	6.89525	4.31393	106
chr13	112861888	112862181	SRR8335339_peak_13439	124	.	9.61597	15.4769	12.4283	144
chr13	113032361	113032543	SRR8335339_peak_13440	33	.	4.75576	5.82188	3.32085	78
chr13	113046151	113046663	SRR8335339_peak_13441	970	.	34.4678	102.149	97.0714	252
chr13	113055872	113056093	SRR8335339_peak_13442	75	.	6.93447	10.3695	7.55416	110
chr13	113180403	113180647	SRR8335339_peak_13443	49	.	4.67672	7.53305	4.92021	122
chr13	113221906	113222102	SRR8335339_peak_13444	39	.	5.04809	6.45933	3.92452	102
chr13	113222300	113222757	SRR8335339_peak_13445	155	.	10.4168	18.6969	15.5525	181
chr13	113224017	113224425	SRR8335339_peak_13446	133	.	6.76508	16.4086	13.3428	213
chr13	113270598	113271137	SRR8335339_peak_13447	124	.	9.61597	15.4769	12.4283	411
chr13	113325787	113326018	SRR8335339_peak_13448	64	.	6.43169	9.1729	6.42194	120
chr13	113350854	113351079	SRR8335339_peak_13449	99	.	7.94004	12.8636	9.92716	97
chr13	113356674	113356931	SRR8335339_peak_13450	84	.	7.01508	11.3449	8.49972	121
chr13	113403403	113404051	SRR8335339_peak_13451	195	.	11.9014	22.8283	19.5417	453
chr13	113404275	113404471	SRR8335339_peak_13452	43	.	5.09017	6.95302	4.35052	103
chr13	113438919	113439087	SRR8335339_peak_13453	43	.	5.23824	6.95302	4.35052	103
chr13	113454474	113454944	SRR8335339_peak_13454	779	.	29.3332	82.5965	77.9608	235
chr13	113469116	113469382	SRR8335339_peak_13455	131	.	9.3842	16.2172	13.1546	150
chr13	113484181	113484446	SRR8335339_peak_13456	150	.	10.2863	18.1951	15.054	152
chr13	113509488	113509780	SRR8335339_peak_13457	43	.	5.56042	6.84578	4.3019	155
chr13	113535723	113536167	SRR8335339_peak_13458	325	.	17.1577	36.2018	32.5494	203
chr13	113544557	113544739	SRR8335339_peak_13459	96	.	8.24231	12.5494	9.64892	81
chr13	113614606	113614768	SRR8335339_peak_13460	24	.	4.25298	4.79866	2.40841	90
chr13	113614950	113615477	SRR8335339_peak_13461	96	.	7.75543	12.5229	9.6265	299
chr13	113618498	113618842	SRR8335339_peak_13462	249	.	13.5302	28.4555	24.996	139
chr13	113638889	113639146	SRR8335339_peak_13463	222	.	12.6417	25.6079	22.2327	104
chr13	113661875	113662376	SRR8335339_peak_13464	229	.	13.4779	26.3266	22.9447	140
chr13	113662749	113663083	SRR8335339_peak_13465	111	.	8.61041	14.1563	11.1652	111
chr13	113663605	113663796	SRR8335339_peak_13466	34	.	4.9421	5.94877	3.42038	74
chr13	113669798	113670029	SRR8335339_peak_13467	131	.	9.3842	16.2172	13.1546	103
chr13	113811886	113812296	SRR8335339_peak_13468	96	.	7.75543	12.5229	9.6265	95
chr13	113850815	113851021	SRR8335339_peak_13469	20	.	3.59087	4.33257	2.00236	96
chr13	113855692	113855872	SRR8335339_peak_13470	43	.	5.25854	6.89525	4.31393	128
chr13	113929674	113930080	SRR8335339_peak_13471	469	.	20.5906	50.9139	46.9506	165
chr13	114015609	114015774	SRR8335339_peak_13472	33	.	4.92335	5.82188	3.32085	81
chr13	114018032	114018367	SRR8335339_peak_13473	143	.	9.97648	17.4972	14.3837	179
chr13	114055156	114055457	SRR8335339_peak_13474	205	.	12.4651	23.9035	20.5832	180
chr13	114086500	114086864	SRR8335339_peak_13475	99	.	8.44282	12.8636	9.92716	179
chr13	114094163	114094518	SRR8335339_peak_13476	63	.	6.12666	9.08008	6.37102	227
chr13	114118514	114118676	SRR8335339_peak_13477	25	.	4.20175	4.98931	2.5663	70
chr13	114162855	114163361	SRR8335339_peak_13478	454	.	21.8503	49.4205	45.4751	189
chr13	114287056	114287226	SRR8335339_peak_13479	34	.	4.9421	5.94877	3.42038	39
chr13	114288410	114288727	SRR8335339_peak_13480	74	.	6.86701	10.1966	7.41535	131
chr13	114344361	114344807	SRR8335339_peak_13481	54	.	5.9133	8.12253	5.44254	142
chr13	114346216	114346578	SRR8335339_peak_13482	133	.	9.51744	16.4277	13.3605	231
chr13	114386993	114387172	SRR8335339_peak_13483	33	.	4.92335	5.82188	3.32085	53
chr13	114387491	114387744	SRR8335339_peak_13484	63	.	6.4228	9.08008	6.37102	118
chr13	114387969	114388217	SRR8335339_peak_13485	53	.	6.09651	8.01365	5.33654	136
chr13	114459693	114460093	SRR8335339_peak_13486	53	.	5.92892	8.01365	5.33654	122
chr13	114514695	114514979	SRR8335339_peak_13487	24	.	4.42057	4.79866	2.40841	258
chr13	114584641	114584825	SRR8335339_peak_13488	64	.	6.76688	9.1729	6.42194	70
chr13	114827966	114828133	SRR8335339_peak_13489	33	.	4.92335	5.82188	3.32085	69
chr13	114992532	114992817	SRR8335339_peak_13490	84	.	7.16315	11.3449	8.49972	182
chr13	114995332	114995598	SRR8335339_peak_13491	99	.	8.44282	12.8636	9.92716	142
chr13	114995726	114995966	SRR8335339_peak_13492	63	.	6.4228	9.08008	6.37102	146
chr13	115002253	115002496	SRR8335339_peak_13493	26	.	4.11124	5.0773	2.64754	17
chr13	115005354	115005650	SRR8335339_peak_13494	111	.	8.23985	14.087	11.1192	145
chr13	115013910	115014542	SRR8335339_peak_13495	679	.	29.2244	72.3923	67.9633	351
chr13	115021344	115021796	SRR8335339_peak_13496	244	.	11.1918	27.847	24.4203	280
chr13	115022161	115022831	SRR8335339_peak_13497	208	.	11.5279	24.2194	20.8847	215
chr13	115031235	115031467	SRR8335339_peak_13498	32	.	4.97004	5.64887	3.20417	85
chr13	115031673	115031909	SRR8335339_peak_13499	53	.	6.09651	8.01365	5.33654	107
chr13	115080176	115080380	SRR8335339_peak_13500	43	.	5.23824	6.95302	4.35052	78
chr13	115090332	115090993	SRR8335339_peak_13501	1148	.	43.0919	120.556	114.899	409
chr13	115091662	115091907	SRR8335339_peak_13502	124	.	8.43235	15.4795	12.4299	120
chr13	115095929	115096091	SRR8335339_peak_13503	26	.	3.7883	5.08049	2.64754	72
chr13	115101902	115102071	SRR8335339_peak_13504	26	.	4.41158	5.0773	2.64754	93
chr13	115102341	115102528	SRR8335339_peak_13505	119	.	8.64385	14.9606	11.9524	78
chr13	115132358	115132749	SRR8335339_peak_13506	234	.	13.8058	26.877	23.4689	220
chr13	115188135	115188475	SRR8335339_peak_13507	197	.	9.80981	23.0554	19.7637	156
chr13	115188747	115189031	SRR8335339_peak_13508	49	.	4.77543	7.53305	4.92021	128
chr13	115218952	115219347	SRR8335339_peak_13509	99	.	7.9623	12.9094	9.97076	209
chr13	115226710	115227060	SRR8335339_peak_13510	49	.	4.87415	7.53305	4.92021	190
chr13	115280640	115280908	SRR8335339_peak_13511	124	.	9.11319	15.4769	12.4283	140
chr13	115287379	115287659	SRR8335339_peak_13512	239	.	13.2717	27.3325	23.9105	126
chr13	115476112	115476405	SRR8335339_peak_13513	111	.	8.9456	14.1563	11.1652	150
chr13	115654111	115654329	SRR8335339_peak_13514	75	.	6.66417	10.3457	7.55416	133
chr13	116030225	116030389	SRR8335339_peak_13515	43	.	5.25854	6.89525	4.31393	55
chr13	116107667	116107905	SRR8335339_peak_13516	99	.	8.27522	12.8636	9.92716	113
chr13	116143151	116143345	SRR8335339_peak_13517	20	.	3.49216	4.33257	2.00236	80
chr13	116187123	116187376	SRR8335339_peak_13518	84	.	7.45929	11.3449	8.49972	121
chr13	116313668	116314017	SRR8335339_peak_13519	107	.	8.19964	13.7287	10.7679	169
chr13	116443187	116443526	SRR8335339_peak_13520	233	.	9.28227	26.7525	23.3671	172
chr13	116461864	116462069	SRR8335339_peak_13521	64	.	6.2641	9.1729	6.42194	79
chr13	116464709	116464932	SRR8335339_peak_13522	74	.	6.86701	10.1966	7.41535	103
chr13	116823277	116823453	SRR8335339_peak_13523	33	.	5.09095	5.82188	3.32085	79
chr13	116972385	116972577	SRR8335339_peak_13524	53	.	5.76132	8.01365	5.33654	94
chr13	116974797	116975000	SRR8335339_peak_13525	74	.	6.57087	10.1966	7.41535	104
chr13	116987528	116987749	SRR8335339_peak_13526	64	.	6.59929	9.1729	6.42194	107
chr13	117015663	117015880	SRR8335339_peak_13527	96	.	7.60736	12.5229	9.6265	79
chr13	117016972	117017160	SRR8335339_peak_13528	64	.	6.2641	9.1729	6.42194	104
chr13	117024367	117024870	SRR8335339_peak_13529	64	.	6.2641	9.1729	6.42194	105
chr13	117025302	117025611	SRR8335339_peak_13530	53	.	5.83052	7.99793	5.33654	198
chr13	117030910	117031122	SRR8335339_peak_13531	33	.	4.75576	5.82188	3.32085	61
chr13	117197363	117197648	SRR8335339_peak_13532	99	.	8.10763	12.8636	9.92716	141
chr13	117221198	117221476	SRR8335339_peak_13533	143	.	9.97648	17.4972	14.3837	143
chr13	117244704	117244936	SRR8335339_peak_13534	99	.	8.27522	12.8636	9.92716	89
chr13	117311576	117311755	SRR8335339_peak_13535	53	.	5.68245	7.99793	5.33654	45
chr13	117567334	117567599	SRR8335339_peak_13536	191	.	12.2975	22.4452	19.1696	144
chr13	117604260	117604511	SRR8335339_peak_13537	26	.	3.68959	5.08049	2.64754	118
chr13	117669367	117669674	SRR8335339_peak_13538	405	.	20.0068	44.3699	40.5371	154
chr13	117705434	117705641	SRR8335339_peak_13539	63	.	6.12666	9.08008	6.37102	85
chr13	117707375	117707706	SRR8335339_peak_13540	283	.	15.4912	31.9227	28.3827	159
chr13	117858536	117858726	SRR8335339_peak_13541	42	.	5.18002	6.77147	4.22804	124
chr13	117910815	117911132	SRR8335339_peak_13542	112	.	7.14455	14.2141	11.2203	158
chr13	118021207	118021439	SRR8335339_peak_13543	99	.	8.10763	12.8636	9.92716	121
chr13	118051905	118052150	SRR8335339_peak_13544	33	.	4.92335	5.82188	3.32085	147
chr13	118350343	118350547	SRR8335339_peak_13545	53	.	5.92892	8.01365	5.33654	75
chr13	118387058	118387263	SRR8335339_peak_13546	43	.	5.59373	6.89525	4.31393	143
chr13	118482864	118483262	SRR8335339_peak_13547	83	.	6.0587	11.2084	8.38571	154
chr13	118512978	118513302	SRR8335339_peak_13548	205	.	12.9678	23.9035	20.5832	185
chr13	118732545	118732772	SRR8335339_peak_13549	25	.	4.49789	4.98931	2.5663	107
chr13	119232168	119232388	SRR8335339_peak_13550	43	.	5.59373	6.89525	4.31393	175
chr13	119341981	119342148	SRR8335339_peak_13551	43	.	5.42613	6.89525	4.31393	96
chr13	119388883	119389107	SRR8335339_peak_13552	146	.	9.76634	17.7623	14.6455	116
chr13	119407994	119408202	SRR8335339_peak_13553	25	.	4.20175	4.98931	2.5663	178
chr13	119409180	119409769	SRR8335339_peak_13554	341	.	17.6605	37.8087	34.1219	409
chr13	119419705	119420093	SRR8335339_peak_13555	185	.	10.2153	21.835	18.5825	153
chr13	119430396	119430631	SRR8335339_peak_13556	63	.	6.4228	9.08008	6.37102	115
chr13	119689775	119690145	SRR8335339_peak_13558	197	.	9.80981	23.0554	19.7637	149
chr13	119768587	119768831	SRR8335339_peak_13559	96	.	7.60736	12.5229	9.6265	120
chr13	119790967	119791258	SRR8335339_peak_13560	150	.	10.6215	18.1951	15.054	122
chr13	119835673	119835873	SRR8335339_peak_13561	84	.	7.58785	11.31	8.48363	91
chr13	119836621	119836816	SRR8335339_peak_13562	62	.	6.11533	8.92942	6.23625	55
chr13	119886937	119887205	SRR8335339_peak_13563	158	.	10.9259	19.001	15.8452	124
chr13	120179548	120179820	SRR8335339_peak_13566	122	.	8.79494	15.2892	12.2707	136
chr14	5879279	5879466	SRR8335339_peak_13605	20	.	3.59087	4.33257	2.00236	119
chr14	5881466	5881670	SRR8335339_peak_13606	75	.	6.93447	10.3695	7.55416	95
chr14	6842096	6842360	SRR8335339_peak_13626	63	.	6.4228	9.08008	6.37102	147
chr14	7749562	7749741	SRR8335339_peak_13643	41	.	5.13366	6.69879	4.15564	117
chr14	7818246	7818538	SRR8335339_peak_13644	54	.	5.61296	8.12253	5.44254	89
chr14	7822786	7823049	SRR8335339_peak_13645	87	.	7.77244	11.6006	8.72584	103
chr14	7826634	7826886	SRR8335339_peak_13646	111	.	8.778	14.1563	11.1652	96
chr14	7847598	7848110	SRR8335339_peak_13647	122	.	7.63812	15.2573	12.2403	237
chr14	7851647	7851822	SRR8335339_peak_13648	43	.	5.25854	6.89525	4.31393	91
chr14	7851913	7852102	SRR8335339_peak_13649	25	.	4.49789	4.98931	2.5663	111
chr14	7853804	7854350	SRR8335339_peak_13650	340	.	16.8759	37.7552	34.0831	136
chr14	7945458	7945670	SRR8335339_peak_13651	53	.	5.76132	8.01365	5.33654	95
chr14	7952665	7953027	SRR8335339_peak_13652	234	.	14.141	26.877	23.4689	177
chr14	7954049	7954422	SRR8335339_peak_13653	25	.	4.34982	4.98931	2.5663	66
chr14	8002654	8002967	SRR8335339_peak_13654	173	.	11.5146	20.5511	17.3408	134
chr14	8030598	8030786	SRR8335339_peak_13655	41	.	4.57801	6.6833	4.14451	114
chr14	8036402	8036808	SRR8335339_peak_13656	751	.	31.5707	79.7666	75.1942	205
chr14	8080180	8080442	SRR8335339_peak_13657	87	.	7.43726	11.6006	8.72584	158
chr14	8092566	8092888	SRR8335339_peak_13658	236	.	13.3821	27.0236	23.6048	120
chr14	8098047	8098256	SRR8335339_peak_13659	111	.	8.61041	14.1563	11.1652	103
chr14	8111664	8111911	SRR8335339_peak_13660	131	.	9.08806	16.2172	13.1546	126
chr14	8123934	8124097	SRR8335339_peak_13661	33	.	4.75576	5.82188	3.32085	127
chr14	8135115	8135535	SRR8335339_peak_13662	249	.	14.6438	28.3907	24.9461	200
chr14	8171553	8171782	SRR8335339_peak_13663	43	.	5.09017	6.95302	4.35052	118
chr14	8173013	8173206	SRR8335339_peak_13664	25	.	4.05368	4.98931	2.5663	119
chr14	8217198	8217361	SRR8335339_peak_13665	43	.	5.42613	6.89525	4.31393	76
chr14	8229572	8229735	SRR8335339_peak_13666	43	.	5.42613	6.89525	4.31393	81
chr14	8294374	8294559	SRR8335339_peak_13667	34	.	4.9421	5.94877	3.42038	67
chr14	8309952	8310154	SRR8335339_peak_13668	74	.	6.71894	10.1966	7.41535	88
chr14	8355942	8356133	SRR8335339_peak_13669	53	.	5.83052	7.99793	5.33654	117
chr14	8395959	8396270	SRR8335339_peak_13670	208	.	12.0495	24.2093	20.8752	178
chr14	8480562	8480728	SRR8335339_peak_13671	53	.	5.76132	8.01365	5.33654	82
chr14	8665912	8666125	SRR8335339_peak_13672	33	.	4.75576	5.82188	3.32085	75
chr14	8733254	8733568	SRR8335339_peak_13673	64	.	6.2641	9.1729	6.42194	196
chr14	8789308	8789683	SRR8335339_peak_13674	122	.	7.5394	15.2573	12.2403	160
chr14	8952809	8953297	SRR8335339_peak_13675	428	.	19.601	46.7329	42.851	302
chr14	9000758	9001044	SRR8335339_peak_13676	57	.	4.61806	8.44714	5.76279	177
chr14	9060144	9060357	SRR8335339_peak_13677	75	.	7.26966	10.3695	7.55416	89
chr14	9089960	9090190	SRR8335339_peak_13678	108	.	8.73315	13.8185	10.8547	98
chr14	9116795	9117026	SRR8335339_peak_13679	53	.	5.83052	7.99793	5.33654	130
chr14	9319847	9320122	SRR8335339_peak_13680	43	.	5.38631	6.95302	4.35052	141
chr14	9338220	9338544	SRR8335339_peak_13681	102	.	7.78745	13.1673	10.2277	91
chr14	9386396	9386577	SRR8335339_peak_13682	33	.	5.09095	5.82188	3.32085	101
chr14	9449902	9450296	SRR8335339_peak_13683	623	.	25.5238	66.6165	62.3126	206
chr14	9458914	9459287	SRR8335339_peak_13684	479	.	22.1494	51.9154	47.9229	142
chr14	9583850	9584080	SRR8335339_peak_13685	53	.	5.76132	8.01365	5.33654	95
chr14	9688779	9688953	SRR8335339_peak_13686	33	.	4.75576	5.82188	3.32085	105
chr14	9693760	9694016	SRR8335339_peak_13687	99	.	7.94004	12.8636	9.92716	120
chr14	9786038	9786257	SRR8335339_peak_13688	53	.	5.76132	8.01365	5.33654	111
chr14	9885646	9886033	SRR8335339_peak_13689	84	.	7.01508	11.3449	8.49972	68
chr14	9936008	9936644	SRR8335339_peak_13690	438	.	21.1799	47.7253	43.8218	374
chr14	10006403	10006624	SRR8335339_peak_13691	87	.	7.60485	11.6006	8.72584	114
chr14	10047182	10047601	SRR8335339_peak_13692	402	.	19.4884	44.0313	40.2174	158
chr14	10049977	10050374	SRR8335339_peak_13693	556	.	23.5989	59.8378	55.6655	172
chr14	10149889	10150087	SRR8335339_peak_13694	79	.	6.94962	10.8044	7.98619	114
chr14	10211274	10211490	SRR8335339_peak_13697	75	.	6.93447	10.3695	7.55416	86
chr14	10219782	10220069	SRR8335339_peak_13698	150	.	10.6215	18.1951	15.054	160
chr14	11161845	11162078	SRR8335339_peak_13699	25	.	4.20175	4.98931	2.5663	106
chr14	11422729	11422909	SRR8335339_peak_13700	33	.	5.09095	5.82188	3.32085	83
chr14	11492261	11492505	SRR8335339_peak_13701	143	.	9.53227	17.4972	14.3837	121
chr14	11507041	11507203	SRR8335339_peak_13702	20	.	3.59087	4.33257	2.00236	39
chr14	11551982	11552191	SRR8335339_peak_13703	43	.	5.59373	6.89525	4.31393	65
chr14	11553395	11553695	SRR8335339_peak_13704	22	.	3.93791	4.60347	2.2688	76
chr14	11553943	11554452	SRR8335339_peak_13705	87	.	7.77244	11.6006	8.72584	109
chr14	11592845	11593019	SRR8335339_peak_13706	43	.	5.38631	6.95302	4.35052	90
chr14	11614390	11614637	SRR8335339_peak_13707	107	.	8.05157	13.7287	10.7679	106
chr14	11662362	11662575	SRR8335339_peak_13708	64	.	6.59929	9.1729	6.42194	99
chr14	11663610	11663863	SRR8335339_peak_13709	99	.	8.10763	12.8636	9.92716	115
chr14	11678209	11678379	SRR8335339_peak_13710	44	.	5.16244	7.06539	4.46063	104
chr14	11695328	11695546	SRR8335339_peak_13711	75	.	7.10207	10.3695	7.55416	133
chr14	11756944	11757149	SRR8335339_peak_13712	63	.	6.4228	9.08008	6.37102	150
chr14	11765171	11765552	SRR8335339_peak_13713	34	.	4.79403	5.94877	3.42038	294
chr14	11771337	11771569	SRR8335339_peak_13714	99	.	8.27522	12.8636	9.92716	100
chr14	11815857	11816019	SRR8335339_peak_13715	33	.	4.08444	5.86499	3.36023	52
chr14	11863299	11863472	SRR8335339_peak_13716	43	.	5.38631	6.95302	4.35052	94
chr14	11870746	11870957	SRR8335339_peak_13717	43	.	5.59373	6.89525	4.31393	106
chr14	11874446	11874659	SRR8335339_peak_13718	96	.	7.60736	12.5229	9.6265	120
chr14	11879808	11880058	SRR8335339_peak_13719	20	.	3.49216	4.33257	2.00236	27
chr14	11883195	11883479	SRR8335339_peak_13720	149	.	9.20188	18.0529	14.9321	130
chr14	11895569	11895772	SRR8335339_peak_13721	73	.	6.76979	10.1025	7.33632	138
chr14	11902996	11903205	SRR8335339_peak_13722	64	.	6.43169	9.1729	6.42194	128
chr14	11955754	11955963	SRR8335339_peak_13723	24	.	4.42057	4.79866	2.40841	89
chr14	11963718	11963894	SRR8335339_peak_13724	64	.	6.59929	9.1729	6.42194	95
chr14	11991263	11991463	SRR8335339_peak_13725	111	.	8.9456	14.1563	11.1652	127
chr14	12027399	12027680	SRR8335339_peak_13726	33	.	4.58817	5.82188	3.32085	141
chr14	12038337	12038531	SRR8335339_peak_13727	75	.	7.10207	10.3695	7.55416	98
chr14	12057759	12058224	SRR8335339_peak_13728	777	.	30.2621	82.3473	77.7154	239
chr14	12071982	12072155	SRR8335339_peak_13729	24	.	4.25298	4.79866	2.40841	108
chr14	12086754	12087033	SRR8335339_peak_13730	164	.	11.1243	19.59	16.4006	155
chr14	12139742	12140231	SRR8335339_peak_13731	64	.	6.59929	9.1729	6.42194	401
chr14	12178671	12178995	SRR8335339_peak_13732	87	.	7.77244	11.6006	8.72584	199
chr14	12218658	12219079	SRR8335339_peak_13733	137	.	9.78356	16.8237	13.7301	284
chr14	12284552	12284854	SRR8335339_peak_13734	84	.	7.45929	11.3449	8.49972	129
chr14	12424988	12425222	SRR8335339_peak_13735	43	.	5.59373	6.89525	4.31393	51
chr14	12437728	12437920	SRR8335339_peak_13736	53	.	5.76132	8.01365	5.33654	102
chr14	12530342	12530551	SRR8335339_peak_13737	53	.	5.83052	7.99793	5.33654	135
chr14	12571349	12571578	SRR8335339_peak_13738	33	.	5.09095	5.82188	3.32085	111
chr14	12585104	12585523	SRR8335339_peak_13739	63	.	6.12666	9.08008	6.37102	268
chr14	12589374	12589614	SRR8335339_peak_13740	107	.	8.19964	13.7287	10.7679	115
chr14	12629600	12629887	SRR8335339_peak_13741	75	.	7.10207	10.3695	7.55416	127
chr14	12637192	12637750	SRR8335339_peak_13742	87	.	7.77244	11.6006	8.72584	123
chr14	12803149	12803467	SRR8335339_peak_13743	33	.	4.92335	5.82188	3.32085	101
chr14	12823883	12824160	SRR8335339_peak_13744	164	.	10.7891	19.59	16.4006	125
chr14	12914079	12914340	SRR8335339_peak_13745	164	.	11.1243	19.59	16.4006	122
chr14	13354254	13354459	SRR8335339_peak_13746	64	.	6.59929	9.1729	6.42194	85
chr14	13411551	13412294	SRR8335339_peak_13747	475	.	21.0817	51.5718	47.5848	307
chr14	13596317	13596486	SRR8335339_peak_13748	53	.	5.92892	8.01365	5.33654	105
chr14	13681424	13681641	SRR8335339_peak_13749	64	.	6.59929	9.1729	6.42194	127
chr14	13995543	13995717	SRR8335339_peak_13750	44	.	5.16244	7.06539	4.46063	59
chr14	14012890	14013347	SRR8335339_peak_13751	279	.	15.4817	31.4683	27.9318	184
chr14	14071283	14071486	SRR8335339_peak_13752	64	.	6.2641	9.1729	6.42194	104
chr14	14345535	14345778	SRR8335339_peak_13753	75	.	7.10207	10.3695	7.55416	114
chr14	14494212	14494455	SRR8335339_peak_13754	75	.	7.10207	10.3695	7.55416	98
chr14	14719727	14719919	SRR8335339_peak_13755	53	.	6.09651	8.01365	5.33654	65
chr14	14720148	14720339	SRR8335339_peak_13756	54	.	6.06348	8.12253	5.44254	89
chr14	14778197	14778495	SRR8335339_peak_13757	278	.	14.7147	31.3661	27.8503	137
chr14	14863761	14863969	SRR8335339_peak_13758	63	.	6.27473	9.08008	6.37102	133
chr14	15119700	15120013	SRR8335339_peak_13759	64	.	6.2641	9.1729	6.42194	201
chr14	15293491	15293877	SRR8335339_peak_13760	505	.	23.5262	54.5726	50.5197	180
chr14	15419651	15419871	SRR8335339_peak_13761	43	.	5.42613	6.89525	4.31393	91
chr14	15427511	15427686	SRR8335339_peak_13762	53	.	5.76132	8.01365	5.33654	66
chr14	15440772	15441028	SRR8335339_peak_13763	51	.	5.6245	7.7937	5.17556	148
chr14	15443438	15443603	SRR8335339_peak_13764	34	.	4.9421	5.94877	3.42038	70
chr14	15745965	15746381	SRR8335339_peak_13765	169	.	10.7168	20.1225	16.9192	285
chr14	16243311	16243678	SRR8335339_peak_13766	208	.	12.3456	24.2093	20.8752	240
chr14	16314267	16314498	SRR8335339_peak_13767	41	.	4.57801	6.6833	4.14451	115
chr14	16328539	16328886	SRR8335339_peak_13768	507	.	22.4144	54.8491	50.7856	173
chr14	16364401	16364643	SRR8335339_peak_13769	24	.	4.25298	4.79866	2.40841	125
chr14	16364920	16365339	SRR8335339_peak_13770	64	.	6.59929	9.1729	6.42194	203
chr14	16365475	16366389	SRR8335339_peak_13771	539	.	24.6994	58.0601	53.9346	522
chr14	16433274	16433660	SRR8335339_peak_13772	222	.	12.6417	25.6079	22.2327	198
chr14	16448981	16449162	SRR8335339_peak_13773	64	.	6.43169	9.1729	6.42194	98
chr14	16463987	16464318	SRR8335339_peak_13774	64	.	6.76688	9.1729	6.42194	129
chr14	16483877	16484507	SRR8335339_peak_13775	143	.	9.53227	17.4972	14.3837	265
chr14	16497466	16497776	SRR8335339_peak_13776	134	.	9.35003	16.5147	13.4427	92
chr14	16554369	16554907	SRR8335339_peak_13777	111	.	8.61041	14.1563	11.1652	420
chr14	16557988	16558462	SRR8335339_peak_13778	393	.	12.8359	43.1346	39.3371	238
chr14	16572882	16573085	SRR8335339_peak_13779	22	.	4.21545	4.60347	2.2688	83
chr14	16574386	16574605	SRR8335339_peak_13780	31	.	4.43947	5.58626	3.1481	44
chr14	16575433	16575822	SRR8335339_peak_13781	86	.	7.72616	11.5274	8.67958	285
chr14	16596571	16596751	SRR8335339_peak_13782	53	.	5.76132	8.01365	5.33654	45
chr14	16598203	16598464	SRR8335339_peak_13783	75	.	7.10207	10.3695	7.55416	145
chr14	16599302	16599634	SRR8335339_peak_13784	64	.	6.76688	9.1729	6.42194	83
chr14	16603224	16603500	SRR8335339_peak_13785	159	.	10.8601	19.1577	15.9951	129
chr14	16677121	16677397	SRR8335339_peak_13786	171	.	11.0192	20.3699	17.1628	128
chr14	16686826	16686993	SRR8335339_peak_13787	43	.	5.59373	6.89525	4.31393	78
chr14	16708068	16708462	SRR8335339_peak_13788	540	.	23.1547	58.1655	54.027	195
chr14	16714382	16714687	SRR8335339_peak_13789	208	.	11.3989	24.2194	20.8847	144
chr14	16747216	16747458	SRR8335339_peak_13790	33	.	4.58817	5.82188	3.32085	113
chr14	16769429	16769712	SRR8335339_peak_13791	177	.	11.4595	21.007	17.7743	131
chr14	16818979	16819257	SRR8335339_peak_13792	124	.	9.11319	15.4769	12.4283	154
chr14	16916357	16916757	SRR8335339_peak_13793	25	.	4.20175	4.98931	2.5663	290
chr14	17211604	17211872	SRR8335339_peak_13794	146	.	10.2057	17.7865	14.667	125
chr14	17402752	17403088	SRR8335339_peak_13795	299	.	10.911	33.5372	29.9592	160
chr14	18004147	18004387	SRR8335339_peak_13796	75	.	7.10207	10.3695	7.55416	79
chr14	18167175	18167382	SRR8335339_peak_13797	93	.	6.65098	12.1886	9.30641	95
chr14	18216353	18216729	SRR8335339_peak_13798	208	.	10.0072	24.2325	20.8945	209
chr14	18233410	18233603	SRR8335339_peak_13799	43	.	5.42613	6.89525	4.31393	61
chr14	18270966	18271289	SRR8335339_peak_13800	64	.	6.43169	9.1729	6.42194	113
chr14	18302534	18302816	SRR8335339_peak_13801	63	.	6.4228	9.08008	6.37102	121
chr14	18303199	18303600	SRR8335339_peak_13802	43	.	5.42613	6.89525	4.31393	303
chr14	18355556	18356177	SRR8335339_peak_13803	438	.	21.0123	47.7253	43.8218	391
chr14	18500536	18500698	SRR8335339_peak_13804	33	.	4.92335	5.82188	3.32085	89
chr14	18530571	18530840	SRR8335339_peak_13805	99	.	8.27522	12.8636	9.92716	124
chr14	18607402	18607721	SRR8335339_peak_13806	322	.	16.1954	35.8411	32.2098	170
chr14	18628298	18628503	SRR8335339_peak_13807	33	.	4.92335	5.82188	3.32085	135
chr14	18657854	18658095	SRR8335339_peak_13808	65	.	5.66385	9.31879	6.5606	121
chr14	18667819	18667998	SRR8335339_peak_13809	33	.	4.92335	5.82188	3.32085	119
chr14	18704270	18704634	SRR8335339_peak_13810	547	.	18.9901	58.8473	54.7016	208
chr14	18830441	18830877	SRR8335339_peak_13811	334	.	17.241	37.0926	33.4315	156
chr14	19042671	19042915	SRR8335339_peak_13812	87	.	7.60485	11.6006	8.72584	152
chr14	19665784	19666104	SRR8335339_peak_13818	169	.	10.8649	20.1225	16.9192	158
chr14	19709207	19709438	SRR8335339_peak_13819	87	.	7.60485	11.6006	8.72584	119
chr14	19746220	19746847	SRR8335339_peak_13820	96	.	7.75543	12.5229	9.6265	482
chr14	19759756	19760030	SRR8335339_peak_13821	171	.	10.3214	20.3199	17.1147	140
chr14	19760732	19760945	SRR8335339_peak_13822	25	.	4.34982	4.98931	2.5663	126
chr14	19762053	19762379	SRR8335339_peak_13823	249	.	14.3086	28.3907	24.9461	189
chr14	19774109	19774506	SRR8335339_peak_13824	182	.	11.3091	21.4658	18.218	192
chr14	19810019	19810189	SRR8335339_peak_13825	33	.	4.92335	5.82188	3.32085	86
chr14	19817990	19818298	SRR8335339_peak_13826	53	.	5.76132	8.01365	5.33654	128
chr14	19916460	19916630	SRR8335339_peak_13827	34	.	4.79403	5.94877	3.42038	123
chr14	19926934	19927359	SRR8335339_peak_13828	249	.	13.8263	28.4555	24.996	273
chr14	19929708	19930190	SRR8335339_peak_13829	389	.	19.6716	42.7103	38.915	304
chr14	19974561	19975073	SRR8335339_peak_13830	205	.	12.6327	23.9035	20.5832	133
chr14	19983873	19984059	SRR8335339_peak_13831	43	.	5.23824	6.95302	4.35052	92
chr14	19984497	19984777	SRR8335339_peak_13832	67	.	4.52364	9.46042	6.70207	143
chr14	20011377	20011659	SRR8335339_peak_13833	182	.	11.4572	21.4658	18.218	121
chr14	20020193	20020566	SRR8335339_peak_13834	436	.	16.0287	47.495	43.6061	148
chr14	20034643	20034908	SRR8335339_peak_13835	64	.	6.43169	9.1729	6.42194	142
chr14	20067385	20067652	SRR8335339_peak_13836	191	.	12.1299	22.4452	19.1696	139
chr14	20070725	20070977	SRR8335339_peak_13837	143	.	9.68034	17.4972	14.3837	118
chr14	20083055	20083321	SRR8335339_peak_13838	99	.	8.44282	12.8636	9.92716	137
chr14	20154214	20154442	SRR8335339_peak_13839	43	.	5.38631	6.95302	4.35052	83
chr14	20180544	20180821	SRR8335339_peak_13840	107	.	8.19964	13.7287	10.7679	143
chr14	20294318	20294768	SRR8335339_peak_13841	64	.	6.59929	9.1729	6.42194	300
chr14	20348041	20348291	SRR8335339_peak_13842	62	.	6.44256	8.92942	6.23625	100
chr14	20388714	20388977	SRR8335339_peak_13843	75	.	6.93447	10.3695	7.55416	133
chr14	20479223	20479511	SRR8335339_peak_13844	43	.	5.42613	6.89525	4.31393	88
chr14	20546537	20546770	SRR8335339_peak_13845	87	.	7.77244	11.6006	8.72584	139
chr14	20599662	20600061	SRR8335339_peak_13846	164	.	8.82268	19.6141	16.4222	279
chr14	20609496	20610482	SRR8335339_peak_13847	543	.	15.9454	58.5206	54.381	242
chr14	20641272	20641679	SRR8335339_peak_13848	20	.	3.39345	4.33257	2.00236	352
chr14	20658310	20658662	SRR8335339_peak_13849	137	.	9.78356	16.8237	13.7301	144
chr14	20662579	20663289	SRR8335339_peak_13850	264	.	14.4186	29.9032	26.4241	146
chr14	20663637	20664072	SRR8335339_peak_13851	545	.	23.3333	58.721	54.5799	161
chr14	20664578	20664975	SRR8335339_peak_13852	278	.	14.5666	31.3661	27.8503	250
chr14	20665156	20665365	SRR8335339_peak_13853	53	.	5.92892	8.01365	5.33654	106
chr14	20667633	20667850	SRR8335339_peak_13854	111	.	8.61041	14.1563	11.1652	115
chr14	20668303	20668543	SRR8335339_peak_13855	143	.	9.68034	17.4972	14.3837	133
chr14	20674301	20674553	SRR8335339_peak_13856	81	.	5.43245	10.9285	8.10973	128
chr14	20682713	20682914	SRR8335339_peak_13857	43	.	5.23824	6.95302	4.35052	80
chr14	20695556	20695795	SRR8335339_peak_13858	15	.	3.7502	3.832	1.54114	87
chr14	20695963	20696435	SRR8335339_peak_13859	169	.	10.7168	20.1225	16.9192	313
chr14	20697162	20697398	SRR8335339_peak_13860	32	.	4.4792	5.64887	3.20417	131
chr14	20701938	20702369	SRR8335339_peak_13861	278	.	14.5666	31.3661	27.8503	137
chr14	20702948	20703113	SRR8335339_peak_13862	33	.	5.09095	5.82188	3.32085	38
chr14	20713686	20714073	SRR8335339_peak_13863	75	.	7.10207	10.3695	7.55416	125
chr14	20724046	20724507	SRR8335339_peak_13864	697	.	29.8948	74.2236	69.7592	211
chr14	20734337	20734731	SRR8335339_peak_13865	84	.	7.31122	11.3449	8.49972	308
chr14	20749557	20750116	SRR8335339_peak_13866	208	.	11.6569	24.2194	20.8847	341
chr14	20765530	20765829	SRR8335339_peak_13867	246	.	12.2139	28.1232	24.6955	137
chr14	20768583	20768955	SRR8335339_peak_13868	169	.	10.5688	20.1225	16.9192	215
chr14	20775810	20776032	SRR8335339_peak_13869	64	.	6.2641	9.1729	6.42194	94
chr14	20805018	20805256	SRR8335339_peak_13870	75	.	7.10207	10.3695	7.55416	92
chr14	20805406	20805672	SRR8335339_peak_13871	220	.	13.4706	25.381	22.0191	140
chr14	20836223	20836695	SRR8335339_peak_13872	137	.	9.95116	16.8237	13.7301	152
chr14	20837767	20838003	SRR8335339_peak_13873	53	.	5.76132	8.01365	5.33654	121
chr14	20929043	20929823	SRR8335339_peak_13874	387	.	19.3878	42.5124	38.7311	212
chr14	20930997	20931386	SRR8335339_peak_13875	794	.	30.7063	84.1327	79.4652	177
chr14	20933167	20933408	SRR8335339_peak_13876	92	.	7.95742	12.1076	9.22892	98
chr14	20938357	20938744	SRR8335339_peak_13877	292	.	15.1589	32.8437	29.2858	227
chr14	20939610	20939813	SRR8335339_peak_13878	64	.	6.59929	9.1729	6.42194	90
chr14	21019140	21019349	SRR8335339_peak_13879	87	.	7.60485	11.6006	8.72584	71
chr14	21049564	21049829	SRR8335339_peak_13880	34	.	4.9421	5.94877	3.42038	130
chr14	21051964	21052357	SRR8335339_peak_13881	243	.	14.296	27.8166	24.3919	281
chr14	21052757	21053329	SRR8335339_peak_13882	573	.	24.3393	61.5192	57.3249	331
chr14	21065844	21066140	SRR8335339_peak_13883	63	.	6.27473	9.08008	6.37102	145
chr14	21070052	21070428	SRR8335339_peak_13884	556	.	23.5989	59.8378	55.6655	196
chr14	21073432	21073684	SRR8335339_peak_13885	34	.	4.9421	5.94877	3.42038	53
chr14	21075545	21075793	SRR8335339_peak_13886	34	.	4.9421	5.94877	3.42038	97
chr14	21076431	21076742	SRR8335339_peak_13887	43	.	5.42613	6.89525	4.31393	225
chr14	21078142	21078342	SRR8335339_peak_13888	17	.	3.75754	4.07966	1.7593	199
chr14	21082683	21083191	SRR8335339_peak_13889	428	.	19.7491	46.7329	42.851	191
chr14	21086679	21087359	SRR8335339_peak_13890	318	.	16.5866	35.5094	31.8915	383
chr14	21088688	21088930	SRR8335339_peak_13891	34	.	4.9421	5.94877	3.42038	103
chr14	21101554	21101758	SRR8335339_peak_13892	75	.	7.26966	10.3695	7.55416	100
chr14	21132813	21132989	SRR8335339_peak_13893	25	.	4.34982	4.98931	2.5663	62
chr14	21149826	21150055	SRR8335339_peak_13894	43	.	5.42613	6.89525	4.31393	100
chr14	21150333	21150599	SRR8335339_peak_13895	133	.	9.36727	16.4277	13.3605	132
chr14	21177832	21178033	SRR8335339_peak_13896	64	.	6.59929	9.1729	6.42194	99
chr14	21178321	21178773	SRR8335339_peak_13897	156	.	10.1245	18.7993	15.6438	174
chr14	21273788	21274019	SRR8335339_peak_13898	84	.	7.16315	11.3449	8.49972	87
chr14	21284195	21284381	SRR8335339_peak_13899	46	.	4.7078	7.26161	4.65667	98
chr14	21307521	21307859	SRR8335339_peak_13900	49	.	4.87415	7.53305	4.92021	230
chr14	21350944	21351235	SRR8335339_peak_13901	119	.	8.64385	14.9606	11.9524	139
chr14	21418736	21419017	SRR8335339_peak_13902	267	.	14.323	30.2368	26.7402	138
chr14	21444440	21444843	SRR8335339_peak_13903	137	.	9.95116	16.8237	13.7301	118
chr14	21456607	21456835	SRR8335339_peak_13904	33	.	5.09095	5.82188	3.32085	140
chr14	21476070	21476360	SRR8335339_peak_13905	264	.	14.8114	29.9213	26.4266	146
chr14	21498476	21498827	SRR8335339_peak_13906	164	.	10.9567	19.59	16.4006	230
chr14	21499994	21500419	SRR8335339_peak_13907	124	.	9.28078	15.4769	12.4283	296
chr14	21501154	21501377	SRR8335339_peak_13908	32	.	4.80643	5.64887	3.20417	134
chr14	21520249	21520524	SRR8335339_peak_13909	201	.	12.6599	23.4003	20.1038	144
chr14	21524049	21524390	SRR8335339_peak_13910	264	.	14.4186	29.9032	26.4241	147
chr14	21535949	21536289	SRR8335339_peak_13911	63	.	6.12666	9.08008	6.37102	104
chr14	21536911	21537193	SRR8335339_peak_13912	93	.	6.55227	12.1886	9.30641	151
chr14	21563050	21563212	SRR8335339_peak_13913	25	.	4.34982	4.98931	2.5663	82
chr14	21583004	21583311	SRR8335339_peak_13914	278	.	14.7147	31.3661	27.8503	124
chr14	21585971	21586164	SRR8335339_peak_13915	51	.	5.6245	7.7937	5.17556	75
chr14	21608770	21609040	SRR8335339_peak_13916	133	.	9.55121	16.4387	13.3687	153
chr14	21649247	21649482	SRR8335339_peak_13917	99	.	8.44282	12.8636	9.92716	125
chr14	21659267	21659563	SRR8335339_peak_13918	305	.	15.1785	34.1499	30.5646	159
chr14	21683817	21684066	SRR8335339_peak_13919	64	.	6.76688	9.1729	6.42194	120
chr14	21686579	21686990	SRR8335339_peak_13920	351	.	17.2319	38.8919	35.1883	184
chr14	21703144	21703517	SRR8335339_peak_13921	191	.	12.2975	22.4452	19.1696	146
chr14	21719709	21719993	SRR8335339_peak_13922	53	.	6.09651	8.01365	5.33654	96
chr14	21720422	21720702	SRR8335339_peak_13923	107	.	8.34771	13.7287	10.7679	125
chr14	21748182	21748479	SRR8335339_peak_13924	220	.	13.1354	25.381	22.0191	147
chr14	21751280	21751561	SRR8335339_peak_13925	64	.	6.59929	9.1729	6.42194	148
chr14	21751649	21751844	SRR8335339_peak_13926	14	.	3.29473	3.62443	1.42618	84
chr14	21772519	21773007	SRR8335339_peak_13927	34	.	4.9421	5.94877	3.42038	137
chr14	21823911	21824345	SRR8335339_peak_13928	556	.	23.8951	59.8378	55.6655	238
chr14	21842222	21842534	SRR8335339_peak_13929	201	.	12.3326	23.4003	20.1038	145
chr14	21853499	21853728	SRR8335339_peak_13930	34	.	4.9421	5.94877	3.42038	91
chr14	21891570	21891735	SRR8335339_peak_13931	62	.	6.44256	8.92942	6.23625	75
chr14	21903806	21904020	SRR8335339_peak_13932	64	.	6.2641	9.1729	6.42194	59
chr14	21959424	21959621	SRR8335339_peak_13933	53	.	5.76132	8.01365	5.33654	63
chr14	21969044	21969234	SRR8335339_peak_13934	33	.	5.09095	5.82188	3.32085	95
chr14	21981438	21981714	SRR8335339_peak_13935	124	.	9.61597	15.4769	12.4283	127
chr14	21987926	21988171	SRR8335339_peak_13936	64	.	6.76688	9.1729	6.42194	133
chr14	22091129	22091428	SRR8335339_peak_13937	17	.	3.75754	4.07966	1.7593	7
chr14	22155265	22155456	SRR8335339_peak_13938	63	.	6.4228	9.08008	6.37102	74
chr14	22167285	22167548	SRR8335339_peak_13939	74	.	6.71894	10.1966	7.41535	112
chr14	22473629	22474025	SRR8335339_peak_13940	99	.	8.44282	12.8636	9.92716	112
chr14	22578304	22578552	SRR8335339_peak_13941	75	.	7.10207	10.3695	7.55416	142
chr14	22649634	22649904	SRR8335339_peak_13942	279	.	15.4817	31.4683	27.9318	136
chr14	22666380	22666835	SRR8335339_peak_13943	454	.	21.6827	49.4205	45.4751	245
chr14	22668376	22668631	SRR8335339_peak_13944	111	.	8.61041	14.1563	11.1652	118
chr14	22695544	22695776	SRR8335339_peak_13945	99	.	8.10763	12.8636	9.92716	117
chr14	22696019	22696456	SRR8335339_peak_13946	96	.	7.60736	12.5229	9.6265	138
chr14	22714993	22715195	SRR8335339_peak_13947	82	.	7.29368	11.1016	8.28166	104
chr14	22738628	22738902	SRR8335339_peak_13948	43	.	5.38631	6.95302	4.35052	122
chr14	22751327	22751504	SRR8335339_peak_13949	64	.	6.2641	9.1729	6.42194	108
chr14	22807291	22807605	SRR8335339_peak_13950	309	.	16.8225	34.6091	30.9986	176
chr14	22820248	22820437	SRR8335339_peak_13951	64	.	6.2641	9.1729	6.42194	93
chr14	22947895	22948094	SRR8335339_peak_13953	53	.	5.53438	7.99793	5.33654	133
chr14	23237423	23237726	SRR8335339_peak_13954	65	.	5.46642	9.31879	6.5606	155
chr14	23267060	23267246	SRR8335339_peak_13955	33	.	4.75576	5.82188	3.32085	82
chr14	23583273	23583495	SRR8335339_peak_13956	143	.	9.97648	17.4972	14.3837	111
chr14	23592796	23593023	SRR8335339_peak_13957	124	.	9.44838	15.4769	12.4283	114
chr14	23593267	23593612	SRR8335339_peak_13958	64	.	6.2641	9.1729	6.42194	214
chr14	23605658	23606165	SRR8335339_peak_13959	182	.	11.4572	21.4658	18.218	316
chr14	23626992	23627231	SRR8335339_peak_13960	57	.	5.07157	8.41215	5.72835	82
chr14	23633384	23633617	SRR8335339_peak_13961	75	.	7.10207	10.3695	7.55416	96
chr14	23640767	23640955	SRR8335339_peak_13962	24	.	4.25298	4.79866	2.40841	99
chr14	23908658	23908857	SRR8335339_peak_13963	75	.	6.93447	10.3695	7.55416	67
chr14	24007786	24007950	SRR8335339_peak_13964	53	.	6.09651	8.01365	5.33654	65
chr14	24072513	24072733	SRR8335339_peak_13965	53	.	5.92892	8.01365	5.33654	107
chr14	24176728	24177026	SRR8335339_peak_13966	222	.	12.9379	25.6079	22.2327	166
chr14	24206296	24206522	SRR8335339_peak_13967	64	.	6.2641	9.1729	6.42194	115
chr14	24286224	24286392	SRR8335339_peak_13968	54	.	5.9133	8.12253	5.44254	91
chr14	24293843	24294039	SRR8335339_peak_13969	84	.	7.01508	11.3449	8.49972	97
chr14	24486959	24487145	SRR8335339_peak_13970	14	.	3.09731	3.62443	1.42618	48
chr14	24500742	24501055	SRR8335339_peak_13971	53	.	6.09651	8.01365	5.33654	211
chr14	24533655	24533819	SRR8335339_peak_13972	64	.	6.43169	9.1729	6.42194	65
chr14	24545207	24545405	SRR8335339_peak_13973	107	.	8.19964	13.7287	10.7679	112
chr14	24567438	24567640	SRR8335339_peak_13974	99	.	8.10763	12.8636	9.92716	97
chr14	24575297	24575621	SRR8335339_peak_13975	131	.	9.08806	16.2172	13.1546	147
chr14	24626941	24627155	SRR8335339_peak_13976	63	.	6.12666	9.08008	6.37102	136
chr14	24757790	24758194	SRR8335339_peak_13977	405	.	20.0068	44.3699	40.5371	212
chr14	24764130	24764302	SRR8335339_peak_13978	24	.	4.42057	4.79866	2.40841	68
chr14	24823514	24823851	SRR8335339_peak_13979	75	.	6.93447	10.3695	7.55416	210
chr14	24826586	24826859	SRR8335339_peak_13980	124	.	9.44838	15.4769	12.4283	114
chr14	24827415	24827595	SRR8335339_peak_13981	53	.	5.92892	8.01365	5.33654	75
chr14	24827897	24828162	SRR8335339_peak_13982	99	.	7.94004	12.8636	9.92716	147
chr14	24850614	24850788	SRR8335339_peak_13983	43	.	5.23824	6.95302	4.35052	99
chr14	24853247	24853409	SRR8335339_peak_13984	43	.	5.42613	6.89525	4.31393	67
chr14	24864447	24864646	SRR8335339_peak_13985	64	.	6.59929	9.1729	6.42194	83
chr14	24871390	24871742	SRR8335339_peak_13986	294	.	16.1521	33.0311	29.4556	159
chr14	24900670	24900994	SRR8335339_peak_13987	43	.	5.59373	6.89525	4.31393	246
chr14	24911427	24911733	SRR8335339_peak_13988	215	.	13.1507	24.8542	21.5097	148
chr14	24930134	24930397	SRR8335339_peak_13989	64	.	6.59929	9.1729	6.42194	118
chr14	24930819	24931138	SRR8335339_peak_13990	249	.	14.3086	28.3907	24.9461	146
chr14	24994191	24994422	SRR8335339_peak_13991	33	.	4.92335	5.82188	3.32085	148
chr14	25015297	25015598	SRR8335339_peak_13992	191	.	11.9623	22.4452	19.1696	153
chr14	25015901	25016137	SRR8335339_peak_13993	64	.	6.59929	9.1729	6.42194	118
chr14	25044924	25045415	SRR8335339_peak_13994	220	.	13.4706	25.381	22.0191	145
chr14	25142067	25142286	SRR8335339_peak_13995	64	.	6.2641	9.1729	6.42194	146
chr14	25151156	25151469	SRR8335339_peak_13996	349	.	17.8955	38.6896	34.9952	154
chr14	25154286	25154634	SRR8335339_peak_13997	131	.	9.3842	16.2172	13.1546	161
chr14	25155749	25156038	SRR8335339_peak_13998	196	.	11.2928	22.9544	19.6651	134
chr14	25156181	25156518	SRR8335339_peak_13999	291	.	14.7621	32.6988	29.1535	184
chr14	25167719	25167897	SRR8335339_peak_14000	53	.	5.92892	8.01365	5.33654	132
chr14	25168291	25168669	SRR8335339_peak_14001	325	.	17.4929	36.2018	32.5494	203
chr14	25175241	25175412	SRR8335339_peak_14002	53	.	5.92892	8.01365	5.33654	60
chr14	25186491	25186922	SRR8335339_peak_14003	325	.	17.4929	36.2018	32.5494	288
chr14	25196860	25197232	SRR8335339_peak_14004	164	.	11.2919	19.59	16.4006	187
chr14	25224888	25225128	SRR8335339_peak_14005	87	.	7.43726	11.6006	8.72584	120
chr14	25243885	25244087	SRR8335339_peak_14006	43	.	5.25854	6.89525	4.31393	129
chr14	25304294	25304906	SRR8335339_peak_14007	222	.	12.7898	25.6079	22.2327	425
chr14	25306731	25306894	SRR8335339_peak_14008	33	.	4.75576	5.82188	3.32085	59
chr14	25310889	25311128	SRR8335339_peak_14009	53	.	6.09651	8.01365	5.33654	137
chr14	25311548	25311894	SRR8335339_peak_14010	164	.	10.9567	19.59	16.4006	195
chr14	25328073	25328324	SRR8335339_peak_14011	84	.	7.31122	11.3449	8.49972	90
chr14	25341601	25342322	SRR8335339_peak_14012	53	.	5.83052	7.99793	5.33654	603
chr14	25347330	25347581	SRR8335339_peak_14013	107	.	8.34771	13.7287	10.7679	94
chr14	25354543	25354816	SRR8335339_peak_14014	191	.	12.2975	22.4452	19.1696	123
chr14	25383143	25383649	SRR8335339_peak_14015	107	.	8.19964	13.7287	10.7679	185
chr14	25414970	25415206	SRR8335339_peak_14016	99	.	7.94004	12.8636	9.92716	125
chr14	25417025	25417569	SRR8335339_peak_14017	937	.	36.9337	98.7321	93.7179	283
chr14	25419210	25419518	SRR8335339_peak_14018	99	.	8.27522	12.8636	9.92716	159
chr14	25420340	25420510	SRR8335339_peak_14019	51	.	5.95172	7.7937	5.17556	90
chr14	25451155	25451424	SRR8335339_peak_14020	84	.	7.16315	11.3449	8.49972	112
chr14	25456812	25457419	SRR8335339_peak_14021	164	.	11.2919	19.59	16.4006	381
chr14	25457674	25458217	SRR8335339_peak_14022	87	.	7.43726	11.6006	8.72584	302
chr14	25458974	25459289	SRR8335339_peak_14023	119	.	8.79192	14.9606	11.9524	180
chr14	25460320	25460925	SRR8335339_peak_14024	249	.	13.9744	28.4555	24.996	462
chr14	25461652	25461914	SRR8335339_peak_14025	63	.	6.27473	9.08008	6.37102	143
chr14	25467603	25467852	SRR8335339_peak_14026	99	.	8.10763	12.8636	9.92716	98
chr14	25468306	25468815	SRR8335339_peak_14027	191	.	12.2975	22.4452	19.1696	215
chr14	25476101	25476331	SRR8335339_peak_14028	99	.	8.27522	12.8636	9.92716	121
chr14	25476955	25477179	SRR8335339_peak_14029	75	.	7.10207	10.3695	7.55416	148
chr14	25488159	25488397	SRR8335339_peak_14030	53	.	5.68245	7.99793	5.33654	113
chr14	25497135	25497351	SRR8335339_peak_14031	84	.	7.45929	11.3449	8.49972	115
chr14	25500712	25500985	SRR8335339_peak_14032	84	.	7.58785	11.31	8.48363	134
chr14	25504802	25505113	SRR8335339_peak_14033	143	.	9.82841	17.4972	14.3837	153
chr14	25505324	25505838	SRR8335339_peak_14034	770	.	31.9059	81.6301	77.0107	260
chr14	25508819	25509112	SRR8335339_peak_14035	64	.	6.76688	9.1729	6.42194	118
chr14	25512804	25513014	SRR8335339_peak_14036	64	.	6.2641	9.1729	6.42194	106
chr14	25513484	25513705	SRR8335339_peak_14037	65	.	5.36771	9.31879	6.5606	105
chr14	25523200	25523447	SRR8335339_peak_14038	34	.	4.79403	5.94877	3.42038	126
chr14	25525014	25525359	SRR8335339_peak_14039	309	.	16.6549	34.6091	30.9986	194
chr14	25533132	25533451	SRR8335339_peak_14040	278	.	14.8628	31.3661	27.8503	153
chr14	25534101	25534330	SRR8335339_peak_14041	64	.	6.43169	9.1729	6.42194	116
chr14	25535679	25535868	SRR8335339_peak_14042	53	.	5.76132	8.01365	5.33654	100
chr14	25536932	25537103	SRR8335339_peak_14043	33	.	5.09095	5.82188	3.32085	80
chr14	25554987	25555183	SRR8335339_peak_14044	64	.	6.59929	9.1729	6.42194	97
chr14	25558590	25558799	SRR8335339_peak_14045	96	.	7.60736	12.5229	9.6265	78
chr14	25560807	25561132	SRR8335339_peak_14046	279	.	15.4817	31.4683	27.9318	185
chr14	25567191	25567653	SRR8335339_peak_14047	715	.	30.23	76.0632	71.5624	263
chr14	25576964	25577314	SRR8335339_peak_14048	186	.	9.41496	21.8929	18.6383	190
chr14	25585168	25586020	SRR8335339_peak_14049	124	.	9.28078	15.4769	12.4283	628
chr14	25587007	25587325	SRR8335339_peak_14050	87	.	7.60485	11.6006	8.72584	196
chr14	25588274	25588436	SRR8335339_peak_14051	24	.	4.08539	4.79866	2.40841	103
chr14	25629722	25630275	SRR8335339_peak_14052	124	.	9.28078	15.4769	12.4283	350
chr14	25640352	25640681	SRR8335339_peak_14053	34	.	4.9421	5.94877	3.42038	37
chr14	25666933	25667416	SRR8335339_peak_14054	309	.	16.8225	34.6091	30.9986	144
chr14	25674300	25674604	SRR8335339_peak_14055	249	.	13.6782	28.4555	24.996	142
chr14	25687019	25687602	SRR8335339_peak_14056	177	.	11.7947	21.007	17.7743	444
chr14	25693501	25693685	SRR8335339_peak_14057	52	.	5.46579	7.84668	5.22768	110
chr14	25699257	25699450	SRR8335339_peak_14058	64	.	6.76688	9.1729	6.42194	78
chr14	25736629	25736850	SRR8335339_peak_14059	43	.	5.59373	6.89525	4.31393	73
chr14	25738458	25738748	SRR8335339_peak_14060	99	.	7.94004	12.8636	9.92716	95
chr14	25743255	25743561	SRR8335339_peak_14061	75	.	7.26966	10.3695	7.55416	145
chr14	25754837	25755172	SRR8335339_peak_14062	264	.	14.8114	29.9213	26.4266	181
chr14	25756368	25756831	SRR8335339_peak_14063	280	.	12.1789	31.5779	28.0394	287
chr14	25757893	25758349	SRR8335339_peak_14064	162	.	7.50543	19.3689	16.2053	204
chr14	25782683	25782950	SRR8335339_peak_14065	195	.	11.6052	22.8283	19.5417	151
chr14	25853287	25853579	SRR8335339_peak_14066	93	.	6.55227	12.1886	9.30641	149
chr14	25869639	25869905	SRR8335339_peak_14067	93	.	6.55227	12.1886	9.30641	153
chr14	25873070	25873426	SRR8335339_peak_14068	421	.	20.5095	46.0416	42.173	180
chr14	26326137	26326540	SRR8335339_peak_14069	220	.	13.1354	25.381	22.0191	146
chr14	26339957	26340246	SRR8335339_peak_14070	159	.	11.0237	19.1577	15.9951	115
chr14	26357273	26357519	SRR8335339_peak_14071	143	.	9.68034	17.4972	14.3837	104
chr14	26433650	26433841	SRR8335339_peak_14072	84	.	7.31122	11.3449	8.49972	113
chr14	26441421	26441839	SRR8335339_peak_14073	164	.	9.19468	19.6611	16.4692	260
chr14	26442502	26442948	SRR8335339_peak_14074	615	.	23.7811	65.8351	61.5459	189
chr14	26470940	26471168	SRR8335339_peak_14075	35	.	4.71193	6.04893	3.51806	92
chr14	26494214	26494383	SRR8335339_peak_14076	26	.	4.41158	5.0773	2.64754	109
chr14	26507436	26507602	SRR8335339_peak_14077	41	.	5.13366	6.69879	4.15564	89
chr14	26532781	26533051	SRR8335339_peak_14078	149	.	10.3917	18.0923	14.9713	109
chr14	26637874	26638147	SRR8335339_peak_14079	25	.	4.49789	4.98931	2.5663	4
chr14	26638820	26639056	SRR8335339_peak_14080	57	.	5.269	8.41215	5.72835	74
chr14	26648887	26649109	SRR8335339_peak_14081	171	.	10.599	20.3199	17.1147	124
chr14	26675373	26675631	SRR8335339_peak_14082	53	.	6.09651	8.01365	5.33654	115
chr14	26690601	26691055	SRR8335339_peak_14083	556	.	16.2416	59.85	55.6773	202
chr14	26913764	26913937	SRR8335339_peak_14084	33	.	4.75576	5.82188	3.32085	117
chr14	26919827	26920118	SRR8335339_peak_14085	143	.	9.53227	17.4972	14.3837	129
chr14	26970450	26970865	SRR8335339_peak_14086	234	.	13.9734	26.877	23.4689	213
chr14	26975453	26975706	SRR8335339_peak_14087	87	.	7.77244	11.6006	8.72584	140
chr14	27029720	27029937	SRR8335339_peak_14088	74	.	6.71894	10.1966	7.41535	121
chr14	27031233	27031400	SRR8335339_peak_14089	53	.	5.76132	8.01365	5.33654	74
chr14	27043514	27043676	SRR8335339_peak_14090	33	.	4.75576	5.82188	3.32085	77
chr14	27044913	27045358	SRR8335339_peak_14091	134	.	8.93371	16.5147	13.4427	304
chr14	27058645	27058971	SRR8335339_peak_14092	310	.	15.8247	34.7061	31.0942	158
chr14	27059332	27059519	SRR8335339_peak_14093	34	.	4.43394	5.94274	3.42038	70
chr14	27069704	27070197	SRR8335339_peak_14094	591	.	26.5429	63.3656	59.1155	184
chr14	27076605	27076967	SRR8335339_peak_14095	591	.	26.0401	63.3656	59.1155	160
chr14	27116545	27116761	SRR8335339_peak_14096	43	.	5.09017	6.95302	4.35052	110
chr14	27122677	27122849	SRR8335339_peak_14097	43	.	5.25854	6.89525	4.31393	114
chr14	27138775	27138998	SRR8335339_peak_14098	87	.	7.60485	11.6006	8.72584	100
chr14	27145787	27146077	SRR8335339_peak_14099	64	.	6.2641	9.1729	6.42194	136
chr14	27150055	27150310	SRR8335339_peak_14100	93	.	6.55227	12.1886	9.30641	128
chr14	27151295	27152189	SRR8335339_peak_14101	1031	.	39.7828	108.471	103.187	240
chr14	27154206	27154453	SRR8335339_peak_14102	96	.	7.9035	12.5229	9.6265	102
chr14	27167266	27167526	SRR8335339_peak_14103	64	.	6.43169	9.1729	6.42194	138
chr14	27171623	27171852	SRR8335339_peak_14104	74	.	6.57087	10.1966	7.41535	88
chr14	27183738	27184055	SRR8335339_peak_14105	84	.	7.45929	11.3449	8.49972	59
chr14	27201888	27202050	SRR8335339_peak_14106	63	.	6.27473	9.08008	6.37102	88
chr14	27230566	27230911	SRR8335339_peak_14107	83	.	6.0587	11.2084	8.38571	207
chr14	27284163	27284328	SRR8335339_peak_14108	53	.	6.09651	8.01365	5.33654	65
chr14	27319375	27319763	SRR8335339_peak_14109	591	.	26.5429	63.3656	59.1155	223
chr14	27338151	27338404	SRR8335339_peak_14110	184	.	11.6199	21.7255	18.4733	125
chr14	27349201	27349365	SRR8335339_peak_14111	64	.	6.2641	9.1729	6.42194	60
chr14	27350273	27350771	SRR8335339_peak_14112	195	.	11.9014	22.8283	19.5417	320
chr14	27351290	27351573	SRR8335339_peak_14113	63	.	6.12666	9.08008	6.37102	137
chr14	27414148	27414321	SRR8335339_peak_14114	17	.	3.90561	4.07966	1.7593	97
chr14	27428527	27428973	SRR8335339_peak_14115	99	.	7.94004	12.8636	9.92716	79
chr14	27564176	27564362	SRR8335339_peak_14116	64	.	6.43169	9.1729	6.42194	71
chr14	27622084	27622716	SRR8335339_peak_14117	1166	.	43.6374	122.361	116.643	254
chr14	27661650	27661862	SRR8335339_peak_14118	84	.	7.42424	11.31	8.48363	99
chr14	27800765	27801207	SRR8335339_peak_14119	164	.	8.92139	19.6141	16.4222	153
chr14	27901795	27902027	SRR8335339_peak_14120	24	.	4.08539	4.79866	2.40841	74
chr14	27946059	27946357	SRR8335339_peak_14121	62	.	6.44256	8.92942	6.23625	90
chr14	28010544	28010989	SRR8335339_peak_14122	195	.	11.7533	22.8283	19.5417	292
chr14	28011156	28011413	SRR8335339_peak_14123	35	.	4.71193	6.04893	3.51806	131
chr14	28056477	28056716	SRR8335339_peak_14124	63	.	6.27473	9.08008	6.37102	108
chr14	28057785	28058006	SRR8335339_peak_14125	119	.	8.64385	14.9606	11.9524	120
chr14	28120819	28121049	SRR8335339_peak_14126	75	.	7.26966	10.3695	7.55416	97
chr14	28123824	28124075	SRR8335339_peak_14127	84	.	7.26063	11.31	8.48363	138
chr14	28126764	28127233	SRR8335339_peak_14128	234	.	13.6382	26.877	23.4689	297
chr14	28132388	28132694	SRR8335339_peak_14129	372	.	18.8336	41.0634	37.2997	139
chr14	28148214	28148530	SRR8335339_peak_14130	137	.	9.78356	16.8237	13.7301	149
chr14	28164689	28165026	SRR8335339_peak_14131	264	.	14.8114	29.9213	26.4266	160
chr14	28175485	28175678	SRR8335339_peak_14132	33	.	5.09095	5.82188	3.32085	128
chr14	28181339	28181885	SRR8335339_peak_14133	707	.	28.041	75.2785	70.7975	339
chr14	28264787	28265046	SRR8335339_peak_14134	33	.	5.09095	5.82188	3.32085	98
chr14	28274866	28275159	SRR8335339_peak_14135	75	.	6.93447	10.3695	7.55416	158
chr14	28277590	28277834	SRR8335339_peak_14136	99	.	8.27522	12.8636	9.92716	132
chr14	28295266	28295519	SRR8335339_peak_14137	129	.	8.18078	15.979	12.9287	119
chr14	28296512	28296801	SRR8335339_peak_14138	75	.	7.10207	10.3695	7.55416	135
chr14	28300168	28300330	SRR8335339_peak_14139	25	.	4.49789	4.98931	2.5663	57
chr14	28301423	28301622	SRR8335339_peak_14140	43	.	5.42613	6.89525	4.31393	87
chr14	28313890	28314129	SRR8335339_peak_14141	87	.	7.77244	11.6006	8.72584	96
chr14	28331070	28331252	SRR8335339_peak_14142	43	.	5.25854	6.89525	4.31393	78
chr14	28359544	28359900	SRR8335339_peak_14143	99	.	8.10763	12.8636	9.92716	201
chr14	28370722	28371004	SRR8335339_peak_14144	137	.	9.95116	16.8237	13.7301	133
chr14	28416950	28417553	SRR8335339_peak_14145	488	.	22.6883	52.8444	48.8297	323
chr14	28465762	28465943	SRR8335339_peak_14146	33	.	4.92335	5.82188	3.32085	101
chr14	28475000	28475249	SRR8335339_peak_14147	150	.	10.2863	18.1951	15.054	124
chr14	28476751	28476914	SRR8335339_peak_14148	24	.	4.08539	4.79866	2.40841	28
chr14	28505923	28506151	SRR8335339_peak_14149	63	.	6.27473	9.08008	6.37102	109
chr14	28525707	28525880	SRR8335339_peak_14150	34	.	4.79403	5.94877	3.42038	81
chr14	28555616	28555784	SRR8335339_peak_14151	75	.	6.93447	10.3695	7.55416	38
chr14	28660455	28660782	SRR8335339_peak_14152	34	.	4.64596	5.94877	3.42038	217
chr14	28663290	28663674	SRR8335339_peak_14153	397	.	19.368	43.5592	39.7495	189
chr14	28675526	28675702	SRR8335339_peak_14154	43	.	5.25854	6.89525	4.31393	93
chr14	28702596	28702977	SRR8335339_peak_14155	540	.	23.3028	58.1655	54.027	198
chr14	28954561	28954799	SRR8335339_peak_14156	64	.	6.43169	9.1729	6.42194	112
chr14	28959074	28959353	SRR8335339_peak_14157	158	.	10.4185	19.0344	15.876	154
chr14	29010701	29010867	SRR8335339_peak_14158	41	.	4.38058	6.6833	4.14451	105
chr14	29017836	29018218	SRR8335339_peak_14159	99	.	8.44282	12.8636	9.92716	120
chr14	29086626	29086800	SRR8335339_peak_14160	33	.	4.92335	5.82188	3.32085	86
chr14	29179117	29179339	SRR8335339_peak_14161	33	.	4.58817	5.82188	3.32085	115
chr14	29229476	29229727	SRR8335339_peak_14162	65	.	5.36771	9.31879	6.5606	111
chr14	29362500	29362697	SRR8335339_peak_14163	75	.	6.93447	10.3695	7.55416	100
chr14	29373087	29373370	SRR8335339_peak_14164	191	.	11.9623	22.4452	19.1696	152
chr14	29895417	29895622	SRR8335339_peak_14165	25	.	4.34982	4.98931	2.5663	48
chr14	29896002	29896206	SRR8335339_peak_14166	53	.	5.53438	7.99793	5.33654	100
chr14	29978171	29978449	SRR8335339_peak_14167	215	.	12.8235	24.8542	21.5097	152
chr14	30039943	30040116	SRR8335339_peak_14168	43	.	5.25854	6.89525	4.31393	96
chr14	30045460	30045767	SRR8335339_peak_14169	49	.	4.77543	7.53305	4.92021	138
chr14	30076795	30076972	SRR8335339_peak_14170	24	.	4.42057	4.79866	2.40841	102
chr14	30099298	30099579	SRR8335339_peak_14171	107	.	8.19964	13.7287	10.7679	123
chr14	30147651	30147984	SRR8335339_peak_14172	292	.	15.4551	32.8437	29.2858	136
chr14	30190274	30190496	SRR8335339_peak_14173	33	.	4.08444	5.86499	3.36023	95
chr14	30219907	30220124	SRR8335339_peak_14174	62	.	6.60617	8.92942	6.23625	96
chr14	30292099	30292276	SRR8335339_peak_14175	57	.	5.17028	8.41215	5.72835	106
chr14	30306912	30307078	SRR8335339_peak_14176	24	.	4.42057	4.79866	2.40841	56
chr14	30350424	30350652	SRR8335339_peak_14177	124	.	9.61597	15.4769	12.4283	104
chr14	30407041	30407245	SRR8335339_peak_14178	63	.	6.12666	9.08008	6.37102	119
chr14	30425968	30426168	SRR8335339_peak_14179	53	.	5.76132	8.01365	5.33654	74
chr14	30463448	30463641	SRR8335339_peak_14180	33	.	4.58817	5.82188	3.32085	72
chr14	30490004	30490222	SRR8335339_peak_14181	41	.	4.47929	6.6833	4.14451	100
chr14	30516052	30516348	SRR8335339_peak_14182	121	.	8.76658	15.1588	12.1454	167
chr14	30549604	30549885	SRR8335339_peak_14183	53	.	5.53438	7.99793	5.33654	150
chr14	30584987	30585198	SRR8335339_peak_14184	84	.	7.31122	11.3449	8.49972	112
chr14	30587235	30587421	SRR8335339_peak_14185	44	.	5.31261	7.06539	4.46063	90
chr14	30591485	30591700	SRR8335339_peak_14186	43	.	5.59373	6.89525	4.31393	65
chr14	30631447	30631612	SRR8335339_peak_14187	53	.	5.92892	8.01365	5.33654	88
chr14	30638082	30638420	SRR8335339_peak_14188	191	.	12.1299	22.4452	19.1696	186
chr14	30651101	30651263	SRR8335339_peak_14189	33	.	4.58817	5.82188	3.32085	121
chr14	30809181	30809435	SRR8335339_peak_14190	143	.	9.97648	17.4972	14.3837	117
chr14	30879148	30879418	SRR8335339_peak_14191	150	.	10.2863	18.1951	15.054	116
chr14	30881470	30881649	SRR8335339_peak_14192	33	.	5.09095	5.82188	3.32085	95
chr14	31001411	31001699	SRR8335339_peak_14193	33	.	4.75576	5.82188	3.32085	196
chr14	31019916	31020093	SRR8335339_peak_14194	53	.	5.68245	7.99793	5.33654	71
chr14	31086334	31086848	SRR8335339_peak_14195	959	.	37.3655	101.04	95.9704	247
chr14	31128050	31128738	SRR8335339_peak_14196	99	.	7.94004	12.8636	9.92716	110
chr14	31130233	31130570	SRR8335339_peak_14197	53	.	5.76132	8.01365	5.33654	121
chr14	31131373	31131767	SRR8335339_peak_14198	205	.	12.9678	23.9035	20.5832	217
chr14	31163306	31163519	SRR8335339_peak_14199	64	.	6.43169	9.1729	6.42194	95
chr14	31173137	31173364	SRR8335339_peak_14200	87	.	7.43726	11.6006	8.72584	83
chr14	31188767	31189156	SRR8335339_peak_14201	626	.	27.3809	66.9496	62.6274	212
chr14	31208119	31208429	SRR8335339_peak_14202	325	.	17.1577	36.2018	32.5494	151
chr14	31209058	31209520	SRR8335339_peak_14203	294	.	16.3197	33.0311	29.4556	300
chr14	31210457	31210621	SRR8335339_peak_14204	33	.	4.92335	5.82188	3.32085	103
chr14	31212531	31212982	SRR8335339_peak_14205	413	.	20.1861	45.2072	41.3558	191
chr14	31213734	31213944	SRR8335339_peak_14206	15	.	3.91779	3.832	1.54114	65
chr14	31250798	31251532	SRR8335339_peak_14207	1090	.	39.5519	114.528	109.061	241
chr14	31253848	31254043	SRR8335339_peak_14208	53	.	5.76132	8.01365	5.33654	111
chr14	31394740	31394973	SRR8335339_peak_14209	84	.	7.45929	11.3449	8.49972	132
chr14	31397802	31398008	SRR8335339_peak_14210	33	.	4.28187	5.86499	3.36023	76
chr14	31403490	31403746	SRR8335339_peak_14211	64	.	6.76688	9.1729	6.42194	108
chr14	31403867	31404451	SRR8335339_peak_14212	656	.	26.5603	70.0571	65.6864	248
chr14	31408675	31409143	SRR8335339_peak_14213	759	.	29.9659	80.569	75.978	259
chr14	31435008	31435185	SRR8335339_peak_14214	41	.	5.46088	6.69879	4.15564	96
chr14	31436014	31436176	SRR8335339_peak_14215	15	.	3.91779	3.832	1.54114	30
chr14	31464156	31464636	SRR8335339_peak_14216	759	.	29.6698	80.569	75.978	223
chr14	31494803	31495170	SRR8335339_peak_14217	64	.	6.76688	9.1729	6.42194	248
chr14	31556019	31556218	SRR8335339_peak_14218	64	.	6.43169	9.1729	6.42194	83
chr14	31560643	31561251	SRR8335339_peak_14219	325	.	17.3253	36.2018	32.5494	437
chr14	31564946	31565125	SRR8335339_peak_14220	34	.	4.9421	5.94877	3.42038	83
chr14	31565384	31565829	SRR8335339_peak_14221	436	.	16.1275	47.495	43.6061	226
chr14	31569420	31569622	SRR8335339_peak_14222	64	.	6.2641	9.1729	6.42194	86
chr14	31577392	31577636	SRR8335339_peak_14223	75	.	7.26966	10.3695	7.55416	124
chr14	31659630	31659843	SRR8335339_peak_14224	25	.	4.49789	4.98931	2.5663	80
chr14	31665320	31665549	SRR8335339_peak_14225	64	.	6.59929	9.1729	6.42194	126
chr14	31689434	31689608	SRR8335339_peak_14226	64	.	6.59929	9.1729	6.42194	104
chr14	31697607	31697904	SRR8335339_peak_14227	26	.	4.17598	5.04971	2.62553	145
chr14	31702640	31703079	SRR8335339_peak_14228	583	.	23.0072	62.6033	58.3843	226
chr14	31734944	31735106	SRR8335339_peak_14229	24	.	4.25298	4.79866	2.40841	24
chr14	31768585	31768942	SRR8335339_peak_14230	351	.	17.0838	38.8919	35.1883	177
chr14	31772212	31772543	SRR8335339_peak_14231	156	.	10.2726	18.7993	15.6438	193
chr14	31796996	31797166	SRR8335339_peak_14232	30	.	4.84008	5.465	3.03081	87
chr14	31827243	31827536	SRR8335339_peak_14233	124	.	9.44838	15.4769	12.4283	148
chr14	31830557	31830747	SRR8335339_peak_14234	64	.	6.2641	9.1729	6.42194	47
chr14	31831364	31831561	SRR8335339_peak_14235	43	.	5.25854	6.89525	4.31393	91
chr14	31857205	31857513	SRR8335339_peak_14236	111	.	8.9456	14.1563	11.1652	180
chr14	31896557	31896905	SRR8335339_peak_14237	369	.	14.4493	40.6853	36.9381	152
chr14	31901949	31902113	SRR8335339_peak_14238	64	.	6.2641	9.1729	6.42194	57
chr14	31930300	31931006	SRR8335339_peak_14239	236	.	13.0859	27.0236	23.6048	133
chr14	31931964	31932291	SRR8335339_peak_14240	208	.	12.1975	24.2093	20.8752	172
chr14	31945014	31945441	SRR8335339_peak_14241	234	.	13.9734	26.877	23.4689	211
chr14	32028646	32028888	SRR8335339_peak_14242	64	.	6.76688	9.1729	6.42194	126
chr14	32036684	32036849	SRR8335339_peak_14243	24	.	4.25298	4.79866	2.40841	54
chr14	32046514	32046762	SRR8335339_peak_14244	137	.	9.95116	16.8237	13.7301	121
chr14	32055955	32056178	SRR8335339_peak_14245	49	.	4.67672	7.53305	4.92021	106
chr14	32073331	32073549	SRR8335339_peak_14246	24	.	4.25298	4.79866	2.40841	108
chr14	32086250	32086742	SRR8335339_peak_14247	63	.	6.12666	9.08008	6.37102	85
chr14	32165135	32165630	SRR8335339_peak_14248	366	.	17.8242	40.4363	36.6926	230
chr14	32192555	32192717	SRR8335339_peak_14249	33	.	4.92335	5.82188	3.32085	98
chr14	32196073	32196252	SRR8335339_peak_14250	53	.	5.68245	7.99793	5.33654	71
chr14	32294555	32294717	SRR8335339_peak_14251	43	.	5.25854	6.89525	4.31393	114
chr14	32321866	32322101	SRR8335339_peak_14252	169	.	10.7168	20.1225	16.9192	118
chr14	32380949	32381111	SRR8335339_peak_14253	43	.	5.59373	6.89525	4.31393	76
chr14	32513496	32513658	SRR8335339_peak_14254	24	.	4.25298	4.79866	2.40841	131
chr14	32523805	32523997	SRR8335339_peak_14255	107	.	8.49578	13.7287	10.7679	116
chr14	32524120	32524357	SRR8335339_peak_14256	187	.	12.0054	21.9657	18.7087	98
chr14	32530986	32531202	SRR8335339_peak_14257	107	.	8.49578	13.7287	10.7679	93
chr14	32545495	32545798	SRR8335339_peak_14258	273	.	15.4413	30.8469	27.3438	141
chr14	32633038	32633213	SRR8335339_peak_14259	43	.	5.42613	6.89525	4.31393	61
chr14	32672512	32672690	SRR8335339_peak_14260	51	.	5.78811	7.7937	5.17556	51
chr14	32685355	32685747	SRR8335339_peak_14261	196	.	11.4316	22.9544	19.6651	293
chr14	32748462	32748811	SRR8335339_peak_14262	93	.	6.55227	12.1886	9.30641	110
chr14	32772819	32773008	SRR8335339_peak_14263	33	.	4.92335	5.82188	3.32085	52
chr14	32782127	32782328	SRR8335339_peak_14264	111	.	8.61041	14.1563	11.1652	89
chr14	32799990	32800346	SRR8335339_peak_14265	64	.	6.59929	9.1729	6.42194	228
chr14	32817306	32817767	SRR8335339_peak_14266	661	.	28.7216	70.5694	66.1845	245
chr14	32861104	32861358	SRR8335339_peak_14267	201	.	12.4962	23.4003	20.1038	101
chr14	32872081	32872399	SRR8335339_peak_14268	292	.	15.307	32.8437	29.2858	134
chr14	32889300	32889542	SRR8335339_peak_14269	53	.	5.83052	7.99793	5.33654	126
chr14	32956484	32956799	SRR8335339_peak_14270	99	.	8.10763	12.8636	9.92716	174
chr14	32958599	32958842	SRR8335339_peak_14271	156	.	10.1245	18.7993	15.6438	105
chr14	33007539	33008025	SRR8335339_peak_14272	177	.	11.4595	21.007	17.7743	325
chr14	33015187	33015539	SRR8335339_peak_14273	124	.	9.11319	15.4769	12.4283	232
chr14	33276246	33276487	SRR8335339_peak_14274	164	.	10.7891	19.59	16.4006	126
chr14	33290052	33290443	SRR8335339_peak_14275	143	.	9.82841	17.4972	14.3837	251
chr14	33305662	33305951	SRR8335339_peak_14276	65	.	5.46642	9.31879	6.5606	156
chr14	33312420	33312706	SRR8335339_peak_14277	96	.	7.75543	12.5229	9.6265	137
chr14	33319457	33319818	SRR8335339_peak_14278	153	.	8.62525	18.4988	15.3548	153
chr14	33320103	33320554	SRR8335339_peak_14279	292	.	15.4551	32.8437	29.2858	290
chr14	33320931	33321099	SRR8335339_peak_14280	33	.	5.09095	5.82188	3.32085	87
chr14	33322623	33322851	SRR8335339_peak_14281	65	.	5.66385	9.31879	6.5606	130
chr14	33351128	33351452	SRR8335339_peak_14282	279	.	15.3141	31.4683	27.9318	153
chr14	33412116	33412388	SRR8335339_peak_14283	215	.	12.8235	24.8542	21.5097	157
chr14	33447061	33447224	SRR8335339_peak_14284	24	.	4.25298	4.79866	2.40841	105
chr14	33466417	33466647	SRR8335339_peak_14285	96	.	7.9035	12.5229	9.6265	127
chr14	33476111	33476307	SRR8335339_peak_14286	24	.	4.42057	4.79866	2.40841	100
chr14	33488358	33488528	SRR8335339_peak_14287	43	.	5.42613	6.89525	4.31393	103
chr14	33573675	33573855	SRR8335339_peak_14288	53	.	5.76132	8.01365	5.33654	75
chr14	33674145	33674412	SRR8335339_peak_14289	93	.	6.45356	12.1886	9.30641	122
chr14	33682869	33683038	SRR8335339_peak_14290	36	.	3.95175	6.17368	3.6422	60
chr14	33687558	33687944	SRR8335339_peak_14291	428	.	19.7491	46.7329	42.851	220
chr14	33695487	33695744	SRR8335339_peak_14292	234	.	13.6382	26.877	23.4689	126
chr14	33808252	33808455	SRR8335339_peak_14293	53	.	5.76132	8.01365	5.33654	75
chr14	33808928	33809157	SRR8335339_peak_14294	75	.	6.93447	10.3695	7.55416	112
chr14	33856526	33856722	SRR8335339_peak_14295	43	.	5.42613	6.89525	4.31393	114
chr14	33878852	33879190	SRR8335339_peak_14296	164	.	11.2919	19.59	16.4006	215
chr14	33978665	33978858	SRR8335339_peak_14297	43	.	5.38631	6.95302	4.35052	114
chr14	33994062	33994383	SRR8335339_peak_14298	182	.	11.161	21.4658	18.218	151
chr14	34026594	34027064	SRR8335339_peak_14299	351	.	17.2319	38.8919	35.1883	270
chr14	34084299	34084511	SRR8335339_peak_14300	63	.	6.4228	9.08008	6.37102	130
chr14	34151807	34151981	SRR8335339_peak_14301	33	.	5.09095	5.82188	3.32085	107
chr14	34201234	34201426	SRR8335339_peak_14302	33	.	4.92335	5.82188	3.32085	55
chr14	34228518	34228722	SRR8335339_peak_14303	64	.	6.43169	9.1729	6.42194	86
chr14	34229060	34229222	SRR8335339_peak_14304	24	.	4.42057	4.79866	2.40841	59
chr14	34235129	34235351	SRR8335339_peak_14305	111	.	8.61041	14.1563	11.1652	93
chr14	34403010	34403177	SRR8335339_peak_14306	53	.	5.83052	7.99793	5.33654	107
chr14	34483541	34483848	SRR8335339_peak_14307	158	.	9.90511	19.031	15.8738	161
chr14	34486193	34486498	SRR8335339_peak_14308	208	.	10.106	24.2325	20.8945	153
chr14	34497070	34497274	SRR8335339_peak_14309	34	.	4.64596	5.94877	3.42038	75
chr14	34502954	34503824	SRR8335339_peak_14310	608	.	26.7105	65.153	60.8702	363
chr14	34518194	34518393	SRR8335339_peak_14311	53	.	5.68245	7.99793	5.33654	64
chr14	34532519	34532879	SRR8335339_peak_14312	591	.	26.2077	63.3656	59.1155	193
chr14	34544545	34544821	SRR8335339_peak_14313	74	.	5.86128	10.2513	7.46714	165
chr14	34548662	34548836	SRR8335339_peak_14314	33	.	4.75576	5.82188	3.32085	47
chr14	34549444	34549698	SRR8335339_peak_14315	96	.	7.60736	12.5229	9.6265	124
chr14	34559631	34559810	SRR8335339_peak_14316	64	.	6.76688	9.1729	6.42194	111
chr14	34562320	34562719	SRR8335339_peak_14317	44	.	5.31261	7.06539	4.46063	91
chr14	34568193	34568465	SRR8335339_peak_14318	87	.	7.77244	11.6006	8.72584	129
chr14	34574015	34574335	SRR8335339_peak_14319	222	.	12.9379	25.6079	22.2327	159
chr14	34580888	34581075	SRR8335339_peak_14320	41	.	4.57801	6.6833	4.14451	67
chr14	34582442	34583110	SRR8335339_peak_14321	264	.	15.1466	29.9213	26.4266	422
chr14	34584019	34584239	SRR8335339_peak_14322	20	.	3.39345	4.33257	2.00236	78
chr14	34585401	34585897	SRR8335339_peak_14323	292	.	15.0109	32.8437	29.2858	300
chr14	34587853	34588015	SRR8335339_peak_14324	15	.	3.91779	3.832	1.54114	22
chr14	34588495	34588785	SRR8335339_peak_14325	159	.	10.8601	19.1577	15.9951	157
chr14	34592128	34592452	SRR8335339_peak_14326	322	.	16.3435	35.8411	32.2098	185
chr14	34595959	34596133	SRR8335339_peak_14327	53	.	6.09651	8.01365	5.33654	71
chr14	34600429	34600622	SRR8335339_peak_14328	75	.	6.93447	10.3695	7.55416	74
chr14	34620659	34620848	SRR8335339_peak_14329	64	.	6.2641	9.1729	6.42194	108
chr14	34622832	34623080	SRR8335339_peak_14330	99	.	8.44282	12.8636	9.92716	123
chr14	34867285	34867593	SRR8335339_peak_14331	305	.	12.8699	34.1251	30.5415	177
chr14	34963900	34964116	SRR8335339_peak_14332	87	.	7.43726	11.6006	8.72584	107
chr14	35491040	35491234	SRR8335339_peak_14333	64	.	6.2641	9.1729	6.42194	114
chr14	35649627	35649829	SRR8335339_peak_14334	43	.	5.59373	6.89525	4.31393	118
chr14	35842466	35842642	SRR8335339_peak_14335	87	.	7.43726	11.6006	8.72584	114
chr14	35853280	35853654	SRR8335339_peak_14336	205	.	12.8002	23.9035	20.5832	116
chr14	35854096	35854493	SRR8335339_peak_14337	64	.	6.76688	9.1729	6.42194	308
chr14	35884775	35885079	SRR8335339_peak_14338	164	.	10.7891	19.59	16.4006	175
chr14	36046712	36046898	SRR8335339_peak_14339	53	.	6.09651	8.01365	5.33654	65
chr14	36204702	36204934	SRR8335339_peak_14340	49	.	4.97286	7.53305	4.92021	100
chr14	36309323	36309614	SRR8335339_peak_14341	143	.	9.68034	17.4972	14.3837	135
chr14	36592027	36592282	SRR8335339_peak_14342	34	.	4.9421	5.94877	3.42038	125
chr14	36651176	36651442	SRR8335339_peak_14343	65	.	5.46642	9.31879	6.5606	151
chr14	36707906	36708119	SRR8335339_peak_14344	99	.	7.94004	12.8636	9.92716	106
chr14	36864179	36864410	SRR8335339_peak_14345	107	.	8.34771	13.7287	10.7679	125
chr14	36893026	36893379	SRR8335339_peak_14346	107	.	8.19964	13.7287	10.7679	137
chr14	36919344	36919630	SRR8335339_peak_14347	96	.	7.91508	12.5494	9.64892	144
chr14	36937454	36937768	SRR8335339_peak_14348	164	.	11.1243	19.59	16.4006	116
chr14	37105685	37106168	SRR8335339_peak_14349	74	.	6.57087	10.1966	7.41535	370
chr14	37122762	37122927	SRR8335339_peak_14350	43	.	5.59373	6.89525	4.31393	106
chr14	37135044	37135337	SRR8335339_peak_14351	25	.	4.49789	4.98931	2.5663	144
chr14	40419490	40419730	SRR8335339_peak_14352	124	.	9.28078	15.4769	12.4283	97
chr14	40668554	40668785	SRR8335339_peak_14353	87	.	7.43726	11.6006	8.72584	146
chr14	40884640	40884935	SRR8335339_peak_14354	249	.	14.3086	28.3907	24.9461	145
chr14	40906698	40907093	SRR8335339_peak_14355	153	.	8.62525	18.4988	15.3548	192
chr14	40967339	40967684	SRR8335339_peak_14356	26	.	3.7883	5.08049	2.64754	186
chr14	40979138	40979445	SRR8335339_peak_14357	264	.	15.1466	29.9213	26.4266	139
chr14	41017487	41017853	SRR8335339_peak_14358	256	.	11.3892	29.0782	25.6142	190
chr14	41025712	41026015	SRR8335339_peak_14359	177	.	11.7947	21.007	17.7743	155
chr14	41080116	41080371	SRR8335339_peak_14360	133	.	9.51744	16.4277	13.3605	141
chr14	41118050	41118248	SRR8335339_peak_14361	87	.	7.43726	11.6006	8.72584	96
chr14	43877886	43878089	SRR8335339_peak_14370	87	.	7.43726	11.6006	8.72584	104
chr14	43983663	43983885	SRR8335339_peak_14371	34	.	4.9421	5.94877	3.42038	35
chr14	44100045	44100310	SRR8335339_peak_14372	74	.	6.86701	10.1966	7.41535	185
chr14	44116500	44116665	SRR8335339_peak_14373	43	.	5.42613	6.89525	4.31393	89
chr14	45074923	45075164	SRR8335339_peak_14374	99	.	8.44282	12.8636	9.92716	100
chr14	45219438	45219913	SRR8335339_peak_14375	697	.	29.5596	74.2236	69.7592	209
chr14	45223163	45223335	SRR8335339_peak_14376	64	.	6.51399	9.21692	6.46401	77
chr14	45285894	45286160	SRR8335339_peak_14377	128	.	9.37904	15.897	12.8468	142
chr14	45318377	45318655	SRR8335339_peak_14378	24	.	4.25298	4.79866	2.40841	236
chr14	45329580	45329885	SRR8335339_peak_14379	24	.	4.25298	4.79866	2.40841	270
chr14	45350796	45351076	SRR8335339_peak_14380	96	.	7.60736	12.5229	9.6265	157
chr14	45437911	45438084	SRR8335339_peak_14381	33	.	4.92335	5.82188	3.32085	109
chr14	45451144	45451391	SRR8335339_peak_14382	34	.	4.9421	5.94877	3.42038	198
chr14	45453639	45453909	SRR8335339_peak_14383	43	.	5.42613	6.89525	4.31393	202
chr14	45463417	45464038	SRR8335339_peak_14384	412	.	19.1568	45.1415	41.2923	404
chr14	45477822	45478049	SRR8335339_peak_14385	91	.	7.01356	12.0475	9.16895	120
chr14	45478778	45478951	SRR8335339_peak_14386	34	.	4.64596	5.94877	3.42038	78
chr14	45488677	45488897	SRR8335339_peak_14387	50	.	4.32192	7.66459	5.05098	85
chr14	45492061	45492339	SRR8335339_peak_14388	131	.	9.3842	16.2172	13.1546	126
chr14	45507073	45507415	SRR8335339_peak_14389	99	.	8.44282	12.8636	9.92716	92
chr14	45510842	45511539	SRR8335339_peak_14390	307	.	15.6031	34.3355	30.7408	154
chr14	45528840	45529300	SRR8335339_peak_14391	279	.	15.6493	31.4683	27.9318	159
chr14	45530125	45530431	SRR8335339_peak_14392	53	.	5.92892	8.01365	5.33654	148
chr14	45530653	45530877	SRR8335339_peak_14393	15	.	3.7502	3.832	1.54114	205
chr14	45541338	45541574	SRR8335339_peak_14394	99	.	8.44282	12.8636	9.92716	118
chr14	45553934	45554177	SRR8335339_peak_14395	75	.	6.93447	10.3695	7.55416	113
chr14	45565585	45565882	SRR8335339_peak_14396	234	.	14.141	26.877	23.4689	155
chr14	45602106	45602352	SRR8335339_peak_14397	53	.	5.92892	8.01365	5.33654	97
chr14	45607380	45607601	SRR8335339_peak_14398	96	.	7.91508	12.5494	9.64892	103
chr14	45614827	45615173	SRR8335339_peak_14399	433	.	20.1797	47.2021	43.3156	193
chr14	45629890	45630321	SRR8335339_peak_14400	462	.	21.9858	50.2216	46.264	256
chr14	45642413	45642686	SRR8335339_peak_14401	74	.	6.71894	10.1966	7.41535	120
chr14	45649089	45649315	SRR8335339_peak_14402	111	.	8.61041	14.1563	11.1652	146
chr14	45675934	45676118	SRR8335339_peak_14403	53	.	5.68245	7.99793	5.33654	77
chr14	45772731	45773156	SRR8335339_peak_14405	264	.	14.2705	29.9032	26.4241	269
chr14	45799367	45799617	SRR8335339_peak_14406	99	.	7.94004	12.8636	9.92716	102
chr14	45810673	45811036	SRR8335339_peak_14407	249	.	14.3086	28.3907	24.9461	153
chr14	45820303	45820603	SRR8335339_peak_14408	421	.	20.8447	46.0416	42.173	161
chr14	45837046	45837456	SRR8335339_peak_14409	650	.	28.0395	69.4036	65.0421	200
chr14	45850627	45851230	SRR8335339_peak_14410	405	.	20.3419	44.3699	40.5371	233
chr14	45873531	45873734	SRR8335339_peak_14411	64	.	6.43169	9.1729	6.42194	133
chr14	45920720	45921191	SRR8335339_peak_14412	573	.	21.7318	61.5731	57.3781	240
chr14	45979788	45980076	SRR8335339_peak_14413	33	.	4.92335	5.82188	3.32085	176
chr14	45996771	45997101	SRR8335339_peak_14414	133	.	9.87844	16.4387	13.3687	161
chr14	46034155	46034426	SRR8335339_peak_14415	124	.	9.44838	15.4769	12.4283	135
chr14	46037627	46037856	SRR8335339_peak_14416	121	.	9.06037	15.1155	12.1034	99
chr14	46067122	46067781	SRR8335339_peak_14417	475	.	21.3779	51.5718	47.5848	161
chr14	46144752	46145095	SRR8335339_peak_14418	84	.	7.16315	11.3449	8.49972	184
chr14	46224058	46224260	SRR8335339_peak_14419	43	.	5.09017	6.95302	4.35052	81
chr14	46242739	46242958	SRR8335339_peak_14420	33	.	5.09095	5.82188	3.32085	89
chr14	46254828	46255175	SRR8335339_peak_14421	268	.	11.7841	30.322	26.8228	171
chr14	46256385	46256691	SRR8335339_peak_14422	108	.	8.40592	13.8185	10.8547	161
chr14	46292098	46292335	SRR8335339_peak_14423	93	.	6.55227	12.1886	9.30641	122
chr14	46292751	46292993	SRR8335339_peak_14424	137	.	9.78356	16.8237	13.7301	147
chr14	46300493	46300676	SRR8335339_peak_14425	33	.	5.09095	5.82188	3.32085	128
chr14	46317403	46317730	SRR8335339_peak_14426	318	.	16.5866	35.5094	31.8915	138
chr14	46372569	46372781	SRR8335339_peak_14427	84	.	7.26063	11.31	8.48363	119
chr14	46399929	46400205	SRR8335339_peak_14428	249	.	14.6438	28.3907	24.9461	151
chr14	46436663	46437035	SRR8335339_peak_14429	357	.	18.666	39.4294	35.7026	190
chr14	46466069	46466310	SRR8335339_peak_14430	43	.	5.38631	6.95302	4.35052	89
chr14	46512290	46512549	SRR8335339_peak_14431	64	.	6.59929	9.1729	6.42194	128
chr14	46517308	46517606	SRR8335339_peak_14432	234	.	14.141	26.877	23.4689	140
chr14	46529145	46529776	SRR8335339_peak_14433	146	.	9.96796	17.72	14.6045	104
chr14	46570191	46570458	SRR8335339_peak_14434	53	.	5.76132	8.01365	5.33654	86
chr14	46573606	46573787	SRR8335339_peak_14435	43	.	5.59373	6.89525	4.31393	80
chr14	46604909	46605074	SRR8335339_peak_14436	24	.	4.42057	4.79866	2.40841	136
chr14	46610320	46610640	SRR8335339_peak_14437	146	.	10.0421	17.7865	14.667	168
chr14	46612863	46613025	SRR8335339_peak_14438	33	.	5.09095	5.82188	3.32085	81
chr14	46634766	46634967	SRR8335339_peak_14439	33	.	4.75576	5.82188	3.32085	85
chr14	46635454	46635747	SRR8335339_peak_14440	124	.	9.44838	15.4769	12.4283	148
chr14	46662170	46662593	SRR8335339_peak_14441	146	.	10.1181	17.72	14.6045	281
chr14	46704445	46704660	SRR8335339_peak_14442	84	.	7.01508	11.3449	8.49972	137
chr14	46788322	46788501	SRR8335339_peak_14443	33	.	4.75576	5.82188	3.32085	140
chr14	46821280	46821591	SRR8335339_peak_14444	75	.	6.93447	10.3695	7.55416	160
chr14	46821764	46822474	SRR8335339_peak_14445	124	.	9.44838	15.4769	12.4283	124
chr14	46831793	46832416	SRR8335339_peak_14446	459	.	20.6375	49.9483	45.9937	288
chr14	46882059	46883131	SRR8335339_peak_14447	177	.	11.4595	21.007	17.7743	511
chr14	46884125	46884551	SRR8335339_peak_14448	75	.	7.26966	10.3695	7.55416	281
chr14	46884920	46885155	SRR8335339_peak_14449	87	.	7.43726	11.6006	8.72584	118
chr14	46885942	46886383	SRR8335339_peak_14450	99	.	8.44282	12.8636	9.92716	151
chr14	46889112	46889369	SRR8335339_peak_14451	124	.	9.11319	15.4769	12.4283	104
chr14	46893989	46894355	SRR8335339_peak_14452	87	.	7.43726	11.6006	8.72584	104
chr14	46901963	46902164	SRR8335339_peak_14453	43	.	5.23824	6.95302	4.35052	101
chr14	46933076	46933595	SRR8335339_peak_14454	195	.	11.7533	22.8283	19.5417	345
chr14	46950583	46950895	SRR8335339_peak_14455	14	.	3.19602	3.62443	1.42618	160
chr14	46955576	46956141	SRR8335339_peak_14456	191	.	12.2975	22.4452	19.1696	411
chr14	46966146	46966672	SRR8335339_peak_14457	556	.	23.8951	59.8378	55.6655	259
chr14	46977684	46978127	SRR8335339_peak_14458	53	.	5.76132	8.01365	5.33654	299
chr14	46980741	46981167	SRR8335339_peak_14459	389	.	19.6716	42.7103	38.915	176
chr14	46989729	46990282	SRR8335339_peak_14460	208	.	10.106	24.2325	20.8945	167
chr14	46991316	46991764	SRR8335339_peak_14461	62	.	6.27895	8.92942	6.23625	296
chr14	47004259	47004444	SRR8335339_peak_14462	64	.	6.59929	9.1729	6.42194	69
chr14	47011033	47011263	SRR8335339_peak_14463	43	.	5.59373	6.89525	4.31393	106
chr14	47077237	47077592	SRR8335339_peak_14464	234	.	13.6382	26.877	23.4689	158
chr14	47079210	47079418	SRR8335339_peak_14465	53	.	5.76132	8.01365	5.33654	95
chr14	47083818	47084082	SRR8335339_peak_14466	25	.	4.34982	4.98931	2.5663	243
chr14	47086777	47087056	SRR8335339_peak_14467	278	.	14.7147	31.3661	27.8503	125
chr14	47089049	47089505	SRR8335339_peak_14468	86	.	7.41503	11.5063	8.65862	269
chr14	47096603	47096776	SRR8335339_peak_14469	51	.	5.6245	7.7937	5.17556	44
chr14	47154156	47154703	SRR8335339_peak_14470	115	.	6.3949	14.5125	11.5173	397
chr14	47189620	47189825	SRR8335339_peak_14471	75	.	6.93447	10.3695	7.55416	90
chr14	47233709	47234145	SRR8335339_peak_14472	608	.	26.7105	65.153	60.8702	204
chr14	47242896	47243107	SRR8335339_peak_14473	86	.	7.26486	11.5063	8.65862	97
chr14	47298145	47298314	SRR8335339_peak_14474	63	.	6.27473	9.08008	6.37102	84
chr14	47299232	47299472	SRR8335339_peak_14475	26	.	3.7883	5.08049	2.64754	56
chr14	47308570	47308761	SRR8335339_peak_14476	33	.	4.28187	5.86499	3.36023	74
chr14	47334907	47335205	SRR8335339_peak_14477	182	.	11.4572	21.4658	18.218	111
chr14	47568403	47568584	SRR8335339_peak_14478	25	.	4.49789	4.98931	2.5663	140
chr14	47634300	47634817	SRR8335339_peak_14479	936	.	34.7042	98.6613	93.6701	267
chr14	47648833	47648996	SRR8335339_peak_14480	26	.	4.56175	5.0773	2.64754	39
chr14	47649080	47649312	SRR8335339_peak_14481	43	.	5.09017	6.95302	4.35052	97
chr14	47650117	47650440	SRR8335339_peak_14482	64	.	6.59929	9.1729	6.42194	117
chr14	47657363	47658189	SRR8335339_peak_14483	292	.	15.1589	32.8437	29.2858	457
chr14	47747574	47747846	SRR8335339_peak_14484	111	.	8.778	14.1563	11.1652	133
chr14	47825489	47825767	SRR8335339_peak_14485	93	.	6.65098	12.1886	9.30641	133
chr14	48073877	48074203	SRR8335339_peak_14486	182	.	11.013	21.4658	18.218	186
chr14	48120831	48121106	SRR8335339_peak_14487	99	.	8.44282	12.8636	9.92716	126
chr14	48131661	48131850	SRR8335339_peak_14488	64	.	6.2641	9.1729	6.42194	90
chr14	48178672	48178845	SRR8335339_peak_14489	43	.	5.25854	6.89525	4.31393	65
chr14	48303162	48303552	SRR8335339_peak_14490	195	.	11.9014	22.8283	19.5417	194
chr14	48316450	48316757	SRR8335339_peak_14491	220	.	13.4706	25.381	22.0191	134
chr14	48446003	48446456	SRR8335339_peak_14492	341	.	17.9956	37.8087	34.1219	187
chr14	48709392	48710168	SRR8335339_peak_14493	111	.	8.9456	14.1563	11.1652	627
chr14	48841273	48841440	SRR8335339_peak_14494	33	.	5.09095	5.82188	3.32085	88
chr14	48968771	48969018	SRR8335339_peak_14495	84	.	7.45929	11.3449	8.49972	102
chr14	49056196	49056398	SRR8335339_peak_14496	25	.	4.34982	4.98931	2.5663	60
chr14	49066374	49066710	SRR8335339_peak_14497	24	.	4.39425	4.76097	2.40841	226
chr14	49170953	49171355	SRR8335339_peak_14498	64	.	6.76688	9.1729	6.42194	294
chr14	49171813	49172188	SRR8335339_peak_14499	74	.	6.86701	10.1966	7.41535	254
chr14	49408345	49408507	SRR8335339_peak_14500	53	.	6.09651	8.01365	5.33654	74
chr14	49417959	49418166	SRR8335339_peak_14501	34	.	4.79403	5.94877	3.42038	118
chr14	49495212	49495675	SRR8335339_peak_14502	143	.	9.82841	17.4972	14.3837	236
chr14	49500031	49500383	SRR8335339_peak_14503	405	.	20.0068	44.3699	40.5371	150
chr14	49513860	49514139	SRR8335339_peak_14504	74	.	6.86701	10.1966	7.41535	144
chr14	49514240	49514447	SRR8335339_peak_14505	111	.	8.9456	14.1563	11.1652	106
chr14	49515359	49515603	SRR8335339_peak_14506	84	.	6.6718	11.295	8.47182	133
chr14	49525199	49525451	SRR8335339_peak_14507	131	.	9.23613	16.2172	13.1546	120
chr14	49540108	49540343	SRR8335339_peak_14508	53	.	5.76132	8.01365	5.33654	89
chr14	49617936	49618193	SRR8335339_peak_14509	137	.	10.1187	16.8237	13.7301	127
chr14	49662615	49662800	SRR8335339_peak_14510	43	.	5.59373	6.89525	4.31393	89
chr14	49665498	49665660	SRR8335339_peak_14511	43	.	5.42613	6.89525	4.31393	38
chr14	49665905	49666210	SRR8335339_peak_14512	53	.	5.76132	8.01365	5.33654	213
chr14	49783075	49783363	SRR8335339_peak_14513	75	.	7.26966	10.3695	7.55416	150
chr14	49783567	49783743	SRR8335339_peak_14514	64	.	6.2641	9.1729	6.42194	103
chr14	49790468	49790888	SRR8335339_peak_14515	124	.	8.69031	15.4795	12.4299	283
chr14	49793945	49794256	SRR8335339_peak_14516	65	.	5.36771	9.31879	6.5606	134
chr14	49799878	49800151	SRR8335339_peak_14517	53	.	5.76132	8.01365	5.33654	133
chr14	49801498	49801717	SRR8335339_peak_14518	87	.	7.60485	11.6006	8.72584	93
chr14	49829571	49829761	SRR8335339_peak_14519	43	.	5.42613	6.89525	4.31393	82
chr14	50061256	50061567	SRR8335339_peak_14520	254	.	14.3661	28.8942	25.4326	176
chr14	50061924	50062182	SRR8335339_peak_14521	131	.	9.08806	16.2172	13.1546	102
chr14	50788256	50788477	SRR8335339_peak_14522	137	.	9.78356	16.8237	13.7301	115
chr14	50798584	50798791	SRR8335339_peak_14523	43	.	5.25854	6.89525	4.31393	95
chr14	50925500	50925781	SRR8335339_peak_14524	249	.	14.6438	28.3907	24.9461	145
chr14	50931188	50931505	SRR8335339_peak_14525	111	.	8.61041	14.1563	11.1652	192
chr14	51017292	51017560	SRR8335339_peak_14526	205	.	12.8002	23.9035	20.5832	126
chr14	51052081	51052302	SRR8335339_peak_14527	75	.	7.26966	10.3695	7.55416	109
chr14	51063701	51064129	SRR8335339_peak_14528	96	.	7.91508	12.5494	9.64892	151
chr14	51065159	51065491	SRR8335339_peak_14529	96	.	7.75543	12.5229	9.6265	193
chr14	51088186	51088584	SRR8335339_peak_14530	33	.	5.09095	5.82188	3.32085	350
chr14	51090153	51090342	SRR8335339_peak_14531	51	.	5.6245	7.7937	5.17556	133
chr14	51091409	51091571	SRR8335339_peak_14532	33	.	4.58817	5.82188	3.32085	80
chr14	51092821	51093048	SRR8335339_peak_14533	94	.	7.03324	12.3639	9.48106	111
chr14	51176904	51177152	SRR8335339_peak_14534	43	.	5.07885	6.87618	4.31393	139
chr14	51241021	51241192	SRR8335339_peak_14535	41	.	4.38058	6.6833	4.14451	117
chr14	51256701	51256867	SRR8335339_peak_14536	43	.	4.82089	6.87618	4.31393	76
chr14	51259687	51260056	SRR8335339_peak_14537	247	.	13.3922	28.225	24.7966	194
chr14	51365522	51365705	SRR8335339_peak_14538	53	.	6.09651	8.01365	5.33654	56
chr14	51779117	51779391	SRR8335339_peak_14539	43	.	5.09017	6.95302	4.35052	196
chr14	51838543	51838755	SRR8335339_peak_14540	131	.	9.23613	16.2172	13.1546	105
chr14	51863675	51863924	SRR8335339_peak_14541	182	.	11.4572	21.4658	18.218	125
chr14	51883544	51883834	SRR8335339_peak_14542	53	.	5.97859	7.99793	5.33654	170
chr14	51884725	51884975	SRR8335339_peak_14543	96	.	7.60736	12.5229	9.6265	121
chr14	51903073	51903735	SRR8335339_peak_14544	351	.	17.38	38.8919	35.1883	503
chr14	52009022	52009204	SRR8335339_peak_14545	24	.	4.42057	4.79866	2.40841	110
chr14	52010903	52011223	SRR8335339_peak_14546	96	.	7.60736	12.5229	9.6265	142
chr14	52014727	52015398	SRR8335339_peak_14547	539	.	24.867	58.0601	53.9346	225
chr14	52019379	52020020	SRR8335339_peak_14548	33	.	4.28187	5.86499	3.36023	130
chr14	52020562	52020870	SRR8335339_peak_14549	74	.	6.71894	10.1966	7.41535	125
chr14	52023204	52023510	SRR8335339_peak_14550	236	.	13.234	27.0236	23.6048	163
chr14	52103324	52103685	SRR8335339_peak_14551	205	.	12.8002	23.9035	20.5832	142
chr14	52103956	52104478	SRR8335339_peak_14552	309	.	16.4873	34.6091	30.9986	310
chr14	52119298	52119474	SRR8335339_peak_14553	33	.	4.58817	5.82188	3.32085	58
chr14	52124012	52124260	SRR8335339_peak_14554	107	.	8.19964	13.7287	10.7679	138
chr14	52187311	52187555	SRR8335339_peak_14555	54	.	6.06348	8.12253	5.44254	136
chr14	52196533	52196848	SRR8335339_peak_14556	63	.	6.4228	9.08008	6.37102	104
chr14	52197051	52197550	SRR8335339_peak_14557	169	.	10.7168	20.1225	16.9192	159
chr14	52257823	52258154	SRR8335339_peak_14558	74	.	6.18988	10.2521	7.46753	195
chr14	53078603	53078791	SRR8335339_peak_14559	57	.	5.07157	8.41215	5.72835	80
chr14	53345615	53345864	SRR8335339_peak_14561	184	.	11.6199	21.7255	18.4733	113
chr14	53367293	53367538	SRR8335339_peak_14562	57	.	5.07157	8.41215	5.72835	110
chr14	53554078	53554326	SRR8335339_peak_14563	136	.	9.8919	16.7268	13.6538	130
chr14	53633844	53634041	SRR8335339_peak_14564	104	.	8.11538	13.3434	10.401	95
chr14	53703682	53703848	SRR8335339_peak_14565	63	.	6.12666	9.08008	6.37102	136
chr14	53808705	53809037	SRR8335339_peak_14566	35	.	4.8621	6.04893	3.51806	293
chr14	53987159	53987423	SRR8335339_peak_14567	84	.	7.42424	11.31	8.48363	114
chr14	54064577	54064766	SRR8335339_peak_14568	65	.	5.56514	9.31879	6.5606	101
chr14	54064936	54065188	SRR8335339_peak_14569	74	.	6.57087	10.1966	7.41535	143
chr14	54097890	54098071	SRR8335339_peak_14570	78	.	6.85213	10.6343	7.81634	95
chr14	54107282	54107564	SRR8335339_peak_14571	301	.	14.4944	33.7687	30.19	135
chr14	54125604	54125855	SRR8335339_peak_14572	164	.	11.1243	19.59	16.4006	132
chr14	54146470	54146681	SRR8335339_peak_14573	84	.	7.31122	11.3449	8.49972	96
chr14	54178646	54178836	SRR8335339_peak_14574	43	.	5.59373	6.89525	4.31393	134
chr14	54185537	54185802	SRR8335339_peak_14575	83	.	6.15742	11.2084	8.38571	130
chr14	54195203	54195413	SRR8335339_peak_14576	75	.	7.10207	10.3695	7.55416	132
chr14	54253832	54254043	SRR8335339_peak_14577	25	.	4.34982	4.98931	2.5663	65
chr14	54258839	54259089	SRR8335339_peak_14578	53	.	5.83052	7.99793	5.33654	123
chr14	54265030	54265456	SRR8335339_peak_14579	372	.	19.1688	41.0634	37.2997	193
chr14	54333526	54333734	SRR8335339_peak_14580	64	.	6.59929	9.1729	6.42194	126
chr14	54360628	54361150	SRR8335339_peak_14581	150	.	10.2863	18.1951	15.054	247
chr14	54396118	54396350	SRR8335339_peak_14582	119	.	8.79192	14.9606	11.9524	118
chr14	54426787	54426984	SRR8335339_peak_14583	34	.	4.79403	5.94877	3.42038	69
chr14	54479709	54479985	SRR8335339_peak_14584	164	.	11.2919	19.59	16.4006	136
chr14	54517203	54517845	SRR8335339_peak_14585	177	.	11.7947	21.007	17.7743	403
chr14	54528462	54528755	SRR8335339_peak_14586	75	.	7.10207	10.3695	7.55416	162
chr14	54569122	54569421	SRR8335339_peak_14587	357	.	18.1632	39.4294	35.7026	141
chr14	54572778	54573303	SRR8335339_peak_14588	644	.	28.0512	68.7551	64.4014	203
chr14	54575487	54576180	SRR8335339_peak_14589	744	.	17.0207	78.9912	74.4387	344
chr14	54577205	54578351	SRR8335339_peak_14590	1118	.	39.8866	117.38	111.831	566
chr14	54588612	54588785	SRR8335339_peak_14591	34	.	4.9421	5.94877	3.42038	82
chr14	54617945	54618368	SRR8335339_peak_14592	505	.	23.5262	54.5726	50.5197	215
chr14	54651095	54651381	SRR8335339_peak_14593	309	.	16.8225	34.6091	30.9986	136
chr14	54686668	54687085	SRR8335339_peak_14594	122	.	8.65616	15.2892	12.2707	292
chr14	54735716	54735951	SRR8335339_peak_14595	43	.	5.23824	6.95302	4.35052	135
chr14	54736879	54737285	SRR8335339_peak_14596	169	.	10.5688	20.1225	16.9192	247
chr14	54781472	54781659	SRR8335339_peak_14597	43	.	5.23824	6.95302	4.35052	133
chr14	54786058	54786242	SRR8335339_peak_14598	43	.	5.59373	6.89525	4.31393	91
chr14	54786423	54786850	SRR8335339_peak_14599	438	.	21.3475	47.7253	43.8218	204
chr14	54800189	54800417	SRR8335339_peak_14600	43	.	5.25854	6.89525	4.31393	139
chr14	54875942	54876252	SRR8335339_peak_14601	20	.	3.39345	4.33257	2.00236	26
chr14	54876509	54876721	SRR8335339_peak_14602	24	.	4.42057	4.79866	2.40841	159
chr14	54893527	54894140	SRR8335339_peak_14603	57	.	5.17028	8.41215	5.72835	179
chr14	54939334	54939820	SRR8335339_peak_14604	292	.	15.0109	32.8437	29.2858	318
chr14	54954573	54954770	SRR8335339_peak_14605	73	.	6.76979	10.1025	7.33632	94
chr14	54956633	54956869	SRR8335339_peak_14606	84	.	7.16315	11.3449	8.49972	124
chr14	54960559	54960844	SRR8335339_peak_14607	220	.	13.303	25.381	22.0191	142
chr14	54966670	54967099	SRR8335339_peak_14608	137	.	10.1187	16.8237	13.7301	144
chr14	54968192	54968589	SRR8335339_peak_14609	53	.	5.76132	8.01365	5.33654	117
chr14	54968725	54969064	SRR8335339_peak_14610	43	.	5.42613	6.89525	4.31393	137
chr14	54986154	54986370	SRR8335339_peak_14611	17	.	3.90561	4.07966	1.7593	25
chr14	54989945	54990235	SRR8335339_peak_14612	99	.	8.10763	12.8636	9.92716	153
chr14	54994197	54995167	SRR8335339_peak_14613	881	.	35.5929	92.9679	88.1054	636
chr14	54996710	54997268	SRR8335339_peak_14614	563	.	24.9309	60.5401	56.3618	175
chr14	55003807	55004204	SRR8335339_peak_14615	119	.	8.79192	14.9606	11.9524	160
chr14	55004546	55004793	SRR8335339_peak_14616	74	.	5.76257	10.2513	7.46714	130
chr14	55005619	55005799	SRR8335339_peak_14617	53	.	5.83052	7.99793	5.33654	53
chr14	55009595	55009970	SRR8335339_peak_14618	146	.	9.81779	17.72	14.6045	236
chr14	55014732	55015550	SRR8335339_peak_14619	146	.	9.76634	17.7623	14.6455	180
chr14	55027451	55027679	SRR8335339_peak_14620	74	.	6.71894	10.1966	7.41535	80
chr14	55092345	55092558	SRR8335339_peak_14621	64	.	6.59929	9.1729	6.42194	115
chr14	55094742	55095248	SRR8335339_peak_14622	264	.	15.1466	29.9213	26.4266	290
chr14	55122007	55122285	SRR8335339_peak_14623	124	.	9.28078	15.4769	12.4283	143
chr14	55147470	55147646	SRR8335339_peak_14624	53	.	5.92892	8.01365	5.33654	98
chr14	55148565	55148829	SRR8335339_peak_14625	234	.	13.6382	26.877	23.4689	114
chr14	55198084	55198527	SRR8335339_peak_14626	74	.	6.71894	10.1966	7.41535	116
chr14	55253643	55253826	SRR8335339_peak_14627	53	.	5.53438	7.99793	5.33654	62
chr14	55313647	55314204	SRR8335339_peak_14628	264	.	14.2705	29.9032	26.4241	336
chr14	55386900	55387116	SRR8335339_peak_14629	65	.	5.36771	9.31879	6.5606	62
chr14	55387443	55387771	SRR8335339_peak_14630	288	.	10.6149	32.3801	28.8384	177
chr14	55408463	55408630	SRR8335339_peak_14631	43	.	5.23824	6.95302	4.35052	90
chr14	55438224	55438610	SRR8335339_peak_14632	412	.	19.3049	45.1415	41.2923	168
chr14	55478775	55478950	SRR8335339_peak_14633	24	.	4.08539	4.79866	2.40841	147
chr14	55496429	55496899	SRR8335339_peak_14634	107	.	8.49578	13.7287	10.7679	315
chr14	55540534	55540749	SRR8335339_peak_14635	33	.	5.09095	5.82188	3.32085	91
chr14	55559523	55559757	SRR8335339_peak_14636	63	.	6.12666	9.08008	6.37102	117
chr14	55560835	55561042	SRR8335339_peak_14637	35	.	4.8621	6.04893	3.51806	77
chr14	55643422	55643606	SRR8335339_peak_14638	24	.	4.08539	4.79866	2.40841	107
chr14	55656981	55657248	SRR8335339_peak_14639	196	.	11.012	22.9162	19.6288	155
chr14	55672085	55672388	SRR8335339_peak_14640	249	.	14.4762	28.3907	24.9461	155
chr14	55681791	55682070	SRR8335339_peak_14641	25	.	4.49789	4.98931	2.5663	201
chr14	55743849	55744020	SRR8335339_peak_14642	43	.	5.42613	6.89525	4.31393	66
chr14	55758528	55758833	SRR8335339_peak_14643	325	.	17.4929	36.2018	32.5494	160
chr14	55792214	55792389	SRR8335339_peak_14644	43	.	5.42613	6.89525	4.31393	95
chr14	55822985	55823751	SRR8335339_peak_14645	169	.	10.8649	20.1225	16.9192	401
chr14	55855088	55855829	SRR8335339_peak_14646	65	.	5.36771	9.31879	6.5606	186
chr14	55855905	55856150	SRR8335339_peak_14647	99	.	7.94004	12.8636	9.92716	151
chr14	55867122	55867338	SRR8335339_peak_14648	87	.	7.77244	11.6006	8.72584	117
chr14	55918759	55919058	SRR8335339_peak_14649	156	.	10.4207	18.7993	15.6438	153
chr14	56379408	56379580	SRR8335339_peak_14650	41	.	4.47929	6.6833	4.14451	86
chr14	56571729	56571943	SRR8335339_peak_14651	33	.	4.92335	5.82188	3.32085	129
chr14	56575560	56575776	SRR8335339_peak_14652	86	.	7.11468	11.5063	8.65862	100
chr14	56579099	56579261	SRR8335339_peak_14653	14	.	3.29473	3.62443	1.42618	75
chr14	56668683	56668903	SRR8335339_peak_14654	99	.	8.10763	12.8636	9.92716	110
chr14	56778296	56778508	SRR8335339_peak_14655	53	.	5.92892	8.01365	5.33654	95
chr14	56811640	56812012	SRR8335339_peak_14656	182	.	11.3091	21.4658	18.218	147
chr14	56832233	56832562	SRR8335339_peak_14657	43	.	5.42613	6.89525	4.31393	91
chr14	56886338	56886633	SRR8335339_peak_14658	205	.	12.4651	23.9035	20.5832	151
chr14	56888072	56888317	SRR8335339_peak_14659	43	.	5.25854	6.89525	4.31393	116
chr14	57034913	57035280	SRR8335339_peak_14660	143	.	8.03297	17.4005	14.3025	175
chr14	57140655	57140819	SRR8335339_peak_14661	64	.	6.76688	9.1729	6.42194	100
chr14	57263625	57263888	SRR8335339_peak_14662	156	.	10.1245	18.7993	15.6438	139
chr14	57348229	57348466	SRR8335339_peak_14663	64	.	6.76688	9.1729	6.42194	139
chr14	57398917	57399215	SRR8335339_peak_14664	64	.	6.43169	9.1729	6.42194	109
chr14	57467278	57467606	SRR8335339_peak_14665	137	.	9.95116	16.8237	13.7301	191
chr14	57533231	57533489	SRR8335339_peak_14666	74	.	5.95999	10.2513	7.46714	181
chr14	57534225	57534504	SRR8335339_peak_14667	33	.	4.75576	5.82188	3.32085	93
chr14	57537120	57537784	SRR8335339_peak_14668	788	.	32.7439	83.5013	78.8463	290
chr14	57563285	57563454	SRR8335339_peak_14669	43	.	5.23824	6.95302	4.35052	57
chr14	57614045	57614255	SRR8335339_peak_14670	64	.	6.43169	9.1729	6.42194	125
chr14	57633679	57634106	SRR8335339_peak_14671	74	.	6.57087	10.1966	7.41535	160
chr14	57652747	57652942	SRR8335339_peak_14672	102	.	7.78745	13.1673	10.2277	96
chr14	57664369	57664625	SRR8335339_peak_14673	87	.	7.60485	11.6006	8.72584	124
chr14	57664893	57665133	SRR8335339_peak_14674	99	.	8.10763	12.8636	9.92716	109
chr14	57680035	57680279	SRR8335339_peak_14675	75	.	7.26966	10.3695	7.55416	113
chr14	57684661	57684835	SRR8335339_peak_14676	84	.	7.45929	11.3449	8.49972	76
chr14	57709417	57709624	SRR8335339_peak_14677	63	.	6.4228	9.08008	6.37102	104
chr14	57730668	57730968	SRR8335339_peak_14678	137	.	10.1187	16.8237	13.7301	146
chr14	57736666	57736835	SRR8335339_peak_14679	34	.	4.79403	5.94877	3.42038	81
chr14	57737069	57737675	SRR8335339_peak_14680	806	.	33.2466	85.38	80.6911	227
chr14	57745728	57746594	SRR8335339_peak_14681	1477	.	53.5254	157.194	147.759	386
chr14	57753430	57753949	SRR8335339_peak_14682	491	.	21.5259	53.2055	49.1751	325
chr14	57760518	57760745	SRR8335339_peak_14683	87	.	7.43726	11.6006	8.72584	148
chr14	57798029	57798206	SRR8335339_peak_14684	34	.	4.9421	5.94877	3.42038	100
chr14	57826291	57826795	SRR8335339_peak_14685	208	.	12.3456	24.2093	20.8752	244
chr14	57881925	57882175	SRR8335339_peak_14686	43	.	5.09017	6.95302	4.35052	159
chr14	57945922	57946109	SRR8335339_peak_14687	33	.	4.75576	5.82188	3.32085	136
chr14	57961883	57962102	SRR8335339_peak_14688	87	.	7.77244	11.6006	8.72584	136
chr14	58004076	58004368	SRR8335339_peak_14689	53	.	6.09651	8.01365	5.33654	152
chr14	58047820	58047999	SRR8335339_peak_14690	43	.	5.25854	6.89525	4.31393	74
chr14	58072098	58072367	SRR8335339_peak_14691	14	.	3.09731	3.62443	1.42618	130
chr14	58073247	58073442	SRR8335339_peak_14692	74	.	6.31036	10.2521	7.46753	97
chr14	58080040	58080449	SRR8335339_peak_14693	626	.	27.2133	66.9496	62.6274	232
chr14	58082083	58082268	SRR8335339_peak_14694	96	.	7.75147	12.5494	9.64892	77
chr14	58083030	58083311	SRR8335339_peak_14695	75	.	7.10207	10.3695	7.55416	144
chr14	58112806	58112993	SRR8335339_peak_14696	63	.	6.4228	9.08008	6.37102	100
chr14	58113257	58113433	SRR8335339_peak_14697	43	.	5.38631	6.95302	4.35052	89
chr14	58253415	58253737	SRR8335339_peak_14698	309	.	16.6549	34.6091	30.9986	144
chr14	58263727	58263973	SRR8335339_peak_14699	73	.	6.76979	10.1025	7.33632	147
chr14	58285954	58286137	SRR8335339_peak_14700	33	.	4.75576	5.82188	3.32085	86
chr14	58300559	58300895	SRR8335339_peak_14701	220	.	13.4706	25.381	22.0191	201
chr14	58316645	58316942	SRR8335339_peak_14702	119	.	8.64385	14.9606	11.9524	154
chr14	58317231	58318007	SRR8335339_peak_14703	507	.	22.2663	54.8491	50.7856	538
chr14	58321913	58322393	SRR8335339_peak_14704	53	.	5.97859	7.99793	5.33654	375
chr14	58335322	58335490	SRR8335339_peak_14705	25	.	4.49789	4.98931	2.5663	121
chr14	58364562	58364732	SRR8335339_peak_14706	73	.	6.9334	10.1025	7.33632	30
chr14	58421926	58422128	SRR8335339_peak_14707	64	.	6.43169	9.1729	6.42194	94
chr14	58426234	58426448	SRR8335339_peak_14708	43	.	5.38631	6.95302	4.35052	130
chr14	58429060	58429325	SRR8335339_peak_14709	53	.	5.68245	7.99793	5.33654	179
chr14	58471064	58471303	SRR8335339_peak_14710	143	.	9.82841	17.4972	14.3837	119
chr14	58479051	58479297	SRR8335339_peak_14711	87	.	7.43726	11.6006	8.72584	122
chr14	58506610	58506879	SRR8335339_peak_14712	169	.	10.7168	20.1225	16.9192	131
chr14	58520930	58521235	SRR8335339_peak_14713	389	.	19.504	42.7103	38.915	160
chr14	58545748	58545972	SRR8335339_peak_14714	53	.	5.97859	7.99793	5.33654	110
chr14	58546999	58547190	SRR8335339_peak_14715	53	.	5.68245	7.99793	5.33654	98
chr14	58599162	58599416	SRR8335339_peak_14716	43	.	5.25854	6.89525	4.31393	136
chr14	58607788	58607965	SRR8335339_peak_14717	43	.	5.25854	6.89525	4.31393	92
chr14	58626374	58627334	SRR8335339_peak_14718	491	.	21.674	53.2055	49.1751	704
chr14	58631406	58631615	SRR8335339_peak_14719	96	.	7.75543	12.5229	9.6265	102
chr14	58648423	58648607	SRR8335339_peak_14720	63	.	6.12666	9.08008	6.37102	61
chr14	58660792	58660955	SRR8335339_peak_14721	43	.	5.42613	6.89525	4.31393	77
chr14	58758758	58758981	SRR8335339_peak_14722	109	.	8.61641	13.9146	10.9488	107
chr14	58781832	58782089	SRR8335339_peak_14723	111	.	8.61041	14.1563	11.1652	124
chr14	58782971	58783295	SRR8335339_peak_14724	107	.	8.19964	13.7287	10.7679	170
chr14	58849784	58849959	SRR8335339_peak_14725	43	.	5.25854	6.89525	4.31393	87
chr14	58971049	58971296	SRR8335339_peak_14726	84	.	7.16315	11.3449	8.49972	145
chr14	58972124	58972423	SRR8335339_peak_14727	173	.	11.351	20.5511	17.3408	111
chr14	59084431	59084787	SRR8335339_peak_14728	99	.	8.27522	12.8636	9.92716	161
chr14	59104104	59104305	SRR8335339_peak_14729	121	.	9.06692	15.1588	12.1454	116
chr14	59230290	59230566	SRR8335339_peak_14730	33	.	4.28187	5.86499	3.36023	128
chr14	59233698	59233983	SRR8335339_peak_14731	87	.	7.43726	11.6006	8.72584	153
chr14	59300617	59300782	SRR8335339_peak_14734	62	.	6.11533	8.92942	6.23625	81
chr14	59478627	59479041	SRR8335339_peak_14735	128	.	8.92386	15.9498	12.8996	276
chr14	59539641	59539838	SRR8335339_peak_14736	64	.	6.43169	9.1729	6.42194	102
chr14	59554083	59554453	SRR8335339_peak_14737	234	.	13.9734	26.877	23.4689	160
chr14	59575402	59575586	SRR8335339_peak_14738	43	.	5.59373	6.89525	4.31393	79
chr14	59584960	59585169	SRR8335339_peak_14739	111	.	8.9456	14.1563	11.1652	78
chr14	59597820	59598281	SRR8335339_peak_14740	325	.	17.4929	36.2018	32.5494	143
chr14	59624971	59625336	SRR8335339_peak_14741	25	.	4.34982	4.98931	2.5663	311
chr14	59722124	59722366	SRR8335339_peak_14742	87	.	7.43726	11.6006	8.72584	115
chr14	59739474	59739914	SRR8335339_peak_14743	529	.	24.1128	57.06	52.9583	160
chr14	59756877	59757109	SRR8335339_peak_14744	64	.	6.59929	9.1729	6.42194	117
chr14	59873992	59874245	SRR8335339_peak_14745	177	.	11.7947	21.007	17.7743	121
chr14	59887422	59887704	SRR8335339_peak_14746	24	.	4.25298	4.79866	2.40841	78
chr14	59887984	59888146	SRR8335339_peak_14747	25	.	4.20175	4.98931	2.5663	112
chr14	59894617	59894806	SRR8335339_peak_14748	43	.	5.25854	6.89525	4.31393	117
chr14	59932448	59932674	SRR8335339_peak_14749	150	.	10.4539	18.1951	15.054	115
chr14	59942919	59943127	SRR8335339_peak_14750	74	.	5.86128	10.2513	7.46714	92
chr14	59949761	59950392	SRR8335339_peak_14751	421	.	20.8447	46.0416	42.173	421
chr14	60026605	60026818	SRR8335339_peak_14752	43	.	5.23824	6.95302	4.35052	140
chr14	60064331	60064540	SRR8335339_peak_14753	64	.	6.43169	9.1729	6.42194	93
chr14	60065332	60065505	SRR8335339_peak_14754	24	.	4.25298	4.79866	2.40841	34
chr14	60172451	60172806	SRR8335339_peak_14755	182	.	11.161	21.4658	18.218	146
chr14	60177080	60177304	SRR8335339_peak_14756	33	.	5.09095	5.82188	3.32085	116
chr14	60251279	60251494	SRR8335339_peak_14757	26	.	3.68959	5.08049	2.64754	77
chr14	60262322	60262594	SRR8335339_peak_14758	32	.	4.80643	5.64887	3.20417	49
chr14	60264998	60265277	SRR8335339_peak_14759	99	.	8.44282	12.8636	9.92716	140
chr14	60308217	60308446	SRR8335339_peak_14760	111	.	8.61041	14.1563	11.1652	127
chr14	60454799	60454965	SRR8335339_peak_14761	43	.	5.25854	6.89525	4.31393	109
chr14	60505862	60506174	SRR8335339_peak_14762	53	.	5.97859	7.99793	5.33654	202
chr14	60506300	60506621	SRR8335339_peak_14763	273	.	15.4413	30.8469	27.3438	150
chr14	60539136	60539353	SRR8335339_peak_14764	64	.	6.43169	9.1729	6.42194	113
chr14	60544770	60545038	SRR8335339_peak_14765	43	.	5.38631	6.95302	4.35052	107
chr14	60588386	60588638	SRR8335339_peak_14766	43	.	5.42613	6.89525	4.31393	146
chr14	60621154	60621362	SRR8335339_peak_14767	25	.	4.34982	4.98931	2.5663	57
chr14	60671461	60671831	SRR8335339_peak_14768	412	.	19.1568	45.1415	41.2923	196
chr14	60727391	60728174	SRR8335339_peak_14769	220	.	13.303	25.381	22.0191	640
chr14	60735071	60735255	SRR8335339_peak_14770	38	.	4.50316	6.37738	3.84506	84
chr14	60741381	60742049	SRR8335339_peak_14771	222	.	12.7898	25.6079	22.2327	260
chr14	60749869	60750286	SRR8335339_peak_14772	169	.	10.7168	20.1225	16.9192	152
chr14	60759985	60760148	SRR8335339_peak_14773	43	.	5.59373	6.89525	4.31393	102
chr14	60763382	60763642	SRR8335339_peak_14774	64	.	6.2641	9.1729	6.42194	137
chr14	60764576	60764908	SRR8335339_peak_14775	124	.	9.61597	15.4769	12.4283	123
chr14	60799867	60800136	SRR8335339_peak_14776	17	.	3.60947	4.07966	1.7593	1
chr14	60811643	60811810	SRR8335339_peak_14777	54	.	5.9133	8.12253	5.44254	67
chr14	60839446	60839713	SRR8335339_peak_14778	99	.	8.27522	12.8636	9.92716	146
chr14	60850068	60850254	SRR8335339_peak_14779	34	.	4.9421	5.94877	3.42038	70
chr14	60856921	60857265	SRR8335339_peak_14780	84	.	7.01508	11.3449	8.49972	94
chr14	60866430	60866765	SRR8335339_peak_14781	33	.	5.09095	5.82188	3.32085	281
chr14	60907135	60907332	SRR8335339_peak_14782	63	.	6.27473	9.08008	6.37102	100
chr14	60988402	60988780	SRR8335339_peak_14783	63	.	6.4228	9.08008	6.37102	158
chr14	61005146	61005324	SRR8335339_peak_14784	33	.	4.08444	5.86499	3.36023	114
chr14	61013517	61013700	SRR8335339_peak_14785	51	.	5.95172	7.7937	5.17556	84
chr14	61037308	61037576	SRR8335339_peak_14786	119	.	8.93999	14.9606	11.9524	127
chr14	61037773	61037973	SRR8335339_peak_14787	24	.	4.08539	4.79866	2.40841	94
chr14	61044134	61044409	SRR8335339_peak_14788	34	.	4.64596	5.94877	3.42038	137
chr14	61045504	61045713	SRR8335339_peak_14789	74	.	6.71894	10.1966	7.41535	82
chr14	61049345	61049522	SRR8335339_peak_14790	33	.	4.58817	5.82188	3.32085	48
chr14	61056230	61056446	SRR8335339_peak_14791	25	.	4.20175	4.98931	2.5663	77
chr14	61078678	61079072	SRR8335339_peak_14792	205	.	12.4651	23.9035	20.5832	236
chr14	61099506	61099734	SRR8335339_peak_14793	43	.	5.59373	6.89525	4.31393	121
chr14	61125315	61125522	SRR8335339_peak_14794	33	.	5.06063	5.77831	3.32085	72
chr14	61129128	61129366	SRR8335339_peak_14795	84	.	7.01508	11.3449	8.49972	128
chr14	61138353	61138534	SRR8335339_peak_14796	43	.	5.09017	6.95302	4.35052	37
chr14	61138777	61139052	SRR8335339_peak_14797	15	.	3.91779	3.832	1.54114	81
chr14	61161438	61162215	SRR8335339_peak_14798	292	.	9.55802	32.8153	29.2699	568
chr14	61172843	61173133	SRR8335339_peak_14799	84	.	7.01508	11.3449	8.49972	138
chr14	61224497	61224806	SRR8335339_peak_14800	310	.	11.1331	34.7042	31.0934	155
chr14	61310240	61310402	SRR8335339_peak_14801	33	.	5.09095	5.82188	3.32085	86
chr14	61439851	61440370	SRR8335339_peak_14802	220	.	13.1354	25.381	22.0191	272
chr14	61556423	61556773	SRR8335339_peak_14803	99	.	8.10763	12.8636	9.92716	147
chr14	61556849	61557062	SRR8335339_peak_14804	24	.	4.42057	4.79866	2.40841	134
chr14	61599375	61599896	SRR8335339_peak_14805	249	.	14.6438	28.3907	24.9461	361
chr14	61648691	61648934	SRR8335339_peak_14806	50	.	4.46999	7.66459	5.05098	153
chr14	61650632	61650944	SRR8335339_peak_14807	195	.	11.7533	22.8283	19.5417	160
chr14	61680316	61680510	SRR8335339_peak_14808	57	.	5.17028	8.41215	5.72835	108
chr14	61680831	61681074	SRR8335339_peak_14809	81	.	6.62662	10.9538	8.13428	118
chr14	61685987	61686274	SRR8335339_peak_14810	107	.	8.19964	13.7287	10.7679	156
chr14	61744041	61744484	SRR8335339_peak_14811	405	.	20.0068	44.3699	40.5371	238
chr14	61750459	61750775	SRR8335339_peak_14812	133	.	9.2171	16.4277	13.3605	110
chr14	61899244	61899432	SRR8335339_peak_14813	51	.	5.95172	7.7937	5.17556	90
chr14	62079402	62079640	SRR8335339_peak_14814	99	.	8.10763	12.8636	9.92716	145
chr14	62169259	62169481	SRR8335339_peak_14815	33	.	4.28187	5.86499	3.36023	114
chr14	62173982	62174216	SRR8335339_peak_14816	41	.	5.46088	6.69879	4.15564	156
chr14	62188227	62188393	SRR8335339_peak_14817	33	.	4.92335	5.82188	3.32085	89
chr14	62236139	62236383	SRR8335339_peak_14818	169	.	10.7168	20.1225	16.9192	99
chr14	62301790	62302013	SRR8335339_peak_14819	87	.	7.60485	11.6006	8.72584	105
chr14	62309070	62309552	SRR8335339_peak_14820	309	.	16.6549	34.6091	30.9986	292
chr14	62313206	62313511	SRR8335339_peak_14821	99	.	8.44282	12.8636	9.92716	122
chr14	62332167	62332561	SRR8335339_peak_14822	96	.	7.91508	12.5494	9.64892	211
chr14	62375544	62375925	SRR8335339_peak_14823	20	.	3.39345	4.33257	2.00236	42
chr14	62396500	62396709	SRR8335339_peak_14824	75	.	7.26966	10.3695	7.55416	65
chr14	62464774	62465051	SRR8335339_peak_14825	205	.	12.9678	23.9035	20.5832	131
chr14	62483602	62483862	SRR8335339_peak_14826	150	.	10.2863	18.1951	15.054	114
chr14	62546275	62546453	SRR8335339_peak_14827	67	.	6.43581	9.54034	6.78003	66
chr14	62555420	62555653	SRR8335339_peak_14828	25	.	4.05368	4.98931	2.5663	103
chr14	62590616	62590932	SRR8335339_peak_14829	156	.	10.1245	18.7993	15.6438	159
chr14	62762157	62762345	SRR8335339_peak_14830	41	.	4.57801	6.6833	4.14451	132
chr14	62813779	62814032	SRR8335339_peak_14831	25	.	4.20175	4.98931	2.5663	118
chr14	62832196	62832474	SRR8335339_peak_14832	164	.	10.7891	19.59	16.4006	127
chr14	62837257	62837452	SRR8335339_peak_14833	43	.	5.09017	6.95302	4.35052	146
chr14	62837706	62837905	SRR8335339_peak_14834	63	.	6.4228	9.08008	6.37102	68
chr14	62878069	62878369	SRR8335339_peak_14835	84	.	7.58785	11.31	8.48363	118
chr14	62879538	62879885	SRR8335339_peak_14836	357	.	18.4984	39.4294	35.7026	163
chr14	62937825	62937987	SRR8335339_peak_14837	63	.	6.12666	9.08008	6.37102	66
chr14	63014581	63014864	SRR8335339_peak_14838	208	.	12.4937	24.2093	20.8752	129
chr14	63019489	63019993	SRR8335339_peak_14839	164	.	11.1243	19.59	16.4006	185
chr14	63066687	63067155	SRR8335339_peak_14840	208	.	12.1975	24.2093	20.8752	132
chr14	63067833	63068246	SRR8335339_peak_14841	209	.	11.8479	24.2985	20.9589	225
chr14	63068554	63068793	SRR8335339_peak_14842	24	.	4.42057	4.79866	2.40841	122
chr14	63068986	63069354	SRR8335339_peak_14843	53	.	6.09651	8.01365	5.33654	158
chr14	63074020	63074256	SRR8335339_peak_14844	137	.	9.95116	16.8237	13.7301	94
chr14	63150363	63150623	SRR8335339_peak_14845	84	.	7.01508	11.3449	8.49972	134
chr14	63165214	63165568	SRR8335339_peak_14846	75	.	7.10207	10.3695	7.55416	103
chr14	63177902	63178152	SRR8335339_peak_14847	25	.	4.49789	4.98931	2.5663	97
chr14	63178496	63178729	SRR8335339_peak_14848	43	.	5.25854	6.89525	4.31393	130
chr14	63195915	63196268	SRR8335339_peak_14849	25	.	4.49789	4.98931	2.5663	66
chr14	63205329	63205563	SRR8335339_peak_14850	53	.	6.09651	8.01365	5.33654	103
chr14	63217204	63217551	SRR8335339_peak_14851	150	.	10.2863	18.1951	15.054	187
chr14	63234531	63234716	SRR8335339_peak_14852	30	.	4.35423	5.50908	3.07153	70
chr14	63236791	63237055	SRR8335339_peak_14853	184	.	11.3195	21.7255	18.4733	115
chr14	63238943	63239150	SRR8335339_peak_14854	57	.	5.07157	8.41215	5.72835	124
chr14	63243911	63244250	SRR8335339_peak_14855	150	.	10.4539	18.1951	15.054	180
chr14	63250699	63250894	SRR8335339_peak_14856	71	.	6.23968	9.88778	7.12583	84
chr14	63253311	63253622	SRR8335339_peak_14857	74	.	6.86701	10.1966	7.41535	125
chr14	63261548	63261752	SRR8335339_peak_14858	97	.	7.71537	12.6965	9.79379	99
chr14	63271484	63271843	SRR8335339_peak_14859	83	.	6.15742	11.2084	8.38571	152
chr14	63272809	63273521	SRR8335339_peak_14860	215	.	13.1507	24.8542	21.5097	189
chr14	63297309	63297540	SRR8335339_peak_14861	96	.	7.75147	12.5494	9.64892	138
chr14	63317481	63317780	SRR8335339_peak_14862	222	.	12.7898	25.6079	22.2327	148
chr14	63321980	63322189	SRR8335339_peak_14863	62	.	6.27895	8.92942	6.23625	81
chr14	63329015	63329286	SRR8335339_peak_14864	74	.	6.71894	10.1966	7.41535	157
chr14	63338500	63339026	SRR8335339_peak_14865	222	.	12.7898	25.6079	22.2327	219
chr14	63340622	63340909	SRR8335339_peak_14866	124	.	9.61597	15.4769	12.4283	133
chr14	63357066	63357675	SRR8335339_peak_14867	907	.	26.7885	95.6301	90.7057	343
chr14	63368437	63369400	SRR8335339_peak_14868	500	.	21.2844	54.1019	50.0654	226
chr14	63436311	63436540	SRR8335339_peak_14869	33	.	4.75576	5.82188	3.32085	57
chr14	63467311	63467521	SRR8335339_peak_14870	64	.	6.2641	9.1729	6.42194	113
chr14	63681416	63681865	SRR8335339_peak_14871	733	.	30.9003	77.9109	73.3714	244
chr14	63759892	63760185	SRR8335339_peak_14872	205	.	12.6327	23.9035	20.5832	127
chr14	63815314	63815528	SRR8335339_peak_14873	64	.	6.76688	9.1729	6.42194	107
chr14	63860563	63861137	SRR8335339_peak_14874	829	.	31.7428	87.7247	82.9776	391
chr14	63872917	63873099	SRR8335339_peak_14875	33	.	5.09095	5.82188	3.32085	99
chr14	63905525	63905705	SRR8335339_peak_14876	15	.	3.91779	3.832	1.54114	28
chr14	63910532	63910758	SRR8335339_peak_14877	111	.	8.9456	14.1563	11.1652	119
chr14	64046337	64046655	SRR8335339_peak_14878	294	.	16.1521	33.0311	29.4556	153
chr14	64070814	64070998	SRR8335339_peak_14879	52	.	5.59477	7.84668	5.22768	53
chr14	64099412	64099642	SRR8335339_peak_14880	87	.	7.43726	11.6006	8.72584	123
chr14	64099857	64100021	SRR8335339_peak_14881	43	.	5.23824	6.95302	4.35052	72
chr14	64123891	64124098	SRR8335339_peak_14882	25	.	4.34982	4.98931	2.5663	74
chr14	64201015	64201274	SRR8335339_peak_14883	33	.	4.58817	5.82188	3.32085	126
chr14	64288214	64288518	SRR8335339_peak_14884	264	.	14.979	29.9213	26.4266	143
chr14	64308374	64308675	SRR8335339_peak_14885	249	.	14.3086	28.3907	24.9461	167
chr14	64310038	64310200	SRR8335339_peak_14886	34	.	4.9421	5.94877	3.42038	67
chr14	64310340	64310549	SRR8335339_peak_14887	24	.	4.42057	4.79866	2.40841	61
chr14	64323490	64323663	SRR8335339_peak_14888	44	.	5.16244	7.06539	4.46063	111
chr14	64349873	64350581	SRR8335339_peak_14889	988	.	34.7453	103.964	98.8288	302
chr14	64373533	64373778	SRR8335339_peak_14890	84	.	7.16315	11.3449	8.49972	112
chr14	64391744	64391941	SRR8335339_peak_14891	33	.	4.92335	5.82188	3.32085	68
chr14	64417906	64418259	SRR8335339_peak_14892	49	.	4.97286	7.53305	4.92021	135
chr14	64525740	64525929	SRR8335339_peak_14893	74	.	6.86701	10.1966	7.41535	97
chr14	64546840	64547092	SRR8335339_peak_14894	137	.	9.78356	16.8237	13.7301	111
chr14	64652320	64652525	SRR8335339_peak_14895	75	.	7.26966	10.3695	7.55416	118
chr14	64665949	64666113	SRR8335339_peak_14896	24	.	3.35947	4.79185	2.40841	128
chr14	64666379	64666628	SRR8335339_peak_14897	34	.	4.9421	5.94877	3.42038	161
chr14	64738110	64738347	SRR8335339_peak_14898	133	.	9.51744	16.4277	13.3605	125
chr14	64744154	64744463	SRR8335339_peak_14899	220	.	13.303	25.381	22.0191	147
chr14	64757145	64757352	SRR8335339_peak_14900	24	.	3.35947	4.79185	2.40841	123
chr14	64767574	64767775	SRR8335339_peak_14901	74	.	6.57087	10.1966	7.41535	153
chr14	64816185	64816483	SRR8335339_peak_14902	205	.	12.8002	23.9035	20.5832	137
chr14	64834486	64835057	SRR8335339_peak_14903	57	.	5.74195	8.47811	5.79184	159
chr14	64883399	64883582	SRR8335339_peak_14904	99	.	7.9623	12.9094	9.97076	88
chr14	64905252	64905504	SRR8335339_peak_14905	24	.	4.08539	4.79866	2.40841	112
chr14	64915809	64916171	SRR8335339_peak_14906	143	.	9.97648	17.4972	14.3837	181
chr14	64917218	64917430	SRR8335339_peak_14907	49	.	4.67672	7.53305	4.92021	120
chr14	64949909	64950203	SRR8335339_peak_14908	149	.	9.0814	18.0529	14.9321	150
chr14	64960844	64961142	SRR8335339_peak_14909	64	.	6.76688	9.1729	6.42194	194
chr14	64970199	64970391	SRR8335339_peak_14910	96	.	8.07869	12.5494	9.64892	82
chr14	64985621	64985901	SRR8335339_peak_14911	75	.	7.26966	10.3695	7.55416	129
chr14	64990232	64990474	SRR8335339_peak_14912	119	.	8.93999	14.9606	11.9524	125
chr14	65069324	65069528	SRR8335339_peak_14913	84	.	7.01508	11.3449	8.49972	104
chr14	65078511	65078699	SRR8335339_peak_14914	15	.	3.66036	3.74747	1.53717	41
chr14	65079654	65079818	SRR8335339_peak_14915	33	.	4.92335	5.82188	3.32085	117
chr14	65092286	65092535	SRR8335339_peak_14916	137	.	10.1187	16.8237	13.7301	117
chr14	65113466	65113724	SRR8335339_peak_14917	124	.	9.44838	15.4769	12.4283	128
chr14	65172198	65172406	SRR8335339_peak_14918	87	.	7.77244	11.6006	8.72584	84
chr14	65266277	65266775	SRR8335339_peak_14919	177	.	11.7947	21.007	17.7743	271
chr14	65285593	65285977	SRR8335339_peak_14920	220	.	13.4706	25.381	22.0191	205
chr14	65326619	65326886	SRR8335339_peak_14921	99	.	8.44282	12.8636	9.92716	157
chr14	65342529	65342712	SRR8335339_peak_14922	64	.	6.76688	9.1729	6.42194	122
chr14	65343274	65344191	SRR8335339_peak_14923	124	.	9.61597	15.4769	12.4283	259
chr14	65358418	65358697	SRR8335339_peak_14924	53	.	6.09651	8.01365	5.33654	128
chr14	65360097	65360387	SRR8335339_peak_14925	124	.	9.44838	15.4769	12.4283	131
chr14	65363236	65363509	SRR8335339_peak_14926	43	.	5.42613	6.89525	4.31393	116
chr14	65373346	65373631	SRR8335339_peak_14927	438	.	21.0123	47.7253	43.8218	141
chr14	65374978	65375393	SRR8335339_peak_14928	264	.	14.979	29.9213	26.4266	167
chr14	65376699	65376933	SRR8335339_peak_14929	111	.	8.9456	14.1563	11.1652	130
chr14	65380590	65380769	SRR8335339_peak_14930	33	.	5.09095	5.82188	3.32085	62
chr14	65394185	65394543	SRR8335339_peak_14931	522	.	23.8614	56.3112	52.2239	172
chr14	65479649	65479848	SRR8335339_peak_14932	64	.	6.43169	9.1729	6.42194	111
chr14	65498266	65498526	SRR8335339_peak_14933	111	.	8.61041	14.1563	11.1652	123
chr14	65530923	65531227	SRR8335339_peak_14934	234	.	13.6382	26.877	23.4689	131
chr14	65590223	65590481	SRR8335339_peak_14935	143	.	9.68034	17.4972	14.3837	146
chr14	65656183	65656392	SRR8335339_peak_14936	54	.	5.76313	8.12253	5.44254	101
chr14	65666113	65666457	SRR8335339_peak_14937	573	.	25.7049	61.5875	57.3781	152
chr14	65781526	65781831	SRR8335339_peak_14938	186	.	9.61238	21.8929	18.6383	153
chr14	65833993	65834343	SRR8335339_peak_14939	87	.	7.43726	11.6006	8.72584	161
chr14	65837169	65837640	SRR8335339_peak_14940	64	.	6.59929	9.1729	6.42194	114
chr14	65837758	65838068	SRR8335339_peak_14941	325	.	16.9901	36.2018	32.5494	150
chr14	65899998	65900829	SRR8335339_peak_14942	325	.	17.4929	36.2018	32.5494	239
chr14	65907402	65907787	SRR8335339_peak_14943	220	.	13.4706	25.381	22.0191	141
chr14	65914442	65914604	SRR8335339_peak_14944	43	.	5.59373	6.89525	4.31393	94
chr14	65968359	65968736	SRR8335339_peak_14945	679	.	29.2244	72.3923	67.9633	181
chr14	66141594	66141814	SRR8335339_peak_14946	108	.	8.56953	13.8185	10.8547	103
chr14	66147572	66147913	SRR8335339_peak_14947	590	.	19.9773	63.2351	59.0036	173
chr14	66217469	66217632	SRR8335339_peak_14948	43	.	5.25854	6.89525	4.31393	62
chr14	66236034	66236435	SRR8335339_peak_14949	236	.	13.234	27.0236	23.6048	268
chr14	66241687	66241999	SRR8335339_peak_14950	107	.	8.49578	13.7287	10.7679	156
chr14	66265918	66266162	SRR8335339_peak_14951	99	.	8.10763	12.8636	9.92716	127
chr14	66277375	66277720	SRR8335339_peak_14952	389	.	19.3364	42.7103	38.915	143
chr14	66296542	66296716	SRR8335339_peak_14953	24	.	4.42057	4.79866	2.40841	104
chr14	66297725	66297941	SRR8335339_peak_14954	33	.	4.75576	5.82188	3.32085	95
chr14	66322973	66323270	SRR8335339_peak_14955	49	.	4.67672	7.53305	4.92021	141
chr14	66325105	66325269	SRR8335339_peak_14956	32	.	4.80643	5.64887	3.20417	89
chr14	66345295	66345482	SRR8335339_peak_14957	33	.	5.09095	5.82188	3.32085	127
chr14	66348086	66348521	SRR8335339_peak_14958	124	.	9.44838	15.4769	12.4283	118
chr14	66438101	66438356	SRR8335339_peak_14959	156	.	10.2726	18.7993	15.6438	124
chr14	66785013	66785186	SRR8335339_peak_14960	43	.	5.42613	6.89525	4.31393	81
chr14	66791902	66792111	SRR8335339_peak_14961	75	.	7.10207	10.3695	7.55416	102
chr14	66801954	66802269	SRR8335339_peak_14962	309	.	16.4873	34.6091	30.9986	154
chr14	66811110	66811432	SRR8335339_peak_14963	32	.	4.64282	5.64887	3.20417	63
chr14	66816523	66817662	SRR8335339_peak_14964	573	.	24.0431	61.5192	57.3249	463
chr14	66818634	66818834	SRR8335339_peak_14965	84	.	7.01508	11.3449	8.49972	64
chr14	66826094	66826811	SRR8335339_peak_14966	645	.	25.5864	68.8977	64.5424	248
chr14	66834444	66834738	SRR8335339_peak_14967	150	.	10.4539	18.1951	15.054	126
chr14	66844556	66845024	SRR8335339_peak_14968	164	.	10.9567	19.59	16.4006	310
chr14	66851621	66851967	SRR8335339_peak_14969	220	.	13.303	25.381	22.0191	184
chr14	66867207	66867573	SRR8335339_peak_14970	86	.	7.39297	11.5274	8.67958	117
chr14	66868985	66869149	SRR8335339_peak_14971	23	.	4.31559	4.64904	2.30867	70
chr14	66873305	66873637	SRR8335339_peak_14972	343	.	13.8571	38.0296	34.3407	158
chr14	66984340	66984550	SRR8335339_peak_14973	34	.	4.79403	5.94877	3.42038	154
chr14	67001055	67001274	SRR8335339_peak_14974	84	.	7.45929	11.3449	8.49972	86
chr14	67008860	67009331	SRR8335339_peak_14975	444	.	20.0452	48.3352	44.4177	190
chr14	67057777	67057975	SRR8335339_peak_14976	64	.	6.2641	9.1729	6.42194	111
chr14	67101043	67101463	SRR8335339_peak_14977	49	.	4.67672	7.53305	4.92021	326
chr14	67141696	67141933	SRR8335339_peak_14978	111	.	8.9456	14.1563	11.1652	90
chr14	67170293	67170469	SRR8335339_peak_14979	64	.	6.43169	9.1729	6.42194	92
chr14	67230385	67230550	SRR8335339_peak_14980	34	.	4.64596	5.94877	3.42038	130
chr14	67260740	67260956	SRR8335339_peak_14981	33	.	5.09095	5.82188	3.32085	135
chr14	67271895	67272492	SRR8335339_peak_14982	608	.	26.8781	65.153	60.8702	402
chr14	67320587	67320768	SRR8335339_peak_14983	33	.	4.58817	5.82188	3.32085	89
chr14	67344723	67345120	SRR8335339_peak_14984	229	.	13.8052	26.3266	22.9447	227
chr14	67350721	67350962	SRR8335339_peak_14985	87	.	7.77244	11.6006	8.72584	128
chr14	67367988	67368203	SRR8335339_peak_14986	34	.	4.79403	5.94877	3.42038	91
chr14	67368564	67368769	SRR8335339_peak_14987	64	.	6.43169	9.1729	6.42194	114
chr14	67371185	67371347	SRR8335339_peak_14988	34	.	4.9421	5.94877	3.42038	95
chr14	67582288	67582450	SRR8335339_peak_14989	33	.	4.75576	5.82188	3.32085	110
chr14	67620871	67621144	SRR8335339_peak_14990	64	.	6.43169	9.1729	6.42194	144
chr14	67634191	67634639	SRR8335339_peak_14991	33	.	5.09095	5.82188	3.32085	72
chr14	67664251	67664437	SRR8335339_peak_14992	64	.	6.76688	9.1729	6.42194	96
chr14	67674737	67674967	SRR8335339_peak_14993	84	.	7.31122	11.3449	8.49972	116
chr14	67715308	67715708	SRR8335339_peak_14994	137	.	10.1187	16.8237	13.7301	222
chr14	67716505	67716699	SRR8335339_peak_14995	33	.	4.92335	5.82188	3.32085	64
chr14	67851774	67851945	SRR8335339_peak_14996	33	.	5.09095	5.82188	3.32085	101
chr14	67888327	67888515	SRR8335339_peak_14997	53	.	6.09651	8.01365	5.33654	85
chr14	67946496	67946727	SRR8335339_peak_14998	75	.	6.93447	10.3695	7.55416	117
chr14	68051607	68051943	SRR8335339_peak_14999	220	.	13.1354	25.381	22.0191	186
chr14	68067903	68068067	SRR8335339_peak_15000	33	.	4.92335	5.82188	3.32085	51
chr14	68122878	68123103	SRR8335339_peak_15001	34	.	4.9421	5.94877	3.42038	156
chr14	68123452	68123875	SRR8335339_peak_15002	405	.	20.1744	44.3699	40.5371	167
chr14	68125623	68125862	SRR8335339_peak_15003	124	.	9.61597	15.4769	12.4283	133
chr14	68197193	68197418	SRR8335339_peak_15004	64	.	6.76688	9.1729	6.42194	120
chr14	68198539	68198757	SRR8335339_peak_15005	64	.	6.59929	9.1729	6.42194	136
chr14	68458616	68458880	SRR8335339_peak_15006	65	.	5.66385	9.31879	6.5606	140
chr14	68499673	68500183	SRR8335339_peak_15007	202	.	8.68999	23.5121	20.2152	158
chr14	68604661	68604981	SRR8335339_peak_15008	182	.	11.013	21.4658	18.218	151
chr14	68637561	68637810	SRR8335339_peak_15009	53	.	5.83052	7.99793	5.33654	112
chr14	68688444	68688622	SRR8335339_peak_15010	53	.	6.09651	8.01365	5.33654	78
chr14	68923194	68923358	SRR8335339_peak_15011	24	.	4.22765	4.76097	2.40841	30
chr14	68948566	68948804	SRR8335339_peak_15012	164	.	10.9567	19.59	16.4006	111
chr14	68995567	68995842	SRR8335339_peak_15013	84	.	7.58785	11.31	8.48363	123
chr14	69004426	69004624	SRR8335339_peak_15014	43	.	5.23824	6.95302	4.35052	98
chr14	69024263	69024472	SRR8335339_peak_15015	99	.	7.94004	12.8636	9.92716	97
chr14	69029660	69029891	SRR8335339_peak_15016	63	.	6.4228	9.08008	6.37102	116
chr14	69053314	69053560	SRR8335339_peak_15017	164	.	10.7891	19.59	16.4006	113
chr14	69105265	69105489	SRR8335339_peak_15018	64	.	6.43169	9.1729	6.42194	99
chr14	69174189	69174408	SRR8335339_peak_15020	25	.	4.34982	4.98931	2.5663	65
chr14	69174856	69175194	SRR8335339_peak_15021	96	.	7.75543	12.5229	9.6265	198
chr14	69228150	69228383	SRR8335339_peak_15022	43	.	5.23824	6.95302	4.35052	133
chr14	69253734	69253927	SRR8335339_peak_15023	64	.	6.2641	9.1729	6.42194	104
chr14	69285292	69285535	SRR8335339_peak_15024	43	.	5.42613	6.89525	4.31393	140
chr14	69315126	69315297	SRR8335339_peak_15025	53	.	5.92892	8.01365	5.33654	56
chr14	69380426	69380671	SRR8335339_peak_15026	99	.	8.44282	12.8636	9.92716	137
chr14	69390896	69391298	SRR8335339_peak_15027	264	.	15.1466	29.9213	26.4266	236
chr14	69443134	69443402	SRR8335339_peak_15028	205	.	12.8002	23.9035	20.5832	124
chr14	69467163	69467387	SRR8335339_peak_15029	25	.	4.34982	4.98931	2.5663	122
chr14	69503454	69503765	SRR8335339_peak_15030	34	.	4.64596	5.94877	3.42038	183
chr14	69533362	69533528	SRR8335339_peak_15031	43	.	5.59373	6.89525	4.31393	114
chr14	69598545	69598949	SRR8335339_peak_15032	87	.	7.43726	11.6006	8.72584	271
chr14	69604247	69604421	SRR8335339_peak_15033	24	.	4.42057	4.79866	2.40841	96
chr14	69609205	69609546	SRR8335339_peak_15034	234	.	13.6382	26.877	23.4689	203
chr14	69661393	69661693	SRR8335339_peak_15035	177	.	11.7947	21.007	17.7743	152
chr14	69685438	69685646	SRR8335339_peak_15036	43	.	5.42613	6.89525	4.31393	78
chr14	69692369	69692765	SRR8335339_peak_15037	365	.	18.5499	40.3	36.5684	171
chr14	69732610	69732772	SRR8335339_peak_15038	32	.	4.80643	5.64887	3.20417	51
chr14	69806059	69806221	SRR8335339_peak_15039	43	.	5.09017	6.95302	4.35052	74
chr14	69812960	69813316	SRR8335339_peak_15040	279	.	15.4817	31.4683	27.9318	187
chr14	69824211	69824409	SRR8335339_peak_15041	78	.	6.85213	10.6343	7.81634	118
chr14	69830942	69831156	SRR8335339_peak_15042	43	.	5.59373	6.89525	4.31393	71
chr14	69840691	69840966	SRR8335339_peak_15043	53	.	4.04982	7.99138	5.33654	142
chr14	70001791	70001994	SRR8335339_peak_15044	33	.	4.28187	5.86499	3.36023	115
chr14	70056319	70056664	SRR8335339_peak_15045	279	.	15.6493	31.4683	27.9318	145
chr14	70074855	70075160	SRR8335339_peak_15046	34	.	4.79403	5.94877	3.42038	92
chr14	70075925	70076263	SRR8335339_peak_15047	53	.	6.09651	8.01365	5.33654	265
chr14	70100716	70100938	SRR8335339_peak_15048	75	.	6.93447	10.3695	7.55416	97
chr14	70160745	70161006	SRR8335339_peak_15049	96	.	7.60736	12.5229	9.6265	123
chr14	70170325	70170849	SRR8335339_peak_15050	137	.	9.95116	16.8237	13.7301	326
chr14	70198444	70198893	SRR8335339_peak_15051	249	.	14.4762	28.3907	24.9461	146
chr14	70204553	70204766	SRR8335339_peak_15052	74	.	6.57087	10.1966	7.41535	96
chr14	70205379	70205639	SRR8335339_peak_15053	107	.	8.34771	13.7287	10.7679	106
chr14	70208033	70208207	SRR8335339_peak_15054	33	.	5.09095	5.82188	3.32085	50
chr14	70210302	70210657	SRR8335339_peak_15055	279	.	15.3141	31.4683	27.9318	212
chr14	70466328	70466855	SRR8335339_peak_15056	107	.	8.19964	13.7287	10.7679	366
chr14	70473959	70474186	SRR8335339_peak_15057	75	.	7.10207	10.3695	7.55416	101
chr14	70549358	70549527	SRR8335339_peak_15058	43	.	5.42613	6.89525	4.31393	89
chr14	70577882	70578229	SRR8335339_peak_15059	205	.	12.4651	23.9035	20.5832	189
chr14	70629554	70629740	SRR8335339_peak_15060	53	.	5.76132	8.01365	5.33654	103
chr14	70658624	70658875	SRR8335339_peak_15061	111	.	8.778	14.1563	11.1652	135
chr14	70766651	70766840	SRR8335339_peak_15062	43	.	5.42613	6.89525	4.31393	73
chr14	70808933	70809199	SRR8335339_peak_15063	131	.	9.3842	16.2172	13.1546	132
chr14	70846193	70846411	SRR8335339_peak_15064	75	.	7.10207	10.3695	7.55416	107
chr14	70890104	70890271	SRR8335339_peak_15065	43	.	5.42613	6.89525	4.31393	85
chr14	70933522	70933688	SRR8335339_peak_15066	43	.	5.25854	6.89525	4.31393	84
chr14	71128379	71128815	SRR8335339_peak_15067	75	.	7.26966	10.3695	7.55416	150
chr14	71129949	71130184	SRR8335339_peak_15068	53	.	6.09651	8.01365	5.33654	104
chr14	71201907	71202145	SRR8335339_peak_15069	124	.	9.44838	15.4769	12.4283	110
chr14	71297627	71297930	SRR8335339_peak_15070	74	.	6.71894	10.1966	7.41535	65
chr14	71473934	71474184	SRR8335339_peak_15071	99	.	7.94004	12.8636	9.92716	116
chr14	71590266	71590438	SRR8335339_peak_15072	34	.	4.79403	5.94877	3.42038	83
chr14	71723651	71723849	SRR8335339_peak_15073	64	.	6.43169	9.1729	6.42194	75
chr14	72516421	72516650	SRR8335339_peak_15074	87	.	7.77244	11.6006	8.72584	122
chr14	72556140	72556322	SRR8335339_peak_15075	33	.	4.92335	5.82188	3.32085	96
chr14	72886799	72887236	SRR8335339_peak_15076	91	.	7.27152	12.0475	9.16895	109
chr14	72934355	72934612	SRR8335339_peak_15077	74	.	6.86701	10.1966	7.41535	150
chr14	72983636	72983872	SRR8335339_peak_15078	121	.	7.7044	15.1767	12.1631	118
chr14	73000458	73000684	SRR8335339_peak_15079	99	.	7.94004	12.8636	9.92716	106
chr14	73098872	73099055	SRR8335339_peak_15080	25	.	4.34982	4.98931	2.5663	77
chr14	73115603	73115769	SRR8335339_peak_15081	53	.	5.76132	8.01365	5.33654	73
chr14	73162866	73163028	SRR8335339_peak_15082	43	.	5.42613	6.89525	4.31393	93
chr14	73181088	73181636	SRR8335339_peak_15083	679	.	29.2244	72.3923	67.9633	309
chr14	73234714	73235025	SRR8335339_peak_15084	218	.	12.5587	25.2309	21.8861	156
chr14	73237784	73237960	SRR8335339_peak_15085	33	.	4.18315	5.86499	3.36023	85
chr14	73295623	73295846	SRR8335339_peak_15086	112	.	7.24326	14.2141	11.2203	95
chr14	73326944	73327123	SRR8335339_peak_15087	25	.	4.05368	4.98931	2.5663	48
chr14	73385271	73385745	SRR8335339_peak_15088	84	.	7.01508	11.3449	8.49972	358
chr14	73474778	73475074	SRR8335339_peak_15089	99	.	8.44282	12.8636	9.92716	149
chr14	73479484	73479788	SRR8335339_peak_15090	96	.	7.9035	12.5229	9.6265	149
chr14	73524797	73525142	SRR8335339_peak_15091	169	.	10.7168	20.1225	16.9192	175
chr14	73581916	73582107	SRR8335339_peak_15092	43	.	5.25854	6.89525	4.31393	71
chr14	73599748	73600349	SRR8335339_peak_15093	53	.	5.83052	7.99793	5.33654	423
chr14	73700318	73700604	SRR8335339_peak_15094	153	.	8.52654	18.4988	15.3548	117
chr14	73732779	73732989	SRR8335339_peak_15095	84	.	7.31122	11.3449	8.49972	111
chr14	74641082	74641495	SRR8335339_peak_15096	111	.	8.9456	14.1563	11.1652	203
chr14	74656887	74657716	SRR8335339_peak_15097	847	.	32.0389	89.531	84.7448	603
chr14	74678118	74678542	SRR8335339_peak_15098	143	.	9.53227	17.4972	14.3837	251
chr14	74732331	74732794	SRR8335339_peak_15099	96	.	7.75147	12.5494	9.64892	277
chr14	74788844	74789023	SRR8335339_peak_15100	54	.	5.61296	8.12253	5.44254	90
chr14	74820100	74820507	SRR8335339_peak_15101	322	.	16.3435	35.8411	32.2098	185
chr14	74846688	74847035	SRR8335339_peak_15102	74	.	6.86701	10.1966	7.41535	125
chr14	74849087	74849396	SRR8335339_peak_15103	393	.	17.8151	43.1229	39.3258	142
chr14	74850667	74851005	SRR8335339_peak_15104	278	.	14.8628	31.3661	27.8503	192
chr14	74852882	74853092	SRR8335339_peak_15105	34	.	4.56293	5.94274	3.42038	60
chr14	74871143	74871582	SRR8335339_peak_15106	488	.	23.191	52.8444	48.8297	250
chr14	74877361	74877566	SRR8335339_peak_15107	84	.	7.31122	11.3449	8.49972	136
chr14	74881480	74881828	SRR8335339_peak_15108	65	.	5.46642	9.31879	6.5606	213
chr14	74882808	74882990	SRR8335339_peak_15109	26	.	3.88701	5.08049	2.64754	95
chr14	74899661	74900321	SRR8335339_peak_15110	87	.	7.77244	11.6006	8.72584	182
chr14	74917655	74917916	SRR8335339_peak_15111	131	.	9.3842	16.2172	13.1546	116
chr14	74934312	74934567	SRR8335339_peak_15112	64	.	6.59929	9.1729	6.42194	138
chr14	74945174	74945496	SRR8335339_peak_15113	107	.	8.34771	13.7287	10.7679	190
chr14	74946118	74946339	SRR8335339_peak_15114	43	.	5.59373	6.89525	4.31393	116
chr14	74947821	74948136	SRR8335339_peak_15115	153	.	8.52654	18.4988	15.3548	143
chr14	74948705	74949145	SRR8335339_peak_15116	369	.	14.4493	40.6853	36.9381	278
chr14	75013096	75013369	SRR8335339_peak_15117	134	.	9.21125	16.5147	13.4427	155
chr14	75019775	75020029	SRR8335339_peak_15118	124	.	9.44838	15.4769	12.4283	115
chr14	75490519	75490841	SRR8335339_peak_15119	111	.	8.61041	14.1563	11.1652	212
chr14	75505180	75505362	SRR8335339_peak_15120	73	.	6.9334	10.1025	7.33632	97
chr14	75536656	75536965	SRR8335339_peak_15121	177	.	11.4595	21.007	17.7743	171
chr14	75661040	75661317	SRR8335339_peak_15122	109	.	8.46623	13.9146	10.9488	127
chr14	75761057	75761220	SRR8335339_peak_15123	53	.	5.83052	7.99793	5.33654	88
chr14	75768032	75768218	SRR8335339_peak_15124	33	.	4.92335	5.82188	3.32085	109
chr14	75773161	75773411	SRR8335339_peak_15125	74	.	6.71894	10.1966	7.41535	92
chr14	75773531	75773735	SRR8335339_peak_15126	63	.	6.4228	9.08008	6.37102	90
chr14	75794378	75794581	SRR8335339_peak_15127	43	.	5.38631	6.95302	4.35052	121
chr14	75802732	75803047	SRR8335339_peak_15128	184	.	11.6199	21.7255	18.4733	153
chr14	75807918	75808096	SRR8335339_peak_15129	53	.	5.68245	7.99793	5.33654	27
chr14	75829493	75829807	SRR8335339_peak_15130	146	.	10.3693	17.7865	14.667	166
chr14	75834214	75834564	SRR8335339_peak_15131	177	.	11.4595	21.007	17.7743	154
chr14	75834732	75835075	SRR8335339_peak_15132	330	.	13.4622	36.7173	33.0599	184
chr14	75837015	75837358	SRR8335339_peak_15133	24	.	4.08539	4.79866	2.40841	69
chr14	75844968	75845277	SRR8335339_peak_15134	43	.	5.42613	6.89525	4.31393	169
chr14	75845700	75845892	SRR8335339_peak_15135	43	.	5.42613	6.89525	4.31393	61
chr14	75863615	75864077	SRR8335339_peak_15136	150	.	10.2863	18.1951	15.054	132
chr14	75966588	75966752	SRR8335339_peak_15137	43	.	5.38631	6.95302	4.35052	80
chr14	76054438	76054600	SRR8335339_peak_15138	25	.	4.49789	4.98931	2.5663	49
chr14	76055925	76056130	SRR8335339_peak_15139	64	.	6.2641	9.1729	6.42194	82
chr14	76111101	76111341	SRR8335339_peak_15140	96	.	7.9035	12.5229	9.6265	135
chr14	76123085	76123322	SRR8335339_peak_15141	96	.	7.75147	12.5494	9.64892	109
chr14	76129858	76130099	SRR8335339_peak_15142	99	.	7.94004	12.8636	9.92716	116
chr14	76149812	76149987	SRR8335339_peak_15143	24	.	4.42057	4.79866	2.40841	140
chr14	76152718	76152933	SRR8335339_peak_15144	51	.	5.95172	7.7937	5.17556	85
chr14	76255293	76255463	SRR8335339_peak_15145	18	.	3.13736	4.14638	1.82535	63
chr14	76276605	76276781	SRR8335339_peak_15146	34	.	4.9421	5.94877	3.42038	157
chr14	76302349	76302626	SRR8335339_peak_15147	65	.	5.36771	9.31879	6.5606	116
chr14	76302790	76302978	SRR8335339_peak_15148	87	.	7.43726	11.6006	8.72584	88
chr14	76365319	76365505	SRR8335339_peak_15149	34	.	4.64596	5.94877	3.42038	116
chr14	76411400	76411631	SRR8335339_peak_15150	75	.	7.26966	10.3695	7.55416	88
chr14	76418796	76418984	SRR8335339_peak_15151	53	.	5.97859	7.99793	5.33654	86
chr14	76468630	76468902	SRR8335339_peak_15152	137	.	10.1187	16.8237	13.7301	143
chr14	76503386	76503723	SRR8335339_peak_15153	84	.	7.01508	11.3449	8.49972	190
chr14	76505348	76505521	SRR8335339_peak_15154	39	.	4.77054	6.45933	3.92452	94
chr14	76505955	76506168	SRR8335339_peak_15155	33	.	4.92335	5.82188	3.32085	154
chr14	76516119	76516506	SRR8335339_peak_15156	182	.	11.013	21.4658	18.218	173
chr14	76520680	76521059	SRR8335339_peak_15157	236	.	13.234	27.0236	23.6048	180
chr14	76560870	76561100	SRR8335339_peak_15158	121	.	9.06037	15.1155	12.1034	107
chr14	76658211	76658574	SRR8335339_peak_15159	23	.	4.15198	4.64904	2.30867	102
chr14	76681533	76681838	SRR8335339_peak_15160	33	.	4.58817	5.82188	3.32085	253
chr14	76701375	76701601	SRR8335339_peak_15161	51	.	5.95172	7.7937	5.17556	131
chr14	76702520	76703307	SRR8335339_peak_15162	690	.	27.8929	73.5302	69.0868	300
chr14	76709562	76709940	SRR8335339_peak_15163	107	.	8.05157	13.7287	10.7679	143
chr14	76712668	76712916	SRR8335339_peak_15164	87	.	7.77244	11.6006	8.72584	136
chr14	76731181	76731677	SRR8335339_peak_15165	33	.	4.75576	5.82188	3.32085	275
chr14	76739140	76739310	SRR8335339_peak_15166	43	.	5.25854	6.89525	4.31393	63
chr14	76775537	76776049	SRR8335339_peak_15167	540	.	23.0066	58.1655	54.027	270
chr14	76781033	76781438	SRR8335339_peak_15168	99	.	8.10763	12.8636	9.92716	269
chr14	76789394	76789589	SRR8335339_peak_15169	65	.	5.66385	9.31879	6.5606	98
chr14	76811121	76811463	SRR8335339_peak_15170	556	.	23.5989	59.8378	55.6655	159
chr14	76819817	76820123	SRR8335339_peak_15171	53	.	5.97859	7.99793	5.33654	195
chr14	76822033	76822270	SRR8335339_peak_15172	84	.	7.26063	11.31	8.48363	103
chr14	76831071	76831291	SRR8335339_peak_15173	64	.	6.2641	9.1729	6.42194	112
chr14	76877443	76877759	SRR8335339_peak_15174	124	.	9.44838	15.4769	12.4283	172
chr14	76883370	76883618	SRR8335339_peak_15175	64	.	6.51399	9.21692	6.46401	117
chr14	76947186	76947537	SRR8335339_peak_15176	341	.	17.6605	37.8087	34.1219	195
chr14	77011844	77012151	SRR8335339_peak_15177	65	.	5.36771	9.31879	6.5606	146
chr14	77029625	77029901	SRR8335339_peak_15178	135	.	9.63747	16.5812	13.5091	135
chr14	77032511	77032906	SRR8335339_peak_15179	253	.	13.7223	28.7768	25.3153	225
chr14	77144781	77145477	SRR8335339_peak_15180	278	.	14.8628	31.3661	27.8503	528
chr14	77159998	77160284	SRR8335339_peak_15181	195	.	11.6052	22.8283	19.5417	134
chr14	77162555	77162782	SRR8335339_peak_15182	87	.	7.77244	11.6006	8.72584	106
chr14	77339556	77339837	SRR8335339_peak_15183	124	.	9.28078	15.4769	12.4283	120
chr14	77385731	77385941	SRR8335339_peak_15184	43	.	5.25854	6.89525	4.31393	119
chr14	77415516	77415786	SRR8335339_peak_15185	150	.	10.4539	18.1951	15.054	150
chr14	77500161	77500538	SRR8335339_peak_15186	591	.	26.0401	63.3656	59.1155	236
chr14	77543453	77543681	SRR8335339_peak_15187	43	.	5.25854	6.89525	4.31393	104
chr14	77557592	77557822	SRR8335339_peak_15188	53	.	5.76132	8.01365	5.33654	99
chr14	77561835	77562195	SRR8335339_peak_15189	164	.	8.92139	19.6141	16.4222	167
chr14	77562281	77562634	SRR8335339_peak_15190	357	.	18.666	39.4294	35.7026	160
chr14	77637110	77637321	SRR8335339_peak_15191	53	.	5.68245	7.99793	5.33654	113
chr14	77671127	77671345	SRR8335339_peak_15192	64	.	6.2641	9.1729	6.42194	76
chr14	77673106	77673450	SRR8335339_peak_15193	191	.	12.1299	22.4452	19.1696	195
chr14	77679572	77679878	SRR8335339_peak_15194	43	.	5.42613	6.89525	4.31393	64
chr14	77680093	77680255	SRR8335339_peak_15195	34	.	4.79403	5.94877	3.42038	72
chr14	77718906	77719189	SRR8335339_peak_15196	236	.	13.0859	27.0236	23.6048	155
chr14	77728541	77728783	SRR8335339_peak_15197	84	.	7.31122	11.3449	8.49972	112
chr14	77826264	77826459	SRR8335339_peak_15198	33	.	4.75576	5.82188	3.32085	113
chr14	77863287	77863510	SRR8335339_peak_15199	33	.	4.92335	5.82188	3.32085	91
chr14	77874772	77874993	SRR8335339_peak_15200	53	.	6.09651	8.01365	5.33654	126
chr14	77932201	77932464	SRR8335339_peak_15201	137	.	10.1187	16.8237	13.7301	145
chr14	77937741	77937968	SRR8335339_peak_15202	43	.	5.59373	6.89525	4.31393	118
chr14	78012902	78013094	SRR8335339_peak_15203	14	.	3.29473	3.62443	1.42618	0
chr14	78074068	78074245	SRR8335339_peak_15204	54	.	5.76313	8.12253	5.44254	112
chr14	78145163	78145690	SRR8335339_peak_15205	428	.	19.601	46.7329	42.851	135
chr14	78179562	78180082	SRR8335339_peak_15206	673	.	27.3007	71.7896	67.3836	201
chr14	78236210	78236563	SRR8335339_peak_15207	372	.	19.0012	41.0634	37.2997	167
chr14	78272492	78272720	SRR8335339_peak_15208	53	.	5.68245	7.99793	5.33654	131
chr14	78283327	78283522	SRR8335339_peak_15209	34	.	4.64596	5.94877	3.42038	79
chr14	78292808	78293000	SRR8335339_peak_15210	63	.	6.27473	9.08008	6.37102	73
chr14	78330951	78331264	SRR8335339_peak_15211	357	.	18.1632	39.4294	35.7026	152
chr14	78532329	78532701	SRR8335339_peak_15212	382	.	18.1203	41.9929	38.2158	208
chr14	78535476	78535656	SRR8335339_peak_15213	34	.	4.79403	5.94877	3.42038	104
chr14	78538647	78538934	SRR8335339_peak_15214	153	.	8.42782	18.4988	15.3548	119
chr14	78548116	78548313	SRR8335339_peak_15215	65	.	5.66385	9.31879	6.5606	94
chr14	78548875	78549116	SRR8335339_peak_15216	64	.	6.76688	9.1729	6.42194	113
chr14	78568915	78569307	SRR8335339_peak_15217	65	.	5.66385	9.31879	6.5606	129
chr14	78712666	78713052	SRR8335339_peak_15218	64	.	6.59929	9.1729	6.42194	272
chr14	78724551	78724871	SRR8335339_peak_15219	87	.	7.43726	11.6006	8.72584	201
chr14	78878423	78878758	SRR8335339_peak_15220	33	.	5.09095	5.82188	3.32085	84
chr14	78885308	78885578	SRR8335339_peak_15221	137	.	10.1187	16.8237	13.7301	126
chr14	78900899	78901254	SRR8335339_peak_15222	74	.	5.76257	10.2513	7.46714	138
chr14	78935852	78936022	SRR8335339_peak_15223	33	.	4.75576	5.82188	3.32085	45
chr14	79004285	79004653	SRR8335339_peak_15224	43	.	5.42613	6.89525	4.31393	68
chr14	79096242	79096414	SRR8335339_peak_15225	43	.	5.42613	6.89525	4.31393	88
chr14	79123415	79123739	SRR8335339_peak_15226	249	.	14.6438	28.3907	24.9461	136
chr14	79140979	79141222	SRR8335339_peak_15227	156	.	10.1245	18.7993	15.6438	124
chr14	79209841	79210137	SRR8335339_peak_15230	87	.	7.43726	11.6006	8.72584	87
chr14	79226398	79226597	SRR8335339_peak_15231	24	.	4.42057	4.79866	2.40841	113
chr14	79248887	79249150	SRR8335339_peak_15232	159	.	10.5329	19.1577	15.9951	111
chr14	79301452	79301678	SRR8335339_peak_15233	41	.	5.29727	6.69879	4.15564	89
chr14	79332035	79332322	SRR8335339_peak_15234	164	.	11.1243	19.59	16.4006	146
chr14	79481569	79481826	SRR8335339_peak_15235	84	.	7.31122	11.3449	8.49972	127
chr14	79503483	79503876	SRR8335339_peak_15236	99	.	7.94004	12.8636	9.92716	123
chr14	79519592	79519754	SRR8335339_peak_15237	34	.	4.9421	5.94877	3.42038	120
chr14	79562830	79563002	SRR8335339_peak_15238	74	.	6.86701	10.1966	7.41535	43
chr14	79711046	79711216	SRR8335339_peak_15239	33	.	5.09095	5.82188	3.32085	78
chr14	79712614	79713184	SRR8335339_peak_15240	74	.	5.76257	10.2513	7.46714	190
chr14	79736907	79737165	SRR8335339_peak_15241	81	.	4.99747	11.0053	8.18561	126
chr14	80845610	80845871	SRR8335339_peak_15242	150	.	10.4539	18.1951	15.054	140
chr14	80979698	80979905	SRR8335339_peak_15243	34	.	4.9421	5.94877	3.42038	110
chr14	84447406	84447717	SRR8335339_peak_15244	191	.	11.9623	22.4452	19.1696	140
chr14	84686839	84687047	SRR8335339_peak_15245	53	.	5.76132	8.01365	5.33654	110
chr14	84848723	84848902	SRR8335339_peak_15246	66	.	6.31744	9.38069	6.62243	61
chr14	85721071	85721313	SRR8335339_peak_15247	53	.	5.68245	7.99793	5.33654	129
chr14	85757398	85757731	SRR8335339_peak_15248	322	.	16.0473	35.8411	32.2098	153
chr14	85930556	85931005	SRR8335339_peak_15249	63	.	6.4228	9.08008	6.37102	368
chr14	86062880	86063112	SRR8335339_peak_15250	84	.	7.31122	11.3449	8.49972	123
chr14	86232327	86232631	SRR8335339_peak_15251	137	.	9.78356	16.8237	13.7301	160
chr14	86322529	86322701	SRR8335339_peak_15252	43	.	5.25854	6.89525	4.31393	98
chr14	86328323	86328533	SRR8335339_peak_15253	62	.	6.27895	8.92942	6.23625	135
chr14	86329038	86329217	SRR8335339_peak_15254	34	.	4.79403	5.94877	3.42038	138
chr14	86439092	86439298	SRR8335339_peak_15255	33	.	4.75576	5.82188	3.32085	107
chr14	86443925	86444258	SRR8335339_peak_15256	74	.	5.76257	10.2513	7.46714	157
chr14	86453182	86453716	SRR8335339_peak_15257	25	.	4.49789	4.98931	2.5663	329
chr14	86467907	86468313	SRR8335339_peak_15258	99	.	7.94004	12.8636	9.92716	118
chr14	86509354	86509595	SRR8335339_peak_15259	150	.	10.6215	18.1951	15.054	117
chr14	86565427	86565610	SRR8335339_peak_15260	26	.	4.30496	5.04971	2.62553	86
chr14	86757019	86757733	SRR8335339_peak_15261	1063	.	38.2578	111.704	106.335	318
chr14	86767426	86767603	SRR8335339_peak_15262	53	.	5.76132	8.01365	5.33654	96
chr14	86772701	86772874	SRR8335339_peak_15263	43	.	5.42613	6.89525	4.31393	72
chr14	86825650	86825922	SRR8335339_peak_15264	24	.	4.42057	4.79866	2.40841	67
chr14	86889180	86889389	SRR8335339_peak_15265	43	.	5.25854	6.89525	4.31393	114
chr14	86889598	86889820	SRR8335339_peak_15266	25	.	4.20175	4.98931	2.5663	111
chr14	86937920	86938219	SRR8335339_peak_15267	234	.	13.9734	26.877	23.4689	145
chr14	87051356	87051578	SRR8335339_peak_15268	35	.	4.8621	6.04893	3.51806	129
chr14	87111221	87111416	SRR8335339_peak_15269	64	.	6.2641	9.1729	6.42194	90
chr14	87141146	87141472	SRR8335339_peak_15270	75	.	6.93447	10.3695	7.55416	229
chr14	87215053	87215359	SRR8335339_peak_15271	124	.	9.44838	15.4769	12.4283	192
chr14	87417721	87418078	SRR8335339_peak_15272	61	.	6.22325	8.84123	6.15382	128
chr14	87420708	87420904	SRR8335339_peak_15273	86	.	7.11468	11.5063	8.65862	107
chr14	87421116	87421306	SRR8335339_peak_15274	107	.	8.19964	13.7287	10.7679	60
chr14	87423653	87423964	SRR8335339_peak_15275	195	.	11.9014	22.8283	19.5417	156
chr14	87426595	87426799	SRR8335339_peak_15276	84	.	7.31122	11.3449	8.49972	110
chr14	87452131	87452308	SRR8335339_peak_15277	53	.	5.92892	8.01365	5.33654	56
chr14	87555055	87555289	SRR8335339_peak_15278	107	.	8.49578	13.7287	10.7679	135
chr14	87567160	87567465	SRR8335339_peak_15279	279	.	15.8169	31.4683	27.9318	145
chr14	87754801	87755113	SRR8335339_peak_15280	222	.	12.6417	25.6079	22.2327	153
chr14	88399336	88399548	SRR8335339_peak_15282	64	.	6.2641	9.1729	6.42194	127
chr14	88470773	88471139	SRR8335339_peak_15283	201	.	12.169	23.4003	20.1038	217
chr14	89822331	89822626	SRR8335339_peak_15284	259	.	12.8163	29.4515	25.9847	144
chr14	90067588	90067825	SRR8335339_peak_15285	63	.	6.4228	9.08008	6.37102	130
chr14	90311076	90311334	SRR8335339_peak_15286	43	.	4.17385	6.9063	4.32436	134
chr14	90527041	90527608	SRR8335339_peak_15287	712	.	27.3904	75.6877	71.2051	242
chr14	90569909	90570140	SRR8335339_peak_15288	84	.	7.45929	11.3449	8.49972	113
chr14	90604186	90604384	SRR8335339_peak_15289	53	.	5.92892	8.01365	5.33654	113
chr14	92754943	92755173	SRR8335339_peak_15290	43	.	5.42613	6.89525	4.31393	110
chr14	93185286	93185473	SRR8335339_peak_15291	102	.	7.78745	13.1673	10.2277	85
chr14	93201209	93201540	SRR8335339_peak_15292	268	.	11.7841	30.322	26.8228	152
chr14	93533032	93533360	SRR8335339_peak_15293	186	.	11.4133	21.8794	18.6269	160
chr14	93760564	93760813	SRR8335339_peak_15294	182	.	11.4572	21.4658	18.218	107
chr14	93890763	93891116	SRR8335339_peak_15295	53	.	6.09651	8.01365	5.33654	120
chr14	93898564	93898795	SRR8335339_peak_15296	107	.	8.19964	13.7287	10.7679	98
chr14	96954572	96954758	SRR8335339_peak_15297	84	.	7.31122	11.3449	8.49972	104
chr14	97583002	97583499	SRR8335339_peak_15298	351	.	17.0838	38.8919	35.1883	208
chr14	97814589	97814774	SRR8335339_peak_15299	39	.	5.04809	6.45933	3.92452	90
chr14	97882649	97882812	SRR8335339_peak_15300	43	.	4.82089	6.87618	4.31393	120
chr14	97919929	97920300	SRR8335339_peak_15301	124	.	9.11319	15.4769	12.4283	190
chr14	98113583	98113793	SRR8335339_peak_15302	48	.	5.18686	7.45014	4.84165	118
chr14	98129150	98129358	SRR8335339_peak_15303	109	.	8.16589	13.9146	10.9488	113
chr14	98154596	98155077	SRR8335339_peak_15304	48	.	5.4644	7.45014	4.84165	170
chr14	98169762	98169928	SRR8335339_peak_15305	53	.	5.76132	8.01365	5.33654	64
chr14	98271792	98271960	SRR8335339_peak_15306	43	.	5.59373	6.89525	4.31393	52
chr14	98477400	98477668	SRR8335339_peak_15307	75	.	7.10207	10.3695	7.55416	118
chr14	98483306	98483745	SRR8335339_peak_15308	547	.	18.694	58.8473	54.7016	204
chr14	98589771	98590038	SRR8335339_peak_15309	74	.	6.86701	10.1966	7.41535	129
chr14	98622896	98623067	SRR8335339_peak_15310	78	.	6.57458	10.6343	7.81634	71
chr14	98626385	98626820	SRR8335339_peak_15311	334	.	17.4046	37.0926	33.4315	255
chr14	98626933	98627120	SRR8335339_peak_15312	53	.	5.68245	7.99793	5.33654	63
chr14	98690257	98690475	SRR8335339_peak_15313	75	.	6.93447	10.3695	7.55416	98
chr14	98703406	98703610	SRR8335339_peak_15314	73	.	5.06227	10.0802	7.31745	103
chr14	98951896	98952209	SRR8335339_peak_15315	33	.	4.28187	5.86499	3.36023	84
chr14	98952526	98952722	SRR8335339_peak_15316	84	.	7.16315	11.3449	8.49972	86
chr14	98974532	98974725	SRR8335339_peak_15317	33	.	4.08444	5.86499	3.36023	54
chr14	99010753	99011110	SRR8335339_peak_15318	119	.	8.93999	14.9606	11.9524	143
chr14	99018739	99019462	SRR8335339_peak_15319	292	.	12.5738	32.8458	29.286	178
chr14	99051988	99052443	SRR8335339_peak_15320	74	.	6.57087	10.1966	7.41535	101
chr14	99099435	99099912	SRR8335339_peak_15321	164	.	8.92139	19.6141	16.4222	294
chr14	99197785	99197992	SRR8335339_peak_15322	97	.	7.86554	12.6965	9.79379	86
chr14	99266349	99266558	SRR8335339_peak_15323	53	.	5.83052	7.99793	5.33654	101
chr14	99277697	99277878	SRR8335339_peak_15324	53	.	5.76132	8.01365	5.33654	75
chr14	99296013	99296185	SRR8335339_peak_15325	33	.	4.58817	5.82188	3.32085	96
chr14	99403041	99403537	SRR8335339_peak_15326	372	.	18.8336	41.0634	37.2997	285
chr14	99420439	99420645	SRR8335339_peak_15327	34	.	4.9421	5.94877	3.42038	99
chr14	99499530	99500195	SRR8335339_peak_15328	138	.	6.35971	16.9306	13.8366	169
chr14	99535814	99536052	SRR8335339_peak_15329	87	.	7.77244	11.6006	8.72584	102
chr14	99541923	99542089	SRR8335339_peak_15330	39	.	5.04809	6.45933	3.92452	71
chr14	99590613	99590802	SRR8335339_peak_15331	15	.	3.91779	3.832	1.54114	58
chr14	99765303	99765472	SRR8335339_peak_15332	53	.	6.09651	8.01365	5.33654	76
chr14	99774462	99774644	SRR8335339_peak_15333	64	.	6.76688	9.1729	6.42194	54
chr14	99898817	99899184	SRR8335339_peak_15334	325	.	17.1577	36.2018	32.5494	187
chr14	99933783	99934099	SRR8335339_peak_15335	99	.	8.27522	12.8636	9.92716	118
chr14	99944505	99944748	SRR8335339_peak_15336	32	.	4.64282	5.64887	3.20417	126
chr14	99991608	99991788	SRR8335339_peak_15337	53	.	5.92892	8.01365	5.33654	73
chr14	100072808	100073163	SRR8335339_peak_15338	303	.	16.423	33.9404	30.3593	157
chr14	100093236	100093452	SRR8335339_peak_15339	84	.	7.16315	11.3449	8.49972	100
chr14	100106094	100106427	SRR8335339_peak_15340	421	.	20.5095	46.0416	42.173	149
chr14	100109744	100109906	SRR8335339_peak_15341	43	.	5.38631	6.95302	4.35052	59
chr14	100211057	100211319	SRR8335339_peak_15342	93	.	6.55227	12.1886	9.30641	133
chr14	100315243	100315562	SRR8335339_peak_15343	341	.	17.828	37.8087	34.1219	137
chr14	100437622	100438175	SRR8335339_peak_15344	382	.	18.1203	41.9929	38.2158	216
chr14	100444526	100444732	SRR8335339_peak_15345	64	.	6.2641	9.1729	6.42194	84
chr14	100461367	100461816	SRR8335339_peak_15346	64	.	6.59929	9.1729	6.42194	120
chr14	100468444	100468633	SRR8335339_peak_15347	64	.	6.59929	9.1729	6.42194	108
chr14	100551985	100552152	SRR8335339_peak_15348	24	.	4.42057	4.79866	2.40841	87
chr14	100552567	100552855	SRR8335339_peak_15349	124	.	9.61597	15.4769	12.4283	103
chr14	100558278	100558590	SRR8335339_peak_15350	169	.	10.5688	20.1225	16.9192	162
chr14	100667782	100667977	SRR8335339_peak_15351	57	.	5.88072	8.47811	5.79184	109
chr14	100803151	100803393	SRR8335339_peak_15352	64	.	6.2268	9.11161	6.40221	121
chr14	101009014	101009262	SRR8335339_peak_15353	17	.	3.90561	4.07966	1.7593	146
chr14	101057174	101057363	SRR8335339_peak_15354	75	.	7.26966	10.3695	7.55416	124
chr14	101063453	101063655	SRR8335339_peak_15355	24	.	4.08539	4.79866	2.40841	174
chr14	101287802	101288262	SRR8335339_peak_15356	74	.	6.86701	10.1966	7.41535	174
chr14	101373915	101374124	SRR8335339_peak_15357	53	.	5.83052	7.99793	5.33654	135
chr14	101376832	101377086	SRR8335339_peak_15358	84	.	7.31122	11.3449	8.49972	150
chr14	101389005	101389219	SRR8335339_peak_15359	33	.	4.75576	5.82188	3.32085	66
chr14	101479045	101479368	SRR8335339_peak_15360	131	.	9.23613	16.2172	13.1546	166
chr14	101483298	101483685	SRR8335339_peak_15361	673	.	27.3007	71.7896	67.3836	178
chr14	101511042	101511286	SRR8335339_peak_15362	75	.	6.93447	10.3695	7.55416	92
chr14	101518266	101518532	SRR8335339_peak_15363	184	.	10.4067	21.7049	18.4545	141
chr14	101532053	101532688	SRR8335339_peak_15364	249	.	13.8263	28.4555	24.996	477
chr14	101538045	101538282	SRR8335339_peak_15365	43	.	5.09017	6.95302	4.35052	170
chr14	101561549	101561716	SRR8335339_peak_15366	43	.	5.25854	6.89525	4.31393	82
chr14	101588164	101588359	SRR8335339_peak_15367	26	.	3.88701	5.08049	2.64754	64
chr14	101595208	101595595	SRR8335339_peak_15368	243	.	14.296	27.8166	24.3919	237
chr14	101653545	101654039	SRR8335339_peak_15369	111	.	8.9456	14.1563	11.1652	122
chr14	101697460	101697697	SRR8335339_peak_15370	99	.	7.94004	12.8636	9.92716	99
chr14	101727780	101728181	SRR8335339_peak_15371	137	.	9.78356	16.8237	13.7301	200
chr14	101729369	101729962	SRR8335339_peak_15372	490	.	17.5094	53.105	49.0883	299
chr14	101794828	101795136	SRR8335339_peak_15373	184	.	11.4697	21.7255	18.4733	147
chr14	101801737	101802026	SRR8335339_peak_15374	159	.	10.5329	19.1577	15.9951	148
chr14	101816171	101816520	SRR8335339_peak_15375	74	.	6.71894	10.1966	7.41535	244
chr14	101839790	101840065	SRR8335339_peak_15376	74	.	6.71894	10.1966	7.41535	121
chr14	101840247	101840619	SRR8335339_peak_15377	74	.	6.71894	10.1966	7.41535	182
chr14	101844854	101845051	SRR8335339_peak_15378	34	.	4.9421	5.94877	3.42038	117
chr14	101853033	101853302	SRR8335339_peak_15379	102	.	6.94712	13.1909	10.2486	108
chr14	101867107	101867652	SRR8335339_peak_15380	53	.	6.09651	8.01365	5.33654	119
chr14	101872924	101873420	SRR8335339_peak_15381	232	.	10.8957	26.6287	23.2439	138
chr14	101883805	101884233	SRR8335339_peak_15382	191	.	12.2975	22.4452	19.1696	164
chr14	101886498	101886703	SRR8335339_peak_15383	64	.	6.59929	9.1729	6.42194	114
chr14	101942883	101943204	SRR8335339_peak_15384	322	.	16.0473	35.8411	32.2098	136
chr14	102192153	102192492	SRR8335339_peak_15385	133	.	9.55121	16.4387	13.3687	182
chr14	102207686	102208089	SRR8335339_peak_15386	111	.	8.778	14.1563	11.1652	233
chr14	102216619	102216997	SRR8335339_peak_15387	632	.	27.5487	67.613	63.2855	208
chr14	102825546	102825917	SRR8335339_peak_15388	205	.	12.9678	23.9035	20.5832	136
chr14	102918141	102918321	SRR8335339_peak_15389	53	.	5.76132	8.01365	5.33654	51
chr14	102982606	102983046	SRR8335339_peak_15390	177	.	11.4595	21.007	17.7743	201
chr14	102988929	102989126	SRR8335339_peak_15391	53	.	5.76132	8.01365	5.33654	88
chr14	102995355	102995527	SRR8335339_peak_15392	33	.	4.75576	5.82188	3.32085	66
chr14	103069747	103070037	SRR8335339_peak_15393	63	.	6.4228	9.08008	6.37102	148
chr14	103070344	103070835	SRR8335339_peak_15394	43	.	5.59373	6.89525	4.31393	138
chr14	103088625	103088832	SRR8335339_peak_15395	41	.	4.57801	6.6833	4.14451	97
chr14	103099417	103099888	SRR8335339_peak_15396	479	.	22.6403	51.9154	47.9229	255
chr14	103333104	103333266	SRR8335339_peak_15397	43	.	5.42613	6.89525	4.31393	111
chr14	103345660	103345897	SRR8335339_peak_15398	74	.	6.57087	10.1966	7.41535	83
chr14	103346796	103347098	SRR8335339_peak_15399	99	.	8.27522	12.8636	9.92716	177
chr14	103349536	103349977	SRR8335339_peak_15400	26	.	3.98573	5.08049	2.64754	149
chr14	103355028	103355367	SRR8335339_peak_15401	249	.	13.6782	28.4555	24.996	182
chr14	103472223	103472436	SRR8335339_peak_15402	17	.	3.90561	4.07966	1.7593	93
chr14	103500981	103501262	SRR8335339_peak_15403	65	.	5.66385	9.31879	6.5606	141
chr14	103785703	103785900	SRR8335339_peak_15404	49	.	4.67672	7.53305	4.92021	85
chr14	103899593	103899951	SRR8335339_peak_15405	191	.	12.1299	22.4452	19.1696	157
chr14	103904312	103904538	SRR8335339_peak_15406	53	.	5.76132	8.01365	5.33654	81
chr14	103988079	103988379	SRR8335339_peak_15407	195	.	11.9014	22.8283	19.5417	157
chr14	104031115	104031345	SRR8335339_peak_15408	75	.	7.26966	10.3695	7.55416	139
chr14	104038900	104039169	SRR8335339_peak_15409	191	.	12.2975	22.4452	19.1696	118
chr14	104522463	104522947	SRR8335339_peak_15410	491	.	21.674	53.2055	49.1751	210
chr14	104734299	104734615	SRR8335339_peak_15412	205	.	12.6327	23.9035	20.5832	156
chr14	105085367	105085850	SRR8335339_peak_15413	661	.	28.7216	70.5694	66.1845	157
chr14	105258228	105258585	SRR8335339_peak_15414	107	.	8.05157	13.7287	10.7679	197
chr14	105360587	105360876	SRR8335339_peak_15415	222	.	9.1342	25.6604	22.2834	155
chr14	105374444	105374950	SRR8335339_peak_15416	429	.	13.7244	46.8773	42.9927	214
chr14	105377320	105378091	SRR8335339_peak_15417	159	.	10.6965	19.1577	15.9951	321
chr14	105382513	105382778	SRR8335339_peak_15418	150	.	10.6215	18.1951	15.054	155
chr14	105391818	105392461	SRR8335339_peak_15419	143	.	9.68034	17.4972	14.3837	522
chr14	105404307	105404515	SRR8335339_peak_15420	43	.	4.94987	6.87618	4.31393	108
chr14	105475095	105475413	SRR8335339_peak_15421	315	.	15.0104	35.1881	31.5749	139
chr14	105483391	105483638	SRR8335339_peak_15422	43	.	5.59373	6.89525	4.31393	117
chr14	105523955	105524158	SRR8335339_peak_15423	53	.	5.76132	8.01365	5.33654	98
chr14	105556191	105556421	SRR8335339_peak_15424	124	.	9.44838	15.4769	12.4283	95
chr14	105565787	105566370	SRR8335339_peak_15425	395	.	15.239	43.3808	39.5812	242
chr14	105676603	105676875	SRR8335339_peak_15426	48	.	5.18686	7.45014	4.84165	61
chr14	105677264	105677474	SRR8335339_peak_15427	75	.	7.10207	10.3695	7.55416	93
chr14	105685031	105685322	SRR8335339_peak_15428	182	.	11.3091	21.4658	18.218	153
chr14	105723489	105723868	SRR8335339_peak_15429	589	.	24.9315	63.2096	58.9807	207
chr14	105730920	105731122	SRR8335339_peak_15430	30	.	4.493	5.50908	3.07153	42
chr14	105732151	105732748	SRR8335339_peak_15431	322	.	16.4916	35.8411	32.2098	241
chr14	105802605	105803063	SRR8335339_peak_15432	278	.	14.5666	31.3661	27.8503	169
chr14	105830780	105831038	SRR8335339_peak_15433	64	.	6.2641	9.1729	6.42194	115
chr14	105890724	105890934	SRR8335339_peak_15434	64	.	6.76688	9.1729	6.42194	131
chr14	105897300	105898145	SRR8335339_peak_15435	99	.	7.94004	12.8636	9.92716	130
chr14	105898823	105899155	SRR8335339_peak_15436	111	.	8.9456	14.1563	11.1652	117
chr14	106050293	106050474	SRR8335339_peak_15438	33	.	5.09095	5.82188	3.32085	79
chr14	106424822	106425013	SRR8335339_peak_15440	49	.	4.77543	7.53305	4.92021	112
chr14	106834447	106834761	SRR8335339_peak_15441	196	.	11.4316	22.9544	19.6651	142
chr14	107298097	107298427	SRR8335339_peak_15442	264	.	14.4186	29.9032	26.4241	157
chr14	107614449	107614637	SRR8335339_peak_15443	107	.	8.49578	13.7287	10.7679	61
chr14	108748825	108749069	SRR8335339_peak_15444	99	.	8.10763	12.8636	9.92716	112
chr14	108814985	108815311	SRR8335339_peak_15445	112	.	7.04584	14.2141	11.2203	153
chr14	110822197	110822657	SRR8335339_peak_15446	57	.	5.95894	8.42649	5.74261	107
chr14	111485660	111485905	SRR8335339_peak_15447	61	.	6.22325	8.84123	6.15382	130
chr14	111674743	111674987	SRR8335339_peak_15448	53	.	5.83052	7.99793	5.33654	125
chr14	111675419	111675686	SRR8335339_peak_15449	53	.	5.68245	7.99793	5.33654	143
chr14	111676441	111676624	SRR8335339_peak_15450	33	.	4.92335	5.82188	3.32085	91
chr14	111683489	111683830	SRR8335339_peak_15451	23	.	4.31559	4.64904	2.30867	88
chr14	111687444	111687656	SRR8335339_peak_15452	88	.	7.26844	11.758	8.88134	104
chr14	111886338	111886510	SRR8335339_peak_15453	38	.	5.07036	6.35766	3.82586	70
chr14	111887734	111888122	SRR8335339_peak_15454	221	.	11.9148	25.5389	22.1738	177
chr14	111888503	111889066	SRR8335339_peak_15455	57	.	5.88072	8.47811	5.79184	423
chr14	112738361	112738606	SRR8335339_peak_15456	132	.	7.73683	16.3197	13.2544	104
chr14	112865697	112865883	SRR8335339_peak_15457	51	.	5.78811	7.7937	5.17556	91
chr14	112873539	112873767	SRR8335339_peak_15458	81	.	7.38944	11.0005	8.18089	103
chr14	113161982	113162144	SRR8335339_peak_15459	33	.	4.92335	5.82188	3.32085	73
chr14	113224681	113224943	SRR8335339_peak_15460	198	.	11.77	23.1004	19.8072	115
chr14	114829333	114829574	SRR8335339_peak_15461	111	.	8.61041	14.1563	11.1652	118
chr14	114839505	114839767	SRR8335339_peak_15462	98	.	7.89275	12.7845	9.88132	120
chr14	114854508	114854927	SRR8335339_peak_15463	124	.	9.28078	15.4769	12.4283	307
chr14	114896268	114896518	SRR8335339_peak_15464	119	.	8.79192	14.9606	11.9524	162
chr14	114953175	114953562	SRR8335339_peak_15465	264	.	14.8114	29.9213	26.4266	159
chr14	114955639	114955872	SRR8335339_peak_15466	133	.	9.55121	16.4387	13.3687	120
chr14	114960327	114960576	SRR8335339_peak_15467	53	.	5.92892	8.01365	5.33654	135
chr14	115017647	115017872	SRR8335339_peak_15468	75	.	7.10207	10.3695	7.55416	113
chr14	115040081	115040296	SRR8335339_peak_15469	33	.	4.75576	5.82188	3.32085	122
chr14	115212685	115212849	SRR8335339_peak_15470	33	.	5.09095	5.82188	3.32085	58
chr14	115236235	115236476	SRR8335339_peak_15471	99	.	8.27522	12.8636	9.92716	129
chr14	115436635	115437064	SRR8335339_peak_15472	109	.	8.31606	13.9146	10.9488	150
chr14	115485214	115485435	SRR8335339_peak_15473	63	.	6.12666	9.08008	6.37102	94
chr14	115527510	115527696	SRR8335339_peak_15474	57	.	5.269	8.41215	5.72835	79
chr14	115804812	115805153	SRR8335339_peak_15475	291	.	14.6234	32.6988	29.1535	153
chr14	116206937	116207273	SRR8335339_peak_15476	234	.	14.141	26.877	23.4689	206
chr14	116301285	116301464	SRR8335339_peak_15477	24	.	4.25298	4.79866	2.40841	39
chr14	116551543	116551893	SRR8335339_peak_15478	444	.	20.1933	48.3352	44.4177	169
chr14	116630904	116631313	SRR8335339_peak_15479	53	.	5.76132	8.01365	5.33654	329
chr14	116925107	116925487	SRR8335339_peak_15480	124	.	9.11319	15.4769	12.4283	91
chr14	116926934	116927096	SRR8335339_peak_15481	33	.	5.09095	5.82188	3.32085	44
chr14	116928551	116928758	SRR8335339_peak_15482	33	.	4.75576	5.82188	3.32085	121
chr14	116933784	116934120	SRR8335339_peak_15483	137	.	10.1187	16.8237	13.7301	226
chr14	116980410	116980587	SRR8335339_peak_15484	43	.	4.09982	6.9063	4.32436	113
chr14	117055063	117055226	SRR8335339_peak_15485	33	.	4.58817	5.82188	3.32085	58
chr14	117268015	117268227	SRR8335339_peak_15486	96	.	8.07869	12.5494	9.64892	113
chr14	117306754	117306989	SRR8335339_peak_15487	107	.	8.05157	13.7287	10.7679	124
chr14	117626957	117627132	SRR8335339_peak_15488	28	.	3.39831	5.31046	2.87683	79
chr14	117648721	117648986	SRR8335339_peak_15489	99	.	8.10763	12.8636	9.92716	118
chr14	117681236	117681551	SRR8335339_peak_15490	84	.	7.16315	11.3449	8.49972	112
chr14	117892125	117892322	SRR8335339_peak_15491	43	.	5.23824	6.95302	4.35052	84
chr14	117951469	117951651	SRR8335339_peak_15492	54	.	5.61296	8.12253	5.44254	107
chr14	118001355	118001852	SRR8335339_peak_15493	96	.	7.75543	12.5229	9.6265	235
chr14	118005772	118005961	SRR8335339_peak_15494	96	.	7.60736	12.5229	9.6265	80
chr14	118080675	118081094	SRR8335339_peak_15495	382	.	18.4165	41.9929	38.2158	232
chr14	118089165	118089807	SRR8335339_peak_15496	96	.	7.75543	12.5229	9.6265	313
chr14	118132722	118132917	SRR8335339_peak_15497	33	.	4.58817	5.82188	3.32085	61
chr14	118179838	118180009	SRR8335339_peak_15498	43	.	5.42613	6.89525	4.31393	78
chr14	118385628	118385866	SRR8335339_peak_15499	74	.	6.57087	10.1966	7.41535	92
chr14	118386034	118386267	SRR8335339_peak_15500	43	.	5.25854	6.89525	4.31393	93
chr14	118394943	118395236	SRR8335339_peak_15501	64	.	6.43169	9.1729	6.42194	146
chr14	118419954	118420193	SRR8335339_peak_15502	25	.	4.05368	4.98931	2.5663	232
chr14	118436623	118436877	SRR8335339_peak_15503	53	.	5.83052	7.99793	5.33654	102
chr14	118544426	118544841	SRR8335339_peak_15504	626	.	27.2133	66.9496	62.6274	219
chr14	118619801	118620133	SRR8335339_peak_15505	73	.	5.06227	10.0802	7.31745	176
chr14	118708722	118708947	SRR8335339_peak_15506	33	.	4.18315	5.86499	3.36023	116
chr14	118709792	118710010	SRR8335339_peak_15507	41	.	5.13366	6.69879	4.15564	53
chr14	118719879	118720140	SRR8335339_peak_15508	96	.	7.9035	12.5229	9.6265	106
chr14	118923793	118924115	SRR8335339_peak_15509	25	.	4.05368	4.98931	2.5663	11
chr14	118938583	118938888	SRR8335339_peak_15510	150	.	10.2863	18.1951	15.054	105
chr14	118965498	118965731	SRR8335339_peak_15511	124	.	9.11319	15.4769	12.4283	122
chr14	118988692	118988926	SRR8335339_peak_15512	119	.	8.64385	14.9606	11.9524	94
chr14	119027241	119027467	SRR8335339_peak_15513	99	.	7.54599	12.9094	9.97076	109
chr14	119043780	119044067	SRR8335339_peak_15514	96	.	7.60736	12.5229	9.6265	222
chr14	119085190	119085421	SRR8335339_peak_15515	53	.	6.09651	8.01365	5.33654	140
chr14	119215768	119215999	SRR8335339_peak_15516	75	.	7.10207	10.3695	7.55416	64
chr14	119585246	119585470	SRR8335339_peak_15517	33	.	5.09095	5.82188	3.32085	82
chr14	119772167	119772450	SRR8335339_peak_15518	53	.	5.97859	7.99793	5.33654	105
chr14	120076291	120076491	SRR8335339_peak_15519	25	.	4.49789	4.98931	2.5663	191
chr14	120102510	120103094	SRR8335339_peak_15520	74	.	6.71894	10.1966	7.41535	476
chr14	120113450	120113651	SRR8335339_peak_15521	107	.	8.05157	13.7287	10.7679	61
chr14	120118997	120119412	SRR8335339_peak_15522	573	.	24.1912	61.5192	57.3249	230
chr14	120137814	120138309	SRR8335339_peak_15523	882	.	33.3715	93.1636	88.2908	219
chr14	120141452	120141654	SRR8335339_peak_15524	63	.	6.12666	9.08008	6.37102	117
chr14	120144722	120144949	SRR8335339_peak_15525	64	.	6.2641	9.1729	6.42194	122
chr14	120232187	120232621	SRR8335339_peak_15526	124	.	9.11319	15.4769	12.4283	182
chr14	120235753	120235939	SRR8335339_peak_15527	42	.	5.34511	6.77147	4.22804	56
chr14	120242621	120243046	SRR8335339_peak_15528	325	.	17.4929	36.2018	32.5494	200
chr14	120275840	120276198	SRR8335339_peak_15529	122	.	8.79494	15.2892	12.2707	111
chr14	120276857	120277428	SRR8335339_peak_15530	133	.	6.91315	16.4086	13.3428	386
chr14	120278513	120278772	SRR8335339_peak_15531	75	.	6.93447	10.3695	7.55416	148
chr14	120289652	120289912	SRR8335339_peak_15532	111	.	8.61041	14.1563	11.1652	131
chr14	120293083	120293274	SRR8335339_peak_15533	33	.	4.75576	5.82188	3.32085	91
chr14	120297362	120297685	SRR8335339_peak_15534	34	.	4.79403	5.94877	3.42038	189
chr14	120299745	120300092	SRR8335339_peak_15535	122	.	8.65616	15.2892	12.2707	213
chr14	120308210	120308420	SRR8335339_peak_15536	43	.	5.42613	6.89525	4.31393	125
chr14	120311367	120311706	SRR8335339_peak_15537	26	.	3.98573	5.08049	2.64754	97
chr14	120336501	120336709	SRR8335339_peak_15538	84	.	7.26063	11.31	8.48363	114
chr14	120337562	120337899	SRR8335339_peak_15539	99	.	8.44282	12.8636	9.92716	197
chr14	120342016	120342186	SRR8335339_peak_15540	53	.	5.97859	7.99793	5.33654	116
chr14	120352221	120352536	SRR8335339_peak_15541	75	.	6.96451	10.3457	7.55416	125
chr14	120353247	120353601	SRR8335339_peak_15542	249	.	13.5302	28.4555	24.996	160
chr14	120355421	120355923	SRR8335339_peak_15543	268	.	11.8828	30.322	26.8228	286
chr14	120356200	120356536	SRR8335339_peak_15544	74	.	6.86701	10.1966	7.41535	134
chr14	120373480	120374107	SRR8335339_peak_15545	677	.	21.7541	72.2046	67.7965	357
chr14	120386871	120387108	SRR8335339_peak_15546	43	.	5.09017	6.95302	4.35052	102
chr14	120387388	120387614	SRR8335339_peak_15547	87	.	7.77244	11.6006	8.72584	133
chr14	120388818	120389054	SRR8335339_peak_15548	75	.	7.26966	10.3695	7.55416	87
chr14	120495593	120495793	SRR8335339_peak_15549	107	.	8.05157	13.7287	10.7679	93
chr14	120507805	120507984	SRR8335339_peak_15550	33	.	4.75576	5.82188	3.32085	91
chr14	120532281	120532766	SRR8335339_peak_15551	75	.	7.10207	10.3695	7.55416	348
chr14	120722816	120723044	SRR8335339_peak_15552	43	.	5.42613	6.89525	4.31393	86
chr14	120832109	120832665	SRR8335339_peak_15553	102	.	6.94712	13.1909	10.2486	156
chr14	120841331	120841493	SRR8335339_peak_15554	26	.	3.7883	5.08049	2.64754	81
chr14	120870843	120871166	SRR8335339_peak_15555	111	.	8.61041	14.1563	11.1652	133
chr14	120947195	120947491	SRR8335339_peak_15556	249	.	13.8263	28.4555	24.996	167
chr14	121025418	121025671	SRR8335339_peak_15557	75	.	7.10207	10.3695	7.55416	129
chr14	121053075	121053323	SRR8335339_peak_15558	43	.	5.25854	6.89525	4.31393	38
chr14	121059517	121059700	SRR8335339_peak_15559	34	.	4.9421	5.94877	3.42038	115
chr14	121062388	121062590	SRR8335339_peak_15560	14	.	3.09731	3.62443	1.42618	0
chr14	121097731	121098375	SRR8335339_peak_15561	150	.	10.6215	18.1951	15.054	501
chr14	121099103	121099448	SRR8335339_peak_15562	195	.	11.9014	22.8283	19.5417	212
chr14	121107009	121107224	SRR8335339_peak_15563	33	.	4.28187	5.86499	3.36023	101
chr14	121108882	121109238	SRR8335339_peak_15564	53	.	5.92892	8.01365	5.33654	47
chr14	121118966	121119185	SRR8335339_peak_15565	87	.	7.77244	11.6006	8.72584	138
chr14	121133145	121133347	SRR8335339_peak_15566	74	.	6.86701	10.1966	7.41535	129
chr14	121137679	121138037	SRR8335339_peak_15567	249	.	13.9744	28.4555	24.996	143
chr14	121140835	121140997	SRR8335339_peak_15568	43	.	5.23824	6.95302	4.35052	64
chr14	121141443	121141658	SRR8335339_peak_15569	53	.	5.68245	7.99793	5.33654	72
chr14	121153070	121153254	SRR8335339_peak_15570	33	.	4.75576	5.82188	3.32085	90
chr14	121167013	121167267	SRR8335339_peak_15571	119	.	8.93999	14.9606	11.9524	118
chr14	121199721	121200159	SRR8335339_peak_15572	64	.	6.59929	9.1729	6.42194	276
chr14	121245918	121246231	SRR8335339_peak_15573	164	.	10.7891	19.59	16.4006	123
chr14	121253650	121253843	SRR8335339_peak_15574	64	.	6.21365	9.21692	6.46401	110
chr14	121270556	121270896	SRR8335339_peak_15575	96	.	7.75543	12.5229	9.6265	223
chr14	121281299	121281468	SRR8335339_peak_15576	24	.	4.25298	4.79866	2.40841	81
chr14	121288367	121288581	SRR8335339_peak_15577	33	.	4.92335	5.82188	3.32085	98
chr14	121314998	121315263	SRR8335339_peak_15578	264	.	14.979	29.9213	26.4266	130
chr14	121348336	121348616	SRR8335339_peak_15579	156	.	10.2726	18.7993	15.6438	145
chr14	121353172	121353335	SRR8335339_peak_15580	33	.	4.75576	5.82188	3.32085	52
chr14	121360429	121360668	SRR8335339_peak_15581	43	.	5.25854	6.89525	4.31393	99
chr14	121361833	121362013	SRR8335339_peak_15582	63	.	6.27473	9.08008	6.37102	126
chr14	121392006	121392308	SRR8335339_peak_15583	74	.	6.71894	10.1966	7.41535	157
chr14	121414742	121414910	SRR8335339_peak_15584	53	.	5.92892	8.01365	5.33654	69
chr14	121423396	121423767	SRR8335339_peak_15585	75	.	7.26966	10.3695	7.55416	211
chr14	121435915	121436227	SRR8335339_peak_15586	182	.	11.4572	21.4658	18.218	187
chr14	121447004	121447192	SRR8335339_peak_15587	33	.	4.28187	5.86499	3.36023	60
chr14	121492196	121492358	SRR8335339_peak_15588	33	.	4.75576	5.82188	3.32085	96
chr14	121547699	121548122	SRR8335339_peak_15589	249	.	14.4762	28.3907	24.9461	219
chr14	121570092	121570367	SRR8335339_peak_15590	205	.	12.9678	23.9035	20.5832	126
chr14	121588594	121588840	SRR8335339_peak_15591	43	.	4.24789	6.9063	4.32436	97
chr14	121592984	121593206	SRR8335339_peak_15592	84	.	7.45929	11.3449	8.49972	87
chr14	121608586	121608750	SRR8335339_peak_15593	43	.	5.25854	6.89525	4.31393	85
chr14	121719683	121719978	SRR8335339_peak_15594	249	.	14.3086	28.3907	24.9461	156
chr14	121753872	121754102	SRR8335339_peak_15595	43	.	5.25854	6.89525	4.31393	98
chr14	121797806	121798143	SRR8335339_peak_15596	84	.	7.45929	11.3449	8.49972	169
chr14	121878324	121878629	SRR8335339_peak_15597	63	.	6.4228	9.08008	6.37102	124
chr14	121879548	121879730	SRR8335339_peak_15598	33	.	4.58817	5.82188	3.32085	80
chr14	121892406	121892680	SRR8335339_peak_15599	325	.	17.1577	36.2018	32.5494	153
chr14	121930939	121931155	SRR8335339_peak_15600	87	.	7.77244	11.6006	8.72584	117
chr14	121938942	121939181	SRR8335339_peak_15601	25	.	4.34982	4.98931	2.5663	115
chr14	121954192	121954387	SRR8335339_peak_15602	87	.	7.43726	11.6006	8.72584	100
chr14	121961027	121961378	SRR8335339_peak_15603	84	.	7.31122	11.3449	8.49972	210
chr14	122021757	122021945	SRR8335339_peak_15604	43	.	5.42613	6.89525	4.31393	120
chr14	122046805	122046984	SRR8335339_peak_15605	43	.	5.42613	6.89525	4.31393	72
chr14	122060727	122060917	SRR8335339_peak_15606	51	.	5.78811	7.7937	5.17556	88
chr14	122069311	122069590	SRR8335339_peak_15607	43	.	5.42613	6.89525	4.31393	55
chr14	122104993	122105160	SRR8335339_peak_15608	43	.	5.25854	6.89525	4.31393	56
chr14	122106831	122107139	SRR8335339_peak_15609	111	.	8.9456	14.1563	11.1652	207
chr14	122184076	122184238	SRR8335339_peak_15610	24	.	4.08539	4.79866	2.40841	129
chr14	122322216	122322415	SRR8335339_peak_15611	84	.	7.01508	11.3449	8.49972	91
chr14	122580965	122581176	SRR8335339_peak_15612	28	.	3.33908	5.31046	2.87683	104
chr14	122736876	122737066	SRR8335339_peak_15613	53	.	5.53438	7.99793	5.33654	108
chr14	122803977	122804184	SRR8335339_peak_15614	43	.	5.09017	6.95302	4.35052	84
chr14	122806514	122806712	SRR8335339_peak_15615	53	.	5.83052	7.99793	5.33654	101
chr14	122867553	122867757	SRR8335339_peak_15616	43	.	5.23824	6.95302	4.35052	99
chr14	122876251	122876471	SRR8335339_peak_15617	96	.	7.75543	12.5229	9.6265	128
chr14	122888032	122888209	SRR8335339_peak_15618	15	.	3.7502	3.832	1.54114	54
chr14	122903035	122903219	SRR8335339_peak_15619	53	.	5.76132	8.01365	5.33654	120
chr14	122912685	122913347	SRR8335339_peak_15620	64	.	6.59929	9.1729	6.42194	117
chr14	122977435	122977752	SRR8335339_peak_15621	208	.	12.0495	24.2093	20.8752	172
chr14	123009662	123009952	SRR8335339_peak_15622	325	.	17.4929	36.2018	32.5494	150
chr14	123139517	123139731	SRR8335339_peak_15623	99	.	8.44282	12.8636	9.92716	95
chr14	123531424	123531627	SRR8335339_peak_15624	53	.	5.92892	8.01365	5.33654	91
chr14	124410971	124411293	SRR8335339_peak_15625	208	.	12.0495	24.2093	20.8752	161
chr14	124606495	124606690	SRR8335339_peak_15626	43	.	5.25854	6.89525	4.31393	58
chr14	124723380	124723611	SRR8335339_peak_15627	36	.	3.80368	6.17368	3.6422	123
chr15	3202391	3202568	SRR8335339_peak_15629	53	.	5.76132	8.01365	5.33654	114
chr15	3247186	3247450	SRR8335339_peak_15630	158	.	10.7638	19.001	15.8452	123
chr15	3247668	3248023	SRR8335339_peak_15631	91	.	7.57604	12.0026	9.12505	188
chr15	3248751	3248981	SRR8335339_peak_15632	33	.	4.18315	5.86499	3.36023	112
chr15	3261848	3262058	SRR8335339_peak_15633	87	.	7.43726	11.6006	8.72584	100
chr15	3271136	3271564	SRR8335339_peak_15634	264	.	14.8114	29.9213	26.4266	205
chr15	3347652	3347844	SRR8335339_peak_15635	33	.	4.92335	5.82188	3.32085	87
chr15	3356374	3356553	SRR8335339_peak_15636	43	.	5.42613	6.89525	4.31393	54
chr15	3423199	3423361	SRR8335339_peak_15637	33	.	4.18315	5.86499	3.36023	107
chr15	3431584	3432026	SRR8335339_peak_15638	665	.	27.7781	70.8926	66.502	219
chr15	3433100	3433963	SRR8335339_peak_15639	256	.	11.5866	29.0782	25.6142	465
chr15	3437463	3437642	SRR8335339_peak_15640	49	.	4.77543	7.53305	4.92021	71
chr15	3463708	3463910	SRR8335339_peak_15641	64	.	6.59929	9.1729	6.42194	97
chr15	3508473	3508703	SRR8335339_peak_15642	111	.	8.55913	14.0713	11.1051	108
chr15	3509228	3509390	SRR8335339_peak_15643	34	.	4.64596	5.94877	3.42038	117
chr15	3583411	3583639	SRR8335339_peak_15644	53	.	5.68245	7.99793	5.33654	118
chr15	3905459	3906241	SRR8335339_peak_15645	428	.	19.8972	46.7329	42.851	433
chr15	3932888	3933051	SRR8335339_peak_15646	24	.	4.25298	4.79866	2.40841	141
chr15	3962487	3962927	SRR8335339_peak_15647	382	.	14.8442	42.0281	38.249	256
chr15	3979187	3979382	SRR8335339_peak_15648	43	.	5.59373	6.89525	4.31393	87
chr15	3995187	3995463	SRR8335339_peak_15649	84	.	7.01508	11.3449	8.49972	182
chr15	3995683	3996100	SRR8335339_peak_15650	97	.	7.71537	12.6965	9.79379	216
chr15	3996271	3996606	SRR8335339_peak_15651	208	.	12.1975	24.2093	20.8752	221
chr15	4009752	4010023	SRR8335339_peak_15652	131	.	9.23613	16.2172	13.1546	135
chr15	4020730	4020971	SRR8335339_peak_15653	33	.	4.92335	5.82188	3.32085	113
chr15	4026217	4026658	SRR8335339_peak_15654	33	.	4.75576	5.82188	3.32085	95
chr15	4027386	4027667	SRR8335339_peak_15655	25	.	4.05368	4.98931	2.5663	186
chr15	4056687	4056919	SRR8335339_peak_15656	160	.	9.56332	19.2521	16.0892	129
chr15	4065053	4065260	SRR8335339_peak_15657	41	.	4.57801	6.6833	4.14451	104
chr15	4131164	4131443	SRR8335339_peak_15658	43	.	5.42613	6.89525	4.31393	131
chr15	4345582	4345848	SRR8335339_peak_15659	119	.	8.64385	14.9606	11.9524	113
chr15	4367861	4368130	SRR8335339_peak_15660	201	.	12.3326	23.4003	20.1038	129
chr15	5143170	5143395	SRR8335339_peak_15661	97	.	7.71537	12.6965	9.79379	102
chr15	5185575	5185969	SRR8335339_peak_15662	234	.	13.8058	26.877	23.4689	156
chr15	5193946	5194132	SRR8335339_peak_15663	53	.	5.83052	7.99793	5.33654	101
chr15	5852591	5852987	SRR8335339_peak_15664	254	.	14.2053	28.8942	25.4326	223
chr15	5927084	5927259	SRR8335339_peak_15665	68	.	6.47981	9.63809	6.87748	99
chr15	5927628	5928236	SRR8335339_peak_15666	116	.	8.90517	14.6071	11.6114	243
chr15	6040854	6041154	SRR8335339_peak_15667	222	.	12.6417	25.6079	22.2327	158
chr15	6154703	6154965	SRR8335339_peak_15668	124	.	9.44838	15.4769	12.4283	133
chr15	6216132	6216343	SRR8335339_peak_15669	81	.	6.62662	10.9538	8.13428	123
chr15	6231191	6231535	SRR8335339_peak_15670	107	.	8.05157	13.7287	10.7679	140
chr15	6259998	6260347	SRR8335339_peak_15671	150	.	10.4539	18.1951	15.054	157
chr15	6279594	6279884	SRR8335339_peak_15672	65	.	5.66385	9.31879	6.5606	134
chr15	6384078	6384343	SRR8335339_peak_15673	143	.	9.82841	17.4972	14.3837	125
chr15	6386392	6386972	SRR8335339_peak_15674	591	.	26.5429	63.3656	59.1155	376
chr15	6387074	6387275	SRR8335339_peak_15675	75	.	6.66417	10.3457	7.55416	112
chr15	6387372	6387848	SRR8335339_peak_15676	44	.	5.16244	7.06539	4.46063	376
chr15	6388894	6389077	SRR8335339_peak_15677	33	.	4.92335	5.82188	3.32085	85
chr15	6564925	6565330	SRR8335339_peak_15678	639	.	26.1161	68.3327	63.9933	160
chr15	6574340	6574587	SRR8335339_peak_15679	177	.	11.7947	21.007	17.7743	123
chr15	6622616	6622815	SRR8335339_peak_15680	63	.	6.12666	9.08008	6.37102	79
chr15	6625586	6626088	SRR8335339_peak_15681	389	.	19.6716	42.7103	38.915	332
chr15	6666097	6666347	SRR8335339_peak_15682	169	.	10.8649	20.1225	16.9192	129
chr15	6707678	6708060	SRR8335339_peak_15683	43	.	5.56042	6.84578	4.3019	248
chr15	6714740	6715013	SRR8335339_peak_15684	79	.	7.10623	10.8044	7.98619	139
chr15	6721825	6722106	SRR8335339_peak_15685	137	.	10.1187	16.8237	13.7301	145
chr15	6742740	6742942	SRR8335339_peak_15686	84	.	7.45929	11.3449	8.49972	96
chr15	6813975	6814180	SRR8335339_peak_15687	97	.	8.01572	12.6965	9.79379	118
chr15	6861557	6862234	SRR8335339_peak_15688	556	.	25.3697	59.8189	55.6564	226
chr15	6882154	6882477	SRR8335339_peak_15689	234	.	13.8058	26.877	23.4689	167
chr15	6883958	6884154	SRR8335339_peak_15690	30	.	3.58157	5.46828	3.03344	88
chr15	6923863	6924142	SRR8335339_peak_15691	279	.	15.6493	31.4683	27.9318	132
chr15	6934695	6934983	SRR8335339_peak_15692	169	.	10.5688	20.1225	16.9192	147
chr15	6968823	6969084	SRR8335339_peak_15693	99	.	8.27522	12.8636	9.92716	128
chr15	7015060	7015401	SRR8335339_peak_15694	119	.	8.64385	14.9606	11.9524	130
chr15	7048608	7048784	SRR8335339_peak_15695	43	.	5.09017	6.95302	4.35052	74
chr15	7048989	7049298	SRR8335339_peak_15696	119	.	8.64385	14.9606	11.9524	159
chr15	7090239	7090746	SRR8335339_peak_15697	1031	.	40.118	108.471	103.187	287
chr15	7103111	7103416	SRR8335339_peak_15698	393	.	17.9539	43.1229	39.3258	144
chr15	7128676	7128849	SRR8335339_peak_15699	20	.	3.59087	4.33257	2.00236	95
chr15	7129849	7130057	SRR8335339_peak_15700	22	.	4.27731	4.59492	2.26361	91
chr15	7130370	7130616	SRR8335339_peak_15701	84	.	7.01508	11.3449	8.49972	131
chr15	7133571	7133755	SRR8335339_peak_15702	48	.	5.18686	7.45014	4.84165	41
chr15	7145382	7145565	SRR8335339_peak_15703	33	.	4.92335	5.82188	3.32085	94
chr15	7152431	7152811	SRR8335339_peak_15704	421	.	20.6771	46.0416	42.173	187
chr15	7162948	7163135	SRR8335339_peak_15705	33	.	5.09095	5.82188	3.32085	112
chr15	7172846	7173165	SRR8335339_peak_15706	34	.	4.9421	5.94877	3.42038	52
chr15	7213691	7213924	SRR8335339_peak_15707	63	.	6.4228	9.08008	6.37102	101
chr15	7222732	7223099	SRR8335339_peak_15708	318	.	13.0673	35.4158	31.8006	199
chr15	7226224	7226521	SRR8335339_peak_15709	371	.	18.2274	40.8562	37.1077	166
chr15	7442719	7442948	SRR8335339_peak_15710	84	.	7.01508	11.3449	8.49972	137
chr15	7480208	7480659	SRR8335339_peak_15711	292	.	15.0109	32.8437	29.2858	296
chr15	7480774	7481085	SRR8335339_peak_15712	64	.	6.59929	9.1729	6.42194	116
chr15	7536367	7536578	SRR8335339_peak_15713	63	.	6.4228	9.08008	6.37102	108
chr15	7591554	7591824	SRR8335339_peak_15714	119	.	8.64385	14.9606	11.9524	82
chr15	7644238	7644426	SRR8335339_peak_15715	64	.	6.43169	9.1729	6.42194	119
chr15	7781510	7781794	SRR8335339_peak_15716	63	.	6.27473	9.08008	6.37102	127
chr15	7811281	7811672	SRR8335339_peak_15717	111	.	8.9456	14.1563	11.1652	174
chr15	7812845	7813048	SRR8335339_peak_15718	124	.	9.44838	15.4769	12.4283	104
chr15	7877801	7877971	SRR8335339_peak_15719	33	.	5.09095	5.82188	3.32085	74
chr15	7931785	7932014	SRR8335339_peak_15721	87	.	7.77244	11.6006	8.72584	144
chr15	7941653	7941861	SRR8335339_peak_15722	33	.	5.09095	5.82188	3.32085	103
chr15	8099145	8099416	SRR8335339_peak_15723	99	.	8.10763	12.8636	9.92716	127
chr15	8108873	8109085	SRR8335339_peak_15724	43	.	5.59373	6.89525	4.31393	79
chr15	8109221	8109486	SRR8335339_peak_15725	99	.	8.10763	12.8636	9.92716	112
chr15	8244748	8244910	SRR8335339_peak_15726	25	.	4.49789	4.98931	2.5663	24
chr15	8279325	8279510	SRR8335339_peak_15727	87	.	7.77244	11.6006	8.72584	87
chr15	8444008	8444209	SRR8335339_peak_15728	59	.	6.2741	8.67029	5.98334	103
chr15	8444583	8444781	SRR8335339_peak_15729	72	.	6.70973	10.0057	7.2435	118
chr15	8446729	8446891	SRR8335339_peak_15730	43	.	5.09017	6.95302	4.35052	97
chr15	8502532	8502732	SRR8335339_peak_15731	75	.	6.93447	10.3695	7.55416	100
chr15	8589838	8590052	SRR8335339_peak_15732	67	.	6.15826	9.54034	6.78003	112
chr15	8617241	8617494	SRR8335339_peak_15733	87	.	7.60485	11.6006	8.72584	152
chr15	8619766	8620132	SRR8335339_peak_15734	191	.	11.9623	22.4452	19.1696	205
chr15	8627241	8627673	SRR8335339_peak_15735	34	.	4.79403	5.94877	3.42038	324
chr15	8632495	8632750	SRR8335339_peak_15736	143	.	8.13168	17.4005	14.3025	138
chr15	8655957	8656169	SRR8335339_peak_15737	53	.	5.83052	7.99793	5.33654	100
chr15	8661701	8661901	SRR8335339_peak_15738	53	.	5.92892	8.01365	5.33654	62
chr15	8663494	8664073	SRR8335339_peak_15739	351	.	17.38	38.8919	35.1883	194
chr15	8668351	8668538	SRR8335339_peak_15740	53	.	5.92892	8.01365	5.33654	92
chr15	8672201	8672419	SRR8335339_peak_15741	46	.	5.22604	7.29726	4.69178	109
chr15	8672627	8673224	SRR8335339_peak_15742	294	.	15.9845	33.0311	29.4556	450
chr15	8676226	8676746	SRR8335339_peak_15743	322	.	16.3435	35.8411	32.2098	247
chr15	8682088	8682551	SRR8335339_peak_15744	633	.	20.767	67.6886	63.3589	241
chr15	8685317	8685530	SRR8335339_peak_15745	33	.	4.92335	5.82188	3.32085	134
chr15	8698633	8698851	SRR8335339_peak_15746	33	.	4.18315	5.86499	3.36023	122
chr15	8722499	8722688	SRR8335339_peak_15747	63	.	6.27473	9.08008	6.37102	111
chr15	8761781	8762075	SRR8335339_peak_15748	75	.	7.26966	10.3695	7.55416	186
chr15	8816606	8816811	SRR8335339_peak_15750	43	.	5.42613	6.89525	4.31393	130
chr15	9061277	9061455	SRR8335339_peak_15751	43	.	5.59373	6.89525	4.31393	97
chr15	9071326	9071571	SRR8335339_peak_15752	84	.	7.42424	11.31	8.48363	93
chr15	9072107	9072351	SRR8335339_peak_15753	25	.	4.05368	4.98931	2.5663	149
chr15	9074692	9075018	SRR8335339_peak_15754	63	.	6.4228	9.08008	6.37102	224
chr15	9075450	9075715	SRR8335339_peak_15755	48	.	5.60318	7.45014	4.84165	119
chr15	9078840	9079199	SRR8335339_peak_15756	225	.	13.1216	25.9046	22.5262	123
chr15	9086785	9087087	SRR8335339_peak_15757	131	.	9.08806	16.2172	13.1546	222
chr15	9113770	9114259	SRR8335339_peak_15758	41	.	4.47929	6.6833	4.14451	104
chr15	9123471	9123709	SRR8335339_peak_15759	124	.	9.11319	15.4769	12.4283	124
chr15	9135146	9135390	SRR8335339_peak_15760	131	.	9.08806	16.2172	13.1546	117
chr15	9139562	9139764	SRR8335339_peak_15761	34	.	4.79403	5.94877	3.42038	62
chr15	9140297	9140572	SRR8335339_peak_15762	33	.	5.09095	5.82188	3.32085	140
chr15	9253752	9254120	SRR8335339_peak_15763	177	.	11.6271	21.007	17.7743	157
chr15	9463746	9463917	SRR8335339_peak_15764	22	.	4.27731	4.59492	2.26361	38
chr15	9470461	9470824	SRR8335339_peak_15765	454	.	21.5151	49.4205	45.4751	180
chr15	9588998	9589214	SRR8335339_peak_15766	75	.	6.93447	10.3695	7.55416	107
chr15	9865029	9865247	SRR8335339_peak_15767	109	.	8.31606	13.9146	10.9488	97
chr15	10186307	10186469	SRR8335339_peak_15768	33	.	4.75576	5.82188	3.32085	108
chr15	10252463	10252887	SRR8335339_peak_15769	405	.	20.3419	44.3699	40.5371	259
chr15	10375984	10376200	SRR8335339_peak_15770	99	.	8.27522	12.8636	9.92716	84
chr15	10598737	10599032	SRR8335339_peak_15771	236	.	12.9581	27.037	23.6165	141
chr15	10648400	10648857	SRR8335339_peak_15772	954	.	35.2964	100.507	95.4645	215
chr15	10661981	10662292	SRR8335339_peak_15773	412	.	19.3049	45.1415	41.2923	156
chr15	10664249	10664812	SRR8335339_peak_15774	131	.	9.08806	16.2172	13.1546	135
chr15	10673311	10673554	SRR8335339_peak_15775	150	.	10.2863	18.1951	15.054	123
chr15	10714698	10715076	SRR8335339_peak_15776	191	.	12.2975	22.4452	19.1696	135
chr15	10722915	10723248	SRR8335339_peak_15777	222	.	12.7898	25.6079	22.2327	184
chr15	10725548	10725814	SRR8335339_peak_15778	143	.	8.2304	17.4005	14.3025	148
chr15	10824016	10824222	SRR8335339_peak_15779	43	.	5.59373	6.89525	4.31393	110
chr15	10864016	10864235	SRR8335339_peak_15780	156	.	10.4207	18.7993	15.6438	134
chr15	10952130	10952314	SRR8335339_peak_15781	73	.	7.09701	10.1025	7.33632	104
chr15	10981908	10982124	SRR8335339_peak_15782	43	.	5.42613	6.89525	4.31393	147
chr15	11066566	11066732	SRR8335339_peak_15783	33	.	5.09095	5.82188	3.32085	89
chr15	11166404	11166588	SRR8335339_peak_15784	63	.	6.4228	9.08008	6.37102	117
chr15	11335662	11335894	SRR8335339_peak_15785	111	.	8.61041	14.1563	11.1652	128
chr15	11350540	11350788	SRR8335339_peak_15786	133	.	9.55121	16.4387	13.3687	125
chr15	11399759	11400099	SRR8335339_peak_15787	102	.	6.84841	13.1909	10.2486	202
chr15	11408625	11408797	SRR8335339_peak_15788	30	.	4.493	5.50908	3.07153	71
chr15	11487801	11487963	SRR8335339_peak_15789	33	.	4.75576	5.82188	3.32085	74
chr15	11574473	11574644	SRR8335339_peak_15790	43	.	5.09017	6.95302	4.35052	97
chr15	11712970	11713147	SRR8335339_peak_15791	53	.	5.97859	7.99793	5.33654	118
chr15	11724014	11724276	SRR8335339_peak_15792	109	.	8.16589	13.9146	10.9488	120
chr15	11725919	11726124	SRR8335339_peak_15793	43	.	5.42613	6.89525	4.31393	117
chr15	11742432	11742628	SRR8335339_peak_15794	53	.	5.76132	8.01365	5.33654	101
chr15	11744929	11745333	SRR8335339_peak_15795	83	.	6.15742	11.2084	8.38571	256
chr15	11756899	11757167	SRR8335339_peak_15796	33	.	4.58817	5.82188	3.32085	16
chr15	11780043	11780244	SRR8335339_peak_15797	24	.	4.42057	4.79866	2.40841	116
chr15	11794717	11795008	SRR8335339_peak_15798	309	.	16.6549	34.6091	30.9986	142
chr15	11829179	11829347	SRR8335339_peak_15799	34	.	4.64596	5.94877	3.42038	143
chr15	11835899	11836288	SRR8335339_peak_15800	770	.	32.2411	81.6301	77.0107	196
chr15	11897277	11897503	SRR8335339_peak_15801	75	.	6.93447	10.3695	7.55416	116
chr15	11904283	11904685	SRR8335339_peak_15802	177	.	11.6271	21.007	17.7743	238
chr15	11914092	11914335	SRR8335339_peak_15803	84	.	7.01508	11.3449	8.49972	127
chr15	12010614	12010975	SRR8335339_peak_15805	75	.	7.26966	10.3695	7.55416	135
chr15	12066905	12067238	SRR8335339_peak_15806	53	.	6.09651	8.01365	5.33654	232
chr15	12111137	12111770	SRR8335339_peak_15807	573	.	25.7049	61.5875	57.3781	223
chr15	12118628	12118890	SRR8335339_peak_15808	34	.	4.79403	5.94877	3.42038	123
chr15	12134632	12134924	SRR8335339_peak_15809	84	.	6.91276	11.295	8.47182	96
chr15	12196901	12197143	SRR8335339_peak_15810	34	.	4.79403	5.94877	3.42038	142
chr15	12204654	12205051	SRR8335339_peak_15811	205	.	12.6327	23.9035	20.5832	248
chr15	12207886	12208058	SRR8335339_peak_15812	33	.	4.75576	5.82188	3.32085	119
chr15	12221942	12222202	SRR8335339_peak_15813	99	.	8.27522	12.8636	9.92716	142
chr15	12232503	12232952	SRR8335339_peak_15814	322	.	16.4916	35.8411	32.2098	197
chr15	12245961	12246319	SRR8335339_peak_15815	112	.	7.04584	14.2141	11.2203	182
chr15	12246858	12247366	SRR8335339_peak_15816	417	.	19.4288	45.5984	41.7446	193
chr15	12249617	12250493	SRR8335339_peak_15817	124	.	9.11319	15.4769	12.4283	303
chr15	12251069	12251264	SRR8335339_peak_15818	33	.	4.92335	5.82188	3.32085	79
chr15	12252230	12252473	SRR8335339_peak_15819	53	.	6.09651	8.01365	5.33654	139
chr15	12323355	12323602	SRR8335339_peak_15820	43	.	5.20783	6.87618	4.31393	94
chr15	12341286	12341498	SRR8335339_peak_15821	25	.	4.49789	4.98931	2.5663	128
chr15	12365940	12366110	SRR8335339_peak_15822	33	.	5.09095	5.82188	3.32085	76
chr15	12371232	12371422	SRR8335339_peak_15823	62	.	6.11533	8.92942	6.23625	103
chr15	12447079	12447396	SRR8335339_peak_15824	87	.	7.77244	11.6006	8.72584	168
chr15	12451212	12451471	SRR8335339_peak_15825	64	.	6.76688	9.1729	6.42194	140
chr15	12456867	12457139	SRR8335339_peak_15826	96	.	8.24231	12.5494	9.64892	110
chr15	12490565	12490826	SRR8335339_peak_15827	191	.	11.9623	22.4452	19.1696	125
chr15	12518326	12518547	SRR8335339_peak_15828	108	.	8.56953	13.8185	10.8547	115
chr15	12518662	12518903	SRR8335339_peak_15829	67	.	6.29704	9.54034	6.78003	93
chr15	12535333	12535654	SRR8335339_peak_15830	111	.	8.61041	14.1563	11.1652	157
chr15	12543848	12544165	SRR8335339_peak_15831	53	.	6.09651	8.01365	5.33654	197
chr15	12549441	12549772	SRR8335339_peak_15832	107	.	8.49578	13.7287	10.7679	179
chr15	12550040	12550232	SRR8335339_peak_15833	48	.	5.18686	7.45014	4.84165	105
chr15	12553716	12554183	SRR8335339_peak_15834	182	.	11.013	21.4658	18.218	239
chr15	12578321	12578497	SRR8335339_peak_15835	33	.	4.92335	5.82188	3.32085	83
chr15	12588462	12588639	SRR8335339_peak_15836	33	.	4.75576	5.82188	3.32085	79
chr15	12617402	12617694	SRR8335339_peak_15837	99	.	7.94004	12.8636	9.92716	102
chr15	12652379	12652694	SRR8335339_peak_15838	341	.	17.9956	37.8087	34.1219	153
chr15	12666773	12666967	SRR8335339_peak_15839	33	.	4.75576	5.82188	3.32085	87
chr15	12678592	12678877	SRR8335339_peak_15840	75	.	7.26966	10.3695	7.55416	160
chr15	12690000	12690228	SRR8335339_peak_15841	64	.	6.21365	9.21692	6.46401	142
chr15	12708357	12708608	SRR8335339_peak_15842	53	.	5.53438	7.99793	5.33654	155
chr15	12714678	12714921	SRR8335339_peak_15843	73	.	7.09701	10.1025	7.33632	146
chr15	12725321	12725526	SRR8335339_peak_15844	43	.	5.42613	6.89525	4.31393	66
chr15	12732736	12732994	SRR8335339_peak_15845	156	.	10.1245	18.7993	15.6438	98
chr15	12735218	12735531	SRR8335339_peak_15846	475	.	21.3779	51.5718	47.5848	129
chr15	12738762	12739074	SRR8335339_peak_15847	169	.	10.7168	20.1225	16.9192	132
chr15	12739779	12740587	SRR8335339_peak_15848	309	.	16.6549	34.6091	30.9986	218
chr15	12749535	12750380	SRR8335339_peak_15849	656	.	26.7084	70.0571	65.6864	209
chr15	12753137	12753636	SRR8335339_peak_15850	556	.	25.2022	59.8189	55.6564	285
chr15	12758457	12758939	SRR8335339_peak_15851	644	.	28.2188	68.7551	64.4014	241
chr15	12795369	12795649	SRR8335339_peak_15852	84	.	7.45929	11.3449	8.49972	150
chr15	12858206	12858480	SRR8335339_peak_15853	124	.	9.61597	15.4769	12.4283	156
chr15	12865533	12865840	SRR8335339_peak_15854	96	.	7.60736	12.5229	9.6265	133
chr15	12931995	12932235	SRR8335339_peak_15855	63	.	6.27473	9.08008	6.37102	128
chr15	12934336	12934762	SRR8335339_peak_15856	239	.	13.2717	27.3325	23.9105	191
chr15	12968820	12969107	SRR8335339_peak_15857	171	.	11.0192	20.3699	17.1628	152
chr15	13035349	13035550	SRR8335339_peak_15858	33	.	4.75576	5.82188	3.32085	74
chr15	13076941	13077245	SRR8335339_peak_15859	296	.	15.5243	33.202	29.6251	150
chr15	13095541	13095851	SRR8335339_peak_15860	87	.	7.77244	11.6006	8.72584	120
chr15	13100424	13100810	SRR8335339_peak_15861	349	.	17.7319	38.6896	34.9952	151
chr15	13172701	13173027	SRR8335339_peak_15862	84	.	7.45929	11.3449	8.49972	190
chr15	13174533	13174944	SRR8335339_peak_15863	471	.	22.5207	51.127	47.1503	251
chr15	13181020	13181360	SRR8335339_peak_15864	539	.	24.5318	58.0601	53.9346	195
chr15	13188237	13188467	SRR8335339_peak_15865	99	.	8.10763	12.8636	9.92716	90
chr15	13196171	13196577	SRR8335339_peak_15866	256	.	11.4879	29.0782	25.6142	215
chr15	13285418	13285689	SRR8335339_peak_15867	63	.	6.50075	9.01952	6.32602	147
chr15	13368026	13368255	SRR8335339_peak_15868	50	.	4.46999	7.66459	5.05098	113
chr15	13384797	13385280	SRR8335339_peak_15869	288	.	15.6049	32.3861	28.8423	234
chr15	13434772	13434966	SRR8335339_peak_15870	41	.	4.47929	6.6833	4.14451	75
chr15	13558012	13558264	SRR8335339_peak_15871	49	.	4.97286	7.53305	4.92021	149
chr15	13980017	13980193	SRR8335339_peak_15872	29	.	4.32439	5.40625	2.9723	52
chr15	14177555	14177890	SRR8335339_peak_15873	111	.	8.37862	14.087	11.1192	116
chr15	15515138	15515365	SRR8335339_peak_15874	134	.	9.35003	16.5147	13.4427	107
chr15	16203406	16203581	SRR8335339_peak_15875	43	.	5.23824	6.95302	4.35052	102
chr15	18189998	18190288	SRR8335339_peak_15876	33	.	4.75576	5.82188	3.32085	78
chr15	18818556	18818726	SRR8335339_peak_15877	43	.	5.42613	6.89525	4.31393	130
chr15	18844884	18845254	SRR8335339_peak_15878	232	.	10.7969	26.6287	23.2439	215
chr15	19243061	19243223	SRR8335339_peak_15879	30	.	4.88264	5.52499	3.0872	91
chr15	19360687	19360964	SRR8335339_peak_15880	225	.	12.9714	25.9046	22.5262	150
chr15	20239320	20239544	SRR8335339_peak_15881	61	.	6.22325	8.84123	6.15382	93
chr15	20581820	20582082	SRR8335339_peak_15882	171	.	10.3214	20.3199	17.1147	150
chr15	20644387	20644776	SRR8335339_peak_15883	111	.	8.61041	14.1563	11.1652	143
chr15	20690081	20690301	SRR8335339_peak_15884	34	.	4.56293	5.94274	3.42038	135
chr15	20795647	20795879	SRR8335339_peak_15885	31	.	4.76379	5.58626	3.1481	79
chr15	20797065	20797625	SRR8335339_peak_15886	348	.	16.8437	38.5814	34.8899	303
chr15	20812756	20813145	SRR8335339_peak_15887	33	.	4.92335	5.82188	3.32085	117
chr15	20902509	20902922	SRR8335339_peak_15888	292	.	15.307	32.8437	29.2858	203
chr15	21111421	21111634	SRR8335339_peak_15889	33	.	4.28187	5.86499	3.36023	96
chr15	23036707	23036874	SRR8335339_peak_15891	41	.	5.46088	6.69879	4.15564	66
chr15	23451926	23452523	SRR8335339_peak_15892	392	.	16.2059	43.0349	39.2392	416
chr15	24969390	24969632	SRR8335339_peak_15893	73	.	7.09701	10.1025	7.33632	111
chr15	24972176	24972377	SRR8335339_peak_15894	33	.	5.09095	5.82188	3.32085	72
chr15	25140799	25141052	SRR8335339_peak_15895	108	.	8.56953	13.8185	10.8547	113
chr15	25186143	25186546	SRR8335339_peak_15896	405	.	20.1744	44.3699	40.5371	236
chr15	25376998	25377254	SRR8335339_peak_15897	63	.	6.27473	9.08008	6.37102	138
chr15	25396385	25396662	SRR8335339_peak_15898	111	.	8.778	14.1563	11.1652	146
chr15	25432479	25432715	SRR8335339_peak_15899	87	.	7.60485	11.6006	8.72584	121
chr15	25441112	25441305	SRR8335339_peak_15900	74	.	6.57087	10.1966	7.41535	71
chr15	25445393	25445952	SRR8335339_peak_15901	325	.	17.1577	36.2018	32.5494	131
chr15	25459934	25460263	SRR8335339_peak_15902	153	.	8.52654	18.4988	15.3548	197
chr15	25510233	25510456	SRR8335339_peak_15903	64	.	6.2641	9.1729	6.42194	103
chr15	25609426	25609647	SRR8335339_peak_15904	75	.	7.10207	10.3695	7.55416	106
chr15	25622218	25622427	SRR8335339_peak_15905	84	.	7.42424	11.31	8.48363	107
chr15	25622589	25622947	SRR8335339_peak_15906	96	.	7.75543	12.5229	9.6265	140
chr15	25637994	25638194	SRR8335339_peak_15907	64	.	6.2641	9.1729	6.42194	81
chr15	25642357	25642724	SRR8335339_peak_15908	182	.	11.161	21.4658	18.218	205
chr15	25643477	25643652	SRR8335339_peak_15909	53	.	5.92892	8.01365	5.33654	89
chr15	25644124	25644321	SRR8335339_peak_15910	87	.	7.77244	11.6006	8.72584	105
chr15	25650360	25650850	SRR8335339_peak_15911	222	.	12.6417	25.6079	22.2327	153
chr15	25767886	25768207	SRR8335339_peak_15912	64	.	4.84017	9.25272	6.49873	168
chr15	25769656	25769840	SRR8335339_peak_15913	43	.	5.23824	6.95302	4.35052	72
chr15	25774140	25774425	SRR8335339_peak_15914	25	.	4.20175	4.98931	2.5663	100
chr15	25779002	25779353	SRR8335339_peak_15915	488	.	22.8558	52.8444	48.8297	189
chr15	25796369	25796676	SRR8335339_peak_15916	171	.	11.0192	20.3699	17.1628	199
chr15	25827810	25828031	SRR8335339_peak_15917	64	.	6.59929	9.1729	6.42194	110
chr15	25845954	25846343	SRR8335339_peak_15918	87	.	7.43726	11.6006	8.72584	127
chr15	25850554	25850975	SRR8335339_peak_15919	150	.	10.4539	18.1951	15.054	202
chr15	25876771	25877253	SRR8335339_peak_15920	111	.	8.9456	14.1563	11.1652	359
chr15	25915060	25915513	SRR8335339_peak_15921	784	.	30.8419	83.0754	78.4366	212
chr15	25919887	25920505	SRR8335339_peak_15922	307	.	15.7512	34.3355	30.7408	192
chr15	25940825	25941331	SRR8335339_peak_15923	99	.	8.27522	12.8636	9.92716	379
chr15	25945198	25945642	SRR8335339_peak_15924	633	.	20.6683	67.6886	63.3589	222
chr15	25947388	25947635	SRR8335339_peak_15925	95	.	8.00703	12.4355	9.55245	110
chr15	25966457	25966737	SRR8335339_peak_15926	57	.	5.74195	8.47811	5.79184	136
chr15	25984162	25984381	SRR8335339_peak_15927	24	.	4.25298	4.79866	2.40841	79
chr15	26013410	26013655	SRR8335339_peak_15928	40	.	3.63522	6.60524	4.07	128
chr15	26250446	26250762	SRR8335339_peak_15929	273	.	15.1141	30.8469	27.3438	132
chr15	26307257	26307529	SRR8335339_peak_15930	156	.	10.2726	18.7993	15.6438	137
chr15	26323440	26323672	SRR8335339_peak_15931	41	.	4.57801	6.6833	4.14451	125
chr15	26620399	26620608	SRR8335339_peak_15932	63	.	6.12666	9.08008	6.37102	111
chr15	26699083	26699273	SRR8335339_peak_15933	43	.	5.59373	6.89525	4.31393	98
chr15	26704953	26705355	SRR8335339_peak_15934	471	.	22.1855	51.127	47.1503	227
chr15	26875633	26876028	SRR8335339_peak_15935	264	.	14.4186	29.9032	26.4241	152
chr15	26893994	26894331	SRR8335339_peak_15936	122	.	7.44069	15.2573	12.2403	152
chr15	26894969	26895173	SRR8335339_peak_15937	43	.	5.42613	6.89525	4.31393	118
chr15	26895310	26896083	SRR8335339_peak_15938	43	.	5.59373	6.89525	4.31393	709
chr15	26953869	26954338	SRR8335339_peak_15939	112	.	7.24326	14.2141	11.2203	280
chr15	27009134	27009491	SRR8335339_peak_15940	75	.	7.10207	10.3695	7.55416	112
chr15	27021304	27021481	SRR8335339_peak_15941	34	.	4.9421	5.94877	3.42038	57
chr15	27151813	27151987	SRR8335339_peak_15942	53	.	5.53438	7.99793	5.33654	67
chr15	27204861	27205129	SRR8335339_peak_15943	87	.	7.43726	11.6006	8.72584	149
chr15	27245054	27245460	SRR8335339_peak_15944	205	.	12.4651	23.9035	20.5832	249
chr15	27246193	27246825	SRR8335339_peak_15945	81	.	5.28438	10.9285	8.10973	357
chr15	27405842	27406029	SRR8335339_peak_15946	53	.	6.09651	8.01365	5.33654	86
chr15	27461982	27462267	SRR8335339_peak_15947	75	.	7.10207	10.3695	7.55416	129
chr15	27481955	27482202	SRR8335339_peak_15948	107	.	8.34771	13.7287	10.7679	138
chr15	27492707	27493038	SRR8335339_peak_15949	131	.	9.08806	16.2172	13.1546	104
chr15	27508149	27508512	SRR8335339_peak_15950	124	.	9.61597	15.4769	12.4283	147
chr15	27537860	27538086	SRR8335339_peak_15951	41	.	5.46088	6.69879	4.15564	99
chr15	27545361	27545626	SRR8335339_peak_15952	164	.	10.9567	19.59	16.4006	136
chr15	27546615	27546837	SRR8335339_peak_15953	33	.	4.75576	5.82188	3.32085	124
chr15	27575891	27576416	SRR8335339_peak_15954	264	.	14.8114	29.9213	26.4266	327
chr15	27583126	27583435	SRR8335339_peak_15955	83	.	6.25613	11.2084	8.38571	128
chr15	27594972	27595338	SRR8335339_peak_15956	159	.	10.6965	19.1577	15.9951	157
chr15	27626149	27626322	SRR8335339_peak_15957	53	.	5.68245	7.99793	5.33654	96
chr15	27630668	27630865	SRR8335339_peak_15958	33	.	4.75576	5.82188	3.32085	140
chr15	27715450	27715715	SRR8335339_peak_15959	191	.	12.2975	22.4452	19.1696	118
chr15	27740037	27740639	SRR8335339_peak_15960	529	.	23.1831	57.0457	52.9468	245
chr15	27778413	27779149	SRR8335339_peak_15961	99	.	7.68476	12.9094	9.97076	602
chr15	27779973	27780576	SRR8335339_peak_15962	446	.	21.495	48.5388	44.6174	212
chr15	27782466	27783013	SRR8335339_peak_15963	750	.	25.4744	79.6008	75.0432	359
chr15	27785645	27785933	SRR8335339_peak_15964	234	.	12.5597	26.8742	23.4689	143
chr15	27788341	27788837	SRR8335339_peak_15965	173	.	11.351	20.5511	17.3408	335
chr15	27806367	27806558	SRR8335339_peak_15966	43	.	5.25854	6.89525	4.31393	110
chr15	27810227	27810554	SRR8335339_peak_15967	222	.	12.7898	25.6079	22.2327	148
chr15	27840421	27841115	SRR8335339_peak_15968	351	.	17.38	38.8919	35.1883	243
chr15	27850873	27851084	SRR8335339_peak_15969	64	.	6.59929	9.1729	6.42194	100
chr15	27869054	27869241	SRR8335339_peak_15970	87	.	7.60485	11.6006	8.72584	113
chr15	27880784	27881081	SRR8335339_peak_15971	43	.	5.38631	6.95302	4.35052	245
chr15	27888108	27888370	SRR8335339_peak_15972	33	.	4.92335	5.82188	3.32085	142
chr15	27899136	27899403	SRR8335339_peak_15973	24	.	3.4335	4.79185	2.40841	156
chr15	27907436	27908107	SRR8335339_peak_15974	30	.	3.65561	5.46828	3.03344	488
chr15	27922531	27922758	SRR8335339_peak_15975	64	.	6.59929	9.1729	6.42194	126
chr15	27936991	27937778	SRR8335339_peak_15976	341	.	17.828	37.8087	34.1219	509
chr15	27943495	27943769	SRR8335339_peak_15977	247	.	11.5366	28.141	24.7131	131
chr15	27955300	27955963	SRR8335339_peak_15978	305	.	15.0397	34.1499	30.5646	503
chr15	27960909	27961114	SRR8335339_peak_15979	84	.	7.16315	11.3449	8.49972	73
chr15	27996822	27997076	SRR8335339_peak_15980	53	.	5.53438	7.99793	5.33654	120
chr15	27997427	27997894	SRR8335339_peak_15981	777	.	30.4101	82.3473	77.7154	234
chr15	27999582	27999774	SRR8335339_peak_15982	53	.	6.09651	8.01365	5.33654	99
chr15	28020679	28020898	SRR8335339_peak_15983	84	.	7.58785	11.31	8.48363	89
chr15	28025950	28026258	SRR8335339_peak_15984	20	.	3.59087	4.33257	2.00236	157
chr15	28133408	28134021	SRR8335339_peak_15985	239	.	13.5721	27.3325	23.9105	343
chr15	28134173	28134394	SRR8335339_peak_15986	64	.	6.2641	9.1729	6.42194	116
chr15	28154742	28155066	SRR8335339_peak_15987	49	.	4.87415	7.53305	4.92021	88
chr15	28182011	28182329	SRR8335339_peak_15988	131	.	9.23613	16.2172	13.1546	206
chr15	28315813	28316111	SRR8335339_peak_15989	205	.	12.8002	23.9035	20.5832	123
chr15	28320027	28320221	SRR8335339_peak_15990	32	.	4.80643	5.64887	3.20417	127
chr15	28628144	28628323	SRR8335339_peak_15991	43	.	5.09017	6.95302	4.35052	92
chr15	28696030	28696487	SRR8335339_peak_15992	49	.	4.97286	7.53305	4.92021	189
chr15	28943802	28944075	SRR8335339_peak_15993	137	.	9.78356	16.8237	13.7301	147
chr15	28948220	28948701	SRR8335339_peak_15994	972	.	35.8887	102.358	97.2672	204
chr15	29014549	29014712	SRR8335339_peak_15995	32	.	4.97004	5.64887	3.20417	80
chr15	29255188	29255469	SRR8335339_peak_15996	182	.	11.013	21.4658	18.218	146
chr15	29427358	29427626	SRR8335339_peak_15997	74	.	5.95999	10.2513	7.46714	131
chr15	29614849	29615067	SRR8335339_peak_15998	102	.	7.65846	13.1673	10.2277	120
chr15	29837469	29837748	SRR8335339_peak_15999	107	.	8.34771	13.7287	10.7679	131
chr15	30010078	30010252	SRR8335339_peak_16000	53	.	5.92892	8.01365	5.33654	103
chr15	30172426	30172610	SRR8335339_peak_16001	43	.	5.59373	6.89525	4.31393	88
chr15	30383204	30383476	SRR8335339_peak_16002	184	.	11.4697	21.7255	18.4733	130
chr15	30463704	30463985	SRR8335339_peak_16003	43	.	5.38631	6.95302	4.35052	168
chr15	30562355	30562785	SRR8335339_peak_16004	788	.	32.5763	83.5013	78.8463	216
chr15	30776678	30776863	SRR8335339_peak_16005	53	.	6.09651	8.01365	5.33654	59
chr15	30885394	30885680	SRR8335339_peak_16006	99	.	8.10763	12.8636	9.92716	161
chr15	30976978	30977226	SRR8335339_peak_16007	20	.	3.59087	4.33257	2.00236	109
chr15	31111791	31111996	SRR8335339_peak_16008	84	.	7.01508	11.3449	8.49972	105
chr15	31237252	31237531	SRR8335339_peak_16009	53	.	5.92892	8.01365	5.33654	127
chr15	31245967	31246302	SRR8335339_peak_16010	150	.	10.2863	18.1951	15.054	164
chr15	31255763	31256090	SRR8335339_peak_16011	524	.	22.5624	56.5026	52.4053	158
chr15	31259072	31259273	SRR8335339_peak_16012	64	.	6.59929	9.1729	6.42194	83
chr15	31292627	31292816	SRR8335339_peak_16013	24	.	4.42057	4.79866	2.40841	52
chr15	31302289	31302719	SRR8335339_peak_16014	591	.	26.3753	63.3656	59.1155	165
chr15	31365841	31366071	SRR8335339_peak_16015	64	.	6.2641	9.1729	6.42194	110
chr15	31375240	31375515	SRR8335339_peak_16016	182	.	11.013	21.4658	18.218	129
chr15	31381972	31382579	SRR8335339_peak_16017	78	.	6.85213	10.6343	7.81634	415
chr15	31392275	31392448	SRR8335339_peak_16018	43	.	5.23824	6.95302	4.35052	103
chr15	31393839	31394001	SRR8335339_peak_16019	33	.	4.75576	5.82188	3.32085	78
chr15	31397054	31397377	SRR8335339_peak_16020	96	.	8.24231	12.5494	9.64892	172
chr15	31397767	31397969	SRR8335339_peak_16021	87	.	7.43726	11.6006	8.72584	97
chr15	31476771	31477096	SRR8335339_peak_16022	405	.	20.1744	44.3699	40.5371	149
chr15	31531135	31531370	SRR8335339_peak_16023	34	.	4.79403	5.94877	3.42038	94
chr15	31545683	31545887	SRR8335339_peak_16024	25	.	4.05368	4.98931	2.5663	46
chr15	31568535	31568958	SRR8335339_peak_16025	220	.	13.4706	25.381	22.0191	264
chr15	31589108	31589376	SRR8335339_peak_16026	132	.	7.83554	16.3197	13.2544	121
chr15	31601949	31602432	SRR8335339_peak_16027	150	.	10.6215	18.1951	15.054	187
chr15	31730143	31730413	SRR8335339_peak_16028	49	.	4.97286	7.53305	4.92021	151
chr15	31899223	31899428	SRR8335339_peak_16029	15	.	3.91779	3.832	1.54114	158
chr15	32232361	32232523	SRR8335339_peak_16030	43	.	5.59373	6.89525	4.31393	49
chr15	32243517	32243702	SRR8335339_peak_16031	57	.	5.269	8.41215	5.72835	74
chr15	32257452	32257614	SRR8335339_peak_16032	41	.	5.13366	6.69879	4.15564	79
chr15	32257907	32258197	SRR8335339_peak_16033	65	.	5.66385	9.31879	6.5606	148
chr15	32260550	32260746	SRR8335339_peak_16034	43	.	4.82089	6.87618	4.31393	86
chr15	32263688	32264010	SRR8335339_peak_16035	357	.	18.1632	39.4294	35.7026	150
chr15	32333554	32333757	SRR8335339_peak_16036	53	.	5.92892	8.01365	5.33654	87
chr15	32403007	32403272	SRR8335339_peak_16037	111	.	8.61041	14.1563	11.1652	141
chr15	32420149	32420423	SRR8335339_peak_16038	124	.	9.11319	15.4769	12.4283	142
chr15	32502804	32503033	SRR8335339_peak_16039	26	.	3.98573	5.08049	2.64754	130
chr15	32514940	32515176	SRR8335339_peak_16040	143	.	9.53227	17.4972	14.3837	130
chr15	32608656	32609164	SRR8335339_peak_16041	234	.	13.6382	26.877	23.4689	222
chr15	32778586	32779302	SRR8335339_peak_16042	143	.	9.53227	17.4972	14.3837	92
chr15	32920437	32920707	SRR8335339_peak_16043	99	.	8.27522	12.8636	9.92716	120
chr15	32948096	32948409	SRR8335339_peak_16044	273	.	15.2777	30.8469	27.3438	161
chr15	32981011	32981201	SRR8335339_peak_16045	64	.	6.2641	9.1729	6.42194	100
chr15	33015079	33015403	SRR8335339_peak_16046	51	.	5.78811	7.7937	5.17556	246
chr15	33382780	33383077	SRR8335339_peak_16047	158	.	10.4185	19.0344	15.876	148
chr15	33494633	33494923	SRR8335339_peak_16048	191	.	12.1299	22.4452	19.1696	137
chr15	33523986	33524167	SRR8335339_peak_16049	25	.	4.34982	4.98931	2.5663	130
chr15	33535255	33535553	SRR8335339_peak_16050	146	.	9.62757	17.7623	14.6455	151
chr15	33552868	33553134	SRR8335339_peak_16051	65	.	5.56514	9.31879	6.5606	112
chr15	33590733	33591011	SRR8335339_peak_16052	109	.	8.61641	13.9146	10.9488	144
chr15	33596238	33596862	SRR8335339_peak_16053	156	.	10.6691	18.8475	15.6919	159
chr15	33625412	33625684	SRR8335339_peak_16054	184	.	11.6199	21.7255	18.4733	133
chr15	33644057	33644228	SRR8335339_peak_16055	33	.	4.75576	5.82188	3.32085	91
chr15	33654192	33654489	SRR8335339_peak_16056	234	.	13.6382	26.877	23.4689	137
chr15	33666698	33667078	SRR8335339_peak_16057	279	.	15.4817	31.4683	27.9318	180
chr15	33676971	33677147	SRR8335339_peak_16058	33	.	4.28187	5.86499	3.36023	105
chr15	33686369	33686588	SRR8335339_peak_16059	53	.	5.97859	7.99793	5.33654	112
chr15	33686926	33687188	SRR8335339_peak_16060	137	.	10.1187	16.8237	13.7301	100
chr15	34057925	34058262	SRR8335339_peak_16061	325	.	17.4929	36.2018	32.5494	124
chr15	34063245	34063478	SRR8335339_peak_16062	53	.	5.92892	8.01365	5.33654	82
chr15	34081829	34082124	SRR8335339_peak_16063	97	.	8.01572	12.6965	9.79379	138
chr15	34082587	34082820	SRR8335339_peak_16064	33	.	4.92335	5.82188	3.32085	131
chr15	34237959	34238135	SRR8335339_peak_16065	53	.	5.76132	8.01365	5.33654	86
chr15	34239372	34239557	SRR8335339_peak_16066	15	.	3.58261	3.832	1.54114	120
chr15	34378124	34378327	SRR8335339_peak_16067	87	.	7.43726	11.6006	8.72584	123
chr15	34441907	34442120	SRR8335339_peak_16068	64	.	6.43169	9.1729	6.42194	120
chr15	34575113	34575374	SRR8335339_peak_16070	64	.	6.2641	9.1729	6.42194	128
chr15	34719662	34719919	SRR8335339_peak_16071	43	.	5.59373	6.89525	4.31393	153
chr15	34846447	34846649	SRR8335339_peak_16072	53	.	5.92892	8.01365	5.33654	94
chr15	34962240	34962402	SRR8335339_peak_16073	14	.	3.09731	3.62443	1.42618	74
chr15	34965971	34966184	SRR8335339_peak_16074	99	.	7.82353	12.9094	9.97076	113
chr15	35155026	35155454	SRR8335339_peak_16075	111	.	8.61041	14.1563	11.1652	284
chr15	35201586	35201748	SRR8335339_peak_16076	53	.	5.76132	8.01365	5.33654	98
chr15	35223571	35223733	SRR8335339_peak_16077	33	.	4.92335	5.82188	3.32085	86
chr15	35307704	35307937	SRR8335339_peak_16078	234	.	13.9734	26.877	23.4689	126
chr15	35619014	35619286	SRR8335339_peak_16080	169	.	10.8649	20.1225	16.9192	115
chr15	35843146	35843435	SRR8335339_peak_16081	195	.	11.6052	22.8283	19.5417	145
chr15	35927363	35927678	SRR8335339_peak_16082	177	.	11.7947	21.007	17.7743	206
chr15	35938132	35938377	SRR8335339_peak_16083	63	.	6.50075	9.01952	6.32602	115
chr15	36008943	36009114	SRR8335339_peak_16084	53	.	5.76132	8.01365	5.33654	58
chr15	36015944	36016359	SRR8335339_peak_16085	266	.	10.2447	30.0967	26.6015	196
chr15	36055056	36055264	SRR8335339_peak_16086	53	.	5.97859	7.99793	5.33654	137
chr15	36065673	36065889	SRR8335339_peak_16087	75	.	7.10207	10.3695	7.55416	105
chr15	36080704	36080957	SRR8335339_peak_16088	113	.	8.17439	14.3117	11.3171	139
chr15	36210748	36211022	SRR8335339_peak_16089	64	.	6.2641	9.1729	6.42194	94
chr15	36270650	36270812	SRR8335339_peak_16090	43	.	5.09017	6.95302	4.35052	88
chr15	36277618	36277850	SRR8335339_peak_16091	53	.	6.09651	8.01365	5.33654	102
chr15	36281978	36283484	SRR8335339_peak_16092	309	.	16.8225	34.6091	30.9986	670
chr15	36303997	36304236	SRR8335339_peak_16093	33	.	4.75576	5.82188	3.32085	88
chr15	36304685	36304857	SRR8335339_peak_16094	43	.	5.25854	6.89525	4.31393	76
chr15	36338812	36339062	SRR8335339_peak_16095	73	.	6.76979	10.1025	7.33632	130
chr15	36374397	36375235	SRR8335339_peak_16096	249	.	14.6438	28.3907	24.9461	655
chr15	36381643	36381901	SRR8335339_peak_16097	53	.	6.09651	8.01365	5.33654	122
chr15	36398691	36398909	SRR8335339_peak_16098	75	.	7.26966	10.3695	7.55416	97
chr15	36419818	36420269	SRR8335339_peak_16099	205	.	12.9678	23.9035	20.5832	294
chr15	36487782	36488006	SRR8335339_peak_16100	53	.	5.53438	7.99793	5.33654	136
chr15	36496760	36496940	SRR8335339_peak_16101	14	.	3.09731	3.62443	1.42618	83
chr15	36500834	36501133	SRR8335339_peak_16102	75	.	7.10207	10.3695	7.55416	97
chr15	36531995	36532280	SRR8335339_peak_16103	195	.	11.9014	22.8283	19.5417	131
chr15	36635645	36636193	SRR8335339_peak_16104	146	.	9.96796	17.72	14.6045	117
chr15	36737754	36738066	SRR8335339_peak_16108	264	.	14.979	29.9213	26.4266	161
chr15	36778908	36779175	SRR8335339_peak_16109	183	.	11.1541	21.6279	18.3785	126
chr15	36788911	36789144	SRR8335339_peak_16110	95	.	8.00703	12.4355	9.55245	107
chr15	36791287	36791563	SRR8335339_peak_16111	156	.	10.1245	18.7993	15.6438	141
chr15	36792382	36792579	SRR8335339_peak_16112	33	.	4.75576	5.82188	3.32085	119
chr15	36793711	36793957	SRR8335339_peak_16113	43	.	5.09017	6.95302	4.35052	119
chr15	36794558	36794900	SRR8335339_peak_16114	84	.	7.16315	11.3449	8.49972	164
chr15	36812108	36812292	SRR8335339_peak_16115	96	.	7.91508	12.5494	9.64892	104
chr15	36820170	36820357	SRR8335339_peak_16116	33	.	4.58817	5.82188	3.32085	95
chr15	36827567	36827819	SRR8335339_peak_16117	150	.	10.4539	18.1951	15.054	140
chr15	36829243	36829494	SRR8335339_peak_16118	84	.	7.45929	11.3449	8.49972	143
chr15	36839451	36839751	SRR8335339_peak_16119	460	.	19.2667	50.0201	46.065	152
chr15	36846288	36846489	SRR8335339_peak_16120	53	.	5.68245	7.99793	5.33654	89
chr15	36855120	36855409	SRR8335339_peak_16121	164	.	10.7891	19.59	16.4006	128
chr15	36855605	36855872	SRR8335339_peak_16122	43	.	5.23824	6.95302	4.35052	113
chr15	36873316	36873830	SRR8335339_peak_16123	794	.	30.8543	84.1327	79.4652	208
chr15	36893066	36893228	SRR8335339_peak_16124	25	.	4.49789	4.98931	2.5663	123
chr15	36924245	36924479	SRR8335339_peak_16125	13	.	2.76719	3.53412	1.34064	72
chr15	36962552	36962915	SRR8335339_peak_16126	186	.	9.61238	21.8929	18.6383	178
chr15	36999786	37000014	SRR8335339_peak_16133	33	.	4.18315	5.86499	3.36023	74
chr15	37004301	37004619	SRR8335339_peak_16134	156	.	10.4207	18.7993	15.6438	156
chr15	37006673	37006919	SRR8335339_peak_16135	102	.	6.7497	13.1909	10.2486	144
chr15	37007386	37007581	SRR8335339_peak_16136	64	.	6.2641	9.1729	6.42194	65
chr15	37031342	37031771	SRR8335339_peak_16137	150	.	10.4539	18.1951	15.054	142
chr15	37036632	37037115	SRR8335339_peak_16138	137	.	9.95116	16.8237	13.7301	156
chr15	37189962	37190182	SRR8335339_peak_16141	87	.	7.77244	11.6006	8.72584	132
chr15	37198047	37198323	SRR8335339_peak_16142	87	.	7.60485	11.6006	8.72584	161
chr15	37202276	37202650	SRR8335339_peak_16143	111	.	8.778	14.1563	11.1652	262
chr15	37232335	37232732	SRR8335339_peak_16144	124	.	9.11319	15.4769	12.4283	240
chr15	37240628	37240811	SRR8335339_peak_16145	53	.	5.76132	8.01365	5.33654	80
chr15	37406064	37406226	SRR8335339_peak_16146	34	.	4.79403	5.94877	3.42038	87
chr15	37413688	37413866	SRR8335339_peak_16147	33	.	4.92335	5.82188	3.32085	98
chr15	37417015	37417212	SRR8335339_peak_16148	87	.	7.60485	11.6006	8.72584	90
chr15	37432239	37432711	SRR8335339_peak_16149	124	.	9.44838	15.4769	12.4283	130
chr15	37458834	37459391	SRR8335339_peak_16150	249	.	13.9744	28.4555	24.996	252
chr15	37461151	37461319	SRR8335339_peak_16151	43	.	5.42613	6.89525	4.31393	94
chr15	37508040	37508234	SRR8335339_peak_16152	87	.	7.43726	11.6006	8.72584	102
chr15	37513326	37513540	SRR8335339_peak_16153	64	.	6.2641	9.1729	6.42194	131
chr15	37544341	37544539	SRR8335339_peak_16154	43	.	5.42613	6.89525	4.31393	100
chr15	37589956	37590118	SRR8335339_peak_16155	53	.	5.92892	8.01365	5.33654	82
chr15	37621614	37621887	SRR8335339_peak_16156	309	.	16.6549	34.6091	30.9986	129
chr15	37673909	37674088	SRR8335339_peak_16157	53	.	5.53438	7.99793	5.33654	92
chr15	37681460	37681701	SRR8335339_peak_16158	134	.	9.35003	16.5147	13.4427	113
chr15	37719512	37719947	SRR8335339_peak_16159	119	.	8.64385	14.9606	11.9524	292
chr15	37755665	37755980	SRR8335339_peak_16160	573	.	24.1912	61.5192	57.3249	139
chr15	37769701	37769991	SRR8335339_peak_16161	249	.	13.6782	28.4555	24.996	153
chr15	37790300	37790531	SRR8335339_peak_16162	96	.	7.91508	12.5494	9.64892	111
chr15	37791256	37791799	SRR8335339_peak_16163	171	.	10.7188	20.3699	17.1628	138
chr15	37926020	37926297	SRR8335339_peak_16164	243	.	14.296	27.8166	24.3919	137
chr15	37961207	37961623	SRR8335339_peak_16165	164	.	11.2919	19.59	16.4006	237
chr15	38017025	38017310	SRR8335339_peak_16166	164	.	11.1243	19.59	16.4006	123
chr15	38062874	38063074	SRR8335339_peak_16167	26	.	3.98573	5.08049	2.64754	108
chr15	38068997	38069171	SRR8335339_peak_16168	43	.	5.38631	6.95302	4.35052	101
chr15	38074081	38074342	SRR8335339_peak_16169	81	.	6.7556	10.9538	8.13428	95
chr15	38077555	38077736	SRR8335339_peak_16170	53	.	5.92892	8.01365	5.33654	107
chr15	38115751	38115946	SRR8335339_peak_16171	75	.	7.10207	10.3695	7.55416	84
chr15	38163687	38163945	SRR8335339_peak_16172	150	.	10.4539	18.1951	15.054	154
chr15	38165498	38166380	SRR8335339_peak_16173	143	.	9.82841	17.4972	14.3837	142
chr15	38167709	38168283	SRR8335339_peak_16174	244	.	9.72648	27.8561	24.429	159
chr15	38169362	38170527	SRR8335339_peak_16175	438	.	21.1799	47.7253	43.8218	687
chr15	38176405	38176621	SRR8335339_peak_16176	64	.	6.43169	9.1729	6.42194	132
chr15	38244918	38245172	SRR8335339_peak_16177	124	.	9.11319	15.4769	12.4283	119
chr15	38256842	38257085	SRR8335339_peak_16178	84	.	7.16315	11.3449	8.49972	122
chr15	38272815	38272987	SRR8335339_peak_16179	43	.	5.59373	6.89525	4.31393	112
chr15	38273654	38273918	SRR8335339_peak_16180	119	.	8.64385	14.9606	11.9524	120
chr15	38298715	38299415	SRR8335339_peak_16181	107	.	8.34771	13.7287	10.7679	184
chr15	38299924	38300544	SRR8335339_peak_16182	99	.	8.27522	12.8636	9.92716	285
chr15	38300915	38301113	SRR8335339_peak_16183	43	.	5.42613	6.89525	4.31393	80
chr15	38337450	38337780	SRR8335339_peak_16184	96	.	8.24231	12.5494	9.64892	181
chr15	38342797	38343178	SRR8335339_peak_16185	591	.	26.2077	63.3656	59.1155	238
chr15	38373849	38374022	SRR8335339_peak_16186	43	.	5.25854	6.89525	4.31393	78
chr15	38384627	38384891	SRR8335339_peak_16187	64	.	6.43169	9.1729	6.42194	140
chr15	38385028	38385442	SRR8335339_peak_16188	53	.	5.92892	8.01365	5.33654	310
chr15	38404560	38404795	SRR8335339_peak_16189	124	.	9.11319	15.4769	12.4283	110
chr15	38414755	38414974	SRR8335339_peak_16190	53	.	5.68245	7.99793	5.33654	110
chr15	38420721	38421081	SRR8335339_peak_16191	164	.	11.2919	19.59	16.4006	231
chr15	38452735	38453108	SRR8335339_peak_16192	513	.	22.4323	55.3799	51.3131	199
chr15	38455118	38455316	SRR8335339_peak_16193	62	.	6.27895	8.92942	6.23625	71
chr15	38518200	38518690	SRR8335339_peak_16196	322	.	16.0473	35.8411	32.2098	230
chr15	38518963	38519745	SRR8335339_peak_16197	537	.	24.5523	57.8086	53.7027	422
chr15	38542972	38543281	SRR8335339_peak_16198	53	.	5.92892	8.01365	5.33654	79
chr15	38543990	38544422	SRR8335339_peak_16199	51	.	5.78811	7.7937	5.17556	100
chr15	38555580	38555828	SRR8335339_peak_16200	208	.	12.3456	24.2093	20.8752	115
chr15	38562643	38563019	SRR8335339_peak_16201	279	.	15.4817	31.4683	27.9318	171
chr15	38567570	38567748	SRR8335339_peak_16202	24	.	4.42057	4.79866	2.40841	78
chr15	38568979	38569261	SRR8335339_peak_16203	164	.	10.9567	19.59	16.4006	138
chr15	38594098	38594524	SRR8335339_peak_16204	119	.	8.64385	14.9606	11.9524	162
chr15	38597616	38597961	SRR8335339_peak_16205	99	.	7.94004	12.8636	9.92716	177
chr15	38602351	38602520	SRR8335339_peak_16206	24	.	4.42057	4.79866	2.40841	18
chr15	38605665	38605890	SRR8335339_peak_16207	99	.	7.94004	12.8636	9.92716	100
chr15	38652402	38652602	SRR8335339_peak_16208	75	.	7.26966	10.3695	7.55416	115
chr15	38661662	38661983	SRR8335339_peak_16209	99	.	7.94004	12.8636	9.92716	80
chr15	38684192	38684446	SRR8335339_peak_16210	124	.	9.28078	15.4769	12.4283	121
chr15	38913134	38913313	SRR8335339_peak_16211	43	.	5.42613	6.89525	4.31393	108
chr15	38915397	38915631	SRR8335339_peak_16212	63	.	6.4228	9.08008	6.37102	123
chr15	38927092	38927296	SRR8335339_peak_16213	97	.	7.71537	12.6965	9.79379	101
chr15	38931781	38931953	SRR8335339_peak_16214	53	.	5.83052	7.99793	5.33654	103
chr15	38938416	38938878	SRR8335339_peak_16215	43	.	5.09017	6.95302	4.35052	343
chr15	38948121	38948356	SRR8335339_peak_16216	24	.	4.42057	4.79866	2.40841	140
chr15	38950830	38951148	SRR8335339_peak_16217	75	.	6.93447	10.3695	7.55416	197
chr15	38951429	38951600	SRR8335339_peak_16218	25	.	4.05368	4.98931	2.5663	20
chr15	38977035	38977243	SRR8335339_peak_16219	74	.	6.71894	10.1966	7.41535	101
chr15	38978638	38978803	SRR8335339_peak_16220	43	.	5.09017	6.95302	4.35052	87
chr15	39078666	39078861	SRR8335339_peak_16221	53	.	5.76132	8.01365	5.33654	109
chr15	39242241	39242409	SRR8335339_peak_16222	62	.	6.44256	8.92942	6.23625	58
chr15	39248203	39248426	SRR8335339_peak_16223	111	.	8.778	14.1563	11.1652	134
chr15	39361212	39361409	SRR8335339_peak_16224	87	.	7.60485	11.6006	8.72584	94
chr15	39372568	39372773	SRR8335339_peak_16225	87	.	7.60485	11.6006	8.72584	94
chr15	39424749	39424955	SRR8335339_peak_16226	64	.	6.2641	9.1729	6.42194	87
chr15	39646768	39646944	SRR8335339_peak_16227	33	.	4.92335	5.82188	3.32085	67
chr15	39735339	39735573	SRR8335339_peak_16228	137	.	9.78356	16.8237	13.7301	123
chr15	39817177	39817409	SRR8335339_peak_16229	87	.	7.77244	11.6006	8.72584	126
chr15	39821273	39821655	SRR8335339_peak_16230	208	.	10.2047	24.2325	20.8945	150
chr15	39892571	39892895	SRR8335339_peak_16231	234	.	13.9734	26.877	23.4689	139
chr15	39907627	39907789	SRR8335339_peak_16232	71	.	6.49764	9.88778	7.12583	92
chr15	39907998	39908191	SRR8335339_peak_16233	48	.	5.4644	7.45014	4.84165	101
chr15	39943876	39944165	SRR8335339_peak_16234	43	.	5.39382	6.84578	4.3019	91
chr15	40007871	40008246	SRR8335339_peak_16235	107	.	8.19964	13.7287	10.7679	156
chr15	40017151	40017466	SRR8335339_peak_16236	322	.	16.3435	35.8411	32.2098	182
chr15	40018086	40018316	SRR8335339_peak_16237	64	.	6.59929	9.1729	6.42194	123
chr15	40075530	40075719	SRR8335339_peak_16238	35	.	5.01227	6.04893	3.51806	106
chr15	40124064	40124249	SRR8335339_peak_16239	73	.	7.09701	10.1025	7.33632	76
chr15	40166730	40166981	SRR8335339_peak_16240	41	.	4.57801	6.6833	4.14451	139
chr15	40260676	40260881	SRR8335339_peak_16241	43	.	5.38631	6.95302	4.35052	129
chr15	40291710	40291922	SRR8335339_peak_16242	91	.	7.27152	12.0475	9.16895	92
chr15	40358480	40359216	SRR8335339_peak_16243	249	.	14.6438	28.3907	24.9461	250
chr15	40364300	40364485	SRR8335339_peak_16244	73	.	6.9334	10.1025	7.33632	101
chr15	40395500	40395672	SRR8335339_peak_16245	32	.	4.64282	5.64887	3.20417	57
chr15	40475956	40476349	SRR8335339_peak_16246	53	.	5.92892	8.01365	5.33654	121
chr15	40502551	40502759	SRR8335339_peak_16247	43	.	4.82089	6.87618	4.31393	107
chr15	40616417	40616590	SRR8335339_peak_16248	55	.	6.16476	8.27167	5.59109	115
chr15	40654923	40655102	SRR8335339_peak_16249	46	.	5.60082	7.26911	4.66409	118
chr15	40665588	40666159	SRR8335339_peak_16250	83	.	6.25613	11.2084	8.38571	422
chr15	40674652	40675091	SRR8335339_peak_16251	233	.	9.28227	26.7525	23.3671	260
chr15	40704681	40704991	SRR8335339_peak_16252	43	.	5.23824	6.95302	4.35052	96
chr15	40712654	40712917	SRR8335339_peak_16253	53	.	5.92892	8.01365	5.33654	128
chr15	40718760	40719093	SRR8335339_peak_16254	366	.	17.8242	40.4363	36.6926	146
chr15	40725558	40725840	SRR8335339_peak_16255	25	.	4.34982	4.98931	2.5663	160
chr15	40732844	40733032	SRR8335339_peak_16256	34	.	4.9421	5.94877	3.42038	86
chr15	40738635	40738974	SRR8335339_peak_16257	133	.	9.2171	16.4277	13.3605	254
chr15	40756705	40756893	SRR8335339_peak_16258	82	.	7.13294	11.1016	8.28166	71
chr15	40761419	40761771	SRR8335339_peak_16259	137	.	9.78356	16.8237	13.7301	142
chr15	40777601	40777847	SRR8335339_peak_16260	133	.	9.87844	16.4387	13.3687	117
chr15	40804661	40804825	SRR8335339_peak_16261	43	.	5.59373	6.89525	4.31393	107
chr15	40808083	40808274	SRR8335339_peak_16262	74	.	6.71894	10.1966	7.41535	82
chr15	40824405	40824813	SRR8335339_peak_16263	75	.	6.93447	10.3695	7.55416	108
chr15	40827308	40827683	SRR8335339_peak_16264	421	.	20.5095	46.0416	42.173	155
chr15	40876567	40876861	SRR8335339_peak_16265	41	.	4.57801	6.6833	4.14451	149
chr15	40955182	40955555	SRR8335339_peak_16266	96	.	7.60736	12.5229	9.6265	265
chr15	40969887	40970245	SRR8335339_peak_16267	819	.	31.743	86.678	81.9654	175
chr15	40978376	40978720	SRR8335339_peak_16268	43	.	5.42613	6.89525	4.31393	92
chr15	40979522	40979996	SRR8335339_peak_16269	182	.	11.161	21.4658	18.218	302
chr15	41013836	41014011	SRR8335339_peak_16270	43	.	5.07885	6.87618	4.31393	104
chr15	41028365	41028566	SRR8335339_peak_16271	71	.	6.11069	9.88778	7.12583	90
chr15	41082682	41082990	SRR8335339_peak_16272	84	.	7.16315	11.3449	8.49972	186
chr15	41152235	41152420	SRR8335339_peak_16273	24	.	4.42057	4.79866	2.40841	50
chr15	41155044	41155988	SRR8335339_peak_16274	322	.	11.4293	35.881	32.2492	531
chr15	41163734	41164333	SRR8335339_peak_16275	65	.	5.66385	9.31879	6.5606	86
chr15	41168425	41168612	SRR8335339_peak_16276	67	.	6.15826	9.54034	6.78003	108
chr15	41219720	41219943	SRR8335339_peak_16277	49	.	4.87415	7.53305	4.92021	113
chr15	41286756	41287197	SRR8335339_peak_16278	153	.	8.62525	18.4988	15.3548	266
chr15	41377656	41377962	SRR8335339_peak_16279	65	.	5.66385	9.31879	6.5606	109
chr15	41414654	41415134	SRR8335339_peak_16280	288	.	10.6889	32.3801	28.8384	186
chr15	41500148	41500455	SRR8335339_peak_16281	325	.	16.9901	36.2018	32.5494	138
chr15	41517526	41517832	SRR8335339_peak_16282	122	.	7.5394	15.2573	12.2403	142
chr15	41558473	41558646	SRR8335339_peak_16283	43	.	5.59373	6.89525	4.31393	96
chr15	41666924	41667107	SRR8335339_peak_16284	20	.	3.59087	4.33257	2.00236	54
chr15	41693191	41693425	SRR8335339_peak_16285	49	.	4.67672	7.53305	4.92021	76
chr15	41693723	41694003	SRR8335339_peak_16286	225	.	13.1216	25.9046	22.5262	136
chr15	41716756	41716997	SRR8335339_peak_16287	96	.	8.24231	12.5494	9.64892	119
chr15	41750918	41751864	SRR8335339_peak_16288	759	.	29.8179	80.569	75.978	324
chr15	41830592	41831123	SRR8335339_peak_16289	372	.	18.8336	41.0634	37.2997	242
chr15	41867351	41867699	SRR8335339_peak_16290	131	.	9.23613	16.2172	13.1546	190
chr15	41869461	41870033	SRR8335339_peak_16291	1070	.	40.9559	112.41	107.003	312
chr15	41884193	41884547	SRR8335339_peak_16292	53	.	6.09651	8.01365	5.33654	73
chr15	41917067	41917278	SRR8335339_peak_16293	43	.	5.42613	6.89525	4.31393	102
chr15	42226318	42226626	SRR8335339_peak_16294	86	.	7.41503	11.5063	8.65862	148
chr15	42296421	42296784	SRR8335339_peak_16295	96	.	7.91508	12.5494	9.64892	195
chr15	42300034	42300254	SRR8335339_peak_16296	57	.	5.74195	8.47811	5.79184	77
chr15	42310673	42310910	SRR8335339_peak_16297	55	.	5.58748	8.25125	5.57076	140
chr15	42502106	42502268	SRR8335339_peak_16298	53	.	5.76132	8.01365	5.33654	76
chr15	42506743	42507102	SRR8335339_peak_16299	469	.	20.313	50.9139	46.9506	174
chr15	42544908	42545161	SRR8335339_peak_16300	84	.	7.16315	11.3449	8.49972	125
chr15	42642207	42642381	SRR8335339_peak_16301	53	.	6.09651	8.01365	5.33654	97
chr15	42660903	42661065	SRR8335339_peak_16302	63	.	6.4228	9.08008	6.37102	23
chr15	42674853	42675044	SRR8335339_peak_16303	51	.	5.78811	7.7937	5.17556	62
chr15	42676232	42676476	SRR8335339_peak_16304	32	.	4.4792	5.64887	3.20417	154
chr15	42676805	42677005	SRR8335339_peak_16305	99	.	7.9623	12.9094	9.97076	93
chr15	42677864	42678026	SRR8335339_peak_16306	43	.	5.42613	6.89525	4.31393	94
chr15	42768389	42768762	SRR8335339_peak_16307	71	.	6.36866	9.88778	7.12583	237
chr15	42773549	42773833	SRR8335339_peak_16308	93	.	6.55227	12.1886	9.30641	152
chr15	42829684	42829960	SRR8335339_peak_16309	64	.	6.43169	9.1729	6.42194	130
chr15	42836818	42837061	SRR8335339_peak_16310	92	.	7.79946	12.1076	9.22892	100
chr15	42863934	42864129	SRR8335339_peak_16311	41	.	4.57801	6.6833	4.14451	82
chr15	42872343	42872778	SRR8335339_peak_16312	357	.	18.3308	39.4294	35.7026	190
chr15	42955356	42955526	SRR8335339_peak_16314	33	.	5.09095	5.82188	3.32085	82
chr15	42974709	42974906	SRR8335339_peak_16315	62	.	6.60617	8.92942	6.23625	92
chr15	42976130	42976405	SRR8335339_peak_16316	221	.	11.732	25.5098	22.1455	137
chr15	43021888	43022142	SRR8335339_peak_16317	99	.	7.94004	12.8636	9.92716	142
chr15	43047008	43047405	SRR8335339_peak_16318	131	.	9.23613	16.2172	13.1546	310
chr15	43136362	43136645	SRR8335339_peak_16319	73	.	6.76979	10.1025	7.33632	159
chr15	43282024	43282186	SRR8335339_peak_16320	15	.	3.91779	3.832	1.54114	135
chr15	43411152	43411376	SRR8335339_peak_16322	93	.	6.45356	12.1886	9.30641	121
chr15	43487506	43487803	SRR8335339_peak_16323	93	.	6.35484	12.1886	9.30641	160
chr15	43543893	43544165	SRR8335339_peak_16324	99	.	8.44282	12.8636	9.92716	138
chr15	43675567	43675783	SRR8335339_peak_16325	64	.	6.43169	9.1729	6.42194	105
chr15	43676027	43676273	SRR8335339_peak_16326	99	.	7.94004	12.8636	9.92716	104
chr15	44214940	44215119	SRR8335339_peak_16327	34	.	4.79403	5.94877	3.42038	47
chr15	44412599	44412955	SRR8335339_peak_16328	507	.	22.4144	54.8491	50.7856	172
chr15	44427817	44428131	SRR8335339_peak_16329	63	.	6.27473	9.08008	6.37102	194
chr15	44428346	44428873	SRR8335339_peak_16330	131	.	9.08806	16.2172	13.1546	210
chr15	44429953	44430169	SRR8335339_peak_16331	17	.	2.80603	4.11731	1.79681	81
chr15	44484725	44485101	SRR8335339_peak_16332	475	.	21.3779	51.5718	47.5848	165
chr15	44487753	44487957	SRR8335339_peak_16333	33	.	4.18315	5.86499	3.36023	64
chr15	44671233	44671407	SRR8335339_peak_16334	43	.	5.59373	6.89525	4.31393	102
chr15	44672013	44672344	SRR8335339_peak_16335	264	.	14.1224	29.9032	26.4241	157
chr15	45092628	45092862	SRR8335339_peak_16336	65	.	5.46642	9.31879	6.5606	104
chr15	46055718	46055933	SRR8335339_peak_16337	82	.	7.13294	11.1016	8.28166	119
chr15	47007548	47007887	SRR8335339_peak_16338	469	.	20.1743	50.9139	46.9506	185
chr15	47916622	47916895	SRR8335339_peak_16340	225	.	13.1216	25.9046	22.5262	149
chr15	47955850	47956111	SRR8335339_peak_16341	75	.	6.93447	10.3695	7.55416	142
chr15	47991011	47991288	SRR8335339_peak_16342	46	.	4.98508	7.29726	4.69178	187
chr15	48098779	48098972	SRR8335339_peak_16343	34	.	4.64596	5.94877	3.42038	90
chr15	48388732	48388899	SRR8335339_peak_16344	26	.	4.56175	5.0773	2.64754	60
chr15	48421367	48421847	SRR8335339_peak_16345	294	.	15.9845	33.0311	29.4556	275
chr15	48789680	48789878	SRR8335339_peak_16346	111	.	8.61041	14.1563	11.1652	114
chr15	50172480	50172714	SRR8335339_peak_16347	41	.	4.57801	6.6833	4.14451	135
chr15	50508187	50508438	SRR8335339_peak_16348	75	.	7.10207	10.3695	7.55416	157
chr15	50736070	50736355	SRR8335339_peak_16349	156	.	10.1245	18.7993	15.6438	134
chr15	50795640	50795858	SRR8335339_peak_16350	57	.	5.74195	8.47811	5.79184	89
chr15	50804252	50804466	SRR8335339_peak_16351	99	.	7.54599	12.9094	9.97076	93
chr15	50890369	50890532	SRR8335339_peak_16352	33	.	4.92335	5.82188	3.32085	96
chr15	51038981	51039182	SRR8335339_peak_16353	43	.	5.59373	6.89525	4.31393	104
chr15	51119332	51119561	SRR8335339_peak_16354	75	.	6.96451	10.3457	7.55416	121
chr15	51131032	51131466	SRR8335339_peak_16355	155	.	10.7355	18.6969	15.5525	234
chr15	51136264	51136562	SRR8335339_peak_16356	108	.	8.73315	13.8185	10.8547	194
chr15	51139628	51139904	SRR8335339_peak_16357	74	.	6.57087	10.1966	7.41535	99
chr15	51248750	51248914	SRR8335339_peak_16358	33	.	4.92335	5.82188	3.32085	76
chr15	51707959	51708121	SRR8335339_peak_16359	33	.	4.58817	5.82188	3.32085	121
chr15	51709496	51709794	SRR8335339_peak_16360	74	.	6.57087	10.1966	7.41535	155
chr15	51712774	51713001	SRR8335339_peak_16361	111	.	8.9456	14.1563	11.1652	95
chr15	51740091	51740277	SRR8335339_peak_16362	43	.	5.42613	6.89525	4.31393	117
chr15	51798818	51799045	SRR8335339_peak_16363	63	.	6.4228	9.08008	6.37102	110
chr15	51806572	51806886	SRR8335339_peak_16364	93	.	6.45356	12.1886	9.30641	169
chr15	51809584	51809756	SRR8335339_peak_16365	63	.	6.12666	9.08008	6.37102	63
chr15	51854160	51854428	SRR8335339_peak_16366	99	.	8.10763	12.8636	9.92716	136
chr15	51854548	51854783	SRR8335339_peak_16367	53	.	5.97859	7.99793	5.33654	130
chr15	51856262	51856465	SRR8335339_peak_16368	67	.	6.15826	9.54034	6.78003	92
chr15	51911818	51912014	SRR8335339_peak_16369	99	.	7.94004	12.8636	9.92716	68
chr15	51941343	51941552	SRR8335339_peak_16370	64	.	6.59929	9.1729	6.42194	87
chr15	51987228	51987530	SRR8335339_peak_16371	422	.	15.7326	46.1144	42.244	159
chr15	52160902	52161064	SRR8335339_peak_16372	78	.	6.57458	10.6343	7.81634	57
chr15	52367690	52367949	SRR8335339_peak_16373	137	.	9.78356	16.8237	13.7301	121
chr15	52962529	52962718	SRR8335339_peak_16374	25	.	4.20175	4.98931	2.5663	91
chr15	52998314	52998506	SRR8335339_peak_16375	53	.	5.76132	8.01365	5.33654	105
chr15	53125732	53125984	SRR8335339_peak_16376	111	.	8.9456	14.1563	11.1652	119
chr15	53128667	53128990	SRR8335339_peak_16377	43	.	5.59373	6.89525	4.31393	59
chr15	53129257	53129529	SRR8335339_peak_16378	107	.	8.49578	13.7287	10.7679	147
chr15	53156967	53157142	SRR8335339_peak_16379	41	.	5.29727	6.69879	4.15564	116
chr15	53171251	53171539	SRR8335339_peak_16380	74	.	5.86128	10.2513	7.46714	130
chr15	53174659	53174972	SRR8335339_peak_16381	164	.	10.7891	19.59	16.4006	150
chr15	53175238	53175565	SRR8335339_peak_16382	294	.	15.9845	33.0311	29.4556	163
chr15	53176185	53176386	SRR8335339_peak_16383	41	.	5.29727	6.69879	4.15564	119
chr15	53250326	53250700	SRR8335339_peak_16384	182	.	11.3091	21.4658	18.218	239
chr15	53258398	53258584	SRR8335339_peak_16385	53	.	5.92892	8.01365	5.33654	99
chr15	53260858	53261063	SRR8335339_peak_16386	53	.	5.76132	8.01365	5.33654	111
chr15	53266867	53267195	SRR8335339_peak_16387	349	.	18.2227	38.6896	34.9952	183
chr15	53306661	53306973	SRR8335339_peak_16388	249	.	13.6782	28.4555	24.996	150
chr15	53311006	53311192	SRR8335339_peak_16389	62	.	6.27895	8.92942	6.23625	57
chr15	53314212	53314398	SRR8335339_peak_16390	34	.	4.64596	5.94877	3.42038	76
chr15	53322160	53322358	SRR8335339_peak_16391	96	.	8.07869	12.5494	9.64892	75
chr15	53336552	53337007	SRR8335339_peak_16392	389	.	19.3364	42.7103	38.915	237
chr15	53344440	53344646	SRR8335339_peak_16393	53	.	5.92892	8.01365	5.33654	121
chr15	53344941	53345319	SRR8335339_peak_16394	53	.	5.97859	7.99793	5.33654	249
chr15	53346010	53346551	SRR8335339_peak_16395	191	.	11.9623	22.4452	19.1696	139
chr15	53354016	53354192	SRR8335339_peak_16396	43	.	5.38631	6.95302	4.35052	89
chr15	53416387	53416558	SRR8335339_peak_16397	63	.	6.33565	9.01952	6.32602	78
chr15	53467202	53467735	SRR8335339_peak_16398	177	.	11.4595	21.007	17.7743	312
chr15	53468364	53468696	SRR8335339_peak_16399	43	.	4.17385	6.9063	4.32436	144
chr15	53502455	53502653	SRR8335339_peak_16400	53	.	5.83052	7.99793	5.33654	113
chr15	53526132	53526352	SRR8335339_peak_16401	43	.	5.23824	6.95302	4.35052	101
chr15	53528442	53528672	SRR8335339_peak_16402	87	.	7.43726	11.6006	8.72584	131
chr15	53630184	53630352	SRR8335339_peak_16403	64	.	6.2641	9.1729	6.42194	90
chr15	53794282	53794522	SRR8335339_peak_16404	124	.	9.44838	15.4769	12.4283	114
chr15	54173665	54173845	SRR8335339_peak_16405	53	.	6.09651	8.01365	5.33654	78
chr15	54353855	54354045	SRR8335339_peak_16406	53	.	5.76132	8.01365	5.33654	118
chr15	54393938	54394195	SRR8335339_peak_16407	64	.	6.39339	9.11161	6.40221	108
chr15	55043594	55043827	SRR8335339_peak_16408	61	.	5.98171	8.85137	6.16315	94
chr15	55071933	55072128	SRR8335339_peak_16409	44	.	5.16244	7.06539	4.46063	81
chr15	55089920	55090094	SRR8335339_peak_16410	33	.	4.92335	5.82188	3.32085	75
chr15	55208563	55209100	SRR8335339_peak_16411	124	.	9.61597	15.4769	12.4283	132
chr15	55214165	55214327	SRR8335339_peak_16412	25	.	4.49789	4.98931	2.5663	68
chr15	55249208	55249377	SRR8335339_peak_16413	43	.	5.42613	6.89525	4.31393	49
chr15	55291802	55292095	SRR8335339_peak_16414	65	.	5.46642	9.31879	6.5606	152
chr15	55356129	55356467	SRR8335339_peak_16415	488	.	22.6883	52.8444	48.8297	182
chr15	55415757	55415969	SRR8335339_peak_16416	53	.	5.92892	8.01365	5.33654	98
chr15	55437194	55437519	SRR8335339_peak_16417	253	.	13.7223	28.7768	25.3153	174
chr15	55511075	55511388	SRR8335339_peak_16418	249	.	13.8263	28.4555	24.996	135
chr15	55550832	55551092	SRR8335339_peak_16419	124	.	9.61597	15.4769	12.4283	139
chr15	55646638	55646862	SRR8335339_peak_16420	64	.	6.2641	9.1729	6.42194	132
chr15	55782521	55782742	SRR8335339_peak_16421	57	.	5.07157	8.41215	5.72835	109
chr15	55800832	55801053	SRR8335339_peak_16422	53	.	5.83052	7.99793	5.33654	105
chr15	55906488	55906755	SRR8335339_peak_16423	95	.	7.6827	12.4355	9.55245	122
chr15	55951238	55951647	SRR8335339_peak_16424	84	.	7.01508	11.3449	8.49972	298
chr15	55978790	55978974	SRR8335339_peak_16425	64	.	6.36382	9.21692	6.46401	97
chr15	56014049	56014597	SRR8335339_peak_16426	875	.	34.6188	92.3497	87.5157	270
chr15	56043248	56043742	SRR8335339_peak_16427	944	.	35.1969	99.5004	94.479	271
chr15	56046812	56047163	SRR8335339_peak_16428	175	.	9.11882	20.7457	17.532	224
chr15	56064208	56064424	SRR8335339_peak_16429	75	.	6.93447	10.3695	7.55416	113
chr15	56682600	56682801	SRR8335339_peak_16430	25	.	4.34982	4.98931	2.5663	74
chr15	57570786	57570957	SRR8335339_peak_16431	53	.	5.53438	7.99793	5.33654	79
chr15	57578926	57579123	SRR8335339_peak_16432	99	.	7.94004	12.8636	9.92716	93
chr15	57581374	57581546	SRR8335339_peak_16433	64	.	6.2641	9.1729	6.42194	83
chr15	57644960	57645189	SRR8335339_peak_16434	24	.	4.08539	4.79866	2.40841	88
chr15	57659828	57660416	SRR8335339_peak_16435	428	.	19.8972	46.7329	42.851	275
chr15	57693135	57693583	SRR8335339_peak_16436	556	.	23.5989	59.8378	55.6655	145
chr15	57694097	57694703	SRR8335339_peak_16437	84	.	7.01508	11.3449	8.49972	527
chr15	57712442	57712660	SRR8335339_peak_16438	111	.	8.778	14.1563	11.1652	128
chr15	57727289	57727617	SRR8335339_peak_16439	294	.	16.3197	33.0311	29.4556	168
chr15	57745447	57745609	SRR8335339_peak_16440	33	.	4.92335	5.82188	3.32085	83
chr15	57761326	57761548	SRR8335339_peak_16441	64	.	6.59929	9.1729	6.42194	66
chr15	57861970	57862156	SRR8335339_peak_16442	53	.	5.92892	8.01365	5.33654	96
chr15	57880822	57881187	SRR8335339_peak_16443	292	.	15.0109	32.8437	29.2858	213
chr15	57887342	57887793	SRR8335339_peak_16444	84	.	7.31122	11.3449	8.49972	297
chr15	57945955	57946416	SRR8335339_peak_16447	34	.	4.43394	5.94274	3.42038	50
chr15	57964779	57964996	SRR8335339_peak_16448	53	.	5.76132	8.01365	5.33654	107
chr15	57975726	57976178	SRR8335339_peak_16449	264	.	14.979	29.9213	26.4266	164
chr15	58034216	58034546	SRR8335339_peak_16450	205	.	12.4651	23.9035	20.5832	166
chr15	58076120	58076339	SRR8335339_peak_16451	24	.	4.42057	4.79866	2.40841	82
chr15	58076546	58076972	SRR8335339_peak_16452	177	.	11.7947	21.007	17.7743	296
chr15	58134929	58135489	SRR8335339_peak_16453	547	.	18.9901	58.8473	54.7016	369
chr15	58141069	58141319	SRR8335339_peak_16454	99	.	7.94004	12.8636	9.92716	118
chr15	58165075	58165244	SRR8335339_peak_16455	14	.	3.82475	3.70567	1.49808	154
chr15	58168433	58168696	SRR8335339_peak_16456	124	.	9.44838	15.4769	12.4283	141
chr15	58201275	58201604	SRR8335339_peak_16457	258	.	14.4596	29.3236	25.8572	145
chr15	58204106	58204414	SRR8335339_peak_16458	99	.	8.27522	12.8636	9.92716	208
chr15	58207188	58207439	SRR8335339_peak_16459	243	.	14.296	27.8166	24.3919	129
chr15	58214545	58214980	SRR8335339_peak_16460	74	.	5.76257	10.2513	7.46714	227
chr15	58215190	58215383	SRR8335339_peak_16461	34	.	4.79403	5.94877	3.42038	144
chr15	58220447	58220734	SRR8335339_peak_16462	64	.	6.59929	9.1729	6.42194	141
chr15	58286959	58287144	SRR8335339_peak_16463	25	.	4.49789	4.98931	2.5663	50
chr15	58292836	58293170	SRR8335339_peak_16464	75	.	7.26966	10.3695	7.55416	96
chr15	58306571	58306836	SRR8335339_peak_16465	177	.	11.7947	21.007	17.7743	152
chr15	58319557	58319784	SRR8335339_peak_16466	53	.	5.68245	7.99793	5.33654	153
chr15	58323948	58324399	SRR8335339_peak_16467	1031	.	39.7828	108.471	103.187	223
chr15	58325973	58326149	SRR8335339_peak_16468	62	.	6.11533	8.92942	6.23625	80
chr15	58343324	58343990	SRR8335339_peak_16469	182	.	11.4572	21.4658	18.218	525
chr15	58367831	58368048	SRR8335339_peak_16470	62	.	6.44256	8.92942	6.23625	116
chr15	58375204	58375577	SRR8335339_peak_16471	99	.	8.44282	12.8636	9.92716	179
chr15	58383576	58383754	SRR8335339_peak_16472	53	.	5.53438	7.99793	5.33654	65
chr15	58385092	58385292	SRR8335339_peak_16473	53	.	6.09651	8.01365	5.33654	96
chr15	58432456	58432841	SRR8335339_peak_16474	107	.	8.34771	13.7287	10.7679	262
chr15	58481930	58482122	SRR8335339_peak_16475	43	.	5.42613	6.89525	4.31393	76
chr15	58538471	58538673	SRR8335339_peak_16476	53	.	5.92892	8.01365	5.33654	76
chr15	58544050	58544508	SRR8335339_peak_16477	770	.	32.0735	81.6301	77.0107	219
chr15	58554795	58555021	SRR8335339_peak_16478	53	.	5.53438	7.99793	5.33654	134
chr15	58577793	58578339	SRR8335339_peak_16479	475	.	21.2298	51.5718	47.5848	169
chr15	58585291	58585631	SRR8335339_peak_16480	41	.	4.57801	6.6833	4.14451	131
chr15	58594779	58595142	SRR8335339_peak_16481	336	.	16.6396	37.36	33.6895	173
chr15	58606099	58606442	SRR8335339_peak_16482	133	.	9.55121	16.4387	13.3687	142
chr15	58654331	58654534	SRR8335339_peak_16483	43	.	5.42613	6.89525	4.31393	102
chr15	58707618	58707938	SRR8335339_peak_16484	191	.	11.9623	22.4452	19.1696	199
chr15	58734624	58734925	SRR8335339_peak_16485	75	.	7.26966	10.3695	7.55416	113
chr15	58777432	58777672	SRR8335339_peak_16486	99	.	8.27522	12.8636	9.92716	107
chr15	58813658	58814005	SRR8335339_peak_16487	74	.	5.95999	10.2513	7.46714	147
chr15	58816183	58816553	SRR8335339_peak_16488	249	.	13.8263	28.4555	24.996	185
chr15	58821210	58821373	SRR8335339_peak_16489	32	.	4.84984	5.71287	3.26777	108
chr15	58822000	58822259	SRR8335339_peak_16490	115	.	7.8766	14.5742	11.5786	146
chr15	58822493	58822793	SRR8335339_peak_16491	96	.	7.75543	12.5229	9.6265	161
chr15	58823568	58823789	SRR8335339_peak_16492	53	.	5.92892	8.01365	5.33654	125
chr15	58845901	58846129	SRR8335339_peak_16493	75	.	7.10207	10.3695	7.55416	101
chr15	58869806	58870071	SRR8335339_peak_16494	137	.	10.1187	16.8237	13.7301	124
chr15	58872437	58872709	SRR8335339_peak_16495	119	.	8.79192	14.9606	11.9524	143
chr15	58888369	58888974	SRR8335339_peak_16496	64	.	6.43169	9.1729	6.42194	145
chr15	58893838	58894000	SRR8335339_peak_16497	24	.	4.42057	4.79866	2.40841	104
chr15	58933070	58933428	SRR8335339_peak_16498	162	.	7.50543	19.3689	16.2053	153
chr15	58974385	58974685	SRR8335339_peak_16499	131	.	9.3842	16.2172	13.1546	174
chr15	58975080	58975312	SRR8335339_peak_16500	75	.	7.26966	10.3695	7.55416	130
chr15	58986418	58986727	SRR8335339_peak_16501	137	.	9.95116	16.8237	13.7301	181
chr15	58992480	58992794	SRR8335339_peak_16502	107	.	8.49578	13.7287	10.7679	173
chr15	58994424	58994692	SRR8335339_peak_16503	107	.	8.49578	13.7287	10.7679	115
chr15	59014970	59015425	SRR8335339_peak_16504	208	.	12.0495	24.2093	20.8752	216
chr15	59025950	59026424	SRR8335339_peak_16505	195	.	11.7533	22.8283	19.5417	140
chr15	59054925	59055300	SRR8335339_peak_16506	464	.	21.0807	50.4421	46.4813	185
chr15	59058003	59058256	SRR8335339_peak_16507	57	.	5.269	8.41215	5.72835	129
chr15	59060815	59061102	SRR8335339_peak_16508	215	.	12.8235	24.8542	21.5097	156
chr15	59064568	59064795	SRR8335339_peak_16509	51	.	5.95172	7.7937	5.17556	127
chr15	59066138	59066477	SRR8335339_peak_16510	191	.	11.9623	22.4452	19.1696	139
chr15	59069119	59069510	SRR8335339_peak_16511	234	.	13.6382	26.877	23.4689	234
chr15	59079952	59080589	SRR8335339_peak_16512	303	.	16.2594	33.9404	30.3593	189
chr15	59080751	59080986	SRR8335339_peak_16513	53	.	5.76132	8.01365	5.33654	108
chr15	59081382	59081679	SRR8335339_peak_16514	131	.	9.08806	16.2172	13.1546	148
chr15	59082616	59082847	SRR8335339_peak_16515	33	.	4.08444	5.86499	3.36023	103
chr15	59086819	59087126	SRR8335339_peak_16516	33	.	5.09095	5.82188	3.32085	126
chr15	59087463	59087633	SRR8335339_peak_16517	43	.	5.59373	6.89525	4.31393	75
chr15	59089283	59089836	SRR8335339_peak_16518	143	.	9.82841	17.4972	14.3837	154
chr15	59107388	59107670	SRR8335339_peak_16519	83	.	6.0587	11.2084	8.38571	150
chr15	59120017	59120356	SRR8335339_peak_16520	75	.	7.10207	10.3695	7.55416	109
chr15	59120755	59121014	SRR8335339_peak_16521	33	.	4.58817	5.82188	3.32085	105
chr15	59131048	59131291	SRR8335339_peak_16522	63	.	6.4228	9.08008	6.37102	139
chr15	59138666	59139128	SRR8335339_peak_16523	406	.	16.432	44.4593	40.6261	282
chr15	59143948	59144123	SRR8335339_peak_16524	53	.	5.53438	7.99793	5.33654	120
chr15	59154653	59155118	SRR8335339_peak_16525	234	.	14.141	26.877	23.4689	303
chr15	59173662	59173863	SRR8335339_peak_16526	25	.	4.34982	4.98931	2.5663	127
chr15	59182560	59182784	SRR8335339_peak_16527	64	.	6.43169	9.1729	6.42194	115
chr15	59188610	59188772	SRR8335339_peak_16528	33	.	4.75576	5.82188	3.32085	96
chr15	59197754	59198499	SRR8335339_peak_16529	334	.	16.1499	37.0915	33.4315	476
chr15	59201520	59201699	SRR8335339_peak_16530	54	.	5.61296	8.12253	5.44254	70
chr15	59205601	59205817	SRR8335339_peak_16531	74	.	5.95999	10.2513	7.46714	108
chr15	59227373	59227596	SRR8335339_peak_16532	64	.	6.43169	9.1729	6.42194	109
chr15	59386889	59387282	SRR8335339_peak_16533	195	.	11.6052	22.8283	19.5417	102
chr15	59397183	59397518	SRR8335339_peak_16534	131	.	9.23613	16.2172	13.1546	205
chr15	59480506	59480909	SRR8335339_peak_16537	159	.	9.85114	19.1112	15.952	260
chr15	59538446	59538774	SRR8335339_peak_16538	205	.	12.9678	23.9035	20.5832	192
chr15	59555459	59555621	SRR8335339_peak_16539	53	.	5.53438	7.99793	5.33654	84
chr15	59571784	59571946	SRR8335339_peak_16540	26	.	3.7883	5.08049	2.64754	53
chr15	59582400	59582601	SRR8335339_peak_16541	88	.	7.12967	11.758	8.88134	83
chr15	59597794	59597956	SRR8335339_peak_16542	43	.	5.59373	6.89525	4.31393	79
chr15	59604292	59604690	SRR8335339_peak_16543	389	.	19.504	42.7103	38.915	173
chr15	59606537	59606811	SRR8335339_peak_16544	143	.	9.97648	17.4972	14.3837	133
chr15	59607060	59607241	SRR8335339_peak_16545	41	.	5.29727	6.69879	4.15564	104
chr15	59607464	59607893	SRR8335339_peak_16546	102	.	6.84841	13.1909	10.2486	267
chr15	59638208	59638391	SRR8335339_peak_16547	43	.	5.42613	6.89525	4.31393	106
chr15	59647410	59648750	SRR8335339_peak_16548	249	.	14.4762	28.3907	24.9461	160
chr15	59652961	59653206	SRR8335339_peak_16549	111	.	8.778	14.1563	11.1652	129
chr15	59665596	59666178	SRR8335339_peak_16550	124	.	9.44838	15.4769	12.4283	442
chr15	59667424	59667642	SRR8335339_peak_16551	25	.	4.49789	4.98931	2.5663	87
chr15	59680399	59680616	SRR8335339_peak_16552	43	.	5.42613	6.89525	4.31393	116
chr15	59714058	59714244	SRR8335339_peak_16553	53	.	5.53438	7.99793	5.33654	99
chr15	59759112	59759297	SRR8335339_peak_16554	53	.	5.92892	8.01365	5.33654	90
chr15	59759459	59759715	SRR8335339_peak_16555	96	.	7.9035	12.5229	9.6265	153
chr15	59815015	59815287	SRR8335339_peak_16556	84	.	7.16315	11.3449	8.49972	111
chr15	59823251	59823473	SRR8335339_peak_16557	99	.	8.27522	12.8636	9.92716	100
chr15	59824015	59824300	SRR8335339_peak_16558	177	.	11.7947	21.007	17.7743	137
chr15	59838535	59838729	SRR8335339_peak_16559	33	.	4.92335	5.82188	3.32085	73
chr15	59975219	59975614	SRR8335339_peak_16560	351	.	17.0838	38.8919	35.1883	221
chr15	59990531	59990887	SRR8335339_peak_16561	143	.	8.13168	17.4005	14.3025	146
chr15	60014270	60014449	SRR8335339_peak_16562	81	.	6.88458	10.9538	8.13428	96
chr15	60024470	60024645	SRR8335339_peak_16563	64	.	6.59929	9.1729	6.42194	96
chr15	60066099	60066261	SRR8335339_peak_16564	43	.	5.25854	6.89525	4.31393	71
chr15	60134524	60135081	SRR8335339_peak_16565	505	.	23.5262	54.5726	50.5197	186
chr15	60140880	60141086	SRR8335339_peak_16566	64	.	6.2641	9.1729	6.42194	106
chr15	60226408	60226868	SRR8335339_peak_16567	119	.	8.93999	14.9606	11.9524	155
chr15	60229314	60229725	SRR8335339_peak_16568	341	.	17.9956	37.8087	34.1219	143
chr15	60269293	60269545	SRR8335339_peak_16569	119	.	8.64385	14.9606	11.9524	141
chr15	60270079	60270423	SRR8335339_peak_16570	74	.	6.71894	10.1966	7.41535	207
chr15	60588153	60588336	SRR8335339_peak_16571	53	.	5.68245	7.99793	5.33654	87
chr15	60652152	60652352	SRR8335339_peak_16572	64	.	6.59929	9.1729	6.42194	76
chr15	60692338	60693005	SRR8335339_peak_16573	164	.	11.2919	19.59	16.4006	157
chr15	60701713	60701927	SRR8335339_peak_16574	87	.	7.77244	11.6006	8.72584	103
chr15	60708662	60709050	SRR8335339_peak_16575	500	.	21.2844	54.1019	50.0654	199
chr15	60814382	60814644	SRR8335339_peak_16576	64	.	6.2641	9.1729	6.42194	124
chr15	60823193	60823355	SRR8335339_peak_16577	33	.	4.58817	5.82188	3.32085	100
chr15	60824790	60825108	SRR8335339_peak_16578	96	.	7.75543	12.5229	9.6265	160
chr15	60833605	60833795	SRR8335339_peak_16579	53	.	5.92892	8.01365	5.33654	80
chr15	60841728	60842167	SRR8335339_peak_16580	505	.	23.5262	54.5726	50.5197	290
chr15	61139167	61139376	SRR8335339_peak_16582	43	.	5.25854	6.89525	4.31393	125
chr15	61166173	61166335	SRR8335339_peak_16583	33	.	4.89404	5.77831	3.32085	135
chr15	61210359	61210529	SRR8335339_peak_16584	61	.	5.85273	8.85137	6.16315	86
chr15	61240364	61240578	SRR8335339_peak_16585	64	.	6.76688	9.1729	6.42194	107
chr15	61244812	61244990	SRR8335339_peak_16586	25	.	4.05368	4.98931	2.5663	45
chr15	61442732	61442942	SRR8335339_peak_16587	32	.	4.80643	5.64887	3.20417	110
chr15	61532163	61532329	SRR8335339_peak_16588	25	.	4.20175	4.98931	2.5663	64
chr15	61535789	61536042	SRR8335339_peak_16589	74	.	6.71894	10.1966	7.41535	140
chr15	61557171	61557333	SRR8335339_peak_16590	43	.	5.38631	6.95302	4.35052	76
chr15	61599949	61600487	SRR8335339_peak_16591	43	.	5.38631	6.95302	4.35052	109
chr15	61608460	61608771	SRR8335339_peak_16592	96	.	7.75543	12.5229	9.6265	151
chr15	61609721	61610056	SRR8335339_peak_16593	191	.	12.1299	22.4452	19.1696	207
chr15	61678836	61679056	SRR8335339_peak_16594	64	.	6.59929	9.1729	6.42194	94
chr15	61753986	61754167	SRR8335339_peak_16595	67	.	6.15826	9.54034	6.78003	89
chr15	61766661	61767122	SRR8335339_peak_16596	162	.	7.57946	19.3689	16.2053	191
chr15	61770988	61771304	SRR8335339_peak_16597	53	.	5.92892	8.01365	5.33654	118
chr15	61776321	61776492	SRR8335339_peak_16598	53	.	5.92892	8.01365	5.33654	93
chr15	61798027	61798244	SRR8335339_peak_16599	65	.	5.46642	9.31879	6.5606	96
chr15	61922390	61922553	SRR8335339_peak_16600	53	.	6.09651	8.01365	5.33654	70
chr15	61983994	61984432	SRR8335339_peak_16601	33	.	4.75576	5.82188	3.32085	78
chr15	61984688	61984905	SRR8335339_peak_16602	53	.	5.53438	7.99793	5.33654	127
chr15	61985364	61985913	SRR8335339_peak_16603	53	.	6.09651	8.01365	5.33654	482
chr15	61986069	61986745	SRR8335339_peak_16604	87	.	7.77244	11.6006	8.72584	157
chr15	62092595	62092823	SRR8335339_peak_16605	143	.	9.53227	17.4972	14.3837	133
chr15	62106915	62107079	SRR8335339_peak_16606	33	.	4.75576	5.82188	3.32085	88
chr15	62114681	62114887	SRR8335339_peak_16607	43	.	5.59373	6.89525	4.31393	112
chr15	62119099	62119338	SRR8335339_peak_16608	43	.	5.25854	6.89525	4.31393	133
chr15	62123882	62124155	SRR8335339_peak_16609	124	.	9.44838	15.4769	12.4283	149
chr15	62128548	62128817	SRR8335339_peak_16610	111	.	8.61041	14.1563	11.1652	156
chr15	62161988	62162558	SRR8335339_peak_16611	150	.	10.4539	18.1951	15.054	252
chr15	62173705	62173867	SRR8335339_peak_16612	43	.	5.42613	6.89525	4.31393	99
chr15	62204190	62204624	SRR8335339_peak_16613	64	.	6.43169	9.1729	6.42194	305
chr15	62216799	62217029	SRR8335339_peak_16614	43	.	5.25854	6.89525	4.31393	103
chr15	62230717	62231251	SRR8335339_peak_16615	208	.	12.1975	24.2093	20.8752	257
chr15	62253652	62254056	SRR8335339_peak_16616	381	.	19.0408	41.9233	38.1555	190
chr15	62263433	62263647	SRR8335339_peak_16617	23	.	3.98836	4.64904	2.30867	161
chr15	62286678	62286879	SRR8335339_peak_16618	54	.	5.9133	8.12253	5.44254	88
chr15	62324464	62325035	SRR8335339_peak_16619	96	.	7.60736	12.5229	9.6265	112
chr15	62328295	62328758	SRR8335339_peak_16620	639	.	26.4122	68.3327	63.9933	235
chr15	62329067	62329369	SRR8335339_peak_16621	99	.	8.27522	12.8636	9.92716	137
chr15	62345822	62346030	SRR8335339_peak_16622	75	.	6.93447	10.3695	7.55416	133
chr15	62457937	62458141	SRR8335339_peak_16623	99	.	8.10763	12.8636	9.92716	96
chr15	62501014	62501308	SRR8335339_peak_16624	99	.	7.82353	12.9094	9.97076	91
chr15	62508425	62508615	SRR8335339_peak_16625	14	.	3.19602	3.62443	1.42618	132
chr15	62513573	62513751	SRR8335339_peak_16626	39	.	4.90931	6.45933	3.92452	86
chr15	62566143	62566414	SRR8335339_peak_16627	33	.	4.92335	5.82188	3.32085	190
chr15	62599774	62600032	SRR8335339_peak_16628	164	.	10.7891	19.59	16.4006	147
chr15	62919321	62919799	SRR8335339_peak_16629	409	.	15.5352	44.7429	40.9062	169
chr15	62934495	62934948	SRR8335339_peak_16630	488	.	22.6883	52.8444	48.8297	206
chr15	63006931	63007243	SRR8335339_peak_16631	150	.	10.4539	18.1951	15.054	135
chr15	63043455	63043858	SRR8335339_peak_16632	41	.	4.57801	6.6833	4.14451	291
chr15	63065934	63066512	SRR8335339_peak_16633	386	.	17.332	42.4665	38.6855	189
chr15	63232442	63232649	SRR8335339_peak_16634	43	.	5.25854	6.89525	4.31393	127
chr15	63252932	63253226	SRR8335339_peak_16635	18	.	3.13736	4.14638	1.82535	281
chr15	63276262	63276546	SRR8335339_peak_16636	86	.	7.26486	11.5063	8.65862	161
chr15	63302434	63302659	SRR8335339_peak_16637	51	.	5.95172	7.7937	5.17556	61
chr15	63364532	63364796	SRR8335339_peak_16640	53	.	5.72701	7.95827	5.33654	239
chr15	63397506	63397745	SRR8335339_peak_16641	75	.	7.10207	10.3695	7.55416	124
chr15	63484186	63484591	SRR8335339_peak_16642	540	.	23.1547	58.1655	54.027	217
chr15	63526844	63527259	SRR8335339_peak_16643	707	.	28.3372	75.2785	70.7975	201
chr15	63612737	63612946	SRR8335339_peak_16644	25	.	4.49789	4.98931	2.5663	36
chr15	63616473	63616818	SRR8335339_peak_16645	65	.	5.56514	9.31879	6.5606	168
chr15	63720853	63721214	SRR8335339_peak_16646	75	.	7.26966	10.3695	7.55416	129
chr15	63723076	63723373	SRR8335339_peak_16647	291	.	14.9009	32.6988	29.1535	148
chr15	63724089	63724395	SRR8335339_peak_16648	220	.	13.1354	25.381	22.0191	145
chr15	63725991	63726210	SRR8335339_peak_16649	24	.	4.42057	4.79866	2.40841	115
chr15	63726670	63727193	SRR8335339_peak_16650	421	.	20.8447	46.0416	42.173	317
chr15	63736701	63736990	SRR8335339_peak_16651	150	.	10.4539	18.1951	15.054	151
chr15	63768914	63769246	SRR8335339_peak_16652	191	.	11.9623	22.4452	19.1696	199
chr15	63771690	63771852	SRR8335339_peak_16653	63	.	6.27473	9.08008	6.37102	95
chr15	63829054	63829273	SRR8335339_peak_16654	107	.	8.19964	13.7287	10.7679	114
chr15	63933185	63933496	SRR8335339_peak_16656	171	.	10.4602	20.3199	17.1147	131
chr15	63988944	63989336	SRR8335339_peak_16657	778	.	28.1664	82.4508	77.818	179
chr15	63998310	63998594	SRR8335339_peak_16658	107	.	8.19964	13.7287	10.7679	167
chr15	64007541	64007726	SRR8335339_peak_16659	14	.	3.09731	3.62443	1.42618	31
chr15	64018534	64018806	SRR8335339_peak_16660	63	.	6.27473	9.08008	6.37102	124
chr15	64039416	64039739	SRR8335339_peak_16661	33	.	4.58817	5.82188	3.32085	42
chr15	64048506	64048720	SRR8335339_peak_16662	64	.	6.76688	9.1729	6.42194	129
chr15	64073740	64074051	SRR8335339_peak_16663	191	.	12.1299	22.4452	19.1696	161
chr15	64074133	64074384	SRR8335339_peak_16664	43	.	5.42613	6.89525	4.31393	142
chr15	64141834	64142063	SRR8335339_peak_16665	33	.	5.09095	5.82188	3.32085	96
chr15	64174657	64174819	SRR8335339_peak_16666	33	.	4.92335	5.82188	3.32085	82
chr15	64217901	64218094	SRR8335339_peak_16667	43	.	5.09017	6.95302	4.35052	70
chr15	64234457	64234693	SRR8335339_peak_16668	43	.	5.23824	6.95302	4.35052	94
chr15	64256316	64256610	SRR8335339_peak_16669	24	.	4.42057	4.79866	2.40841	161
chr15	64285183	64285369	SRR8335339_peak_16670	63	.	6.4228	9.08008	6.37102	127
chr15	64313469	64314015	SRR8335339_peak_16671	292	.	15.1589	32.8437	29.2858	355
chr15	64326170	64326571	SRR8335339_peak_16672	573	.	25.8725	61.5875	57.3781	180
chr15	64345095	64345398	SRR8335339_peak_16673	153	.	8.42782	18.4988	15.3548	135
chr15	64361854	64362034	SRR8335339_peak_16674	53	.	5.76132	8.01365	5.33654	114
chr15	64362633	64363007	SRR8335339_peak_16675	169	.	10.8649	20.1225	16.9192	214
chr15	64365244	64365465	SRR8335339_peak_16676	53	.	5.92892	8.01365	5.33654	130
chr15	64382388	64382677	SRR8335339_peak_16677	43	.	5.42613	6.89525	4.31393	152
chr15	64434607	64434872	SRR8335339_peak_16678	164	.	8.92139	19.6141	16.4222	114
chr15	64471654	64471866	SRR8335339_peak_16679	43	.	5.38631	6.95302	4.35052	102
chr15	64510557	64511131	SRR8335339_peak_16680	156	.	10.1245	18.7993	15.6438	301
chr15	64532332	64533011	SRR8335339_peak_16681	382	.	18.4165	41.9929	38.2158	394
chr15	64551385	64551565	SRR8335339_peak_16682	33	.	4.08444	5.86499	3.36023	68
chr15	64573342	64573513	SRR8335339_peak_16683	53	.	5.76132	8.01365	5.33654	100
chr15	64622037	64622223	SRR8335339_peak_16684	33	.	4.75576	5.82188	3.32085	86
chr15	64642793	64643110	SRR8335339_peak_16685	305	.	12.6725	34.1251	30.5415	144
chr15	64771161	64771342	SRR8335339_peak_16686	25	.	4.34982	4.98931	2.5663	164
chr15	64902314	64902515	SRR8335339_peak_16687	25	.	4.05368	4.98931	2.5663	104
chr15	64913449	64913674	SRR8335339_peak_16688	84	.	7.16315	11.3449	8.49972	124
chr15	64921726	64922378	SRR8335339_peak_16689	53	.	5.53438	7.99793	5.33654	503
chr15	64922845	64923137	SRR8335339_peak_16690	164	.	10.7891	19.59	16.4006	133
chr15	65222547	65222758	SRR8335339_peak_16691	99	.	8.27522	12.8636	9.92716	90
chr15	65696480	65696654	SRR8335339_peak_16692	54	.	5.61296	8.12253	5.44254	103
chr15	66017895	66018253	SRR8335339_peak_16693	236	.	12.6806	27.037	23.6165	140
chr15	66025322	66025545	SRR8335339_peak_16694	64	.	6.59929	9.1729	6.42194	100
chr15	66035701	66035877	SRR8335339_peak_16695	43	.	5.42613	6.89525	4.31393	104
chr15	66084940	66085113	SRR8335339_peak_16696	62	.	6.27895	8.92942	6.23625	60
chr15	66131833	66132087	SRR8335339_peak_16697	137	.	9.78356	16.8237	13.7301	128
chr15	66152472	66152773	SRR8335339_peak_16698	53	.	6.09651	8.01365	5.33654	147
chr15	66297472	66297706	SRR8335339_peak_16699	51	.	5.78811	7.7937	5.17556	129
chr15	66324437	66324904	SRR8335339_peak_16700	137	.	10.1187	16.8237	13.7301	306
chr15	66342127	66342321	SRR8335339_peak_16701	43	.	5.59373	6.89525	4.31393	81
chr15	66543508	66543989	SRR8335339_peak_16702	722	.	22.84	76.7802	72.2743	257
chr15	66555224	66555486	SRR8335339_peak_16703	49	.	4.77543	7.53305	4.92021	106
chr15	66559572	66560109	SRR8335339_peak_16704	366	.	17.528	40.4363	36.6926	317
chr15	66561955	66562121	SRR8335339_peak_16705	26	.	3.7883	5.08049	2.64754	117
chr15	66577422	66577584	SRR8335339_peak_16706	24	.	4.25298	4.79866	2.40841	42
chr15	66594031	66594343	SRR8335339_peak_16707	175	.	9.31624	20.7457	17.532	155
chr15	66641068	66641322	SRR8335339_peak_16708	122	.	8.79494	15.2892	12.2707	131
chr15	66677038	66677200	SRR8335339_peak_16709	23	.	4.15198	4.64904	2.30867	55
chr15	66680934	66681160	SRR8335339_peak_16710	171	.	10.3671	20.3614	17.1556	120
chr15	66697838	66698137	SRR8335339_peak_16711	53	.	5.53438	7.99793	5.33654	141
chr15	66731122	66731581	SRR8335339_peak_16712	273	.	15.2777	30.8469	27.3438	304
chr15	66731779	66732025	SRR8335339_peak_16713	64	.	6.76688	9.1729	6.42194	88
chr15	66732539	66733076	SRR8335339_peak_16714	604	.	20.1747	64.7125	60.4534	324
chr15	66743377	66743919	SRR8335339_peak_16715	220	.	13.1354	25.381	22.0191	298
chr15	66744025	66744347	SRR8335339_peak_16716	43	.	5.25854	6.89525	4.31393	183
chr15	66745416	66745765	SRR8335339_peak_16717	236	.	13.234	27.0236	23.6048	169
chr15	66756146	66756360	SRR8335339_peak_16718	75	.	6.93447	10.3695	7.55416	128
chr15	66776076	66776424	SRR8335339_peak_16719	143	.	9.82841	17.4972	14.3837	209
chr15	66781640	66781924	SRR8335339_peak_16720	177	.	11.4595	21.007	17.7743	143
chr15	66825211	66826112	SRR8335339_peak_16721	234	.	13.6382	26.877	23.4689	134
chr15	66844005	66844279	SRR8335339_peak_16722	63	.	6.27473	9.08008	6.37102	120
chr15	66875854	66876123	SRR8335339_peak_16723	131	.	9.23613	16.2172	13.1546	134
chr15	66883283	66883544	SRR8335339_peak_16724	86	.	7.72616	11.5274	8.67958	132
chr15	66888322	66888574	SRR8335339_peak_16725	83	.	6.0587	11.2084	8.38571	106
chr15	66890873	66891079	SRR8335339_peak_16726	65	.	5.46642	9.31879	6.5606	115
chr15	66961595	66961848	SRR8335339_peak_16727	96	.	8.07869	12.5494	9.64892	107
chr15	67014881	67015079	SRR8335339_peak_16728	87	.	7.60485	11.6006	8.72584	80
chr15	67019234	67019537	SRR8335339_peak_16729	169	.	10.7168	20.1225	16.9192	176
chr15	67036480	67037150	SRR8335339_peak_16730	325	.	17.1577	36.2018	32.5494	342
chr15	67101261	67101520	SRR8335339_peak_16731	119	.	8.79192	14.9606	11.9524	135
chr15	67133021	67133476	SRR8335339_peak_16732	74	.	6.71894	10.1966	7.41535	315
chr15	67147097	67147692	SRR8335339_peak_16733	539	.	24.5318	58.0601	53.9346	380
chr15	67150915	67151494	SRR8335339_peak_16734	134	.	8.93371	16.5147	13.4427	493
chr15	67177641	67177956	SRR8335339_peak_16735	96	.	7.60736	12.5229	9.6265	108
chr15	67201356	67201835	SRR8335339_peak_16736	111	.	8.61041	14.1563	11.1652	204
chr15	67210008	67210311	SRR8335339_peak_16737	249	.	13.8263	28.4555	24.996	142
chr15	67227916	67228115	SRR8335339_peak_16738	74	.	6.71894	10.1966	7.41535	101
chr15	67248075	67248524	SRR8335339_peak_16739	48	.	5.4644	7.45014	4.84165	292
chr15	67302070	67302325	SRR8335339_peak_16740	64	.	6.43169	9.1729	6.42194	115
chr15	67305748	67305910	SRR8335339_peak_16741	33	.	5.09095	5.82188	3.32085	85
chr15	67361135	67361596	SRR8335339_peak_16742	99	.	8.27522	12.8636	9.92716	98
chr15	67434424	67434586	SRR8335339_peak_16743	17	.	3.75754	4.07966	1.7593	57
chr15	67651845	67652008	SRR8335339_peak_16744	43	.	5.09017	6.95302	4.35052	80
chr15	67725245	67725636	SRR8335339_peak_16745	363	.	17.26	40.0835	36.3542	233
chr15	68010201	68010553	SRR8335339_peak_16746	75	.	7.10207	10.3695	7.55416	240
chr15	68077463	68077662	SRR8335339_peak_16747	62	.	6.60617	8.92942	6.23625	89
chr15	68084839	68085053	SRR8335339_peak_16748	63	.	6.4228	9.08008	6.37102	98
chr15	68145505	68145670	SRR8335339_peak_16749	53	.	5.76132	8.01365	5.33654	122
chr15	68166034	68166506	SRR8335339_peak_16750	244	.	11.0931	27.847	24.4203	159
chr15	68167979	68168250	SRR8335339_peak_16751	63	.	6.12666	9.08008	6.37102	150
chr15	68204825	68205288	SRR8335339_peak_16752	234	.	13.9734	26.877	23.4689	155
chr15	68239191	68239378	SRR8335339_peak_16753	53	.	5.92892	8.01365	5.33654	94
chr15	68246945	68247214	SRR8335339_peak_16754	99	.	8.44282	12.8636	9.92716	127
chr15	68257581	68257843	SRR8335339_peak_16755	164	.	10.7891	19.59	16.4006	132
chr15	68258398	68259335	SRR8335339_peak_16756	438	.	21.3475	47.7253	43.8218	675
chr15	68287105	68287314	SRR8335339_peak_16757	43	.	5.59373	6.89525	4.31393	104
chr15	68300228	68300432	SRR8335339_peak_16758	53	.	5.76132	8.01365	5.33654	88
chr15	68300869	68301519	SRR8335339_peak_16759	1089	.	41.7939	114.388	108.923	449
chr15	68342585	68342890	SRR8335339_peak_16760	26	.	3.88701	5.08049	2.64754	190
chr15	68346357	68346576	SRR8335339_peak_16761	42	.	5.34511	6.77147	4.22804	149
chr15	68359647	68359830	SRR8335339_peak_16762	33	.	4.28187	5.86499	3.36023	48
chr15	68363217	68363567	SRR8335339_peak_16763	131	.	9.08806	16.2172	13.1546	230
chr15	68394294	68394526	SRR8335339_peak_16764	75	.	6.93447	10.3695	7.55416	117
chr15	68400935	68401409	SRR8335339_peak_16765	438	.	19.4804	47.7659	43.8613	284
chr15	68412619	68413247	SRR8335339_peak_16766	164	.	10.7891	19.59	16.4006	299
chr15	68414098	68414369	SRR8335339_peak_16767	64	.	6.43169	9.1729	6.42194	198
chr15	68415642	68415820	SRR8335339_peak_16768	30	.	3.72964	5.46828	3.03344	72
chr15	68430609	68430771	SRR8335339_peak_16769	43	.	5.09017	6.95302	4.35052	83
chr15	68512483	68512847	SRR8335339_peak_16770	211	.	12.6711	24.4937	21.1522	132
chr15	68522341	68522805	SRR8335339_peak_16771	382	.	18.1203	41.9929	38.2158	136
chr15	68534500	68534688	SRR8335339_peak_16772	43	.	5.42613	6.89525	4.31393	101
chr15	68722514	68722729	SRR8335339_peak_16773	53	.	5.92892	8.01365	5.33654	119
chr15	68755140	68755669	SRR8335339_peak_16774	405	.	20.1744	44.3699	40.5371	246
chr15	68924141	68924374	SRR8335339_peak_16775	99	.	7.9623	12.9094	9.97076	117
chr15	68939742	68939936	SRR8335339_peak_16776	43	.	5.59373	6.89525	4.31393	61
chr15	68960232	68960403	SRR8335339_peak_16777	53	.	5.76132	8.01365	5.33654	69
chr15	68960765	68961049	SRR8335339_peak_16778	74	.	6.57087	10.1966	7.41535	137
chr15	69079510	69079701	SRR8335339_peak_16779	43	.	5.42613	6.89525	4.31393	105
chr15	69091803	69092042	SRR8335339_peak_16780	43	.	5.38631	6.95302	4.35052	136
chr15	69104595	69104872	SRR8335339_peak_16781	159	.	10.5329	19.1577	15.9951	147
chr15	69199911	69200160	SRR8335339_peak_16782	64	.	6.43169	9.1729	6.42194	134
chr15	69227150	69227314	SRR8335339_peak_16783	36	.	3.87771	6.17368	3.6422	53
chr15	69303127	69303509	SRR8335339_peak_16784	191	.	12.2975	22.4452	19.1696	187
chr15	69551134	69551338	SRR8335339_peak_16785	20	.	3.59087	4.33257	2.00236	128
chr15	69555417	69555648	SRR8335339_peak_16786	75	.	6.93447	10.3695	7.55416	104
chr15	69591263	69591535	SRR8335339_peak_16787	258	.	14.7868	29.3236	25.8572	135
chr15	70920978	70921168	SRR8335339_peak_16788	75	.	6.96451	10.3457	7.55416	123
chr15	70949700	70949884	SRR8335339_peak_16789	33	.	4.08444	5.86499	3.36023	90
chr15	71086372	71086956	SRR8335339_peak_16790	99	.	8.27522	12.8636	9.92716	444
chr15	71195071	71195444	SRR8335339_peak_16791	495	.	23.1311	53.6199	49.5868	201
chr15	71243538	71243789	SRR8335339_peak_16792	133	.	9.71483	16.4387	13.3687	116
chr15	71283775	71283994	SRR8335339_peak_16793	75	.	6.96451	10.3457	7.55416	98
chr15	71322491	71322743	SRR8335339_peak_16794	182	.	11.4572	21.4658	18.218	149
chr15	71434376	71434619	SRR8335339_peak_16795	234	.	13.9734	26.877	23.4689	130
chr15	71470263	71470561	SRR8335339_peak_16796	169	.	10.7168	20.1225	16.9192	156
chr15	71483404	71483636	SRR8335339_peak_16797	102	.	6.7497	13.1909	10.2486	116
chr15	71889450	71889766	SRR8335339_peak_16798	307	.	15.7512	34.3355	30.7408	161
chr15	71917693	71917949	SRR8335339_peak_16799	63	.	6.27473	9.08008	6.37102	142
chr15	72025948	72026179	SRR8335339_peak_16800	53	.	5.92892	8.01365	5.33654	104
chr15	72200960	72201166	SRR8335339_peak_16801	84	.	7.01508	11.3449	8.49972	116
chr15	72719511	72719681	SRR8335339_peak_16802	53	.	5.92892	8.01365	5.33654	82
chr15	72773133	72773379	SRR8335339_peak_16803	74	.	6.86701	10.1966	7.41535	117
chr15	72809824	72810505	SRR8335339_peak_16804	309	.	16.4873	34.6091	30.9986	145
chr15	72852171	72852450	SRR8335339_peak_16805	122	.	7.5394	15.2573	12.2403	155
chr15	73119632	73119976	SRR8335339_peak_16807	75	.	7.26966	10.3695	7.55416	173
chr15	73126458	73126714	SRR8335339_peak_16808	53	.	5.76132	8.01365	5.33654	135
chr15	73137038	73137395	SRR8335339_peak_16809	55	.	5.467	8.25125	5.57076	154
chr15	73150688	73150851	SRR8335339_peak_16810	53	.	5.92892	8.01365	5.33654	102
chr15	73164755	73165254	SRR8335339_peak_16811	454	.	21.6827	49.4205	45.4751	230
chr15	73169099	73169443	SRR8335339_peak_16812	351	.	17.0838	38.8919	35.1883	193
chr15	73182346	73182539	SRR8335339_peak_16813	15	.	3.91779	3.832	1.54114	76
chr15	73224255	73224823	SRR8335339_peak_16814	53	.	5.83052	7.99793	5.33654	374
chr15	73226580	73226807	SRR8335339_peak_16815	108	.	8.56953	13.8185	10.8547	137
chr15	73242940	73243555	SRR8335339_peak_16816	325	.	17.4929	36.2018	32.5494	435
chr15	73388256	73388481	SRR8335339_peak_16817	53	.	5.68245	7.99793	5.33654	98
chr15	73406102	73406352	SRR8335339_peak_16818	84	.	7.16315	11.3449	8.49972	105
chr15	73417384	73417555	SRR8335339_peak_16819	26	.	3.88701	5.08049	2.64754	84
chr15	73421364	73421582	SRR8335339_peak_16820	44	.	5.16244	7.06539	4.46063	121
chr15	73421970	73422421	SRR8335339_peak_16821	18	.	3.06333	4.14638	1.82535	161
chr15	73423201	73423776	SRR8335339_peak_16822	191	.	11.9623	22.4452	19.1696	413
chr15	73423931	73424133	SRR8335339_peak_16823	43	.	5.59373	6.89525	4.31393	94
chr15	73466615	73466895	SRR8335339_peak_16824	124	.	9.61597	15.4769	12.4283	132
chr15	73471211	73471434	SRR8335339_peak_16825	119	.	8.64385	14.9606	11.9524	83
chr15	73506006	73506195	SRR8335339_peak_16826	41	.	4.47929	6.6833	4.14451	118
chr15	73512426	73512694	SRR8335339_peak_16827	33	.	4.58817	5.82188	3.32085	62
chr15	73617963	73618127	SRR8335339_peak_16828	43	.	5.09017	6.95302	4.35052	56
chr15	73730441	73730715	SRR8335339_peak_16829	111	.	8.61041	14.1563	11.1652	126
chr15	73736804	73737086	SRR8335339_peak_16830	164	.	11.2919	19.59	16.4006	150
chr15	73739793	73740084	SRR8335339_peak_16831	25	.	4.49789	4.98931	2.5663	78
chr15	73744497	73744760	SRR8335339_peak_16832	75	.	7.26966	10.3695	7.55416	112
chr15	73766723	73766903	SRR8335339_peak_16833	75	.	6.81434	10.3457	7.55416	83
chr15	73787172	73787420	SRR8335339_peak_16834	111	.	8.778	14.1563	11.1652	125
chr15	73816884	73817064	SRR8335339_peak_16835	33	.	4.92335	5.82188	3.32085	109
chr15	73825645	73826155	SRR8335339_peak_16836	175	.	9.0201	20.7457	17.532	261
chr15	73981743	73981951	SRR8335339_peak_16837	33	.	5.09095	5.82188	3.32085	124
chr15	74076051	74076252	SRR8335339_peak_16838	46	.	3.81291	7.28745	4.68234	127
chr15	74289594	74289863	SRR8335339_peak_16839	49	.	4.77543	7.53305	4.92021	110
chr15	74311340	74311519	SRR8335339_peak_16840	53	.	5.76132	8.01365	5.33654	81
chr15	74382626	74382931	SRR8335339_peak_16841	336	.	16.7877	37.36	33.6895	146
chr15	74406845	74407057	SRR8335339_peak_16842	75	.	6.93447	10.3695	7.55416	108
chr15	74589801	74589985	SRR8335339_peak_16843	87	.	7.60485	11.6006	8.72584	94
chr15	74679199	74679375	SRR8335339_peak_16844	53	.	6.09651	8.01365	5.33654	102
chr15	74679597	74679760	SRR8335339_peak_16845	43	.	5.25854	6.89525	4.31393	79
chr15	74692381	74692610	SRR8335339_peak_16846	87	.	7.77244	11.6006	8.72584	83
chr15	74720831	74721120	SRR8335339_peak_16847	43	.	5.59373	6.89525	4.31393	138
chr15	74721345	74721542	SRR8335339_peak_16848	43	.	5.42613	6.89525	4.31393	93
chr15	74760697	74760956	SRR8335339_peak_16849	99	.	7.94004	12.8636	9.92716	122
chr15	74896358	74896604	SRR8335339_peak_16850	64	.	6.76688	9.1729	6.42194	147
chr15	74922428	74922680	SRR8335339_peak_16851	86	.	7.26486	11.5063	8.65862	153
chr15	74923564	74924061	SRR8335339_peak_16852	412	.	19.1568	45.1415	41.2923	297
chr15	74987981	74988205	SRR8335339_peak_16853	43	.	5.38631	6.95302	4.35052	82
chr15	75270177	75270470	SRR8335339_peak_16855	279	.	15.3141	31.4683	27.9318	149
chr15	75593021	75593235	SRR8335339_peak_16856	84	.	7.16315	11.3449	8.49972	112
chr15	75609411	75609827	SRR8335339_peak_16857	395	.	15.0416	43.3808	39.5812	209
chr15	75616502	75616686	SRR8335339_peak_16858	33	.	5.09095	5.82188	3.32085	65
chr15	75626123	75626342	SRR8335339_peak_16859	33	.	4.92335	5.82188	3.32085	111
chr15	75642334	75642522	SRR8335339_peak_16860	34	.	4.9421	5.94877	3.42038	109
chr15	75677994	75678220	SRR8335339_peak_16861	84	.	7.01508	11.3449	8.49972	113
chr15	75679231	75679680	SRR8335339_peak_16862	107	.	8.49578	13.7287	10.7679	292
chr15	75748437	75748971	SRR8335339_peak_16863	169	.	10.5688	20.1225	16.9192	363
chr15	75828190	75828385	SRR8335339_peak_16864	15	.	3.7502	3.832	1.54114	33
chr15	75841986	75842282	SRR8335339_peak_16865	49	.	4.77543	7.53305	4.92021	104
chr15	75856988	75857260	SRR8335339_peak_16866	64	.	6.2641	9.1729	6.42194	85
chr15	75873399	75873657	SRR8335339_peak_16867	53	.	5.68245	7.99793	5.33654	108
chr15	75908945	75909360	SRR8335339_peak_16868	53	.	5.68245	7.99793	5.33654	88
chr15	75929653	75929914	SRR8335339_peak_16869	86	.	7.5652	11.5063	8.65862	128
chr15	75940824	75941093	SRR8335339_peak_16870	303	.	16.0957	33.9404	30.3593	112
chr15	75969075	75969315	SRR8335339_peak_16871	54	.	5.9133	8.12253	5.44254	102
chr15	76000288	76000455	SRR8335339_peak_16872	53	.	6.09651	8.01365	5.33654	102
chr15	76009511	76009739	SRR8335339_peak_16873	64	.	6.76688	9.1729	6.42194	86
chr15	76069749	76070224	SRR8335339_peak_16874	43	.	5.09017	6.95302	4.35052	398
chr15	76080593	76081181	SRR8335339_peak_16875	87	.	7.77244	11.6006	8.72584	405
chr15	76083590	76084034	SRR8335339_peak_16876	65	.	5.66385	9.31879	6.5606	173
chr15	76091633	76091897	SRR8335339_peak_16877	43	.	5.59373	6.89525	4.31393	149
chr15	76114178	76114507	SRR8335339_peak_16879	111	.	8.778	14.1563	11.1652	172
chr15	76158776	76158968	SRR8335339_peak_16880	64	.	6.59929	9.1729	6.42194	96
chr15	76196198	76196407	SRR8335339_peak_16881	75	.	6.93447	10.3695	7.55416	94
chr15	76199334	76199496	SRR8335339_peak_16882	53	.	5.53438	7.99793	5.33654	60
chr15	76206164	76206466	SRR8335339_peak_16883	220	.	13.4706	25.381	22.0191	158
chr15	76294657	76294940	SRR8335339_peak_16884	131	.	9.3842	16.2172	13.1546	144
chr15	76307257	76307589	SRR8335339_peak_16885	121	.	9.22399	15.1155	12.1034	136
chr15	76314840	76315102	SRR8335339_peak_16886	64	.	6.76688	9.1729	6.42194	140
chr15	76327223	76327464	SRR8335339_peak_16887	62	.	6.60617	8.92942	6.23625	105
chr15	76382627	76382871	SRR8335339_peak_16888	119	.	8.93999	14.9606	11.9524	148
chr15	76456199	76456668	SRR8335339_peak_16889	292	.	15.4551	32.8437	29.2858	304
chr15	76461688	76461939	SRR8335339_peak_16890	33	.	4.58817	5.82188	3.32085	114
chr15	76472638	76472906	SRR8335339_peak_16891	195	.	11.7533	22.8283	19.5417	144
chr15	76477884	76478090	SRR8335339_peak_16892	33	.	4.58817	5.82188	3.32085	57
chr15	76485267	76485478	SRR8335339_peak_16893	87	.	7.43726	11.6006	8.72584	113
chr15	76496642	76496812	SRR8335339_peak_16894	34	.	4.79403	5.94877	3.42038	115
chr15	76607462	76607805	SRR8335339_peak_16895	25	.	4.20175	4.98931	2.5663	160
chr15	76625987	76626260	SRR8335339_peak_16896	292	.	15.307	32.8437	29.2858	134
chr15	76723687	76723954	SRR8335339_peak_16897	96	.	7.60736	12.5229	9.6265	166
chr15	76724600	76724972	SRR8335339_peak_16898	205	.	12.9678	23.9035	20.5832	159
chr15	76840899	76841136	SRR8335339_peak_16899	143	.	9.97648	17.4972	14.3837	127
chr15	76898752	76899046	SRR8335339_peak_16900	36	.	3.95175	6.17368	3.6422	143
chr15	76899442	76899967	SRR8335339_peak_16901	26	.	3.88701	5.08049	2.64754	129
chr15	76903957	76904149	SRR8335339_peak_16902	33	.	5.09095	5.82188	3.32085	129
chr15	76931141	76931379	SRR8335339_peak_16903	75	.	6.93447	10.3695	7.55416	111
chr15	76960161	76960389	SRR8335339_peak_16904	107	.	8.34771	13.7287	10.7679	92
chr15	76973753	76974009	SRR8335339_peak_16905	74	.	6.71894	10.1966	7.41535	118
chr15	77003867	77004150	SRR8335339_peak_16906	405	.	20.3419	44.3699	40.5371	156
chr15	77013715	77014324	SRR8335339_peak_16907	673	.	27.0045	71.7896	67.3836	423
chr15	77021546	77022005	SRR8335339_peak_16908	220	.	13.4706	25.381	22.0191	307
chr15	77029386	77029641	SRR8335339_peak_16909	49	.	4.77543	7.53305	4.92021	78
chr15	77037367	77037986	SRR8335339_peak_16910	150	.	10.6215	18.1951	15.054	237
chr15	77039307	77039579	SRR8335339_peak_16911	309	.	16.6549	34.6091	30.9986	120
chr15	77040512	77040703	SRR8335339_peak_16912	53	.	5.92892	8.01365	5.33654	111
chr15	77044937	77045231	SRR8335339_peak_16913	133	.	9.87844	16.4387	13.3687	150
chr15	77056287	77056508	SRR8335339_peak_16914	99	.	8.44282	12.8636	9.92716	93
chr15	77069107	77069338	SRR8335339_peak_16915	87	.	7.77244	11.6006	8.72584	123
chr15	77085852	77086229	SRR8335339_peak_16916	573	.	25.5373	61.5875	57.3781	184
chr15	77086550	77086863	SRR8335339_peak_16917	53	.	5.68245	7.99793	5.33654	236
chr15	77107258	77107479	SRR8335339_peak_16918	107	.	8.05157	13.7287	10.7679	88
chr15	77131895	77132071	SRR8335339_peak_16919	33	.	4.92335	5.82188	3.32085	103
chr15	77150520	77150814	SRR8335339_peak_16920	14	.	3.19602	3.62443	1.42618	112
chr15	77153657	77153988	SRR8335339_peak_16921	124	.	9.11319	15.4769	12.4283	175
chr15	77163015	77163316	SRR8335339_peak_16922	43	.	5.09017	6.95302	4.35052	156
chr15	77163423	77163641	SRR8335339_peak_16923	99	.	7.54599	12.9094	9.97076	113
chr15	77185715	77185922	SRR8335339_peak_16924	53	.	5.76132	8.01365	5.33654	126
chr15	77202236	77202556	SRR8335339_peak_16925	97	.	8.01572	12.6965	9.79379	118
chr15	77212759	77213259	SRR8335339_peak_16926	171	.	10.3214	20.3199	17.1147	159
chr15	77213962	77214124	SRR8335339_peak_16927	33	.	4.58817	5.82188	3.32085	52
chr15	77215265	77215443	SRR8335339_peak_16928	53	.	5.76132	8.01365	5.33654	68
chr15	77225528	77225724	SRR8335339_peak_16929	24	.	4.25298	4.79866	2.40841	143
chr15	77245394	77245689	SRR8335339_peak_16930	208	.	12.4937	24.2093	20.8752	148
chr15	77245838	77246034	SRR8335339_peak_16931	51	.	5.78811	7.7937	5.17556	90
chr15	77326314	77326705	SRR8335339_peak_16932	268	.	11.8828	30.322	26.8228	181
chr15	77593609	77593851	SRR8335339_peak_16940	111	.	8.9456	14.1563	11.1652	124
chr15	77775793	77775985	SRR8335339_peak_16943	15	.	3.7502	3.832	1.54114	54
chr15	77795339	77795531	SRR8335339_peak_16944	53	.	6.09651	8.01365	5.33654	82
chr15	77798640	77799313	SRR8335339_peak_16945	733	.	30.9003	77.9109	73.3714	259
chr15	77803808	77804215	SRR8335339_peak_16946	488	.	22.8558	52.8444	48.8297	191
chr15	77820563	77821112	SRR8335339_peak_16947	137	.	9.95116	16.8237	13.7301	426
chr15	77825321	77825564	SRR8335339_peak_16948	20	.	3.59087	4.33257	2.00236	142
chr15	77827348	77827795	SRR8335339_peak_16949	505	.	23.3586	54.5726	50.5197	254
chr15	77837325	77837664	SRR8335339_peak_16950	41	.	5.29727	6.69879	4.15564	270
chr15	77841769	77842181	SRR8335339_peak_16951	111	.	8.61041	14.1563	11.1652	156
chr15	77842530	77843213	SRR8335339_peak_16952	366	.	17.6761	40.4363	36.6926	265
chr15	77866860	77867108	SRR8335339_peak_16953	137	.	9.78356	16.8237	13.7301	106
chr15	77882929	77883237	SRR8335339_peak_16954	325	.	16.9901	36.2018	32.5494	156
chr15	77937563	77937747	SRR8335339_peak_16958	74	.	6.71894	10.1966	7.41535	105
chr15	77970752	77970958	SRR8335339_peak_16959	53	.	5.76132	8.01365	5.33654	137
chr15	78119795	78120070	SRR8335339_peak_16960	87	.	7.60485	11.6006	8.72584	151
chr15	78174374	78174728	SRR8335339_peak_16961	43	.	5.38631	6.95302	4.35052	266
chr15	78190370	78190666	SRR8335339_peak_16962	195	.	11.6052	22.8283	19.5417	143
chr15	78243891	78244086	SRR8335339_peak_16963	64	.	6.76688	9.1729	6.42194	100
chr15	78405889	78406154	SRR8335339_peak_16964	107	.	8.19964	13.7287	10.7679	119
chr15	78447783	78448429	SRR8335339_peak_16965	99	.	7.94004	12.8636	9.92716	221
chr15	78449696	78449879	SRR8335339_peak_16966	63	.	6.4228	9.08008	6.37102	81
chr15	78530726	78531147	SRR8335339_peak_16967	309	.	16.8225	34.6091	30.9986	268
chr15	78541761	78541959	SRR8335339_peak_16968	24	.	4.25298	4.79866	2.40841	104
chr15	78581761	78582226	SRR8335339_peak_16969	122	.	7.34198	15.2573	12.2403	331
chr15	78675885	78676061	SRR8335339_peak_16970	53	.	5.68245	7.99793	5.33654	93
chr15	78720501	78720791	SRR8335339_peak_16971	205	.	12.8002	23.9035	20.5832	150
chr15	78806631	78806814	SRR8335339_peak_16972	53	.	6.09651	8.01365	5.33654	98
chr15	78831314	78831656	SRR8335339_peak_16973	34	.	4.64596	5.94877	3.42038	272
chr15	78832830	78833250	SRR8335339_peak_16974	234	.	14.141	26.877	23.4689	249
chr15	78834330	78834504	SRR8335339_peak_16975	64	.	6.59929	9.1729	6.42194	68
chr15	78836370	78836618	SRR8335339_peak_16976	53	.	5.92892	8.01365	5.33654	90
chr15	78842189	78842551	SRR8335339_peak_16977	87	.	7.43726	11.6006	8.72584	128
chr15	78842722	78843313	SRR8335339_peak_16978	573	.	24.3393	61.5192	57.3249	335
chr15	78844903	78845147	SRR8335339_peak_16979	35	.	5.01227	6.04893	3.51806	148
chr15	78850432	78850638	SRR8335339_peak_16980	53	.	6.09651	8.01365	5.33654	121
chr15	78868496	78868735	SRR8335339_peak_16981	75	.	7.26966	10.3695	7.55416	106
chr15	78876183	78876576	SRR8335339_peak_16982	522	.	24.029	56.3112	52.2239	215
chr15	78876765	78877013	SRR8335339_peak_16983	63	.	6.12666	9.08008	6.37102	193
chr15	78900054	78900266	SRR8335339_peak_16984	33	.	5.09095	5.82188	3.32085	72
chr15	78900802	78901127	SRR8335339_peak_16985	137	.	10.1187	16.8237	13.7301	184
chr15	78913915	78914077	SRR8335339_peak_16986	15	.	3.7502	3.832	1.54114	116
chr15	78914443	78914653	SRR8335339_peak_16987	64	.	6.59929	9.1729	6.42194	160
chr15	78925544	78925819	SRR8335339_peak_16988	53	.	5.83052	7.99793	5.33654	140
chr15	78942896	78943091	SRR8335339_peak_16989	53	.	6.09651	8.01365	5.33654	100
chr15	78998400	78998586	SRR8335339_peak_16990	43	.	5.25854	6.89525	4.31393	84
chr15	79009658	79009879	SRR8335339_peak_16991	64	.	6.2641	9.1729	6.42194	65
chr15	79028187	79028517	SRR8335339_peak_16992	164	.	11.1243	19.59	16.4006	194
chr15	79038914	79039203	SRR8335339_peak_16993	279	.	15.4817	31.4683	27.9318	145
chr15	79087995	79088238	SRR8335339_peak_16994	87	.	7.60485	11.6006	8.72584	113
chr15	79097681	79097972	SRR8335339_peak_16995	191	.	12.2975	22.4452	19.1696	155
chr15	79098396	79098558	SRR8335339_peak_16996	24	.	4.42057	4.79866	2.40841	95
chr15	79100911	79101184	SRR8335339_peak_16997	143	.	8.32911	17.4005	14.3025	143
chr15	79101427	79101850	SRR8335339_peak_16998	267	.	14.4731	30.2368	26.7402	150
chr15	79110258	79110539	SRR8335339_peak_16999	159	.	9.59318	19.1112	15.952	120
chr15	79123883	79124110	SRR8335339_peak_17000	43	.	5.59373	6.89525	4.31393	114
chr15	79148641	79148833	SRR8335339_peak_17001	57	.	5.17028	8.41215	5.72835	76
chr15	79162931	79163095	SRR8335339_peak_17002	33	.	5.09095	5.82188	3.32085	62
chr15	79164015	79164181	SRR8335339_peak_17003	74	.	6.71894	10.1966	7.41535	88
chr15	79210725	79210890	SRR8335339_peak_17004	33	.	4.92335	5.82188	3.32085	65
chr15	79243357	79243799	SRR8335339_peak_17005	177	.	11.7947	21.007	17.7743	242
chr15	79254950	79255145	SRR8335339_peak_17006	99	.	8.10763	12.8636	9.92716	95
chr15	79323706	79324001	SRR8335339_peak_17007	64	.	6.76688	9.1729	6.42194	166
chr15	79328423	79328659	SRR8335339_peak_17008	63	.	6.4228	9.08008	6.37102	129
chr15	79347419	79347698	SRR8335339_peak_17009	87	.	7.43726	11.6006	8.72584	124
chr15	79358279	79358532	SRR8335339_peak_17010	64	.	6.76688	9.1729	6.42194	135
chr15	79359984	79360476	SRR8335339_peak_17011	291	.	14.9009	32.6988	29.1535	251
chr15	79389795	79389972	SRR8335339_peak_17012	43	.	5.09017	6.95302	4.35052	80
chr15	79391015	79391203	SRR8335339_peak_17013	18	.	3.13736	4.14638	1.82535	91
chr15	79391546	79391985	SRR8335339_peak_17014	208	.	12.3456	24.2093	20.8752	123
chr15	79403693	79404000	SRR8335339_peak_17015	43	.	5.59373	6.89525	4.31393	137
chr15	79409035	79409288	SRR8335339_peak_17016	75	.	7.26966	10.3695	7.55416	139
chr15	79438274	79438655	SRR8335339_peak_17017	34	.	4.9421	5.94877	3.42038	85
chr15	79464527	79464772	SRR8335339_peak_17018	111	.	8.778	14.1563	11.1652	91
chr15	79505987	79506154	SRR8335339_peak_17019	43	.	5.42613	6.89525	4.31393	84
chr15	79511548	79511786	SRR8335339_peak_17020	64	.	6.43169	9.1729	6.42194	98
chr15	79544906	79545238	SRR8335339_peak_17021	243	.	14.1324	27.8166	24.3919	145
chr15	79546665	79547144	SRR8335339_peak_17022	505	.	23.3586	54.5726	50.5197	219
chr15	79658949	79659359	SRR8335339_peak_17023	99	.	8.44282	12.8636	9.92716	236
chr15	79791629	79791800	SRR8335339_peak_17027	53	.	5.83052	7.99793	5.33654	79
chr15	79804764	79805197	SRR8335339_peak_17028	357	.	18.666	39.4294	35.7026	195
chr15	79829009	79829306	SRR8335339_peak_17029	124	.	9.61597	15.4769	12.4283	144
chr15	79834231	79834519	SRR8335339_peak_17030	249	.	13.5302	28.4555	24.996	118
chr15	79950584	79950983	SRR8335339_peak_17034	336	.	16.7877	37.36	33.6895	243
chr15	79951889	79952381	SRR8335339_peak_17035	1248	.	43.1441	130.814	124.826	235
chr15	80024465	80024663	SRR8335339_peak_17036	53	.	5.76132	8.01365	5.33654	83
chr15	80026654	80026930	SRR8335339_peak_17037	119	.	8.93999	14.9606	11.9524	148
chr15	80037728	80037892	SRR8335339_peak_17038	43	.	5.42613	6.89525	4.31393	82
chr15	80052929	80053264	SRR8335339_peak_17039	201	.	12.169	23.4003	20.1038	134
chr15	80078435	80078696	SRR8335339_peak_17040	205	.	12.4651	23.9035	20.5832	109
chr15	80080767	80080954	SRR8335339_peak_17041	33	.	4.92335	5.82188	3.32085	56
chr15	80082885	80083680	SRR8335339_peak_17042	173	.	11.1873	20.5511	17.3408	620
chr15	80133035	80133197	SRR8335339_peak_17043	43	.	5.42613	6.89525	4.31393	87
chr15	80139329	80139505	SRR8335339_peak_17044	43	.	5.25854	6.89525	4.31393	101
chr15	80152854	80153132	SRR8335339_peak_17045	84	.	7.45929	11.3449	8.49972	143
chr15	80159361	80159659	SRR8335339_peak_17046	222	.	12.7898	25.6079	22.2327	141
chr15	80223574	80223785	SRR8335339_peak_17047	24	.	4.08539	4.79866	2.40841	85
chr15	80325321	80325574	SRR8335339_peak_17052	75	.	6.93447	10.3695	7.55416	95
chr15	80577424	80577586	SRR8335339_peak_17053	26	.	3.88701	5.08049	2.64754	51
chr15	80637198	80637407	SRR8335339_peak_17054	43	.	5.42613	6.89525	4.31393	103
chr15	80655667	80655851	SRR8335339_peak_17055	64	.	6.2641	9.1729	6.42194	90
chr15	80656025	80656251	SRR8335339_peak_17056	74	.	6.86701	10.1966	7.41535	123
chr15	80680833	80681103	SRR8335339_peak_17057	107	.	8.19964	13.7287	10.7679	142
chr15	80706113	80706435	SRR8335339_peak_17058	454	.	21.5151	49.4205	45.4751	161
chr15	80709721	80710009	SRR8335339_peak_17059	182	.	11.4572	21.4658	18.218	118
chr15	80784773	80785078	SRR8335339_peak_17060	134	.	9.07248	16.5147	13.4427	155
chr15	80799107	80799575	SRR8335339_peak_17061	84	.	7.26063	11.31	8.48363	134
chr15	80804440	80804684	SRR8335339_peak_17062	107	.	8.34771	13.7287	10.7679	147
chr15	80842599	80842885	SRR8335339_peak_17063	111	.	8.778	14.1563	11.1652	141
chr15	80877860	80878169	SRR8335339_peak_17064	111	.	8.778	14.1563	11.1652	120
chr15	80915798	80916306	SRR8335339_peak_17065	908	.	34.2959	95.8042	90.8765	249
chr15	80930002	80930287	SRR8335339_peak_17066	33	.	5.09095	5.82188	3.32085	134
chr15	80936819	80937004	SRR8335339_peak_17067	43	.	5.42613	6.89525	4.31393	80
chr15	80948269	80948454	SRR8335339_peak_17068	33	.	4.92335	5.82188	3.32085	52
chr15	80972099	80972347	SRR8335339_peak_17069	87	.	7.77244	11.6006	8.72584	93
chr15	81009008	81009182	SRR8335339_peak_17070	53	.	5.68245	7.99793	5.33654	92
chr15	81051258	81051540	SRR8335339_peak_17071	62	.	6.60617	8.92942	6.23625	125
chr15	81062555	81062885	SRR8335339_peak_17072	99	.	7.94004	12.8636	9.92716	207
chr15	81066872	81067139	SRR8335339_peak_17073	43	.	5.42613	6.89525	4.31393	132
chr15	81070541	81070834	SRR8335339_peak_17074	75	.	7.26966	10.3695	7.55416	142
chr15	81106116	81106339	SRR8335339_peak_17075	63	.	6.27473	9.08008	6.37102	102
chr15	81191133	81191358	SRR8335339_peak_17076	53	.	5.97859	7.99793	5.33654	122
chr15	81290538	81290824	SRR8335339_peak_17077	249	.	14.6438	28.3907	24.9461	105
chr15	81360799	81360980	SRR8335339_peak_17078	53	.	5.53438	7.99793	5.33654	75
chr15	81399708	81400190	SRR8335339_peak_17079	34	.	4.79403	5.94877	3.42038	366
chr15	81452906	81453253	SRR8335339_peak_17080	137	.	9.95116	16.8237	13.7301	119
chr15	81465951	81466188	SRR8335339_peak_17081	87	.	7.77244	11.6006	8.72584	121
chr15	81524296	81524709	SRR8335339_peak_17083	99	.	8.10763	12.8636	9.92716	276
chr15	81561583	81561817	SRR8335339_peak_17084	143	.	9.53227	17.4972	14.3837	107
chr15	81584775	81584991	SRR8335339_peak_17085	53	.	5.68245	7.99793	5.33654	104
chr15	81586290	81586846	SRR8335339_peak_17086	63	.	6.4228	9.08008	6.37102	395
chr15	81729879	81730324	SRR8335339_peak_17087	112	.	7.14455	14.2141	11.2203	292
chr15	81740070	81740286	SRR8335339_peak_17088	53	.	5.92892	8.01365	5.33654	115
chr15	81744810	81745117	SRR8335339_peak_17089	84	.	7.45929	11.3449	8.49972	119
chr15	81749935	81750275	SRR8335339_peak_17090	43	.	5.59373	6.89525	4.31393	98
chr15	81796319	81796482	SRR8335339_peak_17091	33	.	5.09095	5.82188	3.32085	101
chr15	81802670	81803034	SRR8335339_peak_17092	33	.	4.75576	5.82188	3.32085	64
chr15	81805038	81805232	SRR8335339_peak_17093	75	.	7.10207	10.3695	7.55416	83
chr15	81810559	81810841	SRR8335339_peak_17094	43	.	5.59373	6.89525	4.31393	161
chr15	81831422	81831738	SRR8335339_peak_17095	249	.	14.3086	28.3907	24.9461	145
chr15	81837609	81837805	SRR8335339_peak_17096	53	.	6.09651	8.01365	5.33654	100
chr15	81848425	81848625	SRR8335339_peak_17097	53	.	5.76132	8.01365	5.33654	69
chr15	81858257	81858570	SRR8335339_peak_17098	325	.	17.4929	36.2018	32.5494	137
chr15	81860039	81860325	SRR8335339_peak_17099	222	.	12.7898	25.6079	22.2327	150
chr15	81879984	81880348	SRR8335339_peak_17100	292	.	15.0109	32.8437	29.2858	204
chr15	81917763	81918006	SRR8335339_peak_17101	96	.	7.9035	12.5229	9.6265	131
chr15	81956568	81956738	SRR8335339_peak_17102	63	.	6.4228	9.08008	6.37102	96
chr15	81960159	81960597	SRR8335339_peak_17103	169	.	10.5688	20.1225	16.9192	158
chr15	81982249	81982480	SRR8335339_peak_17104	99	.	8.44282	12.8636	9.92716	120
chr15	81989736	81989976	SRR8335339_peak_17105	84	.	7.45929	11.3449	8.49972	139
chr15	82016184	82016394	SRR8335339_peak_17106	75	.	7.26966	10.3695	7.55416	128
chr15	82140647	82140815	SRR8335339_peak_17107	33	.	4.75576	5.82188	3.32085	73
chr15	82146743	82147359	SRR8335339_peak_17108	164	.	10.9567	19.59	16.4006	327
chr15	82167343	82167508	SRR8335339_peak_17109	43	.	5.25854	6.89525	4.31393	124
chr15	82170383	82170744	SRR8335339_peak_17110	524	.	22.7105	56.5026	52.4053	169
chr15	82181066	82181432	SRR8335339_peak_17111	122	.	7.34198	15.2573	12.2403	148
chr15	82181948	82182223	SRR8335339_peak_17112	220	.	13.1354	25.381	22.0191	147
chr15	82186245	82186502	SRR8335339_peak_17113	121	.	9.22399	15.1155	12.1034	130
chr15	82243641	82243915	SRR8335339_peak_17114	111	.	8.61041	14.1563	11.1652	121
chr15	82256326	82256488	SRR8335339_peak_17115	62	.	6.11533	8.92942	6.23625	78
chr15	82262192	82262496	SRR8335339_peak_17116	488	.	22.6883	52.8444	48.8297	156
chr15	82293482	82293725	SRR8335339_peak_17117	143	.	9.97648	17.4972	14.3837	139
chr15	82302010	82302220	SRR8335339_peak_17118	53	.	5.53438	7.99793	5.33654	152
chr15	82874794	82874980	SRR8335339_peak_17120	43	.	5.59373	6.89525	4.31393	104
chr15	82881224	82881402	SRR8335339_peak_17121	15	.	3.58261	3.832	1.54114	107
chr15	82898283	82898581	SRR8335339_peak_17122	175	.	9.0201	20.7457	17.532	138
chr15	82898688	82898916	SRR8335339_peak_17123	53	.	5.76132	8.01365	5.33654	103
chr15	82917413	82917600	SRR8335339_peak_17124	24	.	4.42057	4.79866	2.40841	87
chr15	82921227	82921448	SRR8335339_peak_17125	43	.	5.23824	6.95302	4.35052	83
chr15	82922008	82922382	SRR8335339_peak_17126	93	.	6.35484	12.1886	9.30641	215
chr15	82937978	82938629	SRR8335339_peak_17127	107	.	8.05157	13.7287	10.7679	457
chr15	82959196	82959452	SRR8335339_peak_17128	124	.	9.44838	15.4769	12.4283	144
chr15	83011035	83011331	SRR8335339_peak_17129	124	.	9.61597	15.4769	12.4283	124
chr15	83011412	83011594	SRR8335339_peak_17130	43	.	5.23824	6.95302	4.35052	146
chr15	83056504	83056708	SRR8335339_peak_17131	43	.	5.42613	6.89525	4.31393	96
chr15	83070963	83071303	SRR8335339_peak_17132	546	.	24.44	58.7952	54.652	179
chr15	83149608	83149905	SRR8335339_peak_17133	49	.	4.67672	7.53305	4.92021	137
chr15	83171204	83171388	SRR8335339_peak_17134	41	.	5.29727	6.69879	4.15564	72
chr15	83272531	83272698	SRR8335339_peak_17135	33	.	5.09095	5.82188	3.32085	84
chr15	83344669	83344872	SRR8335339_peak_17136	41	.	4.47929	6.6833	4.14451	101
chr15	83344960	83345316	SRR8335339_peak_17137	205	.	12.9678	23.9035	20.5832	125
chr15	83388022	83388243	SRR8335339_peak_17138	33	.	5.09095	5.82188	3.32085	75
chr15	83432537	83432707	SRR8335339_peak_17139	24	.	4.42057	4.79866	2.40841	43
chr15	83432785	83433088	SRR8335339_peak_17140	63	.	6.4228	9.08008	6.37102	161
chr15	83440724	83441363	SRR8335339_peak_17141	739	.	30.8209	78.4825	73.939	228
chr15	83444422	83444899	SRR8335339_peak_17142	325	.	17.1577	36.2018	32.5494	151
chr15	83445047	83445261	SRR8335339_peak_17143	87	.	7.43726	11.6006	8.72584	80
chr15	83445477	83446212	SRR8335339_peak_17144	209	.	12.1255	24.2985	20.9589	582
chr15	83447834	83448096	SRR8335339_peak_17145	146	.	10.1181	17.72	14.6045	119
chr15	83471668	83472086	SRR8335339_peak_17146	99	.	8.10763	12.8636	9.92716	131
chr15	83487543	83487811	SRR8335339_peak_17147	99	.	8.27522	12.8636	9.92716	117
chr15	83523537	83524089	SRR8335339_peak_17148	847	.	32.4831	89.531	84.7448	295
chr15	83529324	83529538	SRR8335339_peak_17149	53	.	5.53438	7.99793	5.33654	87
chr15	83540097	83540271	SRR8335339_peak_17150	43	.	5.09017	6.95302	4.35052	113
chr15	83541098	83541313	SRR8335339_peak_17151	53	.	5.76132	8.01365	5.33654	106
chr15	83691823	83692298	SRR8335339_peak_17152	341	.	17.828	37.8087	34.1219	230
chr15	83697125	83697539	SRR8335339_peak_17153	33	.	4.75576	5.82188	3.32085	327
chr15	83732901	83733077	SRR8335339_peak_17154	33	.	5.09095	5.82188	3.32085	87
chr15	83944269	83944546	SRR8335339_peak_17155	119	.	8.64385	14.9606	11.9524	96
chr15	83982573	83982767	SRR8335339_peak_17156	53	.	5.92892	8.01365	5.33654	98
chr15	83991543	83991973	SRR8335339_peak_17157	111	.	8.61041	14.1563	11.1652	284
chr15	84054034	84054282	SRR8335339_peak_17158	107	.	8.34771	13.7287	10.7679	140
chr15	84192204	84192594	SRR8335339_peak_17159	43	.	5.23824	6.95302	4.35052	301
chr15	84215336	84215577	SRR8335339_peak_17160	205	.	12.9678	23.9035	20.5832	132
chr15	84218706	84218991	SRR8335339_peak_17161	75	.	7.10207	10.3695	7.55416	137
chr15	84224929	84225289	SRR8335339_peak_17162	49	.	4.67672	7.53305	4.92021	88
chr15	84232653	84232919	SRR8335339_peak_17163	49	.	4.67672	7.53305	4.92021	129
chr15	84251162	84251575	SRR8335339_peak_17164	111	.	8.9456	14.1563	11.1652	212
chr15	84253708	84254182	SRR8335339_peak_17165	405	.	20.1744	44.3699	40.5371	231
chr15	84260425	84260683	SRR8335339_peak_17166	64	.	6.2641	9.1729	6.42194	114
chr15	84266389	84266605	SRR8335339_peak_17167	64	.	6.59929	9.1729	6.42194	86
chr15	84310502	84310717	SRR8335339_peak_17168	33	.	4.75576	5.82188	3.32085	127
chr15	84414239	84414510	SRR8335339_peak_17169	234	.	13.6382	26.877	23.4689	113
chr15	84443839	84444037	SRR8335339_peak_17170	64	.	6.2641	9.1729	6.42194	108
chr15	84450287	84450449	SRR8335339_peak_17171	14	.	3.09731	3.62443	1.42618	4
chr15	84456547	84456741	SRR8335339_peak_17172	53	.	5.83052	7.99793	5.33654	69
chr15	84469431	84469740	SRR8335339_peak_17173	143	.	9.97648	17.4972	14.3837	169
chr15	84497848	84498312	SRR8335339_peak_17174	249	.	13.9744	28.4555	24.996	150
chr15	84503073	84503283	SRR8335339_peak_17175	53	.	5.92892	8.01365	5.33654	80
chr15	84505032	84505343	SRR8335339_peak_17176	211	.	12.3707	24.4937	21.1522	159
chr15	84653994	84654303	SRR8335339_peak_17177	43	.	5.42613	6.89525	4.31393	59
chr15	84655076	84655238	SRR8335339_peak_17178	20	.	3.49216	4.33257	2.00236	93
chr15	84681448	84681855	SRR8335339_peak_17179	205	.	12.8002	23.9035	20.5832	218
chr15	84696187	84696371	SRR8335339_peak_17180	64	.	6.43169	9.1729	6.42194	84
chr15	84714635	84715082	SRR8335339_peak_17181	65	.	5.56514	9.31879	6.5606	235
chr15	84717614	84717844	SRR8335339_peak_17182	75	.	7.10207	10.3695	7.55416	119
chr15	84720481	84720774	SRR8335339_peak_17183	137	.	9.95116	16.8237	13.7301	132
chr15	84745894	84746155	SRR8335339_peak_17184	137	.	9.78356	16.8237	13.7301	118
chr15	84754973	84755295	SRR8335339_peak_17185	268	.	11.9815	30.322	26.8228	161
chr15	84829452	84829716	SRR8335339_peak_17186	164	.	10.9567	19.59	16.4006	132
chr15	84853714	84854072	SRR8335339_peak_17187	34	.	4.9421	5.94877	3.42038	104
chr15	84925272	84925474	SRR8335339_peak_17188	34	.	4.64596	5.94877	3.42038	104
chr15	84949096	84949289	SRR8335339_peak_17189	63	.	6.12666	9.08008	6.37102	100
chr15	85012126	85012371	SRR8335339_peak_17190	87	.	7.43726	11.6006	8.72584	130
chr15	85012719	85013029	SRR8335339_peak_17191	454	.	21.8503	49.4205	45.4751	158
chr15	85036926	85037119	SRR8335339_peak_17192	33	.	5.09095	5.82188	3.32085	108
chr15	85156035	85156467	SRR8335339_peak_17193	205	.	12.4651	23.9035	20.5832	214
chr15	85218791	85219234	SRR8335339_peak_17196	444	.	20.1933	48.3352	44.4177	248
chr15	85244798	85245022	SRR8335339_peak_17197	64	.	6.43169	9.1729	6.42194	91
chr15	85249238	85249564	SRR8335339_peak_17198	177	.	11.4595	21.007	17.7743	188
chr15	85297744	85298506	SRR8335339_peak_17199	365	.	18.3863	40.3	36.5684	605
chr15	85327492	85327704	SRR8335339_peak_17200	33	.	4.08444	5.86499	3.36023	104
chr15	85347358	85347585	SRR8335339_peak_17201	74	.	6.71894	10.1966	7.41535	109
chr15	85403602	85403799	SRR8335339_peak_17202	81	.	6.62662	10.9538	8.13428	102
chr15	85409464	85409773	SRR8335339_peak_17203	171	.	11.0192	20.3699	17.1628	181
chr15	85568493	85568719	SRR8335339_peak_17204	143	.	9.97648	17.4972	14.3837	103
chr15	85580563	85580762	SRR8335339_peak_17205	33	.	4.75576	5.82188	3.32085	106
chr15	85598914	85599101	SRR8335339_peak_17206	43	.	5.59373	6.89525	4.31393	74
chr15	85625602	85625900	SRR8335339_peak_17207	53	.	5.53438	7.99793	5.33654	138
chr15	85634347	85634890	SRR8335339_peak_17208	505	.	23.3586	54.5726	50.5197	190
chr15	85672039	85672358	SRR8335339_peak_17209	87	.	7.77244	11.6006	8.72584	188
chr15	85734477	85734748	SRR8335339_peak_17210	84	.	7.01508	11.3449	8.49972	114
chr15	85810846	85811173	SRR8335339_peak_17211	63	.	6.27473	9.08008	6.37102	157
chr15	85811593	85811866	SRR8335339_peak_17212	159	.	11.0237	19.1577	15.9951	146
chr15	85927866	85928191	SRR8335339_peak_17213	372	.	19.0012	41.0634	37.2997	187
chr15	85947941	85948313	SRR8335339_peak_17214	177	.	11.7947	21.007	17.7743	211
chr15	85949800	85950012	SRR8335339_peak_17215	43	.	5.09017	6.95302	4.35052	121
chr15	85969695	85969878	SRR8335339_peak_17216	53	.	5.92892	8.01365	5.33654	91
chr15	85974620	85974923	SRR8335339_peak_17217	288	.	15.9321	32.3861	28.8423	151
chr15	85987883	85988078	SRR8335339_peak_17218	53	.	6.09651	8.01365	5.33654	124
chr15	86004228	86004537	SRR8335339_peak_17219	591	.	26.5429	63.3656	59.1155	155
chr15	86007696	86007899	SRR8335339_peak_17220	64	.	6.43169	9.1729	6.42194	74
chr15	86037959	86038255	SRR8335339_peak_17221	87	.	7.77244	11.6006	8.72584	141
chr15	86078986	86079217	SRR8335339_peak_17222	87	.	7.60485	11.6006	8.72584	118
chr15	86082639	86082858	SRR8335339_peak_17223	64	.	6.36382	9.21692	6.46401	127
chr15	86083094	86083605	SRR8335339_peak_17224	580	.	23.7823	62.2351	58.0203	290
chr15	86090145	86090374	SRR8335339_peak_17225	99	.	8.27522	12.8636	9.92716	97
chr15	86109236	86109535	SRR8335339_peak_17226	177	.	11.6271	21.007	17.7743	145
chr15	86109751	86109978	SRR8335339_peak_17227	53	.	5.92892	8.01365	5.33654	132
chr15	86116533	86116757	SRR8335339_peak_17228	43	.	5.09017	6.95302	4.35052	64
chr15	86135346	86135546	SRR8335339_peak_17229	84	.	7.45929	11.3449	8.49972	74
chr15	86172093	86172515	SRR8335339_peak_17230	490	.	17.4107	53.105	49.0883	222
chr15	86175406	86175585	SRR8335339_peak_17231	24	.	4.08539	4.79866	2.40841	55
chr15	86189222	86189451	SRR8335339_peak_17232	84	.	7.01508	11.3449	8.49972	135
chr15	86202653	86202956	SRR8335339_peak_17234	234	.	13.6382	26.877	23.4689	145
chr15	86214207	86214439	SRR8335339_peak_17235	75	.	7.10207	10.3695	7.55416	133
chr15	86290103	86290335	SRR8335339_peak_17236	99	.	8.10763	12.8636	9.92716	124
chr15	86371692	86371964	SRR8335339_peak_17239	249	.	13.8263	28.4555	24.996	133
chr15	86402119	86402310	SRR8335339_peak_17240	43	.	5.59373	6.89525	4.31393	76
chr15	86426527	86426951	SRR8335339_peak_17241	43	.	5.42613	6.89525	4.31393	340
chr15	86476457	86476677	SRR8335339_peak_17242	53	.	5.92892	8.01365	5.33654	128
chr15	86647953	86648187	SRR8335339_peak_17243	84	.	7.31122	11.3449	8.49972	122
chr15	86657060	86657616	SRR8335339_peak_17244	119	.	8.93999	14.9606	11.9524	407
chr15	86673151	86673409	SRR8335339_peak_17245	99	.	8.27522	12.8636	9.92716	138
chr15	86710594	86710783	SRR8335339_peak_17246	99	.	7.94004	12.8636	9.92716	82
chr15	86835954	86836263	SRR8335339_peak_17247	111	.	8.9456	14.1563	11.1652	135
chr15	87416020	87416350	SRR8335339_peak_17248	325	.	16.9901	36.2018	32.5494	162
chr15	87623984	87624260	SRR8335339_peak_17249	43	.	5.23824	6.95302	4.35052	125
chr15	87625740	87625960	SRR8335339_peak_17250	84	.	7.31122	11.3449	8.49972	105
chr15	88692840	88693003	SRR8335339_peak_17251	33	.	4.75576	5.82188	3.32085	108
chr15	88751206	88751409	SRR8335339_peak_17252	33	.	4.92335	5.82188	3.32085	45
chr15	88758058	88758652	SRR8335339_peak_17253	279	.	15.3141	31.4683	27.9318	195
chr15	88831480	88831996	SRR8335339_peak_17254	1027	.	37.0733	107.948	102.701	236
chr15	88838125	88838378	SRR8335339_peak_17255	53	.	5.83052	7.99793	5.33654	129
chr15	88839256	88839602	SRR8335339_peak_17256	119	.	8.79192	14.9606	11.9524	148
chr15	88854566	88854845	SRR8335339_peak_17257	325	.	17.1577	36.2018	32.5494	139
chr15	88862125	88862480	SRR8335339_peak_17258	99	.	8.27522	12.8636	9.92716	160
chr15	88867469	88868425	SRR8335339_peak_17259	1455	.	52.5199	153.022	145.511	272
chr15	88891074	88891283	SRR8335339_peak_17260	57	.	5.17028	8.41215	5.72835	89
chr15	88894947	88895158	SRR8335339_peak_17261	53	.	5.92892	8.01365	5.33654	99
chr15	88942863	88943059	SRR8335339_peak_17262	64	.	6.0694	9.2369	6.48351	87
chr15	89020030	89020395	SRR8335339_peak_17263	169	.	10.5688	20.1225	16.9192	167
chr15	89074312	89074565	SRR8335339_peak_17264	107	.	8.05157	13.7287	10.7679	111
chr15	89075776	89076079	SRR8335339_peak_17265	43	.	5.25854	6.89525	4.31393	155
chr15	89158083	89158245	SRR8335339_peak_17266	33	.	5.09095	5.82188	3.32085	59
chr15	89169362	89169884	SRR8335339_peak_17267	990	.	36.1849	104.215	99.0642	246
chr15	89179191	89179597	SRR8335339_peak_17268	96	.	7.91508	12.5494	9.64892	98
chr15	89182299	89182564	SRR8335339_peak_17269	43	.	5.59373	6.89525	4.31393	91
chr15	89196486	89196699	SRR8335339_peak_17270	53	.	5.83052	7.99793	5.33654	75
chr15	89210306	89210735	SRR8335339_peak_17271	43	.	5.23824	6.95302	4.35052	125
chr15	89254713	89254953	SRR8335339_peak_17272	124	.	9.28078	15.4769	12.4283	125
chr15	89323123	89323294	SRR8335339_peak_17273	53	.	5.76132	8.01365	5.33654	54
chr15	89415444	89415608	SRR8335339_peak_17274	26	.	4.41158	5.0773	2.64754	67
chr15	89425923	89426250	SRR8335339_peak_17275	222	.	12.6417	25.6079	22.2327	155
chr15	89446591	89446753	SRR8335339_peak_17276	33	.	4.92335	5.82188	3.32085	74
chr15	89453665	89453841	SRR8335339_peak_17277	43	.	5.25854	6.89525	4.31393	96
chr15	89470940	89471170	SRR8335339_peak_17278	99	.	8.10763	12.8636	9.92716	118
chr15	89480508	89480733	SRR8335339_peak_17279	99	.	8.10763	12.8636	9.92716	124
chr15	89622655	89622819	SRR8335339_peak_17280	25	.	4.34982	4.98931	2.5663	86
chr15	89623597	89623940	SRR8335339_peak_17281	573	.	24.1912	61.5192	57.3249	158
chr15	90164027	90164249	SRR8335339_peak_17282	99	.	7.94004	12.8636	9.92716	108
chr15	90224282	90224487	SRR8335339_peak_17283	43	.	5.59373	6.89525	4.31393	98
chr15	90390550	90390712	SRR8335339_peak_17284	63	.	6.4228	9.08008	6.37102	81
chr15	90395516	90395733	SRR8335339_peak_17285	84	.	7.01508	11.3449	8.49972	78
chr15	90541943	90542433	SRR8335339_peak_17286	33	.	4.28187	5.86499	3.36023	161
chr15	90610291	90610557	SRR8335339_peak_17287	23	.	3.90076	4.65179	2.31102	156
chr15	90616018	90616567	SRR8335339_peak_17288	197	.	9.7111	23.0554	19.7637	333
chr15	90646975	90647483	SRR8335339_peak_17289	124	.	9.28078	15.4769	12.4283	368
chr15	90767503	90767731	SRR8335339_peak_17290	99	.	8.44282	12.8636	9.92716	113
chr15	90776741	90776974	SRR8335339_peak_17291	99	.	8.27522	12.8636	9.92716	120
chr15	90813357	90813544	SRR8335339_peak_17292	26	.	3.68959	5.08049	2.64754	108
chr15	90935527	90935915	SRR8335339_peak_17293	372	.	19.0012	41.0634	37.2997	227
chr15	90938566	90938846	SRR8335339_peak_17294	143	.	9.97648	17.4972	14.3837	130
chr15	90944463	90944729	SRR8335339_peak_17295	63	.	6.12666	9.08008	6.37102	109
chr15	91002977	91003214	SRR8335339_peak_17296	43	.	5.25854	6.89525	4.31393	140
chr15	91058404	91058710	SRR8335339_peak_17297	253	.	13.7223	28.7768	25.3153	159
chr15	91098300	91098684	SRR8335339_peak_17298	75	.	7.26966	10.3695	7.55416	268
chr15	91249686	91249969	SRR8335339_peak_17299	279	.	15.4817	31.4683	27.9318	122
chr15	91301442	91301651	SRR8335339_peak_17300	43	.	5.25854	6.89525	4.31393	112
chr15	91343193	91343360	SRR8335339_peak_17301	73	.	6.9334	10.1025	7.33632	99
chr15	91498670	91498919	SRR8335339_peak_17302	93	.	6.35484	12.1886	9.30641	117
chr15	91672825	91673155	SRR8335339_peak_17303	87	.	7.43726	11.6006	8.72584	124
chr15	91673791	91674082	SRR8335339_peak_17304	57	.	5.07157	8.41215	5.72835	119
chr15	91703265	91703441	SRR8335339_peak_17305	64	.	6.43169	9.1729	6.42194	108
chr15	91736704	91737130	SRR8335339_peak_17306	697	.	29.8948	74.2236	69.7592	249
chr15	92596969	92597237	SRR8335339_peak_17307	96	.	7.60736	12.5229	9.6265	112
chr15	92629326	92629651	SRR8335339_peak_17308	107	.	8.49578	13.7287	10.7679	112
chr15	92634091	92634657	SRR8335339_peak_17309	111	.	8.9456	14.1563	11.1652	389
chr15	92654667	92654934	SRR8335339_peak_17310	119	.	8.93999	14.9606	11.9524	126
chr15	92738849	92739132	SRR8335339_peak_17311	150	.	10.4539	18.1951	15.054	141
chr15	92876499	92876693	SRR8335339_peak_17312	43	.	5.25854	6.89525	4.31393	97
chr15	92936302	92936699	SRR8335339_peak_17313	222	.	12.7898	25.6079	22.2327	238
chr15	92998390	92998584	SRR8335339_peak_17314	53	.	5.76132	8.01365	5.33654	99
chr15	93001530	93001820	SRR8335339_peak_17315	99	.	8.44282	12.8636	9.92716	201
chr15	93005754	93005945	SRR8335339_peak_17316	41	.	5.46088	6.69879	4.15564	131
chr15	93024214	93024664	SRR8335339_peak_17317	751	.	31.5707	79.7666	75.1942	191
chr15	93080715	93080915	SRR8335339_peak_17318	75	.	6.93447	10.3695	7.55416	84
chr15	93103542	93103774	SRR8335339_peak_17319	43	.	5.59373	6.89525	4.31393	145
chr15	93228427	93228659	SRR8335339_peak_17320	111	.	8.9456	14.1563	11.1652	115
chr15	93255405	93255620	SRR8335339_peak_17321	107	.	8.19964	13.7287	10.7679	96
chr15	93265816	93266116	SRR8335339_peak_17322	71	.	6.11069	9.88778	7.12583	154
chr15	93275058	93275424	SRR8335339_peak_17323	32	.	4.64282	5.64887	3.20417	102
chr15	93276406	93276608	SRR8335339_peak_17324	33	.	4.92335	5.82188	3.32085	59
chr15	93318920	93319129	SRR8335339_peak_17325	62	.	6.60617	8.92942	6.23625	148
chr15	93325386	93325691	SRR8335339_peak_17326	143	.	9.97648	17.4972	14.3837	195
chr15	93398194	93398368	SRR8335339_peak_17327	25	.	4.20175	4.98931	2.5663	129
chr15	93511878	93512068	SRR8335339_peak_17328	34	.	4.9421	5.94877	3.42038	66
chr15	93513906	93514151	SRR8335339_peak_17329	53	.	6.09651	8.01365	5.33654	84
chr15	93518148	93518642	SRR8335339_peak_17330	477	.	17.2133	51.6897	47.7001	317
chr15	93519779	93520483	SRR8335339_peak_17331	322	.	16.0473	35.8411	32.2098	202
chr15	93525015	93525868	SRR8335339_peak_17332	53	.	5.97859	7.99793	5.33654	130
chr15	93529809	93530142	SRR8335339_peak_17333	119	.	8.79192	14.9606	11.9524	182
chr15	93530418	93530715	SRR8335339_peak_17334	49	.	4.67672	7.53305	4.92021	158
chr15	93538021	93538252	SRR8335339_peak_17335	75	.	6.93447	10.3695	7.55416	103
chr15	93538547	93538781	SRR8335339_peak_17336	88	.	7.26844	11.758	8.88134	126
chr15	93539208	93539874	SRR8335339_peak_17337	806	.	33.2466	85.38	80.6911	293
chr15	93554526	93554824	SRR8335339_peak_17338	99	.	8.44282	12.8636	9.92716	181
chr15	93560625	93560843	SRR8335339_peak_17339	43	.	5.59373	6.89525	4.31393	141
chr15	93561557	93561899	SRR8335339_peak_17340	205	.	12.6327	23.9035	20.5832	191
chr15	93567501	93567925	SRR8335339_peak_17341	249	.	13.5302	28.4555	24.996	143
chr15	93595856	93596098	SRR8335339_peak_17342	63	.	6.12666	9.08008	6.37102	119
chr15	93596269	93596699	SRR8335339_peak_17343	74	.	6.57087	10.1966	7.41535	275
chr15	93621671	93621839	SRR8335339_peak_17344	43	.	5.25854	6.89525	4.31393	70
chr15	93628366	93628666	SRR8335339_peak_17345	99	.	8.27522	12.8636	9.92716	139
chr15	93628859	93629245	SRR8335339_peak_17346	24	.	4.25298	4.79866	2.40841	103
chr15	93632659	93632869	SRR8335339_peak_17347	64	.	6.2641	9.1729	6.42194	107
chr15	93650834	93651096	SRR8335339_peak_17348	64	.	6.51399	9.21692	6.46401	116
chr15	93651277	93651831	SRR8335339_peak_17349	770	.	32.0735	81.6301	77.0107	244
chr15	93656718	93657006	SRR8335339_peak_17350	124	.	9.28078	15.4769	12.4283	169
chr15	93698231	93698711	SRR8335339_peak_17351	105	.	7.51516	13.4574	10.5145	145
chr15	93719847	93720024	SRR8335339_peak_17352	41	.	4.38058	6.6833	4.14451	61
chr15	93744397	93744708	SRR8335339_peak_17353	164	.	11.1243	19.59	16.4006	146
chr15	93751895	93752176	SRR8335339_peak_17354	111	.	8.9456	14.1563	11.1652	158
chr15	93791529	93791691	SRR8335339_peak_17355	43	.	5.09017	6.95302	4.35052	63
chr15	93824662	93824887	SRR8335339_peak_17356	73	.	6.9334	10.1025	7.33632	77
chr15	93832704	93832981	SRR8335339_peak_17357	111	.	8.61041	14.1563	11.1652	149
chr15	93873984	93874229	SRR8335339_peak_17358	124	.	9.44838	15.4769	12.4283	128
chr15	93916877	93917404	SRR8335339_peak_17359	169	.	10.8649	20.1225	16.9192	198
chr15	93921415	93921843	SRR8335339_peak_17360	322	.	16.1954	35.8411	32.2098	249
chr15	93933629	93933911	SRR8335339_peak_17361	132	.	7.73683	16.3197	13.2544	125
chr15	93941444	93941634	SRR8335339_peak_17362	43	.	5.42613	6.89525	4.31393	109
chr15	94026321	94026786	SRR8335339_peak_17363	177	.	11.4595	21.007	17.7743	326
chr15	94188783	94188960	SRR8335339_peak_17364	34	.	4.64596	5.94877	3.42038	161
chr15	94190035	94190633	SRR8335339_peak_17365	150	.	10.2863	18.1951	15.054	182
chr15	94202984	94203253	SRR8335339_peak_17366	164	.	10.9567	19.59	16.4006	125
chr15	94203584	94203771	SRR8335339_peak_17367	33	.	4.92335	5.82188	3.32085	76
chr15	94205861	94206116	SRR8335339_peak_17368	119	.	8.93999	14.9606	11.9524	144
chr15	94247344	94247700	SRR8335339_peak_17369	288	.	14.1075	32.3623	28.8209	189
chr15	94249776	94250354	SRR8335339_peak_17370	84	.	7.01508	11.3449	8.49972	89
chr15	94254862	94255038	SRR8335339_peak_17371	26	.	3.88701	5.08049	2.64754	137
chr15	94325954	94326222	SRR8335339_peak_17372	205	.	12.4651	23.9035	20.5832	112
chr15	94385914	94386170	SRR8335339_peak_17373	57	.	4.61806	8.44714	5.76279	140
chr15	94444863	94445068	SRR8335339_peak_17374	53	.	5.53438	7.99793	5.33654	87
chr15	94629128	94629297	SRR8335339_peak_17375	53	.	5.76132	8.01365	5.33654	82
chr15	94661474	94661746	SRR8335339_peak_17376	187	.	11.6782	21.9657	18.7087	145
chr15	94944338	94944557	SRR8335339_peak_17377	53	.	5.92892	8.01365	5.33654	121
chr15	95210637	95210877	SRR8335339_peak_17378	102	.	6.84841	13.1909	10.2486	120
chr15	95517367	95517619	SRR8335339_peak_17379	205	.	12.9678	23.9035	20.5832	115
chr15	95790277	95790512	SRR8335339_peak_17380	64	.	6.76688	9.1729	6.42194	156
chr15	95791308	95791627	SRR8335339_peak_17381	124	.	9.61597	15.4769	12.4283	182
chr15	95797644	95797936	SRR8335339_peak_17382	283	.	15.3305	31.9227	28.3827	132
chr15	95826022	95826190	SRR8335339_peak_17383	53	.	5.92892	8.01365	5.33654	91
chr15	95837011	95837359	SRR8335339_peak_17384	365	.	18.3863	40.3	36.5684	159
chr15	95844477	95844775	SRR8335339_peak_17385	147	.	6.47817	17.8356	14.716	120
chr15	95871703	95872103	SRR8335339_peak_17386	124	.	9.28078	15.4769	12.4283	243
chr15	95874842	95875207	SRR8335339_peak_17387	75	.	6.93447	10.3695	7.55416	244
chr15	95886612	95886787	SRR8335339_peak_17388	53	.	5.92892	8.01365	5.33654	67
chr15	95887359	95887569	SRR8335339_peak_17389	63	.	6.12666	9.08008	6.37102	122
chr15	95906689	95906882	SRR8335339_peak_17390	53	.	5.68245	7.99793	5.33654	81
chr15	95914258	95914541	SRR8335339_peak_17391	64	.	6.43169	9.1729	6.42194	95
chr15	95922157	95922455	SRR8335339_peak_17392	164	.	8.72396	19.6141	16.4222	155
chr15	95931339	95931666	SRR8335339_peak_17393	25	.	4.49789	4.98931	2.5663	21
chr15	95951894	95952302	SRR8335339_peak_17394	182	.	11.3091	21.4658	18.218	271
chr15	95954059	95954353	SRR8335339_peak_17395	131	.	9.3842	16.2172	13.1546	142
chr15	96078613	96079015	SRR8335339_peak_17396	488	.	23.191	52.8444	48.8297	176
chr15	96130806	96131032	SRR8335339_peak_17397	137	.	10.1187	16.8237	13.7301	111
chr15	96161670	96161905	SRR8335339_peak_17398	107	.	8.19964	13.7287	10.7679	109
chr15	96169875	96170221	SRR8335339_peak_17399	26	.	3.98573	5.08049	2.64754	222
chr15	96171395	96171732	SRR8335339_peak_17400	137	.	10.1187	16.8237	13.7301	186
chr15	96185390	96185828	SRR8335339_peak_17401	294	.	16.1521	33.0311	29.4556	278
chr15	96219833	96220078	SRR8335339_peak_17402	133	.	9.87844	16.4387	13.3687	119
chr15	96268118	96268321	SRR8335339_peak_17403	63	.	6.4228	9.08008	6.37102	103
chr15	96283780	96284457	SRR8335339_peak_17404	208	.	12.1975	24.2093	20.8752	505
chr15	96285434	96286160	SRR8335339_peak_17405	205	.	12.9678	23.9035	20.5832	189
chr15	96286635	96286885	SRR8335339_peak_17406	87	.	7.60485	11.6006	8.72584	132
chr15	96366699	96366883	SRR8335339_peak_17407	53	.	5.68245	7.99793	5.33654	79
chr15	96367861	96368061	SRR8335339_peak_17408	73	.	6.9334	10.1025	7.33632	101
chr15	96460951	96461248	SRR8335339_peak_17409	107	.	8.05157	13.7287	10.7679	147
chr15	96461704	96461964	SRR8335339_peak_17410	33	.	4.08444	5.86499	3.36023	113
chr15	96491562	96491726	SRR8335339_peak_17411	25	.	4.49789	4.98931	2.5663	68
chr15	96491857	96492061	SRR8335339_peak_17412	75	.	7.10207	10.3695	7.55416	91
chr15	96524192	96524673	SRR8335339_peak_17413	980	.	36.2481	103.222	98.0903	196
chr15	96549808	96550009	SRR8335339_peak_17414	62	.	6.27895	8.92942	6.23625	104
chr15	96617509	96617935	SRR8335339_peak_17416	124	.	9.44838	15.4769	12.4283	280
chr15	96632786	96633059	SRR8335339_peak_17417	137	.	9.78356	16.8237	13.7301	136
chr15	96636232	96636455	SRR8335339_peak_17418	33	.	5.09095	5.82188	3.32085	119
chr15	96639113	96639609	SRR8335339_peak_17419	84	.	7.01508	11.3449	8.49972	152
chr15	96641179	96641527	SRR8335339_peak_17420	43	.	5.59373	6.89525	4.31393	101
chr15	96653797	96654038	SRR8335339_peak_17421	124	.	9.44838	15.4769	12.4283	134
chr15	96658088	96658424	SRR8335339_peak_17422	325	.	16.9901	36.2018	32.5494	174
chr15	96660807	96661100	SRR8335339_peak_17423	164	.	8.82268	19.6141	16.4222	154
chr15	96693822	96694154	SRR8335339_peak_17424	249	.	13.9744	28.4555	24.996	147
chr15	96697847	96698053	SRR8335339_peak_17425	62	.	6.11533	8.92942	6.23625	127
chr15	96698775	96698937	SRR8335339_peak_17426	24	.	4.25298	4.79866	2.40841	51
chr15	96700168	96700689	SRR8335339_peak_17427	573	.	25.8725	61.5875	57.3781	268
chr15	96709178	96709479	SRR8335339_peak_17428	30	.	3.72964	5.46828	3.03344	28
chr15	96709774	96710507	SRR8335339_peak_17429	124	.	9.61597	15.4769	12.4283	536
chr15	96744083	96744725	SRR8335339_peak_17430	775	.	31.9662	82.1698	77.5477	385
chr15	96749098	96749514	SRR8335339_peak_17431	448	.	20.3299	48.8167	44.8936	243
chr15	96749981	96750294	SRR8335339_peak_17432	197	.	9.80981	23.0554	19.7637	146
chr15	96751276	96751521	SRR8335339_peak_17433	111	.	8.61041	14.1563	11.1652	134
chr15	96769739	96770023	SRR8335339_peak_17434	177	.	11.6271	21.007	17.7743	151
chr15	96773735	96774082	SRR8335339_peak_17435	150	.	10.4539	18.1951	15.054	132
chr15	96912356	96912535	SRR8335339_peak_17436	43	.	5.25854	6.89525	4.31393	73
chr15	96917210	96917404	SRR8335339_peak_17437	97	.	8.01572	12.6965	9.79379	103
chr15	96963840	96964052	SRR8335339_peak_17438	84	.	7.16315	11.3449	8.49972	86
chr15	97000222	97000540	SRR8335339_peak_17439	74	.	5.95999	10.2513	7.46714	216
chr15	97000662	97001226	SRR8335339_peak_17440	325	.	17.3253	36.2018	32.5494	211
chr15	97001958	97002151	SRR8335339_peak_17441	53	.	5.92892	8.01365	5.33654	102
chr15	97003525	97003807	SRR8335339_peak_17442	87	.	7.43726	11.6006	8.72584	115
chr15	97004043	97004746	SRR8335339_peak_17443	382	.	18.2684	41.9929	38.2158	284
chr15	97033560	97034107	SRR8335339_peak_17444	196	.	11.012	22.9162	19.6288	200
chr15	97042069	97042621	SRR8335339_peak_17445	163	.	11.2247	19.4812	16.3173	410
chr15	97055742	97055950	SRR8335339_peak_17446	34	.	4.9421	5.94877	3.42038	155
chr15	97070640	97070818	SRR8335339_peak_17447	53	.	5.53438	7.99793	5.33654	74
chr15	97073179	97073389	SRR8335339_peak_17448	87	.	7.77244	11.6006	8.72584	90
chr15	97089657	97089831	SRR8335339_peak_17449	43	.	5.59373	6.89525	4.31393	94
chr15	97102093	97102478	SRR8335339_peak_17450	111	.	8.10108	14.087	11.1192	138
chr15	97102749	97103164	SRR8335339_peak_17451	107	.	8.49578	13.7287	10.7679	108
chr15	97122256	97122725	SRR8335339_peak_17452	899	.	36.0957	94.8825	89.9801	173
chr15	97139642	97139879	SRR8335339_peak_17453	63	.	6.27473	9.08008	6.37102	118
chr15	97143089	97143334	SRR8335339_peak_17454	137	.	9.78356	16.8237	13.7301	105
chr15	97173247	97173462	SRR8335339_peak_17455	53	.	5.92892	8.01365	5.33654	101
chr15	97187932	97188105	SRR8335339_peak_17456	43	.	5.25854	6.89525	4.31393	77
chr15	97243782	97243987	SRR8335339_peak_17457	43	.	5.25854	6.89525	4.31393	134
chr15	97246022	97246503	SRR8335339_peak_17458	84	.	7.31122	11.3449	8.49972	131
chr15	97247735	97248055	SRR8335339_peak_17459	64	.	6.2641	9.1729	6.42194	123
chr15	97581704	97581910	SRR8335339_peak_17460	53	.	5.97859	7.99793	5.33654	106
chr15	97667478	97667662	SRR8335339_peak_17461	49	.	4.87415	7.53305	4.92021	92
chr15	97750559	97750904	SRR8335339_peak_17462	159	.	10.5329	19.1577	15.9951	147
chr15	97773005	97773552	SRR8335339_peak_17463	1437	.	51.6819	150.943	143.756	277
chr15	97776591	97776834	SRR8335339_peak_17464	99	.	7.94004	12.8636	9.92716	94
chr15	97778728	97778997	SRR8335339_peak_17465	222	.	12.6417	25.6079	22.2327	131
chr15	97802791	97802985	SRR8335339_peak_17466	53	.	5.92892	8.01365	5.33654	119
chr15	97821823	97822038	SRR8335339_peak_17467	87	.	7.60485	11.6006	8.72584	102
chr15	97825145	97825623	SRR8335339_peak_17468	33	.	4.92335	5.82188	3.32085	424
chr15	97832238	97832666	SRR8335339_peak_17469	341	.	17.9956	37.8087	34.1219	154
chr15	97837592	97837829	SRR8335339_peak_17470	124	.	9.28078	15.4769	12.4283	123
chr15	97849759	97849927	SRR8335339_peak_17471	53	.	6.09651	8.01365	5.33654	46
chr15	97904098	97904428	SRR8335339_peak_17472	164	.	8.82268	19.6141	16.4222	155
chr15	97914249	97914704	SRR8335339_peak_17473	812	.	31.1505	85.9252	81.219	223
chr15	97952428	97952652	SRR8335339_peak_17474	15	.	3.58261	3.832	1.54114	190
chr15	97972709	97973093	SRR8335339_peak_17475	64	.	6.59929	9.1729	6.42194	244
chr15	97973350	97973545	SRR8335339_peak_17476	43	.	5.38631	6.95302	4.35052	101
chr15	98001178	98001519	SRR8335339_peak_17477	278	.	14.5666	31.3661	27.8503	183
chr15	98026263	98026824	SRR8335339_peak_17478	84	.	7.01508	11.3449	8.49972	124
chr15	98027062	98027482	SRR8335339_peak_17479	444	.	20.4894	48.3352	44.4177	160
chr15	98035489	98035725	SRR8335339_peak_17480	99	.	8.44282	12.8636	9.92716	107
chr15	98055350	98055655	SRR8335339_peak_17481	322	.	16.1954	35.8411	32.2098	135
chr15	98060854	98061259	SRR8335339_peak_17482	697	.	29.8948	74.2236	69.7592	164
chr15	98145044	98145285	SRR8335339_peak_17483	34	.	4.64596	5.94877	3.42038	101
chr15	98145730	98145894	SRR8335339_peak_17484	33	.	4.92335	5.82188	3.32085	82
chr15	98149447	98149614	SRR8335339_peak_17485	14	.	3.19602	3.62443	1.42618	6
chr15	98167043	98167273	SRR8335339_peak_17486	74	.	6.71894	10.1966	7.41535	116
chr15	98167450	98167649	SRR8335339_peak_17487	53	.	5.76132	8.01365	5.33654	92
chr15	98181191	98181356	SRR8335339_peak_17488	33	.	4.92335	5.82188	3.32085	73
chr15	98389856	98390085	SRR8335339_peak_17489	107	.	8.05157	13.7287	10.7679	114
chr15	98423716	98423881	SRR8335339_peak_17490	24	.	4.42057	4.79866	2.40841	66
chr15	98512815	98513335	SRR8335339_peak_17491	150	.	10.6215	18.1951	15.054	178
chr15	98534236	98534403	SRR8335339_peak_17492	26	.	3.7883	5.08049	2.64754	23
chr15	98567588	98567953	SRR8335339_peak_17493	208	.	11.3705	24.2255	20.8905	234
chr15	98602542	98603181	SRR8335339_peak_17494	222	.	12.6417	25.6079	22.2327	489
chr15	98606121	98606283	SRR8335339_peak_17495	25	.	4.34982	4.98931	2.5663	83
chr15	98607444	98607871	SRR8335339_peak_17496	177	.	11.4595	21.007	17.7743	225
chr15	98616351	98616588	SRR8335339_peak_17497	87	.	7.43726	11.6006	8.72584	102
chr15	98617237	98617447	SRR8335339_peak_17498	109	.	8.16589	13.9146	10.9488	129
chr15	98662842	98663173	SRR8335339_peak_17499	96	.	7.9035	12.5229	9.6265	126
chr15	98692185	98692800	SRR8335339_peak_17500	604	.	20.2734	64.7125	60.4534	240
chr15	98699522	98699698	SRR8335339_peak_17501	32	.	4.80643	5.64887	3.20417	84
chr15	98746610	98746805	SRR8335339_peak_17502	44	.	5.16244	7.06539	4.46063	96
chr15	98791598	98791814	SRR8335339_peak_17503	53	.	6.09651	8.01365	5.33654	108
chr15	98805535	98805743	SRR8335339_peak_17504	34	.	4.79403	5.94877	3.42038	133
chr15	98809483	98809763	SRR8335339_peak_17505	53	.	6.09651	8.01365	5.33654	103
chr15	98835377	98835850	SRR8335339_peak_17506	279	.	15.4817	31.4683	27.9318	143
chr15	98868699	98869002	SRR8335339_peak_17507	273	.	15.1141	30.8469	27.3438	149
chr15	98871349	98871592	SRR8335339_peak_17508	99	.	7.94004	12.8636	9.92716	132
chr15	98872144	98872392	SRR8335339_peak_17509	49	.	4.97286	7.53305	4.92021	120
chr15	98891236	98891409	SRR8335339_peak_17510	51	.	5.78811	7.7937	5.17556	71
chr15	98892327	98892615	SRR8335339_peak_17511	30	.	4.35423	5.50908	3.07153	54
chr15	98918039	98918397	SRR8335339_peak_17512	84	.	7.01508	11.3449	8.49972	264
chr15	98928536	98928934	SRR8335339_peak_17513	249	.	14.6438	28.3907	24.9461	145
chr15	98933785	98934151	SRR8335339_peak_17514	322	.	16.3435	35.8411	32.2098	171
chr15	98934540	98934798	SRR8335339_peak_17515	49	.	4.87415	7.53305	4.92021	116
chr15	98935331	98935730	SRR8335339_peak_17516	97	.	5.23438	12.6201	9.71952	181
chr15	98953568	98954020	SRR8335339_peak_17517	63	.	6.27473	9.08008	6.37102	126
chr15	98968785	98969227	SRR8335339_peak_17518	124	.	9.11319	15.4769	12.4283	123
chr15	98977067	98977434	SRR8335339_peak_17519	84	.	7.16315	11.3449	8.49972	160
chr15	98983388	98983560	SRR8335339_peak_17520	62	.	6.60617	8.92942	6.23625	68
chr15	98987345	98987758	SRR8335339_peak_17521	336	.	16.9358	37.36	33.6895	208
chr15	98992950	98993323	SRR8335339_peak_17522	612	.	25.7361	65.5135	61.2294	197
chr15	98996202	98996401	SRR8335339_peak_17523	53	.	5.53438	7.99793	5.33654	145
chr15	99000614	99000809	SRR8335339_peak_17524	74	.	6.86701	10.1966	7.41535	79
chr15	99024739	99024907	SRR8335339_peak_17525	43	.	5.42613	6.89525	4.31393	52
chr15	99049458	99049720	SRR8335339_peak_17526	83	.	6.0587	11.2084	8.38571	147
chr15	99099000	99099249	SRR8335339_peak_17527	63	.	6.4228	9.08008	6.37102	124
chr15	99225365	99225558	SRR8335339_peak_17528	53	.	5.97859	7.99793	5.33654	71
chr15	99249003	99249398	SRR8335339_peak_17529	409	.	15.6339	44.7429	40.9062	221
chr15	99262785	99263017	SRR8335339_peak_17530	86	.	7.26486	11.5063	8.65862	103
chr15	99264417	99264785	SRR8335339_peak_17531	639	.	26.4122	68.3327	63.9933	179
chr15	99284650	99284828	SRR8335339_peak_17532	33	.	5.09095	5.82188	3.32085	91
chr15	99352314	99352541	SRR8335339_peak_17533	25	.	4.34982	4.98931	2.5663	98
chr15	99369820	99370202	SRR8335339_peak_17534	234	.	13.6382	26.877	23.4689	152
chr15	99370387	99370564	SRR8335339_peak_17535	24	.	4.08539	4.79866	2.40841	25
chr15	99416634	99416815	SRR8335339_peak_17536	43	.	5.59373	6.89525	4.31393	112
chr15	99420986	99421214	SRR8335339_peak_17537	53	.	6.09651	8.01365	5.33654	108
chr15	99449792	99450041	SRR8335339_peak_17538	33	.	4.92335	5.82188	3.32085	107
chr15	99456864	99457049	SRR8335339_peak_17539	53	.	5.97859	7.99793	5.33654	66
chr15	99473645	99473807	SRR8335339_peak_17540	53	.	6.09651	8.01365	5.33654	98
chr15	99474087	99474385	SRR8335339_peak_17541	208	.	12.3456	24.2093	20.8752	144
chr15	99483342	99483593	SRR8335339_peak_17542	65	.	5.66385	9.31879	6.5606	120
chr15	99611645	99611829	SRR8335339_peak_17543	43	.	5.59373	6.89525	4.31393	63
chr15	99651670	99652002	SRR8335339_peak_17544	205	.	12.8002	23.9035	20.5832	178
chr15	99664826	99665001	SRR8335339_peak_17545	33	.	5.09095	5.82188	3.32085	95
chr15	99702647	99702837	SRR8335339_peak_17546	64	.	6.2641	9.1729	6.42194	57
chr15	99724450	99724780	SRR8335339_peak_17547	264	.	15.1466	29.9213	26.4266	188
chr15	99725302	99725731	SRR8335339_peak_17548	556	.	25.2022	59.8189	55.6564	196
chr15	99801042	99801238	SRR8335339_peak_17549	25	.	4.34982	4.98931	2.5663	81
chr15	99801835	99802291	SRR8335339_peak_17550	236	.	13.0859	27.0236	23.6048	181
chr15	99818397	99818765	SRR8335339_peak_17551	221	.	11.9148	25.5389	22.1738	161
chr15	99819624	99819958	SRR8335339_peak_17552	33	.	5.09095	5.82188	3.32085	185
chr15	99836679	99836964	SRR8335339_peak_17553	30	.	3.72964	5.46828	3.03344	136
chr15	99848016	99848423	SRR8335339_peak_17554	119	.	8.79192	14.9606	11.9524	164
chr15	99861956	99862354	SRR8335339_peak_17555	372	.	18.8336	41.0634	37.2997	161
chr15	100006171	100006438	SRR8335339_peak_17556	64	.	6.2641	9.1729	6.42194	145
chr15	100025466	100025636	SRR8335339_peak_17557	53	.	5.76132	8.01365	5.33654	75
chr15	100096661	100097023	SRR8335339_peak_17558	205	.	12.6327	23.9035	20.5832	145
chr15	100108087	100108393	SRR8335339_peak_17559	143	.	9.82841	17.4972	14.3837	123
chr15	100113558	100113726	SRR8335339_peak_17560	67	.	6.15826	9.54034	6.78003	74
chr15	100121535	100121923	SRR8335339_peak_17561	264	.	14.2705	29.9032	26.4241	149
chr15	100126821	100127057	SRR8335339_peak_17562	75	.	7.10207	10.3695	7.55416	114
chr15	100156677	100156945	SRR8335339_peak_17563	34	.	4.79403	5.94877	3.42038	136
chr15	100186716	100186942	SRR8335339_peak_17564	96	.	8.24231	12.5494	9.64892	106
chr15	100199622	100200351	SRR8335339_peak_17565	1091	.	40.9649	114.639	109.167	320
chr15	100201556	100202052	SRR8335339_peak_17566	260	.	14.9204	29.5449	26.0779	325
chr15	100202486	100202845	SRR8335339_peak_17567	53	.	5.68245	7.99793	5.33654	71
chr15	100226899	100227120	SRR8335339_peak_17568	43	.	5.38631	6.95302	4.35052	105
chr15	100231717	100231962	SRR8335339_peak_17569	111	.	8.61041	14.1563	11.1652	152
chr15	100351372	100351894	SRR8335339_peak_17570	575	.	19.4837	61.765	57.5538	310
chr15	100390726	100390921	SRR8335339_peak_17572	111	.	8.23985	14.087	11.1192	109
chr15	100393149	100393343	SRR8335339_peak_17573	43	.	5.38631	6.95302	4.35052	111
chr15	100414981	100415234	SRR8335339_peak_17574	131	.	9.3842	16.2172	13.1546	109
chr15	100422936	100423365	SRR8335339_peak_17575	43	.	5.42613	6.89525	4.31393	370
chr15	100488500	100488768	SRR8335339_peak_17576	87	.	7.43726	11.6006	8.72584	53
chr15	100494622	100494883	SRR8335339_peak_17577	43	.	5.42613	6.89525	4.31393	72
chr15	100495228	100495476	SRR8335339_peak_17578	84	.	7.31122	11.3449	8.49972	123
chr15	100540734	100541227	SRR8335339_peak_17579	573	.	24.0431	61.5192	57.3249	239
chr15	100637134	100637438	SRR8335339_peak_17583	96	.	7.9035	12.5229	9.6265	93
chr15	100640746	100641168	SRR8335339_peak_17584	522	.	24.1966	56.3112	52.2239	227
chr15	100658120	100658330	SRR8335339_peak_17585	75	.	7.10207	10.3695	7.55416	96
chr15	100683179	100683351	SRR8335339_peak_17586	62	.	6.27895	8.92942	6.23625	90
chr15	100806561	100806745	SRR8335339_peak_17587	20	.	3.49216	4.33257	2.00236	156
chr15	100815704	100815978	SRR8335339_peak_17588	63	.	6.4228	9.08008	6.37102	133
chr15	100873229	100873511	SRR8335339_peak_17589	67	.	6.43581	9.54034	6.78003	129
chr15	101094185	101094395	SRR8335339_peak_17590	87	.	7.77244	11.6006	8.72584	138
chr15	101112229	101112475	SRR8335339_peak_17591	124	.	9.11319	15.4769	12.4283	124
chr15	101129487	101129654	SRR8335339_peak_17592	14	.	3.09731	3.62443	1.42618	74
chr15	101140733	101141029	SRR8335339_peak_17593	164	.	11.1243	19.59	16.4006	148
chr15	101141374	101141613	SRR8335339_peak_17594	87	.	7.43726	11.6006	8.72584	119
chr15	101143664	101143981	SRR8335339_peak_17595	64	.	6.76688	9.1729	6.42194	187
chr15	101145529	101145703	SRR8335339_peak_17596	43	.	5.23824	6.95302	4.35052	109
chr15	101147922	101148139	SRR8335339_peak_17597	51	.	5.95172	7.7937	5.17556	72
chr15	101176429	101176801	SRR8335339_peak_17598	405	.	20.0068	44.3699	40.5371	156
chr15	101177308	101177542	SRR8335339_peak_17599	25	.	4.34982	4.98931	2.5663	113
chr15	101192796	101193057	SRR8335339_peak_17600	134	.	8.93371	16.5147	13.4427	141
chr15	101224499	101224782	SRR8335339_peak_17601	63	.	6.27473	9.08008	6.37102	148
chr15	101240878	101241117	SRR8335339_peak_17602	53	.	5.53438	7.99793	5.33654	171
chr15	101246375	101246666	SRR8335339_peak_17603	33	.	4.58817	5.82188	3.32085	224
chr15	101253923	101254302	SRR8335339_peak_17604	137	.	9.78356	16.8237	13.7301	142
chr15	101254472	101254667	SRR8335339_peak_17605	34	.	4.9421	5.94877	3.42038	45
chr15	101266394	101266897	SRR8335339_peak_17606	990	.	36.1849	104.215	99.0642	249
chr15	101278537	101278762	SRR8335339_peak_17607	124	.	9.61597	15.4769	12.4283	123
chr15	101366708	101366870	SRR8335339_peak_17608	33	.	4.58817	5.82188	3.32085	81
chr15	101370251	101370741	SRR8335339_peak_17609	405	.	19.8392	44.3699	40.5371	251
chr15	101395097	101395273	SRR8335339_peak_17610	33	.	4.75576	5.82188	3.32085	71
chr15	101396494	101396727	SRR8335339_peak_17611	53	.	5.53438	7.99793	5.33654	150
chr15	101410761	101411112	SRR8335339_peak_17612	111	.	8.61041	14.1563	11.1652	210
chr15	101420901	101421189	SRR8335339_peak_17613	236	.	13.0859	27.0236	23.6048	178
chr15	101485234	101485615	SRR8335339_peak_17614	124	.	9.61597	15.4769	12.4283	176
chr15	101711006	101711180	SRR8335339_peak_17615	43	.	5.09017	6.95302	4.35052	93
chr15	101718142	101718419	SRR8335339_peak_17616	143	.	9.82841	17.4972	14.3837	155
chr15	101821948	101822190	SRR8335339_peak_17617	177	.	11.4595	21.007	17.7743	121
chr15	101879871	101880189	SRR8335339_peak_17618	232	.	10.9944	26.6287	23.2439	139
chr15	101887901	101888096	SRR8335339_peak_17619	84	.	7.01508	11.3449	8.49972	115
chr15	101902485	101902706	SRR8335339_peak_17620	63	.	6.12666	9.08008	6.37102	97
chr15	101970556	101970897	SRR8335339_peak_17621	644	.	28.0512	68.7551	64.4014	158
chr15	101973715	101973999	SRR8335339_peak_17622	137	.	10.1187	16.8237	13.7301	131
chr15	101984236	101984568	SRR8335339_peak_17623	122	.	8.79494	15.2892	12.2707	233
chr15	102013657	102013839	SRR8335339_peak_17624	24	.	4.25298	4.79866	2.40841	105
chr15	102016104	102016369	SRR8335339_peak_17625	96	.	7.9035	12.5229	9.6265	123
chr15	102025630	102025933	SRR8335339_peak_17626	281	.	14.9236	31.7121	28.1723	155
chr15	102028058	102028224	SRR8335339_peak_17627	33	.	5.09095	5.82188	3.32085	56
chr15	102073511	102073677	SRR8335339_peak_17628	33	.	4.75576	5.82188	3.32085	57
chr15	102101524	102102190	SRR8335339_peak_17629	483	.	19.2017	52.3359	48.3415	464
chr15	102103567	102103800	SRR8335339_peak_17630	41	.	4.38058	6.6833	4.14451	88
chr15	102104154	102104503	SRR8335339_peak_17631	309	.	16.6549	34.6091	30.9986	192
chr15	102136404	102136808	SRR8335339_peak_17632	43	.	5.38631	6.95302	4.35052	228
chr15	102178382	102178574	SRR8335339_peak_17633	53	.	6.09651	8.01365	5.33654	65
chr15	102224361	102224620	SRR8335339_peak_17634	53	.	5.68245	7.99793	5.33654	127
chr15	102246794	102247257	SRR8335339_peak_17635	488	.	23.0234	52.8444	48.8297	305
chr15	102248916	102249094	SRR8335339_peak_17636	43	.	5.42613	6.89525	4.31393	89
chr15	102279018	102279288	SRR8335339_peak_17637	20	.	3.59087	4.33257	2.00236	29
chr15	102302633	102302861	SRR8335339_peak_17638	53	.	6.09651	8.01365	5.33654	142
chr15	102350566	102350876	SRR8335339_peak_17639	65	.	5.46642	9.31879	6.5606	193
chr15	102377172	102377536	SRR8335339_peak_17640	505	.	23.5262	54.5726	50.5197	202
chr15	102381488	102381856	SRR8335339_peak_17641	307	.	15.6031	34.3355	30.7408	181
chr15	102405587	102405976	SRR8335339_peak_17642	57	.	5.269	8.41215	5.72835	248
chr15	102411112	102411281	SRR8335339_peak_17643	43	.	5.25854	6.89525	4.31393	82
chr15	102470240	102470556	SRR8335339_peak_17644	74	.	6.71894	10.1966	7.41535	146
chr15	102471354	102471542	SRR8335339_peak_17645	43	.	5.42613	6.89525	4.31393	83
chr15	102483096	102483489	SRR8335339_peak_17646	98	.	7.9307	12.7994	9.89624	132
chr15	102509143	102509372	SRR8335339_peak_17647	74	.	6.86701	10.1966	7.41535	133
chr15	102518257	102518990	SRR8335339_peak_17648	75	.	7.26966	10.3695	7.55416	480
chr15	102546759	102546999	SRR8335339_peak_17649	33	.	5.09095	5.82188	3.32085	87
chr15	102625952	102626115	SRR8335339_peak_17650	33	.	4.75576	5.82188	3.32085	35
chr15	102671833	102672023	SRR8335339_peak_17651	34	.	4.79403	5.94877	3.42038	104
chr15	102672234	102672533	SRR8335339_peak_17652	177	.	11.4595	21.007	17.7743	140
chr15	102673710	102674151	SRR8335339_peak_17653	249	.	14.4762	28.3907	24.9461	213
chr15	102693690	102693967	SRR8335339_peak_17654	191	.	11.9623	22.4452	19.1696	131
chr15	102698347	102698567	SRR8335339_peak_17655	137	.	9.95116	16.8237	13.7301	104
chr15	102700221	102700448	SRR8335339_peak_17656	75	.	7.26966	10.3695	7.55416	109
chr15	102722196	102722399	SRR8335339_peak_17657	24	.	4.08539	4.79866	2.40841	124
chr15	102722814	102723011	SRR8335339_peak_17658	84	.	7.16315	11.3449	8.49972	115
chr15	102739993	102740185	SRR8335339_peak_17659	43	.	5.25854	6.89525	4.31393	69
chr15	102742627	102742930	SRR8335339_peak_17660	137	.	10.1187	16.8237	13.7301	136
chr15	102881183	102881412	SRR8335339_peak_17661	64	.	6.43169	9.1729	6.42194	98
chr15	102921954	102922158	SRR8335339_peak_17662	33	.	5.09095	5.82188	3.32085	102
chr15	102935073	102935288	SRR8335339_peak_17663	75	.	7.10207	10.3695	7.55416	96
chr15	103013574	103013777	SRR8335339_peak_17664	75	.	7.26966	10.3695	7.55416	119
chr15	103115239	103115579	SRR8335339_peak_17665	87	.	7.77244	11.6006	8.72584	151
chr15	103165542	103165766	SRR8335339_peak_17666	87	.	7.60485	11.6006	8.72584	73
chr15	103170034	103170345	SRR8335339_peak_17667	177	.	11.4595	21.007	17.7743	153
chr15	103177618	103177891	SRR8335339_peak_17668	74	.	6.86701	10.1966	7.41535	161
chr15	103178268	103178545	SRR8335339_peak_17669	74	.	5.76257	10.2513	7.46714	145
chr15	103182992	103183184	SRR8335339_peak_17670	24	.	4.25298	4.79866	2.40841	88
chr15	103183380	103183555	SRR8335339_peak_17671	33	.	4.08444	5.86499	3.36023	64
chr15	103200734	103200924	SRR8335339_peak_17672	62	.	6.27895	8.92942	6.23625	97
chr15	103202055	103202664	SRR8335339_peak_17673	217	.	13.2695	25.0493	21.7046	192
chr15	103214483	103214648	SRR8335339_peak_17674	46	.	5.29289	7.26911	4.66409	53
chr15	103214838	103215197	SRR8335339_peak_17675	249	.	13.6782	28.4555	24.996	198
chr15	103220853	103221336	SRR8335339_peak_17676	107	.	8.49578	13.7287	10.7679	146
chr15	103228849	103229333	SRR8335339_peak_17677	471	.	22.1855	51.127	47.1503	267
chr15	103229953	103230117	SRR8335339_peak_17678	51	.	5.6245	7.7937	5.17556	107
chr15	103239282	103239594	SRR8335339_peak_17679	279	.	15.8169	31.4683	27.9318	154
chr15	103279857	103280140	SRR8335339_peak_17681	53	.	6.09651	8.01365	5.33654	152
chr15	103285816	103286088	SRR8335339_peak_17682	99	.	8.27522	12.8636	9.92716	130
chr15	103301648	103301924	SRR8335339_peak_17683	131	.	9.23613	16.2172	13.1546	144
chr15	103304403	103304678	SRR8335339_peak_17684	124	.	9.28078	15.4769	12.4283	142
chr15	103304995	103305548	SRR8335339_peak_17685	84	.	7.16315	11.3449	8.49972	138
chr15	103305843	103306024	SRR8335339_peak_17686	43	.	5.42613	6.89525	4.31393	97
chr15	103308540	103308708	SRR8335339_peak_17687	53	.	5.97859	7.99793	5.33654	90
chr15	103321165	103321491	SRR8335339_peak_17688	505	.	23.5262	54.5726	50.5197	170
chr15	103342467	103342734	SRR8335339_peak_17689	156	.	10.4207	18.7993	15.6438	128
chr15	103353006	103353168	SRR8335339_peak_17690	53	.	5.92892	8.01365	5.33654	91
chr15	103355310	103355837	SRR8335339_peak_17691	143	.	9.53227	17.4972	14.3837	305
chr15	103359214	103359534	SRR8335339_peak_17692	389	.	19.504	42.7103	38.915	155
chr15	103366545	103366861	SRR8335339_peak_17693	279	.	15.3141	31.4683	27.9318	131
chr15	103367053	103367249	SRR8335339_peak_17694	43	.	5.59373	6.89525	4.31393	128
chr15	103371971	103372189	SRR8335339_peak_17695	53	.	5.97859	7.99793	5.33654	132
chr15	103378548	103378787	SRR8335339_peak_17696	64	.	6.59929	9.1729	6.42194	121
chr15	103428421	103428714	SRR8335339_peak_17698	292	.	15.0109	32.8437	29.2858	172
chr15	103496173	103496430	SRR8335339_peak_17699	124	.	9.11319	15.4769	12.4283	106
chr15	103536849	103537099	SRR8335339_peak_17700	111	.	8.778	14.1563	11.1652	123
chr16	3743579	3743798	SRR8335339_peak_17701	53	.	5.76132	8.01365	5.33654	105
chr16	3795371	3795601	SRR8335339_peak_17702	43	.	5.59373	6.89525	4.31393	85
chr16	3820296	3820535	SRR8335339_peak_17703	53	.	5.76132	8.01365	5.33654	109
chr16	3883817	3883997	SRR8335339_peak_17704	33	.	5.09095	5.82188	3.32085	111
chr16	3908618	3908848	SRR8335339_peak_17705	87	.	7.43726	11.6006	8.72584	140
chr16	3976900	3977150	SRR8335339_peak_17706	63	.	6.4228	9.08008	6.37102	122
chr16	4031626	4031788	SRR8335339_peak_17707	33	.	5.09095	5.82188	3.32085	48
chr16	4077804	4077969	SRR8335339_peak_17708	32	.	4.84984	5.71287	3.26777	88
chr16	4079532	4080050	SRR8335339_peak_17709	184	.	11.4697	21.7255	18.4733	112
chr16	4117297	4117549	SRR8335339_peak_17710	24	.	4.25298	4.79866	2.40841	153
chr16	4156854	4157079	SRR8335339_peak_17711	64	.	6.43169	9.1729	6.42194	109
chr16	4160629	4160903	SRR8335339_peak_17712	84	.	7.16315	11.3449	8.49972	134
chr16	4175916	4176106	SRR8335339_peak_17713	52	.	5.91764	7.90866	5.28939	104
chr16	4184754	4185065	SRR8335339_peak_17714	208	.	12.1975	24.2093	20.8752	179
chr16	4207015	4207223	SRR8335339_peak_17715	33	.	4.92335	5.82188	3.32085	52
chr16	4212634	4212941	SRR8335339_peak_17716	87	.	7.77244	11.6006	8.72584	153
chr16	4270926	4271268	SRR8335339_peak_17717	153	.	8.52654	18.4988	15.3548	153
chr16	4272809	4273001	SRR8335339_peak_17718	71	.	6.11069	9.88778	7.12583	79
chr16	4273986	4274195	SRR8335339_peak_17719	107	.	8.19964	13.7287	10.7679	102
chr16	4420682	4420901	SRR8335339_peak_17721	24	.	4.08539	4.79866	2.40841	141
chr16	4511303	4511494	SRR8335339_peak_17722	53	.	5.53438	7.99793	5.33654	87
chr16	4511602	4511921	SRR8335339_peak_17723	53	.	5.68245	7.99793	5.33654	177
chr16	4514546	4514800	SRR8335339_peak_17724	24	.	4.42057	4.79866	2.40841	53
chr16	4521581	4522008	SRR8335339_peak_17725	454	.	22.0179	49.4205	45.4751	195
chr16	4541782	4542130	SRR8335339_peak_17726	87	.	7.77244	11.6006	8.72584	218
chr16	4559292	4560084	SRR8335339_peak_17727	99	.	8.44282	12.8636	9.92716	546
chr16	4560764	4561074	SRR8335339_peak_17728	137	.	9.78356	16.8237	13.7301	161
chr16	4594011	4594182	SRR8335339_peak_17731	15	.	3.7502	3.832	1.54114	144
chr16	4597363	4597537	SRR8335339_peak_17732	43	.	5.25854	6.89525	4.31393	106
chr16	4602223	4602520	SRR8335339_peak_17733	169	.	10.7168	20.1225	16.9192	129
chr16	4602738	4602928	SRR8335339_peak_17734	34	.	4.64596	5.94877	3.42038	51
chr16	4603182	4603511	SRR8335339_peak_17735	279	.	15.8169	31.4683	27.9318	153
chr16	4604594	4604781	SRR8335339_peak_17736	53	.	6.09651	8.01365	5.33654	111
chr16	4623736	4624031	SRR8335339_peak_17737	97	.	5.95069	12.6839	9.78278	134
chr16	4635870	4636082	SRR8335339_peak_17738	53	.	5.68245	7.99793	5.33654	115
chr16	4640062	4640327	SRR8335339_peak_17739	33	.	5.09095	5.82188	3.32085	187
chr16	4642108	4642721	SRR8335339_peak_17740	639	.	26.2642	68.3327	63.9933	238
chr16	4653049	4653298	SRR8335339_peak_17741	75	.	6.93447	10.3695	7.55416	127
chr16	4658734	4659110	SRR8335339_peak_17742	357	.	18.1632	39.4294	35.7026	185
chr16	4683686	4684163	SRR8335339_peak_17743	63	.	6.27473	9.08008	6.37102	327
chr16	4755406	4755668	SRR8335339_peak_17744	99	.	7.82353	12.9094	9.97076	112
chr16	4783055	4783704	SRR8335339_peak_17745	264	.	14.1224	29.9032	26.4241	252
chr16	4785225	4785699	SRR8335339_peak_17746	53	.	5.83052	7.99793	5.33654	368
chr16	4789394	4790188	SRR8335339_peak_17747	974	.	38.1068	102.608	97.483	571
chr16	4879716	4880569	SRR8335339_peak_17748	96	.	7.75543	12.5229	9.6265	133
chr16	4889811	4890512	SRR8335339_peak_17749	325	.	17.4929	36.2018	32.5494	209
chr16	4913680	4914179	SRR8335339_peak_17750	993	.	38.9448	104.556	99.3813	229
chr16	4935246	4935448	SRR8335339_peak_17751	64	.	6.76688	9.1729	6.42194	94
chr16	4964156	4964530	SRR8335339_peak_17752	34	.	4.64596	5.94877	3.42038	161
chr16	5006947	5007309	SRR8335339_peak_17753	93	.	6.55227	12.1886	9.30641	213
chr16	5113557	5113787	SRR8335339_peak_17754	64	.	6.76688	9.1729	6.42194	143
chr16	5134604	5134972	SRR8335339_peak_17755	325	.	17.3253	36.2018	32.5494	149
chr16	5139753	5139968	SRR8335339_peak_17756	53	.	5.92892	8.01365	5.33654	102
chr16	5145701	5145899	SRR8335339_peak_17757	53	.	5.97859	7.99793	5.33654	84
chr16	5203909	5204147	SRR8335339_peak_17758	164	.	11.2919	19.59	16.4006	118
chr16	5263116	5263366	SRR8335339_peak_17759	64	.	6.43169	9.1729	6.42194	108
chr16	5431075	5431707	SRR8335339_peak_17760	249	.	13.8263	28.4555	24.996	190
chr16	5467717	5467884	SRR8335339_peak_17761	33	.	4.92335	5.82188	3.32085	42
chr16	5627269	5627446	SRR8335339_peak_17762	43	.	5.38631	6.95302	4.35052	71
chr16	5847332	5847618	SRR8335339_peak_17763	205	.	12.6327	23.9035	20.5832	135
chr16	5848719	5849080	SRR8335339_peak_17764	770	.	31.7383	81.6301	77.0107	159
chr16	5884685	5884998	SRR8335339_peak_17765	143	.	9.97648	17.4972	14.3837	154
chr16	5897551	5897736	SRR8335339_peak_17766	43	.	5.42613	6.89525	4.31393	124
chr16	6086055	6086541	SRR8335339_peak_17767	649	.	17.9444	69.3385	64.979	299
chr16	6139543	6139763	SRR8335339_peak_17768	99	.	8.27522	12.8636	9.92716	127
chr16	6564541	6564823	SRR8335339_peak_17769	84	.	7.16315	11.3449	8.49972	158
chr16	6633829	6634006	SRR8335339_peak_17770	53	.	5.76132	8.01365	5.33654	96
chr16	6692857	6693151	SRR8335339_peak_17771	220	.	13.4706	25.381	22.0191	138
chr16	6821369	6821678	SRR8335339_peak_17772	150	.	10.6215	18.1951	15.054	154
chr16	6970530	6970748	SRR8335339_peak_17773	33	.	4.58817	5.82188	3.32085	144
chr16	6976771	6977121	SRR8335339_peak_17774	64	.	6.59929	9.1729	6.42194	70
chr16	7031565	7031785	SRR8335339_peak_17775	64	.	6.43169	9.1729	6.42194	105
chr16	7051622	7051838	SRR8335339_peak_17776	75	.	7.10207	10.3695	7.55416	99
chr16	7069195	7069498	SRR8335339_peak_17777	169	.	10.7168	20.1225	16.9192	141
chr16	7097089	7097420	SRR8335339_peak_17778	65	.	5.36771	9.31879	6.5606	188
chr16	7099865	7100408	SRR8335339_peak_17779	278	.	14.5666	31.3661	27.8503	153
chr16	7102499	7102676	SRR8335339_peak_17780	64	.	6.43169	9.1729	6.42194	108
chr16	7116129	7116358	SRR8335339_peak_17781	53	.	5.76132	8.01365	5.33654	158
chr16	7187099	7187346	SRR8335339_peak_17782	208	.	10.3034	24.2325	20.8945	148
chr16	7201797	7202043	SRR8335339_peak_17783	134	.	9.21125	16.5147	13.4427	120
chr16	7229193	7229393	SRR8335339_peak_17784	33	.	4.75576	5.82188	3.32085	140
chr16	7373368	7373556	SRR8335339_peak_17785	61	.	5.85273	8.85137	6.16315	96
chr16	7396148	7396352	SRR8335339_peak_17786	74	.	6.71894	10.1966	7.41535	104
chr16	7448409	7448620	SRR8335339_peak_17787	53	.	5.53438	7.99793	5.33654	105
chr16	7560958	7561197	SRR8335339_peak_17788	107	.	8.19964	13.7287	10.7679	136
chr16	7639119	7639407	SRR8335339_peak_17789	153	.	8.42782	18.4988	15.3548	131
chr16	7639513	7639739	SRR8335339_peak_17790	53	.	5.97859	7.99793	5.33654	108
chr16	7927806	7927968	SRR8335339_peak_17791	33	.	5.09095	5.82188	3.32085	82
chr16	8208864	8209129	SRR8335339_peak_17792	64	.	6.43169	9.1729	6.42194	142
chr16	8228565	8229139	SRR8335339_peak_17793	111	.	8.778	14.1563	11.1652	370
chr16	8230507	8230914	SRR8335339_peak_17794	234	.	13.6382	26.877	23.4689	155
chr16	8232120	8232447	SRR8335339_peak_17795	84	.	7.01508	11.3449	8.49972	104
chr16	8251172	8251403	SRR8335339_peak_17796	33	.	4.08444	5.86499	3.36023	127
chr16	8471184	8471473	SRR8335339_peak_17797	131	.	9.3842	16.2172	13.1546	145
chr16	8513851	8514118	SRR8335339_peak_17798	150	.	10.4539	18.1951	15.054	111
chr16	8514281	8514587	SRR8335339_peak_17799	236	.	13.3821	27.0236	23.6048	167
chr16	8523726	8524150	SRR8335339_peak_17800	131	.	9.3842	16.2172	13.1546	195
chr16	8539661	8539827	SRR8335339_peak_17801	53	.	5.97859	7.99793	5.33654	96
chr16	8593472	8593685	SRR8335339_peak_17802	53	.	5.76132	8.01365	5.33654	86
chr16	8637288	8637812	SRR8335339_peak_17803	143	.	9.97648	17.4972	14.3837	173
chr16	8638687	8639045	SRR8335339_peak_17804	99	.	8.44282	12.8636	9.92716	135
chr16	8654183	8654381	SRR8335339_peak_17805	53	.	5.92892	8.01365	5.33654	93
chr16	8668683	8668951	SRR8335339_peak_17806	111	.	8.778	14.1563	11.1652	136
chr16	8674290	8674483	SRR8335339_peak_17807	87	.	7.77244	11.6006	8.72584	129
chr16	8736021	8736183	SRR8335339_peak_17808	51	.	5.6245	7.7937	5.17556	80
chr16	8737411	8737620	SRR8335339_peak_17809	43	.	5.25854	6.89525	4.31393	112
chr16	8762912	8763280	SRR8335339_peak_17810	99	.	8.27522	12.8636	9.92716	228
chr16	8788053	8788301	SRR8335339_peak_17811	99	.	8.27522	12.8636	9.92716	139
chr16	8829742	8830089	SRR8335339_peak_17812	53	.	5.53438	7.99793	5.33654	124
chr16	8883617	8883959	SRR8335339_peak_17813	341	.	17.9956	37.8087	34.1219	182
chr16	9009584	9009903	SRR8335339_peak_17814	156	.	10.1245	18.7993	15.6438	137
chr16	9029046	9029290	SRR8335339_peak_17815	99	.	8.27522	12.8636	9.92716	127
chr16	9054053	9054239	SRR8335339_peak_17816	54	.	5.9133	8.12253	5.44254	101
chr16	9055818	9056042	SRR8335339_peak_17817	84	.	7.31122	11.3449	8.49972	109
chr16	9193594	9193920	SRR8335339_peak_17818	53	.	5.53438	7.99793	5.33654	198
chr16	9215256	9215503	SRR8335339_peak_17819	87	.	7.60485	11.6006	8.72584	147
chr16	9504201	9504420	SRR8335339_peak_17820	96	.	7.91508	12.5494	9.64892	110
chr16	9504802	9505077	SRR8335339_peak_17821	65	.	5.66385	9.31879	6.5606	135
chr16	9670845	9671139	SRR8335339_peak_17822	57	.	5.07157	8.41215	5.72835	168
chr16	10209911	10210150	SRR8335339_peak_17823	49	.	4.87415	7.53305	4.92021	78
chr16	10301530	10301708	SRR8335339_peak_17824	43	.	5.59373	6.89525	4.31393	65
chr16	10312634	10312928	SRR8335339_peak_17825	146	.	10.1181	17.72	14.6045	129
chr16	10319971	10320260	SRR8335339_peak_17826	150	.	10.4539	18.1951	15.054	124
chr16	10337394	10338271	SRR8335339_peak_17827	556	.	25.3697	59.8189	55.6564	645
chr16	10349558	10349810	SRR8335339_peak_17828	43	.	5.59373	6.89525	4.31393	112
chr16	10351209	10351721	SRR8335339_peak_17829	336	.	16.6396	37.36	33.6895	292
chr16	10355132	10355358	SRR8335339_peak_17830	184	.	11.6199	21.7255	18.4733	92
chr16	10394978	10395448	SRR8335339_peak_17831	164	.	11.1243	19.59	16.4006	159
chr16	10412103	10412318	SRR8335339_peak_17832	33	.	4.58817	5.82188	3.32085	73
chr16	10452648	10452861	SRR8335339_peak_17833	65	.	5.36771	9.31879	6.5606	139
chr16	10474999	10475232	SRR8335339_peak_17834	93	.	6.35484	12.1886	9.30641	119
chr16	10521314	10521578	SRR8335339_peak_17835	87	.	7.77244	11.6006	8.72584	129
chr16	10528372	10528568	SRR8335339_peak_17836	107	.	8.19964	13.7287	10.7679	97
chr16	10543034	10543212	SRR8335339_peak_17837	33	.	4.92335	5.82188	3.32085	103
chr16	10544778	10545012	SRR8335339_peak_17838	53	.	6.09651	8.01365	5.33654	90
chr16	10545296	10545492	SRR8335339_peak_17839	33	.	4.92335	5.82188	3.32085	91
chr16	10569775	10570019	SRR8335339_peak_17840	99	.	7.82353	12.9094	9.97076	125
chr16	10627990	10628269	SRR8335339_peak_17841	99	.	7.94004	12.8636	9.92716	146
chr16	10643021	10643222	SRR8335339_peak_17842	74	.	5.76257	10.2513	7.46714	102
chr16	10664907	10665321	SRR8335339_peak_17843	236	.	13.3821	27.0236	23.6048	186
chr16	10665671	10665913	SRR8335339_peak_17844	64	.	6.2641	9.1729	6.42194	102
chr16	10669403	10669622	SRR8335339_peak_17845	87	.	7.60485	11.6006	8.72584	106
chr16	10698354	10698614	SRR8335339_peak_17846	124	.	9.61597	15.4769	12.4283	116
chr16	10703988	10704150	SRR8335339_peak_17847	53	.	5.53438	7.99793	5.33654	87
chr16	10711109	10711313	SRR8335339_peak_17848	20	.	3.49216	4.33257	2.00236	111
chr16	10711676	10711838	SRR8335339_peak_17849	33	.	4.92335	5.82188	3.32085	79
chr16	10740729	10741041	SRR8335339_peak_17850	99	.	7.94004	12.8636	9.92716	136
chr16	10781963	10782184	SRR8335339_peak_17851	49	.	4.97286	7.53305	4.92021	98
chr16	10782279	10782546	SRR8335339_peak_17852	64	.	6.59929	9.1729	6.42194	116
chr16	10784881	10785074	SRR8335339_peak_17853	24	.	4.42057	4.79866	2.40841	87
chr16	10785710	10786025	SRR8335339_peak_17854	84	.	7.01508	11.3449	8.49972	135
chr16	10787107	10787288	SRR8335339_peak_17855	53	.	5.97859	7.99793	5.33654	58
chr16	10833717	10833887	SRR8335339_peak_17856	64	.	6.59929	9.1729	6.42194	104
chr16	10838910	10839254	SRR8335339_peak_17857	372	.	19.0012	41.0634	37.2997	159
chr16	10870957	10871140	SRR8335339_peak_17858	33	.	4.75576	5.82188	3.32085	124
chr16	10902423	10902631	SRR8335339_peak_17859	63	.	6.4228	9.08008	6.37102	91
chr16	10905830	10906063	SRR8335339_peak_17860	124	.	9.61597	15.4769	12.4283	108
chr16	10943339	10943606	SRR8335339_peak_17861	107	.	8.34771	13.7287	10.7679	144
chr16	10951646	10951860	SRR8335339_peak_17862	87	.	7.60485	11.6006	8.72584	97
chr16	11021873	11022103	SRR8335339_peak_17865	63	.	6.12666	9.08008	6.37102	123
chr16	11047218	11047472	SRR8335339_peak_17866	75	.	7.10207	10.3695	7.55416	126
chr16	11063124	11063438	SRR8335339_peak_17867	234	.	13.6382	26.877	23.4689	158
chr16	11066320	11066498	SRR8335339_peak_17868	24	.	4.42057	4.79866	2.40841	81
chr16	11070472	11070649	SRR8335339_peak_17869	43	.	5.25854	6.89525	4.31393	111
chr16	11092128	11092442	SRR8335339_peak_17870	389	.	19.6716	42.7103	38.915	154
chr16	11159814	11160093	SRR8335339_peak_17873	99	.	8.10763	12.8636	9.92716	125
chr16	11175346	11175844	SRR8335339_peak_17874	137	.	9.95116	16.8237	13.7301	134
chr16	11176252	11176757	SRR8335339_peak_17875	53	.	5.76132	8.01365	5.33654	410
chr16	11309313	11309490	SRR8335339_peak_17876	43	.	5.42613	6.89525	4.31393	77
chr16	11352035	11352218	SRR8335339_peak_17877	26	.	4.26141	5.0773	2.64754	99
chr16	11352564	11352768	SRR8335339_peak_17878	96	.	7.75543	12.5229	9.6265	62
chr16	11370353	11370574	SRR8335339_peak_17879	147	.	9.20623	17.8802	14.7599	117
chr16	11461613	11462014	SRR8335339_peak_17880	220	.	13.1354	25.381	22.0191	182
chr16	11476348	11476522	SRR8335339_peak_17881	53	.	5.76132	8.01365	5.33654	48
chr16	11498045	11498472	SRR8335339_peak_17882	26	.	3.68959	5.08049	2.64754	161
chr16	11498873	11499197	SRR8335339_peak_17883	146	.	9.96796	17.72	14.6045	195
chr16	11501313	11501985	SRR8335339_peak_17884	334	.	11.6514	37.0673	33.4093	486
chr16	11502807	11503118	SRR8335339_peak_17885	195	.	11.9014	22.8283	19.5417	143
chr16	11510876	11511138	SRR8335339_peak_17886	143	.	9.53227	17.4972	14.3837	131
chr16	11530776	11530963	SRR8335339_peak_17887	53	.	6.09651	8.01365	5.33654	81
chr16	11532611	11532932	SRR8335339_peak_17888	277	.	14.4846	31.2616	27.7556	157
chr16	11536583	11536881	SRR8335339_peak_17889	279	.	15.6493	31.4683	27.9318	145
chr16	11542352	11542610	SRR8335339_peak_17890	164	.	11.1243	19.59	16.4006	102
chr16	11589082	11589244	SRR8335339_peak_17891	24	.	4.25298	4.79866	2.40841	100
chr16	11589483	11589812	SRR8335339_peak_17892	63	.	6.4228	9.08008	6.37102	207
chr16	11590270	11590458	SRR8335339_peak_17893	33	.	5.09095	5.82188	3.32085	96
chr16	11601869	11602096	SRR8335339_peak_17894	87	.	7.60485	11.6006	8.72584	123
chr16	11627932	11628207	SRR8335339_peak_17895	234	.	13.9734	26.877	23.4689	135
chr16	11643739	11643989	SRR8335339_peak_17896	64	.	6.43169	9.1729	6.42194	122
chr16	11710027	11710230	SRR8335339_peak_17897	53	.	5.76132	8.01365	5.33654	97
chr16	11782207	11782472	SRR8335339_peak_17898	28	.	3.22063	5.31046	2.87683	118
chr16	11890244	11890550	SRR8335339_peak_17899	205	.	12.8002	23.9035	20.5832	139
chr16	11984125	11984340	SRR8335339_peak_17900	15	.	3.91779	3.832	1.54114	49
chr16	12697134	12697564	SRR8335339_peak_17901	53	.	6.09651	8.01365	5.33654	299
chr16	12712646	12712876	SRR8335339_peak_17902	53	.	6.09651	8.01365	5.33654	106
chr16	12879040	12879214	SRR8335339_peak_17903	73	.	6.76979	10.1025	7.33632	105
chr16	13109087	13109938	SRR8335339_peak_17904	900	.	32.525	94.9504	90.0463	234
chr16	13160281	13160585	SRR8335339_peak_17905	96	.	7.75543	12.5229	9.6265	153
chr16	13193755	13194121	SRR8335339_peak_17906	26	.	3.68959	5.08049	2.64754	207
chr16	13210476	13210670	SRR8335339_peak_17907	53	.	6.09651	8.01365	5.33654	103
chr16	13245669	13245990	SRR8335339_peak_17908	292	.	15.1589	32.8437	29.2858	161
chr16	13293390	13293790	SRR8335339_peak_17909	64	.	6.43169	9.1729	6.42194	265
chr16	13308637	13308799	SRR8335339_peak_17910	64	.	6.2641	9.1729	6.42194	84
chr16	13329640	13329962	SRR8335339_peak_17911	410	.	17.1536	44.8881	41.0511	140
chr16	13351412	13351598	SRR8335339_peak_17912	53	.	5.76132	8.01365	5.33654	65
chr16	13357596	13358476	SRR8335339_peak_17913	573	.	24.0431	61.5192	57.3249	327
chr16	13358673	13358969	SRR8335339_peak_17914	149	.	10.2251	18.0923	14.9713	152
chr16	13364341	13364503	SRR8335339_peak_17915	24	.	4.42057	4.79866	2.40841	49
chr16	13367009	13367649	SRR8335339_peak_17916	96	.	7.9035	12.5229	9.6265	409
chr16	13430040	13430477	SRR8335339_peak_17917	33	.	5.09095	5.82188	3.32085	81
chr16	13437227	13437397	SRR8335339_peak_17918	24	.	4.08539	4.79866	2.40841	37
chr16	13437526	13438526	SRR8335339_peak_17919	556	.	23.5989	59.8378	55.6655	516
chr16	13449155	13449396	SRR8335339_peak_17920	99	.	8.44282	12.8636	9.92716	112
chr16	13511272	13511465	SRR8335339_peak_17921	64	.	6.43169	9.1729	6.42194	79
chr16	13574482	13574646	SRR8335339_peak_17922	51	.	5.6245	7.7937	5.17556	86
chr16	13611324	13611740	SRR8335339_peak_17923	471	.	22.1855	51.127	47.1503	245
chr16	13671510	13671926	SRR8335339_peak_17924	43	.	5.38631	6.95302	4.35052	227
chr16	13733807	13734083	SRR8335339_peak_17925	220	.	13.1354	25.381	22.0191	141
chr16	13735009	13735219	SRR8335339_peak_17926	63	.	6.12666	9.08008	6.37102	71
chr16	13754434	13754648	SRR8335339_peak_17927	133	.	9.55121	16.4387	13.3687	115
chr16	13780533	13780965	SRR8335339_peak_17928	24	.	4.42057	4.79866	2.40841	88
chr16	13819100	13819392	SRR8335339_peak_17929	53	.	6.09651	8.01365	5.33654	156
chr16	13825816	13826000	SRR8335339_peak_17930	25	.	4.34982	4.98931	2.5663	91
chr16	13875511	13875946	SRR8335339_peak_17931	143	.	8.13168	17.4005	14.3025	187
chr16	13987202	13987466	SRR8335339_peak_17933	75	.	7.10207	10.3695	7.55416	123
chr16	14131408	14131653	SRR8335339_peak_17934	107	.	8.05157	13.7287	10.7679	108
chr16	14158991	14159228	SRR8335339_peak_17935	51	.	5.6245	7.7937	5.17556	121
chr16	14292352	14292631	SRR8335339_peak_17936	164	.	10.9567	19.59	16.4006	126
chr16	14298375	14298706	SRR8335339_peak_17937	253	.	14.0226	28.7768	25.3153	185
chr16	14372853	14373331	SRR8335339_peak_17938	150	.	10.4539	18.1951	15.054	383
chr16	14894653	14894873	SRR8335339_peak_17939	53	.	5.68245	7.99793	5.33654	123
chr16	14945262	14945540	SRR8335339_peak_17940	119	.	8.64385	14.9606	11.9524	158
chr16	14992482	14992885	SRR8335339_peak_17941	305	.	15.1785	34.1499	30.5646	161
chr16	15051601	15051862	SRR8335339_peak_17942	121	.	9.3876	15.1155	12.1034	101
chr16	15052456	15052682	SRR8335339_peak_17943	39	.	4.77054	6.45933	3.92452	117
chr16	15053126	15053313	SRR8335339_peak_17944	39	.	4.90931	6.45933	3.92452	57
chr16	15054126	15054674	SRR8335339_peak_17945	679	.	29.392	72.3923	67.9633	322
chr16	15085008	15085183	SRR8335339_peak_17946	24	.	4.42057	4.79866	2.40841	127
chr16	15100054	15100343	SRR8335339_peak_17947	49	.	4.97286	7.53305	4.92021	118
chr16	15104018	15104247	SRR8335339_peak_17948	84	.	7.31122	11.3449	8.49972	91
chr16	15195032	15195716	SRR8335339_peak_17949	556	.	25.0346	59.8189	55.6564	422
chr16	15251705	15251893	SRR8335339_peak_17950	64	.	6.76688	9.1729	6.42194	96
chr16	15386103	15386544	SRR8335339_peak_17951	512	.	23.4583	55.3348	51.2691	280
chr16	15637391	15637739	SRR8335339_peak_17952	124	.	9.11319	15.4769	12.4283	189
chr16	15886594	15886781	SRR8335339_peak_17953	43	.	5.59373	6.89525	4.31393	57
chr16	15992017	15992479	SRR8335339_peak_17954	752	.	23.6297	79.8625	75.2875	220
chr16	16011668	16011864	SRR8335339_peak_17955	24	.	4.25298	4.79866	2.40841	95
chr16	16215591	16216380	SRR8335339_peak_17956	306	.	16.2411	34.188	30.6026	599
chr16	16219766	16220313	SRR8335339_peak_17957	743	.	30.1743	78.9259	74.3737	251
chr16	16224270	16224903	SRR8335339_peak_17958	573	.	24.3393	61.5192	57.3249	269
chr16	16228326	16228754	SRR8335339_peak_17959	249	.	14.6438	28.3907	24.9461	196
chr16	16230513	16230767	SRR8335339_peak_17960	186	.	9.61238	21.8929	18.6383	132
chr16	16244790	16244959	SRR8335339_peak_17961	43	.	5.42613	6.89525	4.31393	77
chr16	16256032	16256226	SRR8335339_peak_17962	74	.	6.57087	10.1966	7.41535	103
chr16	16256600	16257093	SRR8335339_peak_17963	280	.	12.0802	31.5779	28.0394	196
chr16	16259954	16260201	SRR8335339_peak_17964	159	.	9.72216	19.1112	15.952	137
chr16	16279096	16279327	SRR8335339_peak_17965	43	.	5.59373	6.89525	4.31393	99
chr16	16302589	16303176	SRR8335339_peak_17966	619	.	20.3721	66.197	61.906	272
chr16	16303971	16304158	SRR8335339_peak_17967	43	.	5.59373	6.89525	4.31393	87
chr16	16523321	16523498	SRR8335339_peak_17968	51	.	5.78811	7.7937	5.17556	117
chr16	16527178	16527592	SRR8335339_peak_17969	278	.	14.7147	31.3661	27.8503	211
chr16	16528218	16528514	SRR8335339_peak_17970	99	.	8.44282	12.8636	9.92716	150
chr16	16560051	16560409	SRR8335339_peak_17971	292	.	15.1589	32.8437	29.2858	184
chr16	16564126	16564376	SRR8335339_peak_17972	108	.	8.40592	13.8185	10.8547	129
chr16	16584703	16585080	SRR8335339_peak_17973	142	.	7.06122	17.3804	14.2856	216
chr16	16601900	16602151	SRR8335339_peak_17974	119	.	8.79192	14.9606	11.9524	137
chr16	16866287	16866449	SRR8335339_peak_17975	25	.	4.34982	4.98931	2.5663	39
chr16	16870738	16871084	SRR8335339_peak_17976	236	.	12.8193	27.037	23.6165	142
chr16	16983021	16983428	SRR8335339_peak_17977	26	.	3.68959	5.08049	2.64754	248
chr16	16984480	16984734	SRR8335339_peak_17978	53	.	5.76132	8.01365	5.33654	71
chr16	17024503	17024678	SRR8335339_peak_17979	96	.	7.75147	12.5494	9.64892	105
chr16	17069517	17069748	SRR8335339_peak_17980	53	.	5.68245	7.99793	5.33654	101
chr16	17070019	17070365	SRR8335339_peak_17981	74	.	6.86701	10.1966	7.41535	142
chr16	17111163	17111359	SRR8335339_peak_17982	43	.	5.59373	6.89525	4.31393	107
chr16	17190704	17191026	SRR8335339_peak_17983	249	.	14.6438	28.3907	24.9461	164
chr16	17243745	17244017	SRR8335339_peak_17988	112	.	7.14455	14.2141	11.2203	139
chr16	17247811	17248159	SRR8335339_peak_17989	357	.	18.1632	39.4294	35.7026	166
chr16	17251566	17251811	SRR8335339_peak_17990	53	.	5.92892	8.01365	5.33654	124
chr16	17262619	17262876	SRR8335339_peak_17991	87	.	7.77244	11.6006	8.72584	126
chr16	17329753	17329964	SRR8335339_peak_17992	43	.	5.59373	6.89525	4.31393	95
chr16	17336116	17336341	SRR8335339_peak_17993	87	.	7.60485	11.6006	8.72584	114
chr16	17382328	17382751	SRR8335339_peak_17994	488	.	23.0234	52.8444	48.8297	148
chr16	17404630	17404793	SRR8335339_peak_17995	43	.	5.25854	6.89525	4.31393	74
chr16	17432632	17432863	SRR8335339_peak_17996	75	.	7.26966	10.3695	7.55416	130
chr16	17451685	17451964	SRR8335339_peak_17997	124	.	9.28078	15.4769	12.4283	143
chr16	17508646	17508851	SRR8335339_peak_17998	57	.	6.01949	8.47811	5.79184	68
chr16	17530735	17530956	SRR8335339_peak_17999	41	.	5.46088	6.69879	4.15564	125
chr16	17557840	17558214	SRR8335339_peak_18000	249	.	13.6782	28.4555	24.996	161
chr16	17575453	17575687	SRR8335339_peak_18001	63	.	6.4228	9.08008	6.37102	159
chr16	17625610	17625801	SRR8335339_peak_18002	15	.	3.91779	3.832	1.54114	138
chr16	17637718	17637941	SRR8335339_peak_18003	137	.	9.78356	16.8237	13.7301	119
chr16	17646288	17646478	SRR8335339_peak_18004	26	.	3.88701	5.08049	2.64754	156
chr16	17707419	17707905	SRR8335339_peak_18005	112	.	7.24326	14.2141	11.2203	148
chr16	17732915	17733454	SRR8335339_peak_18006	64	.	6.76688	9.1729	6.42194	263
chr16	17798324	17798809	SRR8335339_peak_18007	507	.	22.1182	54.8491	50.7856	289
chr16	17812115	17812349	SRR8335339_peak_18008	81	.	6.88458	10.9538	8.13428	119
chr16	17813209	17813585	SRR8335339_peak_18009	336	.	16.6396	37.36	33.6895	156
chr16	17834212	17834381	SRR8335339_peak_18010	43	.	5.59373	6.89525	4.31393	98
chr16	17874372	17874546	SRR8335339_peak_18011	53	.	5.92892	8.01365	5.33654	122
chr16	17891503	17891836	SRR8335339_peak_18012	53	.	6.09651	8.01365	5.33654	104
chr16	18050180	18050629	SRR8335339_peak_18014	132	.	7.73683	16.3197	13.2544	220
chr16	18056128	18056337	SRR8335339_peak_18015	24	.	4.25298	4.79866	2.40841	118
chr16	18096429	18096613	SRR8335339_peak_18016	32	.	4.80643	5.64887	3.20417	75
chr16	18127220	18127679	SRR8335339_peak_18017	205	.	12.4651	23.9035	20.5832	148
chr16	18214920	18215210	SRR8335339_peak_18018	137	.	10.1187	16.8237	13.7301	170
chr16	18248643	18248966	SRR8335339_peak_18019	107	.	8.19964	13.7287	10.7679	140
chr16	18249477	18250131	SRR8335339_peak_18020	75	.	7.26966	10.3695	7.55416	524
chr16	18250818	18251105	SRR8335339_peak_18021	205	.	12.6327	23.9035	20.5832	134
chr16	18289281	18289477	SRR8335339_peak_18022	43	.	5.25854	6.89525	4.31393	62
chr16	18328577	18329295	SRR8335339_peak_18023	150	.	10.6215	18.1951	15.054	141
chr16	18343762	18344009	SRR8335339_peak_18024	43	.	5.25854	6.89525	4.31393	117
chr16	18345229	18345467	SRR8335339_peak_18025	57	.	5.17028	8.41215	5.72835	114
chr16	18347740	18348271	SRR8335339_peak_18026	539	.	24.5318	58.0601	53.9346	285
chr16	18385508	18385742	SRR8335339_peak_18027	74	.	6.86701	10.1966	7.41535	129
chr16	18388078	18388240	SRR8335339_peak_18028	24	.	4.08539	4.79866	2.40841	135
chr16	18393245	18393420	SRR8335339_peak_18029	33	.	4.92335	5.82188	3.32085	122
chr16	18395110	18395952	SRR8335339_peak_18030	279	.	15.6493	31.4683	27.9318	684
chr16	18396182	18396417	SRR8335339_peak_18031	20	.	3.39345	4.33257	2.00236	85
chr16	18400799	18401198	SRR8335339_peak_18032	788	.	32.4087	83.5013	78.8463	200
chr16	18407792	18408237	SRR8335339_peak_18033	881	.	35.2578	92.9679	88.1054	250
chr16	18417399	18417605	SRR8335339_peak_18034	64	.	6.76688	9.1729	6.42194	111
chr16	18423603	18423838	SRR8335339_peak_18035	83	.	6.25613	11.2084	8.38571	133
chr16	18451582	18452081	SRR8335339_peak_18036	993	.	38.6096	104.556	99.3813	256
chr16	18471407	18471688	SRR8335339_peak_18037	53	.	5.83052	7.99793	5.33654	126
chr16	18498636	18498846	SRR8335339_peak_18038	24	.	4.25298	4.79866	2.40841	144
chr16	18523632	18524087	SRR8335339_peak_18039	99	.	8.44282	12.8636	9.92716	236
chr16	18543589	18543764	SRR8335339_peak_18040	24	.	4.42057	4.79866	2.40841	125
chr16	18555288	18555606	SRR8335339_peak_18041	405	.	20.0068	44.3699	40.5371	165
chr16	18580391	18580730	SRR8335339_peak_18042	357	.	18.4984	39.4294	35.7026	150
chr16	18811610	18811808	SRR8335339_peak_18043	64	.	6.59929	9.1729	6.42194	115
chr16	18811922	18812176	SRR8335339_peak_18044	64	.	6.2641	9.1729	6.42194	150
chr16	18876332	18876793	SRR8335339_peak_18045	164	.	10.9567	19.59	16.4006	300
chr16	18877869	18878206	SRR8335339_peak_18046	75	.	6.93447	10.3695	7.55416	138
chr16	18946904	18947106	SRR8335339_peak_18047	53	.	5.92892	8.01365	5.33654	73
chr16	19575783	19575948	SRR8335339_peak_18049	34	.	4.79403	5.94877	3.42038	93
chr16	19605192	19605368	SRR8335339_peak_18050	41	.	5.29727	6.69879	4.15564	81
chr16	19760070	19760704	SRR8335339_peak_18051	234	.	13.6382	26.877	23.4689	429
chr16	19761231	19761480	SRR8335339_peak_18052	43	.	5.42613	6.89525	4.31393	87
chr16	19762169	19762377	SRR8335339_peak_18053	84	.	7.42424	11.31	8.48363	100
chr16	19875134	19875409	SRR8335339_peak_18054	164	.	11.1243	19.59	16.4006	127
chr16	19884216	19884416	SRR8335339_peak_18055	61	.	5.98171	8.85137	6.16315	144
chr16	19946675	19947166	SRR8335339_peak_18056	143	.	8.2304	17.4005	14.3025	147
chr16	19960439	19960927	SRR8335339_peak_18057	84	.	7.01508	11.3449	8.49972	215
chr16	19966819	19967065	SRR8335339_peak_18058	99	.	8.10763	12.8636	9.92716	102
chr16	19982596	19983137	SRR8335339_peak_18059	74	.	5.76257	10.2513	7.46714	135
chr16	20020738	20021062	SRR8335339_peak_18060	87	.	7.60485	11.6006	8.72584	128
chr16	20091161	20091628	SRR8335339_peak_18061	794	.	30.8543	84.1327	79.4652	213
chr16	20096022	20096187	SRR8335339_peak_18062	53	.	5.76132	8.01365	5.33654	62
chr16	20097314	20097555	SRR8335339_peak_18063	131	.	9.3842	16.2172	13.1546	141
chr16	20098070	20098303	SRR8335339_peak_18064	33	.	5.06063	5.77831	3.32085	104
chr16	20121004	20121205	SRR8335339_peak_18065	53	.	5.83052	7.99793	5.33654	102
chr16	20227875	20228057	SRR8335339_peak_18066	43	.	5.59373	6.89525	4.31393	90
chr16	20448218	20448383	SRR8335339_peak_18067	33	.	5.09095	5.82188	3.32085	82
chr16	20476871	20477398	SRR8335339_peak_18068	325	.	17.3253	36.2018	32.5494	195
chr16	20478621	20478811	SRR8335339_peak_18069	53	.	5.92892	8.01365	5.33654	119
chr16	20495719	20495900	SRR8335339_peak_18070	63	.	6.4228	9.08008	6.37102	87
chr16	20496771	20496989	SRR8335339_peak_18071	34	.	4.79403	5.94877	3.42038	63
chr16	20497930	20498092	SRR8335339_peak_18072	24	.	4.25298	4.79866	2.40841	68
chr16	20498553	20498944	SRR8335339_peak_18073	195	.	11.6052	22.8283	19.5417	258
chr16	20517878	20518274	SRR8335339_peak_18074	264	.	14.2705	29.9032	26.4241	239
chr16	20537079	20537345	SRR8335339_peak_18075	43	.	5.23824	6.95302	4.35052	150
chr16	20610553	20610790	SRR8335339_peak_18076	39	.	5.04809	6.45933	3.92452	95
chr16	20716621	20716832	SRR8335339_peak_18077	33	.	4.58817	5.82188	3.32085	131
chr16	20818409	20818708	SRR8335339_peak_18078	234	.	13.6382	26.877	23.4689	130
chr16	20908989	20909229	SRR8335339_peak_18079	87	.	7.60485	11.6006	8.72584	129
chr16	20975304	20975902	SRR8335339_peak_18080	1070	.	40.7883	112.41	107.003	293
chr16	21074437	21074686	SRR8335339_peak_18081	111	.	8.778	14.1563	11.1652	100
chr16	21140122	21140319	SRR8335339_peak_18082	33	.	4.75576	5.82188	3.32085	65
chr16	21151926	21152167	SRR8335339_peak_18083	53	.	6.09651	8.01365	5.33654	122
chr16	21165943	21166152	SRR8335339_peak_18084	96	.	7.60736	12.5229	9.6265	118
chr16	21204234	21204440	SRR8335339_peak_18085	43	.	5.59373	6.89525	4.31393	139
chr16	21204621	21204956	SRR8335339_peak_18086	24	.	4.25298	4.79866	2.40841	263
chr16	21210911	21211295	SRR8335339_peak_18087	78	.	6.57458	10.6343	7.81634	154
chr16	21220120	21220363	SRR8335339_peak_18088	124	.	9.61597	15.4769	12.4283	132
chr16	21224796	21225132	SRR8335339_peak_18089	405	.	20.0068	44.3699	40.5371	148
chr16	21232112	21232281	SRR8335339_peak_18090	25	.	4.49789	4.98931	2.5663	112
chr16	21245726	21245903	SRR8335339_peak_18091	33	.	4.58817	5.82188	3.32085	88
chr16	21247198	21247541	SRR8335339_peak_18092	124	.	9.61597	15.4769	12.4283	160
chr16	21271731	21272037	SRR8335339_peak_18093	53	.	6.09651	8.01365	5.33654	139
chr16	21272788	21273021	SRR8335339_peak_18094	25	.	4.20175	4.98931	2.5663	29
chr16	21274535	21274721	SRR8335339_peak_18095	74	.	6.71894	10.1966	7.41535	76
chr16	21283812	21284012	SRR8335339_peak_18096	74	.	6.71894	10.1966	7.41535	103
chr16	21293088	21293941	SRR8335339_peak_18097	351	.	17.0838	38.8919	35.1883	614
chr16	21294784	21295187	SRR8335339_peak_18098	177	.	11.4595	21.007	17.7743	252
chr16	21319284	21319512	SRR8335339_peak_18099	84	.	7.42424	11.31	8.48363	97
chr16	21333133	21334035	SRR8335339_peak_18100	421	.	20.5095	46.0416	42.173	707
chr16	21338688	21339217	SRR8335339_peak_18101	107	.	8.19964	13.7287	10.7679	371
chr16	21361497	21361701	SRR8335339_peak_18102	87	.	7.43726	11.6006	8.72584	84
chr16	21364068	21364422	SRR8335339_peak_18103	96	.	7.60736	12.5229	9.6265	155
chr16	21389687	21389889	SRR8335339_peak_18104	53	.	5.97859	7.99793	5.33654	85
chr16	21393004	21393381	SRR8335339_peak_18105	307	.	15.6031	34.3355	30.7408	194
chr16	21412708	21412910	SRR8335339_peak_18106	75	.	7.10207	10.3695	7.55416	126
chr16	21422903	21423124	SRR8335339_peak_18107	24	.	4.25298	4.79866	2.40841	112
chr16	21445301	21445510	SRR8335339_peak_18108	55	.	5.58748	8.25125	5.57076	98
chr16	21447619	21447884	SRR8335339_peak_18109	83	.	7.19622	11.2047	8.38461	118
chr16	21475031	21475281	SRR8335339_peak_18110	171	.	10.4602	20.3199	17.1147	135
chr16	21497765	21497962	SRR8335339_peak_18111	75	.	7.26966	10.3695	7.55416	108
chr16	21499459	21499697	SRR8335339_peak_18112	75	.	7.26966	10.3695	7.55416	106
chr16	21499813	21500131	SRR8335339_peak_18113	164	.	8.92139	19.6141	16.4222	157
chr16	21527316	21527551	SRR8335339_peak_18114	64	.	6.76688	9.1729	6.42194	88
chr16	21538760	21538984	SRR8335339_peak_18115	137	.	9.95116	16.8237	13.7301	93
chr16	21608206	21608467	SRR8335339_peak_18116	34	.	4.79403	5.94877	3.42038	140
chr16	21659305	21659513	SRR8335339_peak_18117	87	.	7.77244	11.6006	8.72584	122
chr16	21687527	21687727	SRR8335339_peak_18118	87	.	7.43726	11.6006	8.72584	107
chr16	21689552	21689942	SRR8335339_peak_18119	220	.	13.4706	25.381	22.0191	239
chr16	21704699	21704998	SRR8335339_peak_18120	236	.	13.234	27.0236	23.6048	164
chr16	21795194	21795475	SRR8335339_peak_18121	249	.	13.5302	28.4555	24.996	142
chr16	21818711	21819015	SRR8335339_peak_18122	258	.	14.7868	29.3236	25.8572	154
chr16	21845858	21846522	SRR8335339_peak_18123	41	.	4.47929	6.6833	4.14451	126
chr16	21856192	21856369	SRR8335339_peak_18124	49	.	4.67672	7.53305	4.92021	77
chr16	21857269	21857553	SRR8335339_peak_18125	137	.	9.78356	16.8237	13.7301	157
chr16	21947393	21947588	SRR8335339_peak_18126	64	.	6.2641	9.1729	6.42194	61
chr16	21996884	21997228	SRR8335339_peak_18127	357	.	18.1632	39.4294	35.7026	171
chr16	22008775	22009175	SRR8335339_peak_18128	177	.	11.4595	21.007	17.7743	244
chr16	22009519	22009766	SRR8335339_peak_18129	53	.	5.76132	8.01365	5.33654	108
chr16	22010351	22010537	SRR8335339_peak_18130	33	.	5.09095	5.82188	3.32085	81
chr16	22108045	22108494	SRR8335339_peak_18131	222	.	12.6417	25.6079	22.2327	244
chr16	22121064	22121433	SRR8335339_peak_18132	33	.	4.75576	5.82188	3.32085	111
chr16	22149143	22149396	SRR8335339_peak_18133	107	.	8.49578	13.7287	10.7679	112
chr16	22151690	22152048	SRR8335339_peak_18134	182	.	11.161	21.4658	18.218	184
chr16	22168863	22169113	SRR8335339_peak_18135	83	.	6.25613	11.2084	8.38571	114
chr16	22254615	22254951	SRR8335339_peak_18136	249	.	13.9744	28.4555	24.996	168
chr16	22262918	22263134	SRR8335339_peak_18137	57	.	5.74195	8.47811	5.79184	98
chr16	22404587	22404756	SRR8335339_peak_18138	64	.	6.43169	9.1729	6.42194	79
chr16	22428936	22429172	SRR8335339_peak_18139	22	.	4.21545	4.60347	2.2688	108
chr16	22429420	22429727	SRR8335339_peak_18140	108	.	8.56953	13.8185	10.8547	153
chr16	22439967	22440145	SRR8335339_peak_18141	26	.	3.68959	5.08049	2.64754	156
chr16	22441355	22441532	SRR8335339_peak_18142	33	.	5.09095	5.82188	3.32085	105
chr16	22448183	22448408	SRR8335339_peak_18143	99	.	7.94004	12.8636	9.92716	125
chr16	22475921	22476097	SRR8335339_peak_18144	41	.	5.13366	6.69879	4.15564	98
chr16	22495840	22496065	SRR8335339_peak_18145	87	.	7.60485	11.6006	8.72584	108
chr16	22504930	22505171	SRR8335339_peak_18146	75	.	7.10207	10.3695	7.55416	98
chr16	22527258	22527935	SRR8335339_peak_18147	64	.	6.2641	9.1729	6.42194	537
chr16	22536766	22537093	SRR8335339_peak_18148	121	.	8.76658	15.1588	12.1454	156
chr16	22542861	22543269	SRR8335339_peak_18149	325	.	17.4929	36.2018	32.5494	250
chr16	22548131	22548337	SRR8335339_peak_18150	43	.	5.42613	6.89525	4.31393	93
chr16	22734034	22734335	SRR8335339_peak_18151	74	.	6.71894	10.1966	7.41535	197
chr16	22769510	22769767	SRR8335339_peak_18152	164	.	11.2919	19.59	16.4006	142
chr16	22839518	22839686	SRR8335339_peak_18153	54	.	6.06348	8.12253	5.44254	69
chr16	22844430	22844844	SRR8335339_peak_18154	41	.	4.47929	6.6833	4.14451	169
chr16	22876761	22877167	SRR8335339_peak_18155	75	.	6.93447	10.3695	7.55416	271
chr16	22913022	22913190	SRR8335339_peak_18156	63	.	6.12666	9.08008	6.37102	55
chr16	23031045	23031410	SRR8335339_peak_18157	281	.	15.0738	31.7121	28.1723	147
chr16	23100849	23101016	SRR8335339_peak_18158	20	.	3.59087	4.33257	2.00236	38
chr16	23107152	23107945	SRR8335339_peak_18159	737	.	23.2348	78.3182	73.7768	408
chr16	23224662	23224872	SRR8335339_peak_18160	53	.	5.92892	8.01365	5.33654	113
chr16	23239605	23240597	SRR8335339_peak_18161	591	.	26.0401	63.3656	59.1155	236
chr16	23249474	23249665	SRR8335339_peak_18162	43	.	5.25854	6.89525	4.31393	98
chr16	23270534	23270701	SRR8335339_peak_18163	73	.	6.76979	10.1025	7.33632	77
chr16	23271825	23272121	SRR8335339_peak_18164	99	.	8.27522	12.8636	9.92716	161
chr16	23284706	23284895	SRR8335339_peak_18165	53	.	5.92892	8.01365	5.33654	91
chr16	23349151	23349397	SRR8335339_peak_18166	164	.	11.2919	19.59	16.4006	102
chr16	23456604	23456827	SRR8335339_peak_18167	63	.	6.4228	9.08008	6.37102	96
chr16	23497631	23497927	SRR8335339_peak_18168	183	.	10.8765	21.6279	18.3785	142
chr16	23498986	23499363	SRR8335339_peak_18169	149	.	9.20188	18.0529	14.9321	129
chr16	23503573	23503774	SRR8335339_peak_18170	43	.	5.09017	6.95302	4.35052	112
chr16	23510386	23510586	SRR8335339_peak_18171	63	.	6.12666	9.08008	6.37102	59
chr16	23520567	23520755	SRR8335339_peak_18172	62	.	6.27895	8.92942	6.23625	109
chr16	23522843	23523116	SRR8335339_peak_18173	191	.	12.1299	22.4452	19.1696	146
chr16	23523558	23523813	SRR8335339_peak_18174	164	.	10.9567	19.59	16.4006	119
chr16	23897145	23897323	SRR8335339_peak_18175	64	.	6.59929	9.1729	6.42194	98
chr16	23898749	23898994	SRR8335339_peak_18176	53	.	5.68245	7.99793	5.33654	84
chr16	23933530	23933715	SRR8335339_peak_18177	87	.	7.43726	11.6006	8.72584	129
chr16	23944904	23945134	SRR8335339_peak_18178	20	.	3.49216	4.33257	2.00236	70
chr16	23984671	23984977	SRR8335339_peak_18179	24	.	4.42057	4.79866	2.40841	190
chr16	23987784	23987977	SRR8335339_peak_18180	43	.	5.59373	6.89525	4.31393	105
chr16	23988429	23989249	SRR8335339_peak_18181	279	.	15.6493	31.4683	27.9318	537
chr16	23989751	23990034	SRR8335339_peak_18182	75	.	6.93447	10.3695	7.55416	203
chr16	23991243	23991544	SRR8335339_peak_18183	182	.	11.013	21.4658	18.218	139
chr16	24059092	24059456	SRR8335339_peak_18184	138	.	6.35971	16.9306	13.8366	203
chr16	24061154	24061389	SRR8335339_peak_18185	96	.	7.9035	12.5229	9.6265	133
chr16	24113134	24113301	SRR8335339_peak_18186	53	.	5.92892	8.01365	5.33654	83
chr16	24176007	24176243	SRR8335339_peak_18187	99	.	8.27522	12.8636	9.92716	130
chr16	24183074	24183555	SRR8335339_peak_18188	812	.	31.1505	85.9252	81.219	271
chr16	24295895	24296063	SRR8335339_peak_18189	43	.	5.25854	6.89525	4.31393	118
chr16	24347158	24347435	SRR8335339_peak_18190	111	.	8.9456	14.1563	11.1652	145
chr16	24348151	24348353	SRR8335339_peak_18191	13	.	2.76719	3.53412	1.34064	125
chr16	24367393	24367796	SRR8335339_peak_18192	137	.	9.78356	16.8237	13.7301	222
chr16	24393245	24393555	SRR8335339_peak_18193	119	.	8.93999	14.9606	11.9524	150
chr16	24418018	24418416	SRR8335339_peak_18194	220	.	13.1354	25.381	22.0191	230
chr16	24433996	24434369	SRR8335339_peak_18195	43	.	5.38631	6.95302	4.35052	217
chr16	24434973	24435531	SRR8335339_peak_18196	164	.	10.7891	19.59	16.4006	303
chr16	24439141	24439374	SRR8335339_peak_18197	53	.	5.92892	8.01365	5.33654	106
chr16	24449983	24450280	SRR8335339_peak_18198	33	.	4.58817	5.82188	3.32085	156
chr16	24453620	24453797	SRR8335339_peak_18199	32	.	4.80643	5.64887	3.20417	93
chr16	24454084	24454300	SRR8335339_peak_18200	99	.	7.94004	12.8636	9.92716	107
chr16	24454430	24454677	SRR8335339_peak_18201	75	.	6.93447	10.3695	7.55416	133
chr16	24475371	24475764	SRR8335339_peak_18202	96	.	7.75543	12.5229	9.6265	142
chr16	24487666	24488219	SRR8335339_peak_18203	495	.	22.8039	53.6199	49.5868	382
chr16	24490428	24490702	SRR8335339_peak_18204	164	.	10.7891	19.59	16.4006	133
chr16	24492263	24492426	SRR8335339_peak_18205	33	.	4.75576	5.82188	3.32085	67
chr16	24494514	24494979	SRR8335339_peak_18206	84	.	7.45929	11.3449	8.49972	292
chr16	24498168	24498344	SRR8335339_peak_18207	53	.	6.09651	8.01365	5.33654	87
chr16	24501609	24502047	SRR8335339_peak_18208	340	.	17.1762	37.7552	34.0831	149
chr16	24514817	24515034	SRR8335339_peak_18209	44	.	5.31261	7.06539	4.46063	141
chr16	24566282	24566765	SRR8335339_peak_18210	596	.	23.9211	63.8883	59.6343	197
chr16	24578597	24579126	SRR8335339_peak_18211	83	.	6.15742	11.2084	8.38571	314
chr16	24629548	24629819	SRR8335339_peak_18212	99	.	8.10763	12.8636	9.92716	148
chr16	24645282	24645488	SRR8335339_peak_18213	24	.	4.08539	4.79866	2.40841	51
chr16	24716411	24716576	SRR8335339_peak_18214	53	.	5.92892	8.01365	5.33654	71
chr16	24733440	24733681	SRR8335339_peak_18215	99	.	8.44282	12.8636	9.92716	130
chr16	24765868	24766191	SRR8335339_peak_18216	146	.	9.81779	17.72	14.6045	180
chr16	24766397	24766607	SRR8335339_peak_18217	57	.	5.269	8.41215	5.72835	70
chr16	24801384	24801563	SRR8335339_peak_18218	51	.	5.6245	7.7937	5.17556	74
chr16	24827038	24827208	SRR8335339_peak_18219	23	.	4.35456	4.70437	2.3632	67
chr16	24846999	24847268	SRR8335339_peak_18220	111	.	8.9456	14.1563	11.1652	146
chr16	24847349	24847752	SRR8335339_peak_18221	75	.	6.96451	10.3457	7.55416	198
chr16	24877956	24878220	SRR8335339_peak_18222	75	.	7.26966	10.3695	7.55416	152
chr16	24886423	24886824	SRR8335339_peak_18223	208	.	12.1975	24.2093	20.8752	184
chr16	24904794	24905029	SRR8335339_peak_18224	64	.	6.59929	9.1729	6.42194	118
chr16	24909066	24909269	SRR8335339_peak_18225	53	.	5.83052	7.99793	5.33654	143
chr16	24943199	24943893	SRR8335339_peak_18226	292	.	15.307	32.8437	29.2858	545
chr16	24947744	24947912	SRR8335339_peak_18227	43	.	5.09017	6.95302	4.35052	63
chr16	24958537	24959332	SRR8335339_peak_18228	249	.	14.3086	28.3907	24.9461	329
chr16	24961240	24961426	SRR8335339_peak_18229	22	.	3.93791	4.60347	2.2688	35
chr16	24987665	24987924	SRR8335339_peak_18230	84	.	7.16315	11.3449	8.49972	115
chr16	25026162	25026606	SRR8335339_peak_18231	1418	.	51.0115	148.869	141.84	214
chr16	25043126	25043322	SRR8335339_peak_18232	53	.	5.68245	7.99793	5.33654	115
chr16	25049747	25050249	SRR8335339_peak_18233	111	.	8.778	14.1563	11.1652	185
chr16	25058765	25059592	SRR8335339_peak_18234	99	.	8.27522	12.8636	9.92716	608
chr16	25352891	25353137	SRR8335339_peak_18235	64	.	6.43169	9.1729	6.42194	108
chr16	25376859	25377021	SRR8335339_peak_18236	33	.	5.09095	5.82188	3.32085	74
chr16	25445593	25445968	SRR8335339_peak_18237	87	.	7.60485	11.6006	8.72584	213
chr16	25465414	25465790	SRR8335339_peak_18238	539	.	24.5318	58.0601	53.9346	222
chr16	25531376	25531538	SRR8335339_peak_18239	33	.	4.92335	5.82188	3.32085	80
chr16	25579087	25579514	SRR8335339_peak_18240	556	.	25.2022	59.8189	55.6564	181
chr16	25585165	25585443	SRR8335339_peak_18241	150	.	10.6215	18.1951	15.054	119
chr16	25609639	25609807	SRR8335339_peak_18242	43	.	5.59373	6.89525	4.31393	42
chr16	25615753	25615941	SRR8335339_peak_18243	43	.	4.09982	6.9063	4.32436	41
chr16	25673968	25674168	SRR8335339_peak_18244	64	.	6.2641	9.1729	6.42194	133
chr16	25746810	25747083	SRR8335339_peak_18245	87	.	7.43726	11.6006	8.72584	142
chr16	25818324	25818514	SRR8335339_peak_18246	63	.	6.12666	9.08008	6.37102	114
chr16	25830949	25831127	SRR8335339_peak_18247	64	.	5.70796	9.2369	6.48351	94
chr16	25941853	25942060	SRR8335339_peak_18248	33	.	4.08444	5.86499	3.36023	82
chr16	26043832	26044233	SRR8335339_peak_18249	143	.	9.68034	17.4972	14.3837	152
chr16	26047856	26048097	SRR8335339_peak_18250	111	.	8.61041	14.1563	11.1652	129
chr16	26049379	26049723	SRR8335339_peak_18251	249	.	14.3086	28.3907	24.9461	115
chr16	26051496	26051726	SRR8335339_peak_18252	17	.	3.90561	4.07966	1.7593	54
chr16	26062495	26062708	SRR8335339_peak_18253	41	.	4.38058	6.6833	4.14451	86
chr16	26065034	26065320	SRR8335339_peak_18254	107	.	8.49578	13.7287	10.7679	156
chr16	26077318	26077565	SRR8335339_peak_18255	177	.	11.4595	21.007	17.7743	124
chr16	26078755	26079464	SRR8335339_peak_18256	407	.	19.8311	44.6077	40.7744	517
chr16	26082871	26083210	SRR8335339_peak_18257	229	.	13.6415	26.3266	22.9447	155
chr16	26084943	26085222	SRR8335339_peak_18258	121	.	8.89676	15.1155	12.1034	123
chr16	26102807	26103040	SRR8335339_peak_18259	41	.	5.46088	6.69879	4.15564	128
chr16	26154283	26154659	SRR8335339_peak_18260	366	.	17.6761	40.4363	36.6926	150
chr16	26161635	26161810	SRR8335339_peak_18261	33	.	4.75576	5.82188	3.32085	122
chr16	26185832	26186458	SRR8335339_peak_18262	524	.	22.5624	56.5026	52.4053	453
chr16	26233610	26233840	SRR8335339_peak_18263	99	.	8.44282	12.8636	9.92716	119
chr16	26234118	26234379	SRR8335339_peak_18264	99	.	8.44282	12.8636	9.92716	122
chr16	26248061	26248305	SRR8335339_peak_18265	53	.	5.68245	7.99793	5.33654	124
chr16	26303908	26304223	SRR8335339_peak_18266	111	.	8.9456	14.1563	11.1652	128
chr16	26314835	26315182	SRR8335339_peak_18267	75	.	6.81434	10.3457	7.55416	83
chr16	26390202	26390435	SRR8335339_peak_18268	53	.	5.76132	8.01365	5.33654	83
chr16	26425125	26425308	SRR8335339_peak_18269	24	.	4.42057	4.79866	2.40841	66
chr16	26444877	26445206	SRR8335339_peak_18270	162	.	7.50543	19.3689	16.2053	152
chr16	26500776	26501080	SRR8335339_peak_18271	254	.	14.3661	28.8942	25.4326	156
chr16	26535927	26536174	SRR8335339_peak_18272	205	.	12.4651	23.9035	20.5832	124
chr16	26581383	26581755	SRR8335339_peak_18273	53	.	5.76132	8.01365	5.33654	217
chr16	26593218	26593510	SRR8335339_peak_18274	119	.	8.93999	14.9606	11.9524	160
chr16	26669112	26669300	SRR8335339_peak_18275	99	.	7.94004	12.8636	9.92716	114
chr16	27388895	27389058	SRR8335339_peak_18276	33	.	4.58817	5.82188	3.32085	74
chr16	27457224	27457603	SRR8335339_peak_18277	591	.	26.5429	63.3656	59.1155	181
chr16	28156498	28156789	SRR8335339_peak_18278	196	.	11.2928	22.9544	19.6651	165
chr16	28593160	28593376	SRR8335339_peak_18279	74	.	6.57087	10.1966	7.41535	140
chr16	28706737	28707295	SRR8335339_peak_18280	236	.	13.0859	27.0236	23.6048	344
chr16	28830161	28830323	SRR8335339_peak_18281	20	.	3.39345	4.33257	2.00236	76
chr16	28840374	28840550	SRR8335339_peak_18282	43	.	5.42613	6.89525	4.31393	69
chr16	28868919	28869210	SRR8335339_peak_18283	137	.	9.78356	16.8237	13.7301	142
chr16	28881005	28881203	SRR8335339_peak_18284	84	.	7.01508	11.3449	8.49972	64
chr16	28890646	28890947	SRR8335339_peak_18285	150	.	10.4539	18.1951	15.054	136
chr16	28898847	28899121	SRR8335339_peak_18286	150	.	10.2863	18.1951	15.054	143
chr16	28906946	28907320	SRR8335339_peak_18287	728	.	27.668	77.4041	72.8866	181
chr16	28928484	28929152	SRR8335339_peak_18288	84	.	7.31122	11.3449	8.49972	375
chr16	28929384	28929621	SRR8335339_peak_18289	43	.	5.42613	6.89525	4.31393	86
chr16	28929918	28930181	SRR8335339_peak_18290	64	.	6.2641	9.1729	6.42194	115
chr16	28930541	28930753	SRR8335339_peak_18291	64	.	6.43169	9.1729	6.42194	106
chr16	28936377	28936687	SRR8335339_peak_18292	122	.	7.44069	15.2573	12.2403	174
chr16	29119306	29119557	SRR8335339_peak_18293	87	.	7.77244	11.6006	8.72584	97
chr16	29165963	29166239	SRR8335339_peak_18294	49	.	4.67672	7.53305	4.92021	148
chr16	29198269	29198918	SRR8335339_peak_18295	556	.	25.0346	59.8189	55.6564	289
chr16	29349541	29349756	SRR8335339_peak_18296	26	.	3.68959	5.08049	2.64754	74
chr16	29497124	29497294	SRR8335339_peak_18297	33	.	5.09095	5.82188	3.32085	57
chr16	29575758	29575983	SRR8335339_peak_18298	75	.	7.26966	10.3695	7.55416	82
chr16	29579075	29579427	SRR8335339_peak_18299	279	.	15.6493	31.4683	27.9318	154
chr16	29718948	29719124	SRR8335339_peak_18300	33	.	5.09095	5.82188	3.32085	70
chr16	29728920	29729108	SRR8335339_peak_18301	43	.	5.09017	6.95302	4.35052	79
chr16	29729967	29730400	SRR8335339_peak_18302	993	.	38.6096	104.556	99.3813	250
chr16	29734950	29735371	SRR8335339_peak_18303	848	.	34.0932	89.634	84.8432	177
chr16	29813956	29814314	SRR8335339_peak_18304	111	.	8.778	14.1563	11.1652	199
chr16	29829524	29829765	SRR8335339_peak_18305	143	.	9.97648	17.4972	14.3837	96
chr16	29854084	29854365	SRR8335339_peak_18306	131	.	9.08806	16.2172	13.1546	125
chr16	29881558	29882082	SRR8335339_peak_18307	495	.	23.1311	53.6199	49.5868	286
chr16	29883740	29884033	SRR8335339_peak_18308	143	.	9.53227	17.4972	14.3837	142
chr16	29934266	29934504	SRR8335339_peak_18309	75	.	7.10207	10.3695	7.55416	122
chr16	29940052	29940233	SRR8335339_peak_18310	33	.	4.18315	5.86499	3.36023	89
chr16	29946122	29946695	SRR8335339_peak_18311	169	.	10.8649	20.1225	16.9192	375
chr16	29950319	29950486	SRR8335339_peak_18312	43	.	5.59373	6.89525	4.31393	90
chr16	29954276	29954908	SRR8335339_peak_18313	539	.	24.867	58.0601	53.9346	346
chr16	29968821	29969090	SRR8335339_peak_18314	220	.	13.4706	25.381	22.0191	125
chr16	30008434	30008623	SRR8335339_peak_18315	43	.	5.59373	6.89525	4.31393	66
chr16	30008812	30009297	SRR8335339_peak_18316	505	.	23.3586	54.5726	50.5197	298
chr16	30034572	30034760	SRR8335339_peak_18317	64	.	6.59929	9.1729	6.42194	95
chr16	30059014	30059877	SRR8335339_peak_18318	341	.	17.6605	37.8087	34.1219	560
chr16	30060168	30060791	SRR8335339_peak_18319	843	.	34.0846	89.1596	84.3894	260
chr16	30063744	30064369	SRR8335339_peak_18320	357	.	18.3308	39.4294	35.7026	285
chr16	30065247	30065670	SRR8335339_peak_18321	107	.	8.34771	13.7287	10.7679	125
chr16	30065980	30066390	SRR8335339_peak_18322	195	.	11.6052	22.8283	19.5417	199
chr16	30066812	30067215	SRR8335339_peak_18323	64	.	6.76688	9.1729	6.42194	86
chr16	30067994	30068285	SRR8335339_peak_18324	43	.	5.23824	6.95302	4.35052	144
chr16	30120800	30121006	SRR8335339_peak_18325	75	.	7.10207	10.3695	7.55416	130
chr16	30186602	30186764	SRR8335339_peak_18326	33	.	5.09095	5.82188	3.32085	90
chr16	30241621	30241857	SRR8335339_peak_18327	99	.	7.94004	12.8636	9.92716	97
chr16	30242347	30242662	SRR8335339_peak_18328	64	.	6.2641	9.1729	6.42194	101
chr16	30242776	30243052	SRR8335339_peak_18329	99	.	7.54599	12.9094	9.97076	157
chr16	30249636	30249874	SRR8335339_peak_18330	137	.	9.78356	16.8237	13.7301	115
chr16	30252323	30252536	SRR8335339_peak_18331	24	.	4.25298	4.79866	2.40841	158
chr16	30275241	30275499	SRR8335339_peak_18332	122	.	7.44069	15.2573	12.2403	140
chr16	30283971	30284417	SRR8335339_peak_18333	639	.	26.1161	68.3327	63.9933	204
chr16	30374440	30374609	SRR8335339_peak_18334	43	.	5.56042	6.84578	4.3019	76
chr16	30378756	30378936	SRR8335339_peak_18335	43	.	5.25854	6.89525	4.31393	119
chr16	30387945	30388219	SRR8335339_peak_18336	88	.	7.26844	11.758	8.88134	119
chr16	30390111	30390317	SRR8335339_peak_18337	33	.	4.92335	5.82188	3.32085	104
chr16	30390732	30390894	SRR8335339_peak_18338	33	.	4.75576	5.82188	3.32085	79
chr16	30427631	30427850	SRR8335339_peak_18339	64	.	6.51399	9.21692	6.46401	99
chr16	30428932	30429161	SRR8335339_peak_18340	33	.	5.09095	5.82188	3.32085	123
chr16	30435441	30435736	SRR8335339_peak_18341	169	.	10.8649	20.1225	16.9192	182
chr16	30439864	30440281	SRR8335339_peak_18342	191	.	12.1299	22.4452	19.1696	160
chr16	30442537	30442788	SRR8335339_peak_18343	64	.	6.43169	9.1729	6.42194	120
chr16	30475882	30476375	SRR8335339_peak_18344	366	.	17.6761	40.4363	36.6926	146
chr16	30486587	30486821	SRR8335339_peak_18345	137	.	10.1187	16.8237	13.7301	109
chr16	30499398	30499745	SRR8335339_peak_18346	288	.	15.6049	32.3861	28.8423	127
chr16	30502419	30502597	SRR8335339_peak_18347	33	.	4.75576	5.82188	3.32085	120
chr16	30520248	30520452	SRR8335339_peak_18348	20	.	3.39345	4.33257	2.00236	109
chr16	30540050	30540448	SRR8335339_peak_18349	177	.	11.4595	21.007	17.7743	169
chr16	30550372	30550681	SRR8335339_peak_18350	34	.	4.79403	5.94877	3.42038	212
chr16	30552802	30553279	SRR8335339_peak_18351	67	.	6.43581	9.54034	6.78003	370
chr16	30587667	30587955	SRR8335339_peak_18352	143	.	9.82841	17.4972	14.3837	158
chr16	30601332	30601679	SRR8335339_peak_18353	186	.	9.41496	21.8929	18.6383	194
chr16	30628030	30628195	SRR8335339_peak_18354	25	.	4.49789	4.98931	2.5663	96
chr16	30682723	30682939	SRR8335339_peak_18355	75	.	6.93447	10.3695	7.55416	94
chr16	30687627	30688114	SRR8335339_peak_18356	547	.	18.694	58.8473	54.7016	214
chr16	30694168	30694513	SRR8335339_peak_18357	715	.	30.3976	76.0632	71.5624	173
chr16	30735241	30735752	SRR8335339_peak_18358	278	.	14.7147	31.3661	27.8503	153
chr16	30737028	30737325	SRR8335339_peak_18359	25	.	4.49789	4.98931	2.5663	148
chr16	30739637	30739799	SRR8335339_peak_18360	43	.	5.59373	6.89525	4.31393	80
chr16	30763848	30764016	SRR8335339_peak_18361	63	.	6.4228	9.08008	6.37102	94
chr16	30797947	30798166	SRR8335339_peak_18362	75	.	7.26966	10.3695	7.55416	87
chr16	30799909	30800220	SRR8335339_peak_18363	131	.	9.3842	16.2172	13.1546	153
chr16	30821090	30821414	SRR8335339_peak_18364	186	.	9.41496	21.8929	18.6383	147
chr16	30883621	30883810	SRR8335339_peak_18365	53	.	5.53438	7.99793	5.33654	123
chr16	30940113	30940336	SRR8335339_peak_18366	99	.	8.10763	12.8636	9.92716	128
chr16	30964326	30964607	SRR8335339_peak_18367	205	.	12.9678	23.9035	20.5832	137
chr16	30964976	30965323	SRR8335339_peak_18368	697	.	29.8948	74.2236	69.7592	169
chr16	30966604	30966972	SRR8335339_peak_18369	334	.	17.4046	37.0926	33.4315	222
chr16	30972085	30972247	SRR8335339_peak_18370	62	.	6.27895	8.92942	6.23625	79
chr16	30977306	30977514	SRR8335339_peak_18371	43	.	5.25854	6.89525	4.31393	119
chr16	31022370	31022665	SRR8335339_peak_18372	87	.	7.60485	11.6006	8.72584	134
chr16	31046068	31046535	SRR8335339_peak_18373	175	.	9.11882	20.7457	17.532	214
chr16	31058151	31058382	SRR8335339_peak_18374	87	.	7.43726	11.6006	8.72584	109
chr16	31081305	31081681	SRR8335339_peak_18375	428	.	19.7491	46.7329	42.851	214
chr16	31101293	31101826	SRR8335339_peak_18376	495	.	23.1311	53.6199	49.5868	218
chr16	31183358	31183795	SRR8335339_peak_18377	124	.	6.61701	15.4524	12.4283	246
chr16	31196944	31197289	SRR8335339_peak_18378	191	.	12.1299	22.4452	19.1696	215
chr16	31201080	31201327	SRR8335339_peak_18379	15	.	3.91779	3.832	1.54114	67
chr16	31275120	31275340	SRR8335339_peak_18380	35	.	4.8621	6.04893	3.51806	151
chr16	31290328	31290620	SRR8335339_peak_18381	108	.	8.40592	13.8185	10.8547	136
chr16	31494569	31494799	SRR8335339_peak_18383	64	.	6.43169	9.1729	6.42194	140
chr16	31503997	31504252	SRR8335339_peak_18384	111	.	8.778	14.1563	11.1652	129
chr16	31508985	31509375	SRR8335339_peak_18385	885	.	34.9113	93.4089	88.5312	209
chr16	31559021	31559183	SRR8335339_peak_18386	43	.	5.09017	6.95302	4.35052	93
chr16	31592014	31592438	SRR8335339_peak_18387	107	.	8.49578	13.7287	10.7679	121
chr16	31593457	31593636	SRR8335339_peak_18388	43	.	5.23824	6.95302	4.35052	95
chr16	31594104	31594331	SRR8335339_peak_18389	111	.	8.778	14.1563	11.1652	129
chr16	31597344	31597610	SRR8335339_peak_18390	96	.	7.9035	12.5229	9.6265	116
chr16	31617864	31618191	SRR8335339_peak_18391	264	.	14.4186	29.9032	26.4241	165
chr16	31620132	31620302	SRR8335339_peak_18392	41	.	4.38058	6.6833	4.14451	69
chr16	31638345	31638811	SRR8335339_peak_18393	522	.	24.029	56.3112	52.2239	257
chr16	31651040	31651435	SRR8335339_peak_18394	279	.	15.8169	31.4683	27.9318	190
chr16	31693972	31694225	SRR8335339_peak_18395	53	.	6.09651	8.01365	5.33654	120
chr16	31711466	31711703	SRR8335339_peak_18396	57	.	5.17028	8.41215	5.72835	111
chr16	31868066	31868345	SRR8335339_peak_18397	220	.	13.4706	25.381	22.0191	140
chr16	31882513	31882765	SRR8335339_peak_18398	236	.	13.0859	27.0236	23.6048	117
chr16	31925198	31925643	SRR8335339_peak_18399	918	.	34.1119	96.8224	91.8521	218
chr16	31932397	31932568	SRR8335339_peak_18400	51	.	5.95172	7.7937	5.17556	67
chr16	31947642	31947944	SRR8335339_peak_18401	111	.	8.37862	14.087	11.1192	210
chr16	32003221	32003610	SRR8335339_peak_18402	169	.	10.5688	20.1225	16.9192	239
chr16	32077805	32078064	SRR8335339_peak_18403	53	.	5.76132	8.01365	5.33654	149
chr16	32232147	32232393	SRR8335339_peak_18404	119	.	8.79192	14.9606	11.9524	139
chr16	32234624	32234832	SRR8335339_peak_18405	53	.	5.53438	7.99793	5.33654	93
chr16	32238362	32238550	SRR8335339_peak_18406	53	.	5.53438	7.99793	5.33654	153
chr16	32238645	32238821	SRR8335339_peak_18407	53	.	5.76132	8.01365	5.33654	75
chr16	32247044	32247328	SRR8335339_peak_18408	75	.	6.93447	10.3695	7.55416	137
chr16	32277298	32277870	SRR8335339_peak_18409	99	.	8.44282	12.8636	9.92716	386
chr16	32331913	32332186	SRR8335339_peak_18410	164	.	11.1243	19.59	16.4006	123
chr16	32332292	32332485	SRR8335339_peak_18411	43	.	5.38631	6.95302	4.35052	31
chr16	32378184	32378346	SRR8335339_peak_18412	33	.	4.75576	5.82188	3.32085	85
chr16	32419777	32420240	SRR8335339_peak_18413	195	.	11.9014	22.8283	19.5417	291
chr16	32430504	32431096	SRR8335339_peak_18414	770	.	32.0735	81.6301	77.0107	339
chr16	32484630	32484897	SRR8335339_peak_18415	222	.	12.6417	25.6079	22.2327	119
chr16	32487220	32487454	SRR8335339_peak_18416	64	.	6.2641	9.1729	6.42194	75
chr16	32538888	32539051	SRR8335339_peak_18417	43	.	5.25854	6.89525	4.31393	56
chr16	32551605	32551915	SRR8335339_peak_18418	169	.	10.8649	20.1225	16.9192	138
chr16	32571293	32571630	SRR8335339_peak_18419	334	.	16.1499	37.0915	33.4315	176
chr16	32608680	32609081	SRR8335339_peak_18420	48	.	5.54018	7.41153	4.80584	301
chr16	32633231	32633393	SRR8335339_peak_18421	33	.	4.92335	5.82188	3.32085	77
chr16	32640175	32640443	SRR8335339_peak_18422	99	.	8.27522	12.8636	9.92716	129
chr16	32659505	32659792	SRR8335339_peak_18423	243	.	14.1324	27.8166	24.3919	141
chr16	32697180	32697480	SRR8335339_peak_18424	137	.	9.95116	16.8237	13.7301	142
chr16	32734975	32735207	SRR8335339_peak_18425	75	.	7.10207	10.3695	7.55416	142
chr16	32798852	32799053	SRR8335339_peak_18426	63	.	6.27473	9.08008	6.37102	68
chr16	32813086	32813262	SRR8335339_peak_18427	53	.	5.97859	7.99793	5.33654	90
chr16	32815090	32815568	SRR8335339_peak_18428	336	.	16.7877	37.36	33.6895	169
chr16	32818154	32818371	SRR8335339_peak_18429	64	.	6.59929	9.1729	6.42194	114
chr16	32821972	32822169	SRR8335339_peak_18430	75	.	6.93447	10.3695	7.55416	116
chr16	32853852	32854474	SRR8335339_peak_18431	264	.	14.1224	29.9032	26.4241	379
chr16	32858988	32859626	SRR8335339_peak_18432	922	.	27.0846	97.2376	92.263	379
chr16	32865332	32865598	SRR8335339_peak_18433	96	.	7.60736	12.5229	9.6265	140
chr16	32868291	32868628	SRR8335339_peak_18434	64	.	4.98824	9.25272	6.49873	115
chr16	32918013	32918192	SRR8335339_peak_18435	41	.	5.46088	6.69879	4.15564	115
chr16	32935237	32935464	SRR8335339_peak_18436	111	.	8.9456	14.1563	11.1652	86
chr16	33005566	33005764	SRR8335339_peak_18437	34	.	4.9421	5.94877	3.42038	126
chr16	33062238	33062457	SRR8335339_peak_18438	26	.	4.26141	5.0773	2.64754	81
chr16	33123819	33124247	SRR8335339_peak_18439	43	.	5.42613	6.89525	4.31393	128
chr16	33189862	33190063	SRR8335339_peak_18440	43	.	5.42613	6.89525	4.31393	98
chr16	33191597	33191857	SRR8335339_peak_18441	111	.	8.61041	14.1563	11.1652	122
chr16	33326715	33326953	SRR8335339_peak_18442	143	.	9.82841	17.4972	14.3837	98
chr16	33337284	33337533	SRR8335339_peak_18443	99	.	8.44282	12.8636	9.92716	142
chr16	33379725	33379920	SRR8335339_peak_18444	43	.	5.09017	6.95302	4.35052	47
chr16	33381449	33381661	SRR8335339_peak_18445	33	.	5.09095	5.82188	3.32085	111
chr16	33399617	33399931	SRR8335339_peak_18446	43	.	5.23824	6.95302	4.35052	37
chr16	33414265	33414528	SRR8335339_peak_18447	143	.	9.68034	17.4972	14.3837	127
chr16	33519991	33520221	SRR8335339_peak_18448	124	.	9.28078	15.4769	12.4283	110
chr16	33575510	33575823	SRR8335339_peak_18449	64	.	4.9142	9.25272	6.49873	170
chr16	33580413	33581298	SRR8335339_peak_18450	632	.	27.3851	67.613	63.2855	702
chr16	33584990	33585250	SRR8335339_peak_18451	33	.	4.92335	5.82188	3.32085	138
chr16	33606926	33607311	SRR8335339_peak_18452	303	.	16.423	33.9404	30.3593	141
chr16	33660020	33660370	SRR8335339_peak_18453	177	.	11.6271	21.007	17.7743	149
chr16	33670410	33670635	SRR8335339_peak_18454	43	.	5.25854	6.89525	4.31393	96
chr16	33676174	33676925	SRR8335339_peak_18455	249	.	14.3086	28.3907	24.9461	147
chr16	33689470	33689838	SRR8335339_peak_18456	341	.	17.9956	37.8087	34.1219	193
chr16	33753358	33753574	SRR8335339_peak_18457	64	.	6.76688	9.1729	6.42194	105
chr16	33797920	33798298	SRR8335339_peak_18458	707	.	28.4852	75.2785	70.7975	142
chr16	33827080	33827290	SRR8335339_peak_18459	41	.	4.47929	6.6833	4.14451	112
chr16	33832955	33833273	SRR8335339_peak_18460	294	.	15.9845	33.0311	29.4556	154
chr16	33842165	33842394	SRR8335339_peak_18461	53	.	5.68245	7.99793	5.33654	132
chr16	33873441	33873675	SRR8335339_peak_18462	124	.	9.11319	15.4769	12.4283	137
chr16	33883132	33883331	SRR8335339_peak_18463	53	.	6.09651	8.01365	5.33654	85
chr16	33891883	33892380	SRR8335339_peak_18464	75	.	6.93447	10.3695	7.55416	260
chr16	33892622	33893115	SRR8335339_peak_18465	825	.	33.4142	87.2662	82.5321	247
chr16	33898360	33898549	SRR8335339_peak_18466	111	.	8.61041	14.1563	11.1652	120
chr16	33916809	33917087	SRR8335339_peak_18467	24	.	4.08539	4.79866	2.40841	225
chr16	33917495	33917790	SRR8335339_peak_18468	164	.	10.9567	19.59	16.4006	157
chr16	33928840	33929118	SRR8335339_peak_18469	205	.	12.9678	23.9035	20.5832	154
chr16	33929342	33929600	SRR8335339_peak_18470	137	.	9.95116	16.8237	13.7301	105
chr16	33937586	33938077	SRR8335339_peak_18471	329	.	15.2683	36.62	32.9651	184
chr16	33941329	33941656	SRR8335339_peak_18472	25	.	4.34982	4.98931	2.5663	77
chr16	33942533	33942720	SRR8335339_peak_18473	33	.	5.09095	5.82188	3.32085	68
chr16	33944967	33945129	SRR8335339_peak_18474	24	.	4.42057	4.79866	2.40841	61
chr16	33950997	33951192	SRR8335339_peak_18475	53	.	5.76132	8.01365	5.33654	108
chr16	34004280	34004831	SRR8335339_peak_18476	84	.	7.01508	11.3449	8.49972	458
chr16	34035965	34036200	SRR8335339_peak_18477	64	.	6.2641	9.1729	6.42194	102
chr16	34042034	34042213	SRR8335339_peak_18478	33	.	5.09095	5.82188	3.32085	92
chr16	34058581	34058758	SRR8335339_peak_18479	33	.	4.75576	5.82188	3.32085	76
chr16	34066478	34066711	SRR8335339_peak_18480	75	.	6.96451	10.3457	7.55416	66
chr16	34066988	34067150	SRR8335339_peak_18481	25	.	4.20175	4.98931	2.5663	44
chr16	34076183	34076403	SRR8335339_peak_18482	15	.	3.85929	3.75238	1.54114	140
chr16	34081563	34081754	SRR8335339_peak_18483	33	.	5.09095	5.82188	3.32085	125
chr16	34081881	34082093	SRR8335339_peak_18484	43	.	5.42613	6.89525	4.31393	93
chr16	34094346	34094606	SRR8335339_peak_18485	63	.	6.4228	9.08008	6.37102	115
chr16	34095387	34095636	SRR8335339_peak_18486	34	.	4.9421	5.94877	3.42038	136
chr16	34102415	34102662	SRR8335339_peak_18487	64	.	6.2641	9.1729	6.42194	127
chr16	34211421	34211600	SRR8335339_peak_18488	75	.	7.26966	10.3695	7.55416	103
chr16	34228723	34229191	SRR8335339_peak_18489	395	.	15.1403	43.3808	39.5812	227
chr16	34236245	34236654	SRR8335339_peak_18490	159	.	11.0237	19.1577	15.9951	181
chr16	34262672	34262836	SRR8335339_peak_18491	26	.	4.56175	5.0773	2.64754	86
chr16	34268319	34268508	SRR8335339_peak_18492	86	.	7.26486	11.5063	8.65862	101
chr16	34269637	34270054	SRR8335339_peak_18493	124	.	8.56133	15.4795	12.4299	275
chr16	34321359	34321578	SRR8335339_peak_18494	18	.	3.96106	4.15552	1.83143	176
chr16	34331602	34332070	SRR8335339_peak_18495	196	.	11.012	22.9162	19.6288	319
chr16	34334640	34334845	SRR8335339_peak_18496	33	.	4.92335	5.82188	3.32085	106
chr16	34421319	34421685	SRR8335339_peak_18497	53	.	5.76132	8.01365	5.33654	106
chr16	34437401	34437563	SRR8335339_peak_18498	43	.	5.25854	6.89525	4.31393	86
chr16	34450274	34450571	SRR8335339_peak_18499	32	.	4.97004	5.64887	3.20417	251
chr16	34456329	34456836	SRR8335339_peak_18500	573	.	25.8725	61.5875	57.3781	338
chr16	34469994	34470278	SRR8335339_peak_18501	150	.	10.2863	18.1951	15.054	154
chr16	34479396	34479754	SRR8335339_peak_18502	107	.	8.05157	13.7287	10.7679	113
chr16	34485526	34485768	SRR8335339_peak_18503	43	.	5.42613	6.89525	4.31393	86
chr16	34485956	34486202	SRR8335339_peak_18504	131	.	9.08806	16.2172	13.1546	127
chr16	34490549	34490818	SRR8335339_peak_18505	34	.	4.9421	5.94877	3.42038	82
chr16	34525309	34525614	SRR8335339_peak_18506	93	.	6.55227	12.1886	9.30641	149
chr16	34700094	34700477	SRR8335339_peak_18507	937	.	36.9337	98.7321	93.7179	198
chr16	34745054	34745351	SRR8335339_peak_18508	57	.	6.01949	8.47811	5.79184	106
chr16	34793125	34793287	SRR8335339_peak_18509	33	.	4.92335	5.82188	3.32085	28
chr16	34848751	34848994	SRR8335339_peak_18510	124	.	9.11319	15.4769	12.4283	148
chr16	34857719	34857947	SRR8335339_peak_18511	64	.	6.2641	9.1729	6.42194	121
chr16	34861866	34862102	SRR8335339_peak_18512	96	.	7.75543	12.5229	9.6265	91
chr16	34862225	34862389	SRR8335339_peak_18513	26	.	4.56175	5.0773	2.64754	87
chr16	34902075	34902365	SRR8335339_peak_18514	75	.	7.10207	10.3695	7.55416	141
chr16	34904992	34905274	SRR8335339_peak_18515	137	.	9.95116	16.8237	13.7301	136
chr16	34924885	34925233	SRR8335339_peak_18516	143	.	8.13168	17.4005	14.3025	161
chr16	34937664	34937924	SRR8335339_peak_18517	84	.	7.31122	11.3449	8.49972	139
chr16	34947164	34947358	SRR8335339_peak_18518	51	.	5.6245	7.7937	5.17556	105
chr16	34958052	34959063	SRR8335339_peak_18519	249	.	14.6438	28.3907	24.9461	818
chr16	34984164	34984711	SRR8335339_peak_18520	325	.	17.1577	36.2018	32.5494	271
chr16	35031329	35031507	SRR8335339_peak_18521	61	.	5.72375	8.85137	6.16315	53
chr16	35067249	35067423	SRR8335339_peak_18522	22	.	4.21545	4.60347	2.2688	40
chr16	35070525	35070847	SRR8335339_peak_18523	191	.	12.2975	22.4452	19.1696	154
chr16	35103188	35103367	SRR8335339_peak_18524	33	.	4.08444	5.86499	3.36023	102
chr16	35110055	35110625	SRR8335339_peak_18525	137	.	9.95116	16.8237	13.7301	112
chr16	35120591	35120849	SRR8335339_peak_18526	143	.	9.82841	17.4972	14.3837	109
chr16	35146047	35146436	SRR8335339_peak_18527	236	.	13.3821	27.0236	23.6048	208
chr16	35163716	35163890	SRR8335339_peak_18528	34	.	4.64596	5.94877	3.42038	79
chr16	35193169	35193526	SRR8335339_peak_18529	64	.	6.76688	9.1729	6.42194	256
chr16	35194558	35194748	SRR8335339_peak_18530	44	.	5.31261	7.06539	4.46063	56
chr16	35199785	35200107	SRR8335339_peak_18531	351	.	17.38	38.8919	35.1883	160
chr16	35214971	35215700	SRR8335339_peak_18532	471	.	22.5207	51.127	47.1503	574
chr16	35224936	35225299	SRR8335339_peak_18533	75	.	7.26966	10.3695	7.55416	238
chr16	35226522	35226757	SRR8335339_peak_18534	88	.	7.40721	11.758	8.88134	126
chr16	35256005	35256330	SRR8335339_peak_18535	84	.	7.31122	11.3449	8.49972	129
chr16	35262318	35262563	SRR8335339_peak_18536	107	.	8.49578	13.7287	10.7679	98
chr16	35302556	35303086	SRR8335339_peak_18537	87	.	7.43726	11.6006	8.72584	154
chr16	35363680	35364051	SRR8335339_peak_18538	84	.	7.31122	11.3449	8.49972	212
chr16	35439469	35439678	SRR8335339_peak_18539	64	.	6.43169	9.1729	6.42194	111
chr16	35477202	35477373	SRR8335339_peak_18540	53	.	5.76132	8.01365	5.33654	79
chr16	35490846	35491031	SRR8335339_peak_18541	38	.	5.11418	6.4231	3.89061	81
chr16	35509769	35509960	SRR8335339_peak_18542	57	.	5.17028	8.41215	5.72835	84
chr16	35551535	35551747	SRR8335339_peak_18543	53	.	5.83052	7.99793	5.33654	120
chr16	35734122	35734312	SRR8335339_peak_18544	99	.	7.94004	12.8636	9.92716	80
chr16	35740129	35740479	SRR8335339_peak_18545	43	.	5.09017	6.95302	4.35052	202
chr16	35764029	35764266	SRR8335339_peak_18546	64	.	6.2641	9.1729	6.42194	124
chr16	35769323	35769521	SRR8335339_peak_18547	53	.	5.68245	7.99793	5.33654	103
chr16	35786934	35787121	SRR8335339_peak_18548	63	.	6.33565	9.01952	6.32602	65
chr16	35788353	35788545	SRR8335339_peak_18549	57	.	5.17028	8.41215	5.72835	74
chr16	35839981	35840166	SRR8335339_peak_18550	57	.	5.88072	8.47811	5.79184	72
chr16	35911584	35911789	SRR8335339_peak_18551	53	.	5.53438	7.99793	5.33654	69
chr16	35915016	35915386	SRR8335339_peak_18552	99	.	8.44282	12.8636	9.92716	185
chr16	36043133	36043469	SRR8335339_peak_18553	222	.	12.7898	25.6079	22.2327	160
chr16	36053643	36053953	SRR8335339_peak_18554	175	.	9.11882	20.7457	17.532	155
chr16	36064966	36065229	SRR8335339_peak_18555	26	.	3.98573	5.08049	2.64754	150
chr16	36071418	36072090	SRR8335339_peak_18556	53	.	5.92892	8.01365	5.33654	584
chr16	36473277	36473500	SRR8335339_peak_18557	131	.	9.08806	16.2172	13.1546	103
chr16	36525046	36525241	SRR8335339_peak_18558	74	.	6.57087	10.1966	7.41535	119
chr16	36817417	36817608	SRR8335339_peak_18559	36	.	3.87771	6.17368	3.6422	103
chr16	36874885	36875140	SRR8335339_peak_18560	109	.	8.61641	13.9146	10.9488	130
chr16	36875653	36875865	SRR8335339_peak_18561	51	.	5.95172	7.7937	5.17556	124
chr16	36908816	36909215	SRR8335339_peak_18562	422	.	15.8313	46.1144	42.244	186
chr16	36989547	36989854	SRR8335339_peak_18563	177	.	11.6271	21.007	17.7743	145
chr16	36991162	36991455	SRR8335339_peak_18564	249	.	14.6438	28.3907	24.9461	142
chr16	37011116	37011714	SRR8335339_peak_18565	220	.	10.4021	25.4237	22.0597	190
chr16	37046784	37047286	SRR8335339_peak_18566	1224	.	45.8161	128.399	122.491	280
chr16	37385042	37385242	SRR8335339_peak_18567	33	.	4.92335	5.82188	3.32085	73
chr16	37405033	37405224	SRR8335339_peak_18568	53	.	5.53438	7.99793	5.33654	84
chr16	37539653	37539815	SRR8335339_peak_18569	17	.	3.75754	4.07966	1.7593	45
chr16	37539902	37540094	SRR8335339_peak_18570	24	.	4.25298	4.79866	2.40841	103
chr16	37550356	37550602	SRR8335339_peak_18571	108	.	7.5026	13.7713	10.8105	145
chr16	37551079	37551308	SRR8335339_peak_18572	67	.	6.29704	9.54034	6.78003	107
chr16	37618857	37619019	SRR8335339_peak_18573	33	.	4.75576	5.82188	3.32085	49
chr16	37620747	37621036	SRR8335339_peak_18574	63	.	6.12666	9.08008	6.37102	110
chr16	37670974	37671186	SRR8335339_peak_18575	111	.	8.61041	14.1563	11.1652	123
chr16	37682690	37682900	SRR8335339_peak_18576	33	.	4.28187	5.86499	3.36023	104
chr16	37685354	37685523	SRR8335339_peak_18577	24	.	4.42057	4.79866	2.40841	60
chr16	37689974	37690322	SRR8335339_peak_18578	512	.	23.4583	55.3348	51.2691	186
chr16	37691225	37691387	SRR8335339_peak_18579	17	.	3.75754	4.07966	1.7593	46
chr16	37714323	37714650	SRR8335339_peak_18580	150	.	10.6215	18.1951	15.054	152
chr16	37729878	37730087	SRR8335339_peak_18581	74	.	6.71894	10.1966	7.41535	130
chr16	37742655	37742865	SRR8335339_peak_18582	107	.	8.34771	13.7287	10.7679	134
chr16	37757253	37757809	SRR8335339_peak_18583	454	.	21.5151	49.4205	45.4751	150
chr16	37790161	37791184	SRR8335339_peak_18584	169	.	10.8649	20.1225	16.9192	508
chr16	37806069	37806368	SRR8335339_peak_18585	99	.	7.94004	12.8636	9.92716	161
chr16	37808862	37809531	SRR8335339_peak_18586	279	.	15.8169	31.4683	27.9318	159
chr16	37851451	37851689	SRR8335339_peak_18587	83	.	6.15742	11.2084	8.38571	146
chr16	37868472	37868672	SRR8335339_peak_18588	24	.	4.08539	4.79866	2.40841	147
chr16	37871649	37871871	SRR8335339_peak_18589	87	.	7.60485	11.6006	8.72584	106
chr16	37886475	37886675	SRR8335339_peak_18590	26	.	3.7883	5.08049	2.64754	77
chr16	37893954	37894289	SRR8335339_peak_18591	247	.	12.9467	28.2247	24.7963	188
chr16	37899374	37899611	SRR8335339_peak_18592	87	.	7.77244	11.6006	8.72584	138
chr16	37926045	37926286	SRR8335339_peak_18593	99	.	7.94004	12.8636	9.92716	116
chr16	37994773	37995119	SRR8335339_peak_18594	99	.	7.94004	12.8636	9.92716	134
chr16	38089091	38089359	SRR8335339_peak_18595	84	.	7.45929	11.3449	8.49972	135
chr16	38114151	38114346	SRR8335339_peak_18596	49	.	4.67672	7.53305	4.92021	116
chr16	38162038	38162200	SRR8335339_peak_18597	20	.	3.49216	4.33257	2.00236	72
chr16	38168194	38168531	SRR8335339_peak_18598	263	.	13.652	29.8385	26.369	139
chr16	38173991	38174267	SRR8335339_peak_18599	33	.	4.28187	5.86499	3.36023	140
chr16	38185738	38185939	SRR8335339_peak_18600	133	.	9.55121	16.4387	13.3687	95
chr16	38344714	38345097	SRR8335339_peak_18601	53	.	5.76132	8.01365	5.33654	80
chr16	38350301	38350888	SRR8335339_peak_18602	277	.	10.3928	31.2332	27.7289	281
chr16	38361769	38362537	SRR8335339_peak_18603	742	.	29.3736	78.798	74.2461	305
chr16	38362956	38363353	SRR8335339_peak_18604	234	.	13.6382	26.877	23.4689	200
chr16	38363918	38364080	SRR8335339_peak_18605	35	.	4.8621	6.04893	3.51806	67
chr16	38365186	38365414	SRR8335339_peak_18606	64	.	6.76688	9.1729	6.42194	110
chr16	38370722	38371116	SRR8335339_peak_18607	405	.	19.8392	44.3699	40.5371	207
chr16	38396296	38396635	SRR8335339_peak_18608	131	.	9.23613	16.2172	13.1546	218
chr16	38452575	38452777	SRR8335339_peak_18609	24	.	4.08539	4.79866	2.40841	101
chr16	38468269	38468905	SRR8335339_peak_18610	191	.	12.1299	22.4452	19.1696	134
chr16	38475653	38476050	SRR8335339_peak_18611	53	.	6.09651	8.01365	5.33654	101
chr16	38476269	38476909	SRR8335339_peak_18612	280	.	12.1789	31.5779	28.0394	468
chr16	38482814	38483331	SRR8335339_peak_18613	119	.	8.64385	14.9606	11.9524	153
chr16	38522249	38522544	SRR8335339_peak_18614	121	.	9.06037	15.1155	12.1034	135
chr16	38550095	38550337	SRR8335339_peak_18615	41	.	5.29727	6.69879	4.15564	105
chr16	38625848	38626173	SRR8335339_peak_18616	84	.	7.31122	11.3449	8.49972	176
chr16	38644209	38644457	SRR8335339_peak_18617	34	.	4.64596	5.94877	3.42038	90
chr16	38644640	38644888	SRR8335339_peak_18618	41	.	5.13366	6.69879	4.15564	106
chr16	38648282	38648546	SRR8335339_peak_18619	17	.	3.90561	4.07966	1.7593	241
chr16	38649497	38649873	SRR8335339_peak_18620	119	.	8.79192	14.9606	11.9524	204
chr16	38651795	38652044	SRR8335339_peak_18621	63	.	6.4228	9.08008	6.37102	164
chr16	38653553	38653748	SRR8335339_peak_18622	74	.	6.57087	10.1966	7.41535	79
chr16	38660215	38660476	SRR8335339_peak_18623	74	.	6.57087	10.1966	7.41535	113
chr16	38672322	38672846	SRR8335339_peak_18624	208	.	12.3456	24.2093	20.8752	278
chr16	38673624	38673818	SRR8335339_peak_18625	53	.	5.53438	7.99793	5.33654	90
chr16	38678161	38678323	SRR8335339_peak_18626	15	.	3.89446	3.80016	1.54114	37
chr16	38687758	38687928	SRR8335339_peak_18627	33	.	4.18315	5.86499	3.36023	70
chr16	38696176	38696404	SRR8335339_peak_18628	33	.	4.58817	5.82188	3.32085	66
chr16	38709044	38709242	SRR8335339_peak_18629	53	.	5.97859	7.99793	5.33654	92
chr16	38711308	38711510	SRR8335339_peak_18630	34	.	4.9421	5.94877	3.42038	89
chr16	38713247	38713590	SRR8335339_peak_18631	93	.	6.55227	12.1886	9.30641	217
chr16	38713815	38714008	SRR8335339_peak_18632	34	.	4.9421	5.94877	3.42038	38
chr16	38729549	38729892	SRR8335339_peak_18633	244	.	11.1918	27.847	24.4203	185
chr16	38741883	38742173	SRR8335339_peak_18634	119	.	8.79192	14.9606	11.9524	97
chr16	38793102	38793560	SRR8335339_peak_18635	937	.	37.2689	98.7321	93.7179	198
chr16	38815845	38816830	SRR8335339_peak_18636	539	.	24.6994	58.0601	53.9346	800
chr16	38863613	38863888	SRR8335339_peak_18637	64	.	6.76688	9.1729	6.42194	124
chr16	38902149	38902315	SRR8335339_peak_18638	64	.	6.43169	9.1729	6.42194	78
chr16	38952395	38952596	SRR8335339_peak_18639	24	.	4.08539	4.79866	2.40841	79
chr16	39985064	39985355	SRR8335339_peak_18640	454	.	21.6827	49.4205	45.4751	131
chr16	40471910	40472384	SRR8335339_peak_18641	539	.	24.6994	58.0601	53.9346	257
chr16	41692527	41692715	SRR8335339_peak_18642	84	.	7.42424	11.31	8.48363	94
chr16	41787310	41787497	SRR8335339_peak_18643	53	.	5.83052	7.99793	5.33654	72
chr16	42150117	42150284	SRR8335339_peak_18644	32	.	4.80643	5.64887	3.20417	100
chr16	42152338	42152743	SRR8335339_peak_18645	412	.	19.1568	45.1415	41.2923	182
chr16	42169886	42170060	SRR8335339_peak_18646	33	.	4.18315	5.86499	3.36023	107
chr16	42190163	42190933	SRR8335339_peak_18647	279	.	15.3141	31.4683	27.9318	485
chr16	42206919	42207090	SRR8335339_peak_18648	53	.	6.09651	8.01365	5.33654	66
chr16	42276464	42276739	SRR8335339_peak_18649	234	.	13.6382	26.877	23.4689	113
chr16	42297065	42297274	SRR8335339_peak_18650	61	.	5.72375	8.85137	6.16315	117
chr16	42309757	42310139	SRR8335339_peak_18651	505	.	23.6938	54.5726	50.5197	206
chr16	42323038	42323218	SRR8335339_peak_18652	53	.	5.92892	8.01365	5.33654	89
chr16	42440739	42441240	SRR8335339_peak_18653	49	.	4.67672	7.53305	4.92021	305
chr16	42517372	42517691	SRR8335339_peak_18654	355	.	18.2217	39.2433	35.5389	158
chr16	42594917	42595176	SRR8335339_peak_18655	236	.	12.8193	27.037	23.6165	126
chr16	42680845	42681191	SRR8335339_peak_18656	405	.	20.1744	44.3699	40.5371	191
chr16	42779995	42780421	SRR8335339_peak_18657	507	.	22.4144	54.8491	50.7856	207
chr16	42781189	42781379	SRR8335339_peak_18658	84	.	7.01508	11.3449	8.49972	119
chr16	42874496	42874704	SRR8335339_peak_18659	43	.	5.25854	6.89525	4.31393	117
chr16	42874848	42875239	SRR8335339_peak_18660	124	.	9.28078	15.4769	12.4283	152
chr16	42875583	42875854	SRR8335339_peak_18661	33	.	4.75576	5.82188	3.32085	172
chr16	42910588	42911134	SRR8335339_peak_18662	475	.	21.0817	51.5718	47.5848	387
chr16	42914807	42915054	SRR8335339_peak_18663	119	.	8.79192	14.9606	11.9524	123
chr16	42993172	42993418	SRR8335339_peak_18664	96	.	7.75543	12.5229	9.6265	125
chr16	43072892	43073106	SRR8335339_peak_18665	62	.	6.27895	8.92942	6.23625	112
chr16	43131958	43132145	SRR8335339_peak_18666	64	.	6.2641	9.1729	6.42194	105
chr16	43253128	43253429	SRR8335339_peak_18667	111	.	8.778	14.1563	11.1652	147
chr16	43303462	43303746	SRR8335339_peak_18668	34	.	4.9421	5.94877	3.42038	76
chr16	43363471	43363763	SRR8335339_peak_18669	97	.	8.01572	12.6965	9.79379	143
chr16	43432205	43432448	SRR8335339_peak_18670	65	.	5.36771	9.31879	6.5606	105
chr16	43435047	43435227	SRR8335339_peak_18671	50	.	5.68632	7.63607	5.02291	90
chr16	43441479	43441749	SRR8335339_peak_18672	32	.	4.64282	5.64887	3.20417	185
chr16	43458401	43458574	SRR8335339_peak_18673	51	.	5.73676	7.71405	5.10021	69
chr16	43475467	43475717	SRR8335339_peak_18674	43	.	5.42613	6.89525	4.31393	133
chr16	43499175	43499338	SRR8335339_peak_18675	39	.	5.04809	6.45933	3.92452	67
chr16	43500482	43500765	SRR8335339_peak_18676	150	.	10.2863	18.1951	15.054	143
chr16	43514061	43514292	SRR8335339_peak_18677	81	.	5.35841	10.9285	8.10973	132
chr16	43540173	43540348	SRR8335339_peak_18678	30	.	3.72964	5.46828	3.03344	117
chr16	43547918	43548163	SRR8335339_peak_18679	43	.	5.38631	6.95302	4.35052	124
chr16	43553571	43553767	SRR8335339_peak_18680	26	.	4.56175	5.0773	2.64754	140
chr16	43572325	43572531	SRR8335339_peak_18681	75	.	6.93447	10.3695	7.55416	100
chr16	43575389	43575877	SRR8335339_peak_18682	208	.	12.1975	24.2093	20.8752	296
chr16	43578377	43578727	SRR8335339_peak_18683	187	.	11.8418	21.9657	18.7087	215
chr16	43582689	43582953	SRR8335339_peak_18684	84	.	7.31122	11.3449	8.49972	147
chr16	43583320	43583573	SRR8335339_peak_18685	43	.	5.42613	6.89525	4.31393	104
chr16	43585944	43586112	SRR8335339_peak_18686	33	.	4.75576	5.82188	3.32085	115
chr16	43614681	43614906	SRR8335339_peak_18687	43	.	5.42613	6.89525	4.31393	115
chr16	43701772	43702083	SRR8335339_peak_18688	74	.	6.71894	10.1966	7.41535	193
chr16	43708991	43709195	SRR8335339_peak_18689	84	.	7.31122	11.3449	8.49972	88
chr16	43772405	43773099	SRR8335339_peak_18690	325	.	17.3253	36.2018	32.5494	543
chr16	43773557	43773781	SRR8335339_peak_18691	75	.	6.93447	10.3695	7.55416	138
chr16	43889561	43890062	SRR8335339_peak_18692	356	.	14.0545	39.3523	35.6448	227
chr16	43890869	43891089	SRR8335339_peak_18693	84	.	7.45929	11.3449	8.49972	112
chr16	44002110	44002426	SRR8335339_peak_18694	186	.	9.51367	21.8929	18.6383	174
chr16	44139070	44139402	SRR8335339_peak_18695	64	.	6.59929	9.1729	6.42194	205
chr16	44172407	44172727	SRR8335339_peak_18696	75	.	6.96451	10.3457	7.55416	245
chr16	44173002	44173225	SRR8335339_peak_18697	64	.	6.2641	9.1729	6.42194	125
chr16	44217537	44217919	SRR8335339_peak_18698	529	.	23.7856	57.06	52.9583	220
chr16	44221565	44221768	SRR8335339_peak_18699	75	.	6.93447	10.3695	7.55416	129
chr16	44227665	44227886	SRR8335339_peak_18700	84	.	7.01508	11.3449	8.49972	122
chr16	44271104	44271377	SRR8335339_peak_18701	75	.	7.10207	10.3695	7.55416	166
chr16	44397818	44397986	SRR8335339_peak_18702	32	.	4.97004	5.64887	3.20417	92
chr16	44484235	44484417	SRR8335339_peak_18703	64	.	6.76688	9.1729	6.42194	113
chr16	44550206	44550395	SRR8335339_peak_18704	64	.	6.43169	9.1729	6.42194	100
chr16	44557138	44557328	SRR8335339_peak_18705	53	.	6.09651	8.01365	5.33654	89
chr16	44557970	44558150	SRR8335339_peak_18706	26	.	3.98573	5.08049	2.64754	91
chr16	44558631	44558793	SRR8335339_peak_18707	33	.	4.75576	5.82188	3.32085	30
chr16	44567091	44567296	SRR8335339_peak_18708	99	.	7.94004	12.8636	9.92716	94
chr16	44680787	44681223	SRR8335339_peak_18709	91	.	7.01356	12.0475	9.16895	150
chr16	44688725	44688888	SRR8335339_peak_18710	33	.	4.92335	5.82188	3.32085	86
chr16	44695535	44696089	SRR8335339_peak_18711	182	.	11.013	21.4658	18.218	198
chr16	44965919	44966110	SRR8335339_peak_18712	43	.	5.25854	6.89525	4.31393	76
chr16	45057432	45057594	SRR8335339_peak_18713	43	.	5.25854	6.89525	4.31393	49
chr16	45079360	45079901	SRR8335339_peak_18714	954	.	35.1484	100.507	95.4645	204
chr16	45093179	45093872	SRR8335339_peak_18715	34	.	4.64596	5.94877	3.42038	69
chr16	45100994	45101397	SRR8335339_peak_18716	99	.	7.94004	12.8636	9.92716	158
chr16	45101941	45102174	SRR8335339_peak_18717	64	.	6.76688	9.1729	6.42194	88
chr16	45110457	45111036	SRR8335339_peak_18718	183	.	7.30736	21.584	18.3361	257
chr16	45158538	45158804	SRR8335339_peak_18719	164	.	11.2919	19.59	16.4006	132
chr16	45366807	45367117	SRR8335339_peak_18720	107	.	8.05157	13.7287	10.7679	151
chr16	45369505	45369827	SRR8335339_peak_18721	96	.	7.91508	12.5494	9.64892	199
chr16	45378684	45378978	SRR8335339_peak_18722	112	.	7.14455	14.2141	11.2203	143
chr16	45379131	45379402	SRR8335339_peak_18723	62	.	6.27895	8.92942	6.23625	125
chr16	45408173	45408524	SRR8335339_peak_18724	53	.	5.76132	8.01365	5.33654	222
chr16	45628379	45628697	SRR8335339_peak_18725	84	.	7.42424	11.31	8.48363	184
chr16	45742824	45743020	SRR8335339_peak_18726	15	.	3.7502	3.832	1.54114	161
chr16	45743102	45743283	SRR8335339_peak_18727	43	.	5.25854	6.89525	4.31393	81
chr16	45761923	45762256	SRR8335339_peak_18728	137	.	10.1187	16.8237	13.7301	194
chr16	45763297	45763546	SRR8335339_peak_18729	87	.	7.60485	11.6006	8.72584	121
chr16	45800453	45800720	SRR8335339_peak_18730	96	.	7.9035	12.5229	9.6265	144
chr16	45832359	45832727	SRR8335339_peak_18731	412	.	19.453	45.1415	41.2923	194
chr16	45837827	45838446	SRR8335339_peak_18732	143	.	8.03297	17.4005	14.3025	217
chr16	45844412	45844574	SRR8335339_peak_18733	24	.	4.25298	4.79866	2.40841	118
chr16	45849096	45849340	SRR8335339_peak_18734	57	.	5.88072	8.47811	5.79184	98
chr16	45873440	45873921	SRR8335339_peak_18735	733	.	30.9003	77.9109	73.3714	220
chr16	45881370	45881929	SRR8335339_peak_18736	305	.	12.9686	34.1251	30.5415	206
chr16	45892910	45893333	SRR8335339_peak_18737	98	.	8.39254	12.7845	9.88132	271
chr16	45893791	45894151	SRR8335339_peak_18738	249	.	13.5302	28.4555	24.996	190
chr16	45900866	45901050	SRR8335339_peak_18739	24	.	4.42057	4.79866	2.40841	100
chr16	45927305	45927474	SRR8335339_peak_18740	53	.	5.76132	8.01365	5.33654	58
chr16	46094546	46094837	SRR8335339_peak_18741	539	.	24.3642	58.0601	53.9346	156
chr16	46113950	46114188	SRR8335339_peak_18742	108	.	8.40592	13.8185	10.8547	102
chr16	46146710	46147278	SRR8335339_peak_18743	75	.	7.10207	10.3695	7.55416	363
chr16	46167334	46167496	SRR8335339_peak_18744	24	.	4.25298	4.79866	2.40841	49
chr16	46215095	46215280	SRR8335339_peak_18745	63	.	6.27473	9.08008	6.37102	107
chr16	46233537	46233699	SRR8335339_peak_18746	33	.	4.58817	5.82188	3.32085	55
chr16	46293826	46294191	SRR8335339_peak_18747	522	.	24.029	56.3112	52.2239	208
chr16	46296469	46296721	SRR8335339_peak_18748	107	.	8.34771	13.7287	10.7679	116
chr16	46300526	46300721	SRR8335339_peak_18749	53	.	5.76132	8.01365	5.33654	56
chr16	46391583	46391784	SRR8335339_peak_18750	43	.	5.42613	6.89525	4.31393	88
chr16	46392440	46392762	SRR8335339_peak_18751	53	.	5.92892	8.01365	5.33654	116
chr16	46479886	46480197	SRR8335339_peak_18752	124	.	9.28078	15.4769	12.4283	141
chr16	46488458	46488689	SRR8335339_peak_18753	158	.	10.2683	19.0344	15.876	103
chr16	46489151	46489371	SRR8335339_peak_18754	67	.	6.43581	9.54034	6.78003	93
chr16	46508022	46508201	SRR8335339_peak_18755	43	.	5.09017	6.95302	4.35052	103
chr16	46587092	46587400	SRR8335339_peak_18756	111	.	8.61041	14.1563	11.1652	156
chr16	46722011	46722271	SRR8335339_peak_18757	75	.	7.10207	10.3695	7.55416	140
chr16	46735179	46735343	SRR8335339_peak_18758	43	.	5.23824	6.95302	4.35052	108
chr16	46739049	46739425	SRR8335339_peak_18759	89	.	5.05669	11.8043	8.92696	168
chr16	47014311	47014689	SRR8335339_peak_18760	366	.	17.8242	40.4363	36.6926	199
chr16	47032722	47032884	SRR8335339_peak_18761	33	.	4.92335	5.82188	3.32085	63
chr16	47949404	47949647	SRR8335339_peak_18762	63	.	6.12666	9.08008	6.37102	91
chr16	48123426	48123602	SRR8335339_peak_18763	43	.	5.25854	6.89525	4.31393	101
chr16	48157376	48157586	SRR8335339_peak_18764	87	.	7.77244	11.6006	8.72584	93
chr16	48304052	48304383	SRR8335339_peak_18765	325	.	17.4929	36.2018	32.5494	159
chr16	48722864	48723039	SRR8335339_peak_18766	33	.	4.18315	5.86499	3.36023	92
chr16	48826220	48826458	SRR8335339_peak_18767	57	.	5.07157	8.41215	5.72835	144
chr16	48888319	48888503	SRR8335339_peak_18768	43	.	5.59373	6.89525	4.31393	109
chr16	48992846	48993262	SRR8335339_peak_18769	296	.	15.224	33.202	29.6251	128
chr16	48993838	48994079	SRR8335339_peak_18770	34	.	4.64596	5.94877	3.42038	130
chr16	49369746	49369922	SRR8335339_peak_18771	43	.	5.25854	6.89525	4.31393	97
chr16	49529829	49530205	SRR8335339_peak_18772	291	.	14.9009	32.6988	29.1535	224
chr16	49532905	49533315	SRR8335339_peak_18773	62	.	6.11533	8.92942	6.23625	109
chr16	49533643	49533805	SRR8335339_peak_18774	24	.	4.42057	4.79866	2.40841	48
chr16	49692548	49692800	SRR8335339_peak_18775	57	.	5.07157	8.41215	5.72835	128
chr16	49698725	49699180	SRR8335339_peak_18776	105	.	7.39468	13.4574	10.5145	303
chr16	49792424	49792670	SRR8335339_peak_18777	43	.	5.59373	6.89525	4.31393	97
chr16	49813325	49813526	SRR8335339_peak_18778	64	.	6.59929	9.1729	6.42194	114
chr16	49814562	49814830	SRR8335339_peak_18779	70	.	4.31263	9.79599	7.03526	133
chr16	49896071	49896362	SRR8335339_peak_18780	164	.	10.9567	19.59	16.4006	116
chr16	49905027	49905408	SRR8335339_peak_18781	107	.	8.34771	13.7287	10.7679	179
chr16	49905687	49905899	SRR8335339_peak_18782	63	.	6.12666	9.08008	6.37102	126
chr16	49980254	49980492	SRR8335339_peak_18783	43	.	5.59373	6.89525	4.31393	130
chr16	50027284	50027741	SRR8335339_peak_18784	99	.	8.44282	12.8636	9.92716	298
chr16	50184992	50185472	SRR8335339_peak_18785	369	.	14.3506	40.6853	36.9381	250
chr16	50211803	50212035	SRR8335339_peak_18786	124	.	9.44838	15.4769	12.4283	113
chr16	50309211	50309454	SRR8335339_peak_18787	107	.	8.49578	13.7287	10.7679	136
chr16	50311687	50311907	SRR8335339_peak_18788	64	.	6.59929	9.1729	6.42194	143
chr16	50389107	50389301	SRR8335339_peak_18789	53	.	5.68245	7.99793	5.33654	61
chr16	50429966	50430191	SRR8335339_peak_18790	43	.	5.42613	6.89525	4.31393	102
chr16	50430604	50430805	SRR8335339_peak_18791	17	.	3.90561	4.07966	1.7593	91
chr16	50432264	50432628	SRR8335339_peak_18792	53	.	5.68245	7.99793	5.33654	240
chr16	50437376	50437557	SRR8335339_peak_18793	53	.	6.09651	8.01365	5.33654	80
chr16	50459164	50459451	SRR8335339_peak_18794	205	.	12.8002	23.9035	20.5832	134
chr16	50471266	50471568	SRR8335339_peak_18795	122	.	7.5394	15.2573	12.2403	178
chr16	50542556	50542895	SRR8335339_peak_18796	459	.	20.7856	49.9483	45.9937	161
chr16	50615560	50615773	SRR8335339_peak_18797	84	.	7.58785	11.31	8.48363	85
chr16	50736813	50737122	SRR8335339_peak_18798	273	.	14.9504	30.8469	27.3438	157
chr16	50752053	50752497	SRR8335339_peak_18799	131	.	9.08806	16.2172	13.1546	326
chr16	50753549	50754035	SRR8335339_peak_18800	318	.	13.2648	35.4158	31.8006	175
chr16	50756745	50756972	SRR8335339_peak_18801	99	.	7.9623	12.9094	9.97076	138
chr16	50784328	50784499	SRR8335339_peak_18802	33	.	5.09095	5.82188	3.32085	75
chr16	50814352	50814550	SRR8335339_peak_18803	53	.	5.92892	8.01365	5.33654	74
chr16	50839595	50839901	SRR8335339_peak_18804	43	.	5.25854	6.89525	4.31393	74
chr16	50877827	50878279	SRR8335339_peak_18805	372	.	18.8336	41.0634	37.2997	249
chr16	51079379	51079699	SRR8335339_peak_18806	412	.	19.1568	45.1415	41.2923	144
chr16	51344979	51345177	SRR8335339_peak_18807	43	.	5.23824	6.95302	4.35052	95
chr16	51479368	51479639	SRR8335339_peak_18808	63	.	6.27473	9.08008	6.37102	214
chr16	51480030	51480308	SRR8335339_peak_18809	50	.	4.32192	7.66459	5.05098	105
chr16	51660345	51660799	SRR8335339_peak_18810	305	.	12.8699	34.1251	30.5415	187
chr16	51722695	51722929	SRR8335339_peak_18811	63	.	6.4228	9.08008	6.37102	129
chr16	51937312	51937620	SRR8335339_peak_18812	309	.	16.8225	34.6091	30.9986	133
chr16	51989357	51989519	SRR8335339_peak_18813	44	.	5.16244	7.06539	4.46063	98
chr16	52049522	52049702	SRR8335339_peak_18814	32	.	4.97004	5.64887	3.20417	76
chr16	52057119	52057335	SRR8335339_peak_18815	82	.	7.45442	11.1016	8.28166	95
chr16	52060809	52061269	SRR8335339_peak_18816	64	.	6.43169	9.1729	6.42194	99
chr16	52061867	52062181	SRR8335339_peak_18817	111	.	8.9456	14.1563	11.1652	133
chr16	52071647	52072113	SRR8335339_peak_18818	264	.	14.2705	29.9032	26.4241	309
chr16	52093668	52093903	SRR8335339_peak_18819	53	.	5.92892	8.01365	5.33654	129
chr16	52094491	52094877	SRR8335339_peak_18820	169	.	10.5688	20.1225	16.9192	146
chr16	52095616	52095955	SRR8335339_peak_18821	111	.	8.61041	14.1563	11.1652	193
chr16	52099849	52100358	SRR8335339_peak_18822	64	.	6.2641	9.1729	6.42194	145
chr16	52179953	52180221	SRR8335339_peak_18823	41	.	4.38058	6.6833	4.14451	120
chr16	52219203	52219375	SRR8335339_peak_18824	20	.	3.39345	4.33257	2.00236	76
chr16	52224353	52224598	SRR8335339_peak_18825	84	.	7.45929	11.3449	8.49972	152
chr16	52293460	52293956	SRR8335339_peak_18826	325	.	16.9901	36.2018	32.5494	305
chr16	52319176	52319610	SRR8335339_peak_18827	589	.	24.9315	63.2096	58.9807	201
chr16	52343100	52343555	SRR8335339_peak_18828	159	.	10.8601	19.1577	15.9951	161
chr16	52345414	52345766	SRR8335339_peak_18829	187	.	12.0054	21.9657	18.7087	207
chr16	52348728	52349219	SRR8335339_peak_18830	188	.	11.7837	22.1432	18.886	347
chr16	52378804	52379519	SRR8335339_peak_18831	589	.	24.6354	63.2096	58.9807	262
chr16	52385704	52386002	SRR8335339_peak_18832	159	.	8.42624	19.0752	15.9168	148
chr16	52410835	52411039	SRR8335339_peak_18833	20	.	3.49216	4.33257	2.00236	125
chr16	52425850	52426030	SRR8335339_peak_18834	33	.	5.09095	5.82188	3.32085	83
chr16	52428952	52429114	SRR8335339_peak_18835	53	.	5.76132	8.01365	5.33654	65
chr16	52433184	52433447	SRR8335339_peak_18836	74	.	6.57087	10.1966	7.41535	118
chr16	52450350	52450871	SRR8335339_peak_18837	169	.	10.7168	20.1225	16.9192	144
chr16	52451293	52451721	SRR8335339_peak_18838	182	.	11.3091	21.4658	18.218	267
chr16	52454647	52454837	SRR8335339_peak_18839	34	.	4.79403	5.94877	3.42038	71
chr16	52689606	52689797	SRR8335339_peak_18840	41	.	4.57801	6.6833	4.14451	136
chr16	52693386	52693646	SRR8335339_peak_18841	169	.	10.8649	20.1225	16.9192	119
chr16	52746197	52746490	SRR8335339_peak_18842	303	.	16.423	33.9404	30.3593	139
chr16	52759015	52759339	SRR8335339_peak_18843	63	.	6.4228	9.08008	6.37102	183
chr16	52766793	52767075	SRR8335339_peak_18844	96	.	7.9035	12.5229	9.6265	151
chr16	52863432	52863780	SRR8335339_peak_18845	119	.	9.14216	14.9845	11.9761	237
chr16	52947594	52948060	SRR8335339_peak_18846	180	.	11.5905	21.2906	18.0576	130
chr16	53047461	53047677	SRR8335339_peak_18847	57	.	5.269	8.41215	5.72835	84
chr16	53130720	53131090	SRR8335339_peak_18848	301	.	14.6234	33.7687	30.19	133
chr16	53402744	53402952	SRR8335339_peak_18849	62	.	6.27895	8.92942	6.23625	131
chr16	53907217	53907394	SRR8335339_peak_18850	34	.	4.9421	5.94877	3.42038	132
chr16	54346493	54346698	SRR8335339_peak_18851	96	.	7.75147	12.5494	9.64892	100
chr16	54354311	54354859	SRR8335339_peak_18852	632	.	27.5487	67.613	63.2855	293
chr16	54355095	54355296	SRR8335339_peak_18853	74	.	6.86701	10.1966	7.41535	135
chr16	54357768	54357963	SRR8335339_peak_18854	53	.	6.09651	8.01365	5.33654	99
chr16	55151914	55152092	SRR8335339_peak_18855	61	.	5.85273	8.85137	6.16315	103
chr16	55378705	55379136	SRR8335339_peak_18856	153	.	8.42782	18.4988	15.3548	151
chr16	55469090	55469368	SRR8335339_peak_18857	173	.	11.5146	20.5511	17.3408	132
chr16	55495124	55495391	SRR8335339_peak_18858	220	.	13.4706	25.381	22.0191	117
chr16	55555638	55555842	SRR8335339_peak_18859	48	.	5.60318	7.45014	4.84165	94
chr16	55556279	55556475	SRR8335339_peak_18860	107	.	8.49578	13.7287	10.7679	88
chr16	55617468	55617727	SRR8335339_peak_18861	195	.	11.6052	22.8283	19.5417	131
chr16	55807797	55808025	SRR8335339_peak_18862	57	.	5.17028	8.41215	5.72835	123
chr16	55822131	55822399	SRR8335339_peak_18863	64	.	6.76688	9.1729	6.42194	83
chr16	55838699	55839144	SRR8335339_peak_18864	540	.	23.4508	58.1655	54.027	210
chr16	55863489	55863706	SRR8335339_peak_18865	74	.	6.57087	10.1966	7.41535	101
chr16	55888636	55888852	SRR8335339_peak_18866	74	.	6.86701	10.1966	7.41535	120
chr16	55893756	55894024	SRR8335339_peak_18867	124	.	9.28078	15.4769	12.4283	136
chr16	55951052	55951226	SRR8335339_peak_18868	63	.	6.27473	9.08008	6.37102	112
chr16	55966189	55966488	SRR8335339_peak_18869	164	.	8.92139	19.6141	16.4222	137
chr16	56029189	56029361	SRR8335339_peak_18870	30	.	4.40043	5.52499	3.0872	71
chr16	56231393	56231557	SRR8335339_peak_18872	43	.	5.38631	6.95302	4.35052	40
chr16	56235590	56235814	SRR8335339_peak_18873	64	.	6.76688	9.1729	6.42194	103
chr16	56361016	56361292	SRR8335339_peak_18874	87	.	7.43726	11.6006	8.72584	135
chr16	56396556	56396757	SRR8335339_peak_18875	43	.	5.25854	6.89525	4.31393	113
chr16	56478732	56478926	SRR8335339_peak_18876	87	.	7.43726	11.6006	8.72584	87
chr16	56646946	56647174	SRR8335339_peak_18877	87	.	7.43726	11.6006	8.72584	102
chr16	56716308	56716540	SRR8335339_peak_18878	41	.	4.57801	6.6833	4.14451	95
chr16	56920265	56920623	SRR8335339_peak_18879	84	.	7.31122	11.3449	8.49972	210
chr16	56928154	56928356	SRR8335339_peak_18880	33	.	4.75576	5.82188	3.32085	110
chr16	57226550	57226744	SRR8335339_peak_18881	51	.	5.95172	7.7937	5.17556	83
chr16	57231421	57231689	SRR8335339_peak_18882	111	.	8.778	14.1563	11.1652	147
chr16	57235905	57236340	SRR8335339_peak_18883	264	.	14.8114	29.9213	26.4266	248
chr16	57252133	57252445	SRR8335339_peak_18884	64	.	6.21365	9.21692	6.46401	149
chr16	57274332	57274498	SRR8335339_peak_18885	43	.	5.59373	6.89525	4.31393	93
chr16	57404039	57404201	SRR8335339_peak_18887	15	.	3.91779	3.832	1.54114	82
chr16	57417062	57417449	SRR8335339_peak_18888	64	.	6.59929	9.1729	6.42194	281
chr16	57420818	57421114	SRR8335339_peak_18889	205	.	12.4651	23.9035	20.5832	151
chr16	57427700	57427925	SRR8335339_peak_18890	64	.	6.2641	9.1729	6.42194	117
chr16	57428839	57429092	SRR8335339_peak_18891	43	.	5.38631	6.95302	4.35052	188
chr16	57440698	57441047	SRR8335339_peak_18892	205	.	12.9678	23.9035	20.5832	178
chr16	57453020	57453457	SRR8335339_peak_18893	63	.	6.4228	9.08008	6.37102	260
chr16	57466773	57467031	SRR8335339_peak_18894	74	.	6.71894	10.1966	7.41535	130
chr16	57495892	57496225	SRR8335339_peak_18895	111	.	8.9456	14.1563	11.1652	148
chr16	57514987	57515240	SRR8335339_peak_18896	84	.	7.01508	11.3449	8.49972	123
chr16	57527141	57527467	SRR8335339_peak_18897	96	.	7.75147	12.5494	9.64892	142
chr16	57528290	57528545	SRR8335339_peak_18898	84	.	7.42424	11.31	8.48363	141
chr16	57549048	57549600	SRR8335339_peak_18899	87	.	7.77244	11.6006	8.72584	160
chr16	57563495	57563940	SRR8335339_peak_18900	57	.	5.269	8.41215	5.72835	239
chr16	57593738	57593947	SRR8335339_peak_18901	63	.	6.27473	9.08008	6.37102	96
chr16	57606839	57607212	SRR8335339_peak_18902	33	.	4.92335	5.82188	3.32085	211
chr16	57623936	57624150	SRR8335339_peak_18903	97	.	7.71537	12.6965	9.79379	81
chr16	57628545	57628804	SRR8335339_peak_18904	150	.	10.6215	18.1951	15.054	100
chr16	57641438	57641664	SRR8335339_peak_18905	43	.	5.38631	6.95302	4.35052	96
chr16	57666212	57666479	SRR8335339_peak_18906	169	.	10.8649	20.1225	16.9192	122
chr16	57690635	57690852	SRR8335339_peak_18907	99	.	7.94004	12.8636	9.92716	116
chr16	57751034	57751248	SRR8335339_peak_18908	74	.	6.71894	10.1966	7.41535	85
chr16	57751369	57751614	SRR8335339_peak_18909	87	.	7.60485	11.6006	8.72584	133
chr16	57823496	57823681	SRR8335339_peak_18910	43	.	5.09017	6.95302	4.35052	81
chr16	57881808	57882095	SRR8335339_peak_18911	74	.	6.86701	10.1966	7.41535	120
chr16	57901038	57901259	SRR8335339_peak_18912	53	.	5.76132	8.01365	5.33654	82
chr16	57911931	57912139	SRR8335339_peak_18913	43	.	5.42613	6.89525	4.31393	123
chr16	58156500	58156697	SRR8335339_peak_18914	33	.	5.09095	5.82188	3.32085	93
chr16	58179104	58179982	SRR8335339_peak_18915	475	.	21.0817	51.5718	47.5848	662
chr16	58349849	58350105	SRR8335339_peak_18916	124	.	9.61597	15.4769	12.4283	130
chr16	58389426	58389695	SRR8335339_peak_18917	137	.	9.95116	16.8237	13.7301	126
chr16	58408467	58408666	SRR8335339_peak_18918	22	.	4.2397	4.54197	2.21094	165
chr16	58410568	58410911	SRR8335339_peak_18919	292	.	15.4551	32.8437	29.2858	187
chr16	58421875	58422378	SRR8335339_peak_18920	644	.	28.2188	68.7551	64.4014	283
chr16	58428603	58428817	SRR8335339_peak_18921	74	.	6.71894	10.1966	7.41535	107
chr16	58444373	58444733	SRR8335339_peak_18922	150	.	10.6215	18.1951	15.054	145
chr16	58481680	58482126	SRR8335339_peak_18923	412	.	19.3049	45.1415	41.2923	161
chr16	58512089	58512508	SRR8335339_peak_18924	477	.	17.0159	51.6897	47.7001	234
chr16	58512971	58513156	SRR8335339_peak_18925	49	.	4.67672	7.53305	4.92021	107
chr16	58514709	58515053	SRR8335339_peak_18926	63	.	6.12666	9.08008	6.37102	227
chr16	58539158	58539422	SRR8335339_peak_18927	187	.	12.0054	21.9657	18.7087	114
chr16	58623109	58623355	SRR8335339_peak_18928	164	.	10.7891	19.59	16.4006	124
chr16	58703846	58704188	SRR8335339_peak_18929	259	.	12.9368	29.4515	25.9847	204
chr16	58727695	58727981	SRR8335339_peak_18930	195	.	11.9014	22.8283	19.5417	146
chr16	58746740	58746943	SRR8335339_peak_18931	33	.	5.09095	5.82188	3.32085	109
chr16	59059080	59059330	SRR8335339_peak_18932	43	.	5.09017	6.95302	4.35052	124
chr16	59141145	59141419	SRR8335339_peak_18933	111	.	8.9456	14.1563	11.1652	137
chr16	59474814	59475168	SRR8335339_peak_18934	480	.	21.5312	52.0779	48.0839	168
chr16	59516934	59517305	SRR8335339_peak_18935	249	.	14.4762	28.3907	24.9461	154
chr16	59519330	59519629	SRR8335339_peak_18936	87	.	7.77244	11.6006	8.72584	156
chr16	59566362	59566936	SRR8335339_peak_18937	847	.	32.0389	89.531	84.7448	316
chr16	59585929	59586147	SRR8335339_peak_18938	63	.	6.12666	9.08008	6.37102	109
chr16	59590812	59591066	SRR8335339_peak_18939	99	.	8.44282	12.8636	9.92716	149
chr16	59594947	59595123	SRR8335339_peak_18940	53	.	5.92892	8.01365	5.33654	95
chr16	62407775	62408035	SRR8335339_peak_18941	83	.	7.19622	11.2047	8.38461	116
chr16	62634896	62635111	SRR8335339_peak_18942	33	.	4.75576	5.82188	3.32085	113
chr16	62799383	62799789	SRR8335339_peak_18943	249	.	14.3086	28.3907	24.9461	238
chr16	62940749	62941018	SRR8335339_peak_18944	107	.	8.49578	13.7287	10.7679	122
chr16	62990938	62991152	SRR8335339_peak_18945	75	.	7.10207	10.3695	7.55416	98
chr16	63159419	63159640	SRR8335339_peak_18946	53	.	6.09651	8.01365	5.33654	106
chr16	63179297	63179535	SRR8335339_peak_18947	121	.	9.06692	15.1588	12.1454	112
chr16	63628505	63628916	SRR8335339_peak_18948	454	.	22.0179	49.4205	45.4751	238
chr16	63638856	63639025	SRR8335339_peak_18949	43	.	5.23824	6.95302	4.35052	65
chr16	63639725	63639998	SRR8335339_peak_18950	64	.	6.2641	9.1729	6.42194	137
chr16	63641343	63641595	SRR8335339_peak_18951	56	.	6.21669	8.34835	5.66767	134
chr16	63649132	63649541	SRR8335339_peak_18952	51	.	5.95172	7.7937	5.17556	293
chr16	63665548	63665717	SRR8335339_peak_18953	43	.	5.42613	6.89525	4.31393	112
chr16	63672805	63673082	SRR8335339_peak_18954	62	.	6.27895	8.92942	6.23625	147
chr16	63673542	63673854	SRR8335339_peak_18955	191	.	8.39385	22.4566	19.1806	155
chr16	63712314	63712632	SRR8335339_peak_18956	75	.	7.26966	10.3695	7.55416	124
chr16	63752975	63753603	SRR8335339_peak_18957	211	.	12.5209	24.4937	21.1522	257
chr16	63843087	63843380	SRR8335339_peak_18958	20	.	3.59087	4.33257	2.00236	147
chr16	63863926	63864431	SRR8335339_peak_18959	60	.	6.06488	8.75895	6.07173	384
chr16	64033097	64033367	SRR8335339_peak_18960	33	.	4.28187	5.86499	3.36023	130
chr16	64094292	64094477	SRR8335339_peak_18961	37	.	4.76463	6.24334	3.71176	99
chr16	64161042	64161204	SRR8335339_peak_18962	49	.	4.97286	7.53305	4.92021	61
chr16	64167180	64167402	SRR8335339_peak_18963	78	.	6.9909	10.6343	7.81634	145
chr16	64318533	64318766	SRR8335339_peak_18964	72	.	6.10768	10.0322	7.26991	112
chr16	64318940	64319102	SRR8335339_peak_18965	43	.	5.09017	6.95302	4.35052	39
chr16	64342423	64342792	SRR8335339_peak_18966	64	.	5.82844	9.2369	6.48351	286
chr16	64362183	64362406	SRR8335339_peak_18967	43	.	5.23824	6.95302	4.35052	101
chr16	64368553	64369224	SRR8335339_peak_18968	777	.	30.114	82.3473	77.7154	480
chr16	64514840	64515062	SRR8335339_peak_18969	97	.	7.71537	12.6965	9.79379	131
chr16	64586892	64587154	SRR8335339_peak_18970	131	.	9.23613	16.2172	13.1546	126
chr16	64626100	64626515	SRR8335339_peak_18971	112	.	7.14455	14.2141	11.2203	126
chr16	64757732	64757986	SRR8335339_peak_18972	279	.	15.8169	31.4683	27.9318	121
chr16	64770859	64771174	SRR8335339_peak_18973	305	.	12.9686	34.1251	30.5415	159
chr16	64873057	64873246	SRR8335339_peak_18974	53	.	5.76132	8.01365	5.33654	56
chr16	64873912	64874286	SRR8335339_peak_18975	192	.	7.48504	22.5515	19.2755	182
chr16	65333458	65333982	SRR8335339_peak_18976	397	.	18.7126	43.5615	39.7495	172
chr16	65429641	65429847	SRR8335339_peak_18977	64	.	6.2641	9.1729	6.42194	87
chr16	65743034	65743400	SRR8335339_peak_18978	382	.	18.4165	41.9929	38.2158	180
chr16	65766055	65766339	SRR8335339_peak_18979	64	.	6.76688	9.1729	6.42194	106
chr16	65814858	65815291	SRR8335339_peak_18980	294	.	16.1521	33.0311	29.4556	287
chr16	65964447	65964698	SRR8335339_peak_18981	75	.	7.10207	10.3695	7.55416	108
chr16	65986132	65986342	SRR8335339_peak_18982	75	.	7.10207	10.3695	7.55416	101
chr16	65987206	65987475	SRR8335339_peak_18983	87	.	7.43726	11.6006	8.72584	159
chr16	66004719	66005141	SRR8335339_peak_18984	53	.	5.92892	8.01365	5.33654	264
chr16	66272552	66272810	SRR8335339_peak_18985	119	.	8.79192	14.9606	11.9524	147
chr16	66602257	66602471	SRR8335339_peak_18986	78	.	6.57458	10.6343	7.81634	95
chr16	66709619	66709799	SRR8335339_peak_18987	26	.	3.98573	5.08049	2.64754	81
chr16	66921461	66921747	SRR8335339_peak_18988	137	.	9.78356	16.8237	13.7301	158
chr16	66938719	66938893	SRR8335339_peak_18989	43	.	5.23824	6.95302	4.35052	89
chr16	66970899	66971303	SRR8335339_peak_18990	438	.	21.0123	47.7253	43.8218	202
chr16	66975192	66975389	SRR8335339_peak_18991	43	.	5.59373	6.89525	4.31393	122
chr16	67370105	67370347	SRR8335339_peak_18992	109	.	8.16589	13.9146	10.9488	100
chr16	67618451	67618721	SRR8335339_peak_18993	33	.	4.92335	5.82188	3.32085	144
chr16	69790735	69791047	SRR8335339_peak_18994	153	.	8.42782	18.4988	15.3548	132
chr16	70008926	70009123	SRR8335339_peak_18995	24	.	4.42057	4.79866	2.40841	74
chr16	70068205	70068442	SRR8335339_peak_18996	150	.	10.6215	18.1951	15.054	133
chr16	70087592	70087807	SRR8335339_peak_18997	14	.	3.29473	3.62443	1.42618	8
chr16	70175284	70175530	SRR8335339_peak_18998	74	.	6.71894	10.1966	7.41535	117
chr16	70199148	70199364	SRR8335339_peak_18999	57	.	5.17028	8.41215	5.72835	82
chr16	70214963	70215125	SRR8335339_peak_19000	32	.	4.80643	5.64887	3.20417	69
chr16	70231010	70231229	SRR8335339_peak_19001	64	.	6.43169	9.1729	6.42194	92
chr16	70254833	70255076	SRR8335339_peak_19002	99	.	8.27522	12.8636	9.92716	117
chr16	70259025	70259682	SRR8335339_peak_19003	132	.	7.93426	16.3197	13.2544	472
chr16	70260282	70260476	SRR8335339_peak_19004	81	.	6.7556	10.9538	8.13428	67
chr16	70289782	70290084	SRR8335339_peak_19005	150	.	10.4539	18.1951	15.054	120
chr16	70314320	70314575	SRR8335339_peak_19006	53	.	5.92892	8.01365	5.33654	150
chr16	70316123	70316383	SRR8335339_peak_19007	102	.	6.94712	13.1909	10.2486	129
chr16	70320559	70321284	SRR8335339_peak_19008	491	.	21.5259	53.2055	49.1751	575
chr16	70344485	70344768	SRR8335339_peak_19009	33	.	4.92335	5.82188	3.32085	190
chr16	70346669	70346990	SRR8335339_peak_19010	421	.	20.6771	46.0416	42.173	160
chr16	70353167	70353367	SRR8335339_peak_19011	87	.	7.43726	11.6006	8.72584	92
chr16	70354578	70354956	SRR8335339_peak_19012	24	.	3.35947	4.79185	2.40841	117
chr16	70357809	70358061	SRR8335339_peak_19013	158	.	10.1827	19.031	15.8738	134
chr16	70394631	70394925	SRR8335339_peak_19014	26	.	4.26141	5.0773	2.64754	80
chr16	70395893	70396122	SRR8335339_peak_19015	122	.	8.51739	15.2892	12.2707	120
chr16	70524348	70524634	SRR8335339_peak_19016	305	.	15.1785	34.1499	30.5646	139
chr16	70568759	70569122	SRR8335339_peak_19017	94	.	7.15372	12.3639	9.48106	222
chr16	70868982	70869517	SRR8335339_peak_19018	119	.	8.64385	14.9606	11.9524	161
chr16	71936479	71936660	SRR8335339_peak_19019	41	.	4.38058	6.6833	4.14451	94
chr16	71944167	71944542	SRR8335339_peak_19020	107	.	8.05157	13.7287	10.7679	234
chr16	72143601	72143790	SRR8335339_peak_19021	42	.	5.34511	6.77147	4.22804	131
chr16	72157773	72157961	SRR8335339_peak_19022	53	.	5.76132	8.01365	5.33654	71
chr16	72343914	72344098	SRR8335339_peak_19023	26	.	3.88701	5.08049	2.64754	41
chr16	72356594	72356777	SRR8335339_peak_19024	68	.	5.92017	9.63129	6.87078	84
chr16	72376797	72377374	SRR8335339_peak_19025	862	.	30.3591	91.0183	86.2207	224
chr16	72381760	72382261	SRR8335339_peak_19026	115	.	6.32087	14.5125	11.5173	169
chr16	72383829	72384061	SRR8335339_peak_19027	74	.	6.31036	10.2521	7.46753	114
chr16	72409835	72410371	SRR8335339_peak_19028	556	.	23.747	59.8378	55.6655	239
chr16	72418327	72418531	SRR8335339_peak_19029	63	.	6.27473	9.08008	6.37102	133
chr16	72419493	72419888	SRR8335339_peak_19030	343	.	13.9558	38.0296	34.3407	224
chr16	72422424	72422650	SRR8335339_peak_19031	17	.	2.98372	4.11731	1.79681	139
chr16	72434391	72434737	SRR8335339_peak_19032	143	.	9.97648	17.4972	14.3837	157
chr16	72503876	72504229	SRR8335339_peak_19033	294	.	15.9845	33.0311	29.4556	222
chr16	72538493	72538769	SRR8335339_peak_19034	107	.	8.49578	13.7287	10.7679	169
chr16	72538943	72539217	SRR8335339_peak_19035	121	.	9.06037	15.1155	12.1034	141
chr16	72614766	72614964	SRR8335339_peak_19036	84	.	7.42424	11.31	8.48363	94
chr16	72836195	72836503	SRR8335339_peak_19037	430	.	18.4929	46.9678	43.0827	139
chr16	72924449	72924736	SRR8335339_peak_19038	156	.	10.1245	18.7993	15.6438	134
chr16	72995170	72995596	SRR8335339_peak_19039	156	.	10.1245	18.7993	15.6438	154
chr16	73015921	73016295	SRR8335339_peak_19040	382	.	18.1203	41.9929	38.2158	208
chr16	73239767	73240107	SRR8335339_peak_19041	99	.	8.44282	12.8636	9.92716	125
chr16	73253411	73253718	SRR8335339_peak_19042	220	.	13.1354	25.381	22.0191	150
chr16	73482279	73482468	SRR8335339_peak_19043	67	.	6.43581	9.54034	6.78003	73
chr16	73821793	73822016	SRR8335339_peak_19044	81	.	6.7556	10.9538	8.13428	108
chr16	73835915	73836345	SRR8335339_peak_19045	322	.	16.0473	35.8411	32.2098	239
chr16	73877872	73878311	SRR8335339_peak_19046	53	.	5.92892	8.01365	5.33654	305
chr16	74022382	74022698	SRR8335339_peak_19047	213	.	12.6246	24.6621	21.3201	158
chr16	74212377	74212622	SRR8335339_peak_19048	183	.	10.754	21.63	18.3798	106
chr16	74227696	74228039	SRR8335339_peak_19049	205	.	12.6327	23.9035	20.5832	160
chr16	74412810	74413489	SRR8335339_peak_19050	84	.	7.01508	11.3449	8.49972	161
chr16	74482237	74482445	SRR8335339_peak_19051	44	.	5.46279	7.06539	4.46063	128
chr16	74494153	74494413	SRR8335339_peak_19052	23	.	4.15198	4.64904	2.30867	187
chr16	75093022	75093233	SRR8335339_peak_19053	65	.	5.56514	9.31879	6.5606	60
chr16	75766813	75767605	SRR8335339_peak_19054	459	.	20.7856	49.9483	45.9937	502
chr16	75827105	75827283	SRR8335339_peak_19055	33	.	4.08444	5.86499	3.36023	83
chr16	75831452	75831739	SRR8335339_peak_19056	24	.	4.42057	4.79866	2.40841	134
chr16	75942494	75942692	SRR8335339_peak_19057	43	.	5.59373	6.89525	4.31393	114
chr16	76047156	76047338	SRR8335339_peak_19058	41	.	4.38058	6.6833	4.14451	85
chr16	76319623	76319914	SRR8335339_peak_19059	137	.	10.1187	16.8237	13.7301	142
chr16	76321720	76321884	SRR8335339_peak_19060	24	.	4.42057	4.79866	2.40841	92
chr16	76371843	76372369	SRR8335339_peak_19061	294	.	16.3197	33.0311	29.4556	143
chr16	76372958	76373177	SRR8335339_peak_19062	51	.	5.6245	7.7937	5.17556	73
chr16	76392462	76392697	SRR8335339_peak_19063	43	.	5.59373	6.89525	4.31393	147
chr16	76396634	76396854	SRR8335339_peak_19064	34	.	4.64596	5.94877	3.42038	81
chr16	76541174	76541426	SRR8335339_peak_19066	164	.	10.9567	19.59	16.4006	115
chr16	76668107	76668371	SRR8335339_peak_19067	208	.	12.4937	24.2093	20.8752	110
chr16	76766759	76767076	SRR8335339_peak_19068	220	.	13.303	25.381	22.0191	145
chr16	76957385	76957730	SRR8335339_peak_19069	87	.	7.60485	11.6006	8.72584	119
chr16	77013070	77013435	SRR8335339_peak_19070	99	.	7.94004	12.8636	9.92716	101
chr16	77013520	77014621	SRR8335339_peak_19071	182	.	11.013	21.4658	18.218	828
chr16	77028589	77028861	SRR8335339_peak_19072	65	.	5.36771	9.31879	6.5606	111
chr16	77041557	77041873	SRR8335339_peak_19073	305	.	12.9686	34.1251	30.5415	150
chr16	77236884	77237145	SRR8335339_peak_19074	159	.	10.8601	19.1577	15.9951	114
chr16	77329063	77329580	SRR8335339_peak_19075	96	.	7.75543	12.5229	9.6265	167
chr16	77329819	77330751	SRR8335339_peak_19076	485	.	21.0069	52.503	48.5073	286
chr16	77330967	77331463	SRR8335339_peak_19077	305	.	15.1785	34.1499	30.5646	269
chr16	77346314	77346476	SRR8335339_peak_19078	43	.	5.23824	6.95302	4.35052	75
chr16	77400559	77401017	SRR8335339_peak_19079	382	.	18.1203	41.9929	38.2158	217
chr16	77414607	77414813	SRR8335339_peak_19080	62	.	6.27895	8.92942	6.23625	88
chr16	77479771	77480087	SRR8335339_peak_19081	196	.	10.6476	22.9571	19.6676	175
chr16	77493985	77494528	SRR8335339_peak_19082	962	.	35.6474	101.358	96.2849	291
chr16	77500328	77500605	SRR8335339_peak_19083	234	.	13.9734	26.877	23.4689	140
chr16	77500816	77501093	SRR8335339_peak_19084	74	.	6.57087	10.1966	7.41535	145
chr16	77514624	77514948	SRR8335339_peak_19085	53	.	5.97859	7.99793	5.33654	209
chr16	77563654	77563877	SRR8335339_peak_19086	96	.	7.88615	12.4961	9.61295	98
chr16	77593836	77594044	SRR8335339_peak_19087	84	.	7.29517	11.32	8.49357	79
chr16	77612106	77612536	SRR8335339_peak_19088	122	.	7.44069	15.2573	12.2403	237
chr16	77618545	77618843	SRR8335339_peak_19089	408	.	18.6478	44.6597	40.8253	150
chr16	77644269	77644644	SRR8335339_peak_19090	108	.	8.56953	13.8185	10.8547	178
chr16	77665788	77666074	SRR8335339_peak_19091	137	.	9.78356	16.8237	13.7301	131
chr16	77715661	77715835	SRR8335339_peak_19092	78	.	6.57458	10.6343	7.81634	76
chr16	77763605	77763828	SRR8335339_peak_19093	84	.	7.01508	11.3449	8.49972	100
chr16	78222410	78222674	SRR8335339_peak_19094	96	.	7.75543	12.5229	9.6265	142
chr16	78238552	78238892	SRR8335339_peak_19095	43	.	5.42613	6.89525	4.31393	111
chr16	78259051	78259319	SRR8335339_peak_19096	146	.	9.62757	17.7623	14.6455	119
chr16	78265156	78265537	SRR8335339_peak_19097	303	.	16.423	33.9404	30.3593	116
chr16	78274872	78275131	SRR8335339_peak_19098	75	.	7.10207	10.3695	7.55416	97
chr16	78283335	78283624	SRR8335339_peak_19099	102	.	6.84841	13.1909	10.2486	161
chr16	78302597	78302911	SRR8335339_peak_19100	34	.	4.9421	5.94877	3.42038	299
chr16	78313594	78313830	SRR8335339_peak_19101	20	.	3.39345	4.33257	2.00236	96
chr16	78317894	78318326	SRR8335339_peak_19102	191	.	12.2975	22.4452	19.1696	240
chr16	78318718	78318962	SRR8335339_peak_19103	15	.	3.91779	3.832	1.54114	123
chr16	78322395	78322598	SRR8335339_peak_19104	43	.	5.20783	6.87618	4.31393	151
chr16	78347560	78347923	SRR8335339_peak_19105	310	.	11.1331	34.7042	31.0934	202
chr16	78360292	78360454	SRR8335339_peak_19106	33	.	5.09095	5.82188	3.32085	78
chr16	78450400	78450587	SRR8335339_peak_19107	64	.	6.2641	9.1729	6.42194	107
chr16	78462313	78462497	SRR8335339_peak_19108	43	.	5.23824	6.95302	4.35052	83
chr16	78576546	78577045	SRR8335339_peak_19109	33	.	4.75576	5.82188	3.32085	439
chr16	78582324	78582527	SRR8335339_peak_19110	64	.	6.43169	9.1729	6.42194	103
chr16	78632080	78632252	SRR8335339_peak_19111	44	.	5.46279	7.06539	4.46063	76
chr16	78635325	78635561	SRR8335339_peak_19112	173	.	11.5146	20.5511	17.3408	120
chr16	78738001	78738274	SRR8335339_peak_19113	131	.	9.3842	16.2172	13.1546	143
chr16	78859009	78859417	SRR8335339_peak_19114	341	.	17.9956	37.8087	34.1219	192
chr16	79164102	79164291	SRR8335339_peak_19115	64	.	6.43169	9.1729	6.42194	101
chr16	79168262	79168575	SRR8335339_peak_19116	191	.	12.2975	22.4452	19.1696	144
chr16	79186586	79186769	SRR8335339_peak_19117	33	.	4.08444	5.86499	3.36023	46
chr16	79398596	79399029	SRR8335339_peak_19118	341	.	17.828	37.8087	34.1219	247
chr16	79641206	79641396	SRR8335339_peak_19119	107	.	8.33135	13.6961	10.7522	116
chr16	79751449	79751721	SRR8335339_peak_19120	93	.	6.55227	12.1886	9.30641	128
chr16	79766283	79766503	SRR8335339_peak_19121	93	.	6.35484	12.1886	9.30641	109
chr16	80523262	80523530	SRR8335339_peak_19122	64	.	6.43169	9.1729	6.42194	124
chr16	80654730	80654929	SRR8335339_peak_19123	33	.	5.09095	5.82188	3.32085	72
chr16	80873402	80873651	SRR8335339_peak_19124	131	.	9.3842	16.2172	13.1546	96
chr16	80931441	80931605	SRR8335339_peak_19125	34	.	4.79403	5.94877	3.42038	63
chr16	81223835	81224182	SRR8335339_peak_19126	580	.	25.7489	62.2945	58.0764	161
chr16	83905740	83905975	SRR8335339_peak_19127	101	.	8.13279	13.1197	10.1808	120
chr16	84686130	84686347	SRR8335339_peak_19128	96	.	7.9035	12.5229	9.6265	108
chr16	84702180	84702370	SRR8335339_peak_19129	53	.	5.83052	7.99793	5.33654	87
chr16	84735739	84736073	SRR8335339_peak_19130	41	.	4.47929	6.6833	4.14451	219
chr16	84817612	84817837	SRR8335339_peak_19131	87	.	7.43726	11.6006	8.72584	104
chr16	84835288	84835540	SRR8335339_peak_19132	33	.	4.75576	5.82188	3.32085	111
chr16	84836147	84836384	SRR8335339_peak_19133	43	.	5.38631	6.95302	4.35052	111
chr16	84876071	84876353	SRR8335339_peak_19134	111	.	8.9456	14.1563	11.1652	134
chr16	84878980	84879515	SRR8335339_peak_19135	99	.	8.27522	12.8636	9.92716	117
chr16	84955559	84955763	SRR8335339_peak_19136	99	.	8.10763	12.8636	9.92716	89
chr16	84973940	84974118	SRR8335339_peak_19137	46	.	5.22604	7.29726	4.69178	114
chr16	84989961	84990241	SRR8335339_peak_19138	264	.	14.8114	29.9213	26.4266	156
chr16	84997574	84997838	SRR8335339_peak_19139	177	.	11.7947	21.007	17.7743	140
chr16	85009018	85009227	SRR8335339_peak_19140	53	.	5.92892	8.01365	5.33654	108
chr16	85087409	85087781	SRR8335339_peak_19141	150	.	10.2863	18.1951	15.054	156
chr16	85099513	85099858	SRR8335339_peak_19142	150	.	10.2863	18.1951	15.054	228
chr16	85132721	85132973	SRR8335339_peak_19143	64	.	6.43169	9.1729	6.42194	111
chr16	85133425	85133848	SRR8335339_peak_19144	372	.	19.1688	41.0634	37.2997	229
chr16	85137440	85137710	SRR8335339_peak_19145	30	.	4.35423	5.50908	3.07153	52
chr16	85148703	85148969	SRR8335339_peak_19146	124	.	9.28078	15.4769	12.4283	132
chr16	85151613	85152094	SRR8335339_peak_19147	351	.	17.0838	38.8919	35.1883	215
chr16	85155926	85156216	SRR8335339_peak_19148	261	.	13.4626	29.5898	26.122	134
chr16	85158440	85158602	SRR8335339_peak_19149	53	.	5.76132	8.01365	5.33654	83
chr16	85160069	85160524	SRR8335339_peak_19150	294	.	16.1521	33.0311	29.4556	228
chr16	85166184	85166442	SRR8335339_peak_19151	84	.	7.45929	11.3449	8.49972	105
chr16	85168870	85169090	SRR8335339_peak_19152	64	.	6.2641	9.1729	6.42194	102
chr16	85171875	85172070	SRR8335339_peak_19153	33	.	4.58817	5.82188	3.32085	52
chr16	85172439	85172601	SRR8335339_peak_19154	15	.	3.91779	3.832	1.54114	153
chr16	85176707	85176931	SRR8335339_peak_19155	99	.	7.94004	12.8636	9.92716	94
chr16	85247268	85247639	SRR8335339_peak_19156	336	.	16.9358	37.36	33.6895	158
chr16	85269091	85269301	SRR8335339_peak_19157	36	.	3.87771	6.17368	3.6422	131
chr16	85274025	85274297	SRR8335339_peak_19158	264	.	14.8114	29.9213	26.4266	136
chr16	85549926	85550096	SRR8335339_peak_19159	33	.	4.92335	5.82188	3.32085	77
chr16	85679603	85679767	SRR8335339_peak_19160	33	.	4.75576	5.82188	3.32085	49
chr16	85681866	85682172	SRR8335339_peak_19161	249	.	14.6438	28.3907	24.9461	157
chr16	85736040	85736228	SRR8335339_peak_19162	53	.	5.92892	8.01365	5.33654	100
chr16	85765408	85765577	SRR8335339_peak_19163	41	.	5.29727	6.69879	4.15564	96
chr16	85801083	85801520	SRR8335339_peak_19164	421	.	20.8447	46.0416	42.173	229
chr16	85802552	85803033	SRR8335339_peak_19165	63	.	6.4228	9.08008	6.37102	374
chr16	85807135	85807338	SRR8335339_peak_19166	26	.	3.68959	5.08049	2.64754	142
chr16	85872289	85872555	SRR8335339_peak_19167	33	.	4.18315	5.86499	3.36023	116
chr16	85879067	85879290	SRR8335339_peak_19168	87	.	7.60485	11.6006	8.72584	99
chr16	85900213	85900500	SRR8335339_peak_19169	33	.	4.75576	5.82188	3.32085	82
chr16	85950553	85950760	SRR8335339_peak_19170	64	.	6.59929	9.1729	6.42194	111
chr16	85999507	85999706	SRR8335339_peak_19171	75	.	7.26966	10.3695	7.55416	79
chr16	86148568	86148730	SRR8335339_peak_19172	33	.	4.58817	5.82188	3.32085	102
chr16	86419523	86419734	SRR8335339_peak_19174	143	.	9.53227	17.4972	14.3837	118
chr16	86594971	86595693	SRR8335339_peak_19175	366	.	17.9723	40.4363	36.6926	436
chr16	86719248	86719695	SRR8335339_peak_19176	182	.	11.3091	21.4658	18.218	247
chr16	86758459	86758648	SRR8335339_peak_19177	43	.	5.25854	6.89525	4.31393	105
chr16	86818743	86819004	SRR8335339_peak_19178	66	.	6.02838	9.36049	6.60229	132
chr16	86827827	86828086	SRR8335339_peak_19180	84	.	7.14742	11.32	8.49357	140
chr16	86838411	86839248	SRR8335339_peak_19181	95	.	7.84487	12.4355	9.55245	531
chr16	86876544	86876803	SRR8335339_peak_19182	143	.	9.51134	17.4627	14.3648	127
chr16	86882617	86882856	SRR8335339_peak_19183	49	.	4.67672	7.53305	4.92021	160
chr16	87224069	87224378	SRR8335339_peak_19184	156	.	10.1245	18.7993	15.6438	149
chr16	87238150	87238434	SRR8335339_peak_19185	108	.	8.40592	13.8185	10.8547	143
chr16	87251590	87251752	SRR8335339_peak_19186	43	.	5.23824	6.95302	4.35052	68
chr16	87260063	87260293	SRR8335339_peak_19187	150	.	10.2863	18.1951	15.054	110
chr16	87261484	87261980	SRR8335339_peak_19188	1081	.	38.702	113.591	108.155	217
chr16	87263436	87264068	SRR8335339_peak_19189	751	.	31.5707	79.7666	75.1942	370
chr16	87268001	87268163	SRR8335339_peak_19190	33	.	4.92335	5.82188	3.32085	45
chr16	87269369	87269574	SRR8335339_peak_19191	54	.	5.61296	8.12253	5.44254	119
chr16	87305700	87306093	SRR8335339_peak_19192	777	.	30.114	82.3473	77.7154	187
chr16	87307148	87307776	SRR8335339_peak_19193	186	.	9.61238	21.8929	18.6383	154
chr16	87319921	87320096	SRR8335339_peak_19194	53	.	6.09651	8.01365	5.33654	84
chr16	87348055	87348668	SRR8335339_peak_19195	465	.	22.0193	50.5569	46.5959	190
chr16	87354465	87354684	SRR8335339_peak_19196	62	.	6.11533	8.92942	6.23625	138
chr16	87364338	87364586	SRR8335339_peak_19197	143	.	9.82841	17.4972	14.3837	133
chr16	87393937	87394125	SRR8335339_peak_19199	24	.	4.42057	4.79866	2.40841	149
chr16	87432631	87432925	SRR8335339_peak_19200	205	.	12.4651	23.9035	20.5832	149
chr16	87440190	87440499	SRR8335339_peak_19201	182	.	11.161	21.4658	18.218	150
chr16	87440778	87441068	SRR8335339_peak_19202	96	.	7.60736	12.5229	9.6265	161
chr16	87454840	87455062	SRR8335339_peak_19203	74	.	6.57087	10.1966	7.41535	116
chr16	87499622	87499868	SRR8335339_peak_19204	124	.	9.44838	15.4769	12.4283	117
chr16	87553013	87553269	SRR8335339_peak_19205	63	.	6.27473	9.08008	6.37102	116
chr16	87558690	87559015	SRR8335339_peak_19206	99	.	8.27522	12.8636	9.92716	201
chr16	87575139	87575325	SRR8335339_peak_19207	33	.	5.09095	5.82188	3.32085	83
chr16	87598232	87598569	SRR8335339_peak_19208	111	.	8.61041	14.1563	11.1652	196
chr16	87611389	87611771	SRR8335339_peak_19209	169	.	10.7168	20.1225	16.9192	201
chr16	87644263	87644490	SRR8335339_peak_19210	53	.	6.09651	8.01365	5.33654	98
chr16	87689283	87689711	SRR8335339_peak_19211	208	.	12.0495	24.2093	20.8752	231
chr16	87716844	87717200	SRR8335339_peak_19212	96	.	7.9035	12.5229	9.6265	207
chr16	87717543	87717755	SRR8335339_peak_19213	33	.	4.58817	5.82188	3.32085	103
chr16	87735376	87735634	SRR8335339_peak_19214	64	.	6.59929	9.1729	6.42194	112
chr16	87736024	87736322	SRR8335339_peak_19215	87	.	7.77244	11.6006	8.72584	117
chr16	87783992	87784303	SRR8335339_peak_19216	208	.	12.3456	24.2093	20.8752	131
chr16	87784431	87784725	SRR8335339_peak_19217	99	.	7.94004	12.8636	9.92716	145
chr16	87856171	87856367	SRR8335339_peak_19218	81	.	6.7556	10.9538	8.13428	84
chr16	89346994	89347168	SRR8335339_peak_19219	74	.	6.86701	10.1966	7.41535	118
chr16	89425329	89425881	SRR8335339_peak_19220	444	.	20.0452	48.3352	44.4177	350
chr16	89568219	89568402	SRR8335339_peak_19221	34	.	4.9421	5.94877	3.42038	111
chr16	89572837	89573078	SRR8335339_peak_19222	64	.	6.59929	9.1729	6.42194	124
chr16	89587317	89587492	SRR8335339_peak_19223	43	.	5.42613	6.89525	4.31393	115
chr16	89699895	89700057	SRR8335339_peak_19224	48	.	5.32563	7.45014	4.84165	88
chr16	89789966	89790324	SRR8335339_peak_19225	236	.	13.0859	27.0236	23.6048	179
chr16	89818819	89819028	SRR8335339_peak_19226	84	.	7.31122	11.3449	8.49972	81
chr16	89872688	89872903	SRR8335339_peak_19227	34	.	4.9421	5.94877	3.42038	114
chr16	89874090	89874295	SRR8335339_peak_19228	64	.	6.59929	9.1729	6.42194	81
chr16	89890584	89890789	SRR8335339_peak_19229	43	.	5.25854	6.89525	4.31393	133
chr16	89952760	89952983	SRR8335339_peak_19230	62	.	6.44256	8.92942	6.23625	78
chr16	90011839	90012159	SRR8335339_peak_19231	53	.	5.92892	8.01365	5.33654	210
chr16	90144355	90144595	SRR8335339_peak_19233	43	.	5.42613	6.89525	4.31393	118
chr16	90170202	90170375	SRR8335339_peak_19234	43	.	5.42613	6.89525	4.31393	49
chr16	90202367	90202724	SRR8335339_peak_19235	84	.	7.01508	11.3449	8.49972	274
chr16	90235018	90235420	SRR8335339_peak_19236	96	.	7.60736	12.5229	9.6265	274
chr16	90243031	90243219	SRR8335339_peak_19237	43	.	5.42613	6.89525	4.31393	87
chr16	90265537	90265844	SRR8335339_peak_19238	184	.	10.5272	21.7049	18.4545	161
chr16	90386938	90387271	SRR8335339_peak_19239	159	.	10.6965	19.1577	15.9951	134
chr16	90389155	90389544	SRR8335339_peak_19240	124	.	9.28078	15.4769	12.4283	164
chr16	90405613	90406028	SRR8335339_peak_19241	606	.	25.2277	64.9088	60.6396	191
chr16	90410877	90411132	SRR8335339_peak_19242	63	.	6.4228	9.08008	6.37102	129
chr16	90420215	90420507	SRR8335339_peak_19243	53	.	5.97859	7.99793	5.33654	41
chr16	90443001	90443164	SRR8335339_peak_19244	25	.	4.05368	4.98931	2.5663	41
chr16	90446398	90446610	SRR8335339_peak_19245	53	.	5.92892	8.01365	5.33654	98
chr16	90449678	90450360	SRR8335339_peak_19246	156	.	10.4207	18.7993	15.6438	212
chr16	90459402	90459638	SRR8335339_peak_19247	96	.	7.91508	12.5494	9.64892	106
chr16	90461241	90461638	SRR8335339_peak_19248	454	.	21.5151	49.4205	45.4751	174
chr16	90462629	90463087	SRR8335339_peak_19249	697	.	29.5596	74.2236	69.7592	211
chr16	90545471	90545660	SRR8335339_peak_19250	64	.	6.43169	9.1729	6.42194	83
chr16	90706173	90706616	SRR8335339_peak_19251	454	.	22.0179	49.4205	45.4751	260
chr16	90709693	90710268	SRR8335339_peak_19252	111	.	8.61041	14.1563	11.1652	438
chr16	90727396	90727868	SRR8335339_peak_19253	220	.	13.4706	25.381	22.0191	315
chr16	90760634	90760814	SRR8335339_peak_19254	63	.	6.27473	9.08008	6.37102	80
chr16	90810578	90810824	SRR8335339_peak_19255	26	.	3.7883	5.08049	2.64754	120
chr16	90845041	90845392	SRR8335339_peak_19256	111	.	8.778	14.1563	11.1652	226
chr16	90846658	90846839	SRR8335339_peak_19257	33	.	5.09095	5.82188	3.32085	67
chr16	90914591	90914753	SRR8335339_peak_19258	43	.	5.59373	6.89525	4.31393	76
chr16	90921226	90921790	SRR8335339_peak_19259	75	.	7.10207	10.3695	7.55416	122
chr16	90934697	90935042	SRR8335339_peak_19260	124	.	9.28078	15.4769	12.4283	137
chr16	90958310	90958542	SRR8335339_peak_19261	111	.	8.61041	14.1563	11.1652	116
chr16	91011043	91011371	SRR8335339_peak_19262	294	.	16.3197	33.0311	29.4556	186
chr16	91044501	91044755	SRR8335339_peak_19263	64	.	6.59929	9.1729	6.42194	116
chr16	91069017	91069297	SRR8335339_peak_19264	150	.	10.4539	18.1951	15.054	137
chr16	91139548	91139720	SRR8335339_peak_19265	24	.	4.25298	4.79866	2.40841	74
chr16	91169885	91170220	SRR8335339_peak_19266	351	.	17.38	38.8919	35.1883	152
chr16	91363486	91363707	SRR8335339_peak_19267	87	.	7.43726	11.6006	8.72584	85
chr16	91372962	91373423	SRR8335339_peak_19268	75	.	6.81434	10.3457	7.55416	139
chr16	91417028	91417386	SRR8335339_peak_19269	401	.	18.9783	44.006	40.1921	155
chr16	91462607	91462908	SRR8335339_peak_19270	143	.	9.53227	17.4972	14.3837	175
chr16	91464813	91465123	SRR8335339_peak_19271	33	.	4.58817	5.82188	3.32085	114
chr16	91485296	91485494	SRR8335339_peak_19272	25	.	4.20175	4.98931	2.5663	78
chr16	91597754	91598031	SRR8335339_peak_19274	84	.	7.31122	11.3449	8.49972	141
chr16	91646738	91647087	SRR8335339_peak_19275	99	.	7.94004	12.8636	9.92716	218
chr16	91647726	91648078	SRR8335339_peak_19276	64	.	6.2641	9.1729	6.42194	229
chr16	91688694	91689030	SRR8335339_peak_19277	53	.	5.92892	8.01365	5.33654	152
chr16	91694806	91695051	SRR8335339_peak_19278	164	.	11.2919	19.59	16.4006	114
chr16	91728716	91729091	SRR8335339_peak_19279	334	.	17.241	37.0926	33.4315	161
chr16	91729342	91729540	SRR8335339_peak_19280	33	.	5.09095	5.82188	3.32085	116
chr16	91757108	91757360	SRR8335339_peak_19281	99	.	7.94004	12.8636	9.92716	147
chr16	91762496	91762668	SRR8335339_peak_19282	15	.	3.91779	3.832	1.54114	75
chr16	91771056	91771223	SRR8335339_peak_19283	43	.	5.42613	6.89525	4.31393	128
chr16	91793839	91794013	SRR8335339_peak_19284	64	.	6.21365	9.21692	6.46401	95
chr16	91840813	91841023	SRR8335339_peak_19285	57	.	6.01949	8.47811	5.79184	109
chr16	91841228	91841508	SRR8335339_peak_19286	97	.	5.80262	12.6839	9.78278	153
chr16	91845684	91846042	SRR8335339_peak_19287	372	.	19.0012	41.0634	37.2997	162
chr16	91846338	91846624	SRR8335339_peak_19288	75	.	7.10207	10.3695	7.55416	183
chr16	91862058	91862532	SRR8335339_peak_19289	220	.	13.303	25.381	22.0191	317
chr16	91875580	91875869	SRR8335339_peak_19290	99	.	8.27522	12.8636	9.92716	172
chr16	91917669	91918119	SRR8335339_peak_19291	43	.	5.23824	6.95302	4.35052	81
chr16	91931570	91931768	SRR8335339_peak_19292	53	.	5.83052	7.99793	5.33654	130
chr16	91962602	91962871	SRR8335339_peak_19293	97	.	8.01572	12.6965	9.79379	114
chr16	92056674	92056875	SRR8335339_peak_19294	62	.	6.27895	8.92942	6.23625	118
chr16	92103720	92103996	SRR8335339_peak_19295	93	.	6.55227	12.1886	9.30641	157
chr16	92127849	92128015	SRR8335339_peak_19296	43	.	5.25854	6.89525	4.31393	41
chr16	92158596	92158812	SRR8335339_peak_19297	49	.	4.87415	7.53305	4.92021	105
chr16	92173356	92173545	SRR8335339_peak_19298	64	.	6.43169	9.1729	6.42194	116
chr16	92217802	92218005	SRR8335339_peak_19299	53	.	5.97859	7.99793	5.33654	102
chr16	92246015	92246241	SRR8335339_peak_19300	64	.	6.2641	9.1729	6.42194	101
chr16	92285125	92285366	SRR8335339_peak_19301	87	.	7.77244	11.6006	8.72584	139
chr16	92295394	92295612	SRR8335339_peak_19302	75	.	7.10207	10.3695	7.55416	93
chr16	92300839	92301324	SRR8335339_peak_19303	150	.	10.2863	18.1951	15.054	256
chr16	92336227	92336661	SRR8335339_peak_19304	806	.	32.9114	85.38	80.6911	251
chr16	92336913	92337075	SRR8335339_peak_19305	33	.	4.92335	5.82188	3.32085	97
chr16	92341013	92341569	SRR8335339_peak_19306	305	.	12.9686	34.1251	30.5415	359
chr16	92345203	92345604	SRR8335339_peak_19307	405	.	20.3419	44.3699	40.5371	170
chr16	92346597	92346812	SRR8335339_peak_19308	43	.	5.42613	6.89525	4.31393	119
chr16	92356084	92356253	SRR8335339_peak_19309	24	.	4.42057	4.79866	2.40841	140
chr16	92365540	92365789	SRR8335339_peak_19310	75	.	6.93447	10.3695	7.55416	127
chr16	92399474	92399905	SRR8335339_peak_19311	97	.	8.01572	12.6965	9.79379	184
chr16	92400018	92400416	SRR8335339_peak_19312	479	.	22.6403	51.9154	47.9229	158
chr16	92407904	92408254	SRR8335339_peak_19313	191	.	12.2975	22.4452	19.1696	183
chr16	92409604	92409795	SRR8335339_peak_19314	75	.	7.10207	10.3695	7.55416	66
chr16	92412842	92413037	SRR8335339_peak_19315	43	.	5.25854	6.89525	4.31393	108
chr16	92413883	92414174	SRR8335339_peak_19316	33	.	4.92335	5.82188	3.32085	196
chr16	92415076	92415326	SRR8335339_peak_19317	111	.	8.61041	14.1563	11.1652	116
chr16	92426649	92427031	SRR8335339_peak_19318	159	.	10.8601	19.1577	15.9951	184
chr16	92428364	92428882	SRR8335339_peak_19319	222	.	12.2642	25.6596	22.2829	364
chr16	92431801	92432011	SRR8335339_peak_19320	63	.	6.27473	9.08008	6.37102	115
chr16	92441475	92441651	SRR8335339_peak_19321	53	.	5.76132	8.01365	5.33654	102
chr16	92443371	92443940	SRR8335339_peak_19322	64	.	6.59929	9.1729	6.42194	455
chr16	92475520	92475762	SRR8335339_peak_19323	74	.	6.57087	10.1966	7.41535	84
chr16	92646238	92646540	SRR8335339_peak_19324	164	.	11.2919	19.59	16.4006	180
chr16	92674179	92674449	SRR8335339_peak_19325	156	.	10.4207	18.7993	15.6438	133
chr16	92676664	92676940	SRR8335339_peak_19326	14	.	3.19602	3.62443	1.42618	205
chr16	92697152	92697638	SRR8335339_peak_19327	322	.	16.4916	35.8411	32.2098	217
chr16	92744294	92744475	SRR8335339_peak_19328	25	.	4.05368	4.98931	2.5663	129
chr16	92778220	92778734	SRR8335339_peak_19329	205	.	12.4651	23.9035	20.5832	302
chr16	92883961	92884173	SRR8335339_peak_19330	43	.	5.23824	6.95302	4.35052	68
chr16	92891876	92892044	SRR8335339_peak_19331	43	.	5.42613	6.89525	4.31393	80
chr16	92961593	92961777	SRR8335339_peak_19332	43	.	5.59373	6.89525	4.31393	93
chr16	93006643	93006986	SRR8335339_peak_19333	279	.	15.3141	31.4683	27.9318	160
chr16	93071605	93072028	SRR8335339_peak_19334	205	.	12.9678	23.9035	20.5832	194
chr16	93072105	93072602	SRR8335339_peak_19335	661	.	28.7216	70.5694	66.1845	282
chr16	93137327	93137534	SRR8335339_peak_19336	54	.	5.61296	8.12253	5.44254	80
chr16	93293086	93293537	SRR8335339_peak_19337	150	.	10.6215	18.1951	15.054	219
chr16	93328676	93328875	SRR8335339_peak_19338	63	.	6.27473	9.08008	6.37102	116
chr16	93369064	93369722	SRR8335339_peak_19339	143	.	8.13168	17.4005	14.3025	516
chr16	93379664	93379859	SRR8335339_peak_19340	43	.	5.38631	6.95302	4.35052	60
chr16	93384203	93384422	SRR8335339_peak_19341	64	.	6.59929	9.1729	6.42194	104
chr16	93445397	93445569	SRR8335339_peak_19342	64	.	6.43169	9.1729	6.42194	70
chr16	93684221	93684397	SRR8335339_peak_19345	53	.	5.83052	7.99793	5.33654	83
chr16	93731427	93731606	SRR8335339_peak_19346	53	.	5.76132	8.01365	5.33654	77
chr16	93809887	93810111	SRR8335339_peak_19347	75	.	6.93447	10.3695	7.55416	109
chr16	93834176	93834421	SRR8335339_peak_19348	87	.	7.60485	11.6006	8.72584	115
chr16	93844771	93845023	SRR8335339_peak_19349	25	.	4.34982	4.98931	2.5663	101
chr16	93883446	93883930	SRR8335339_peak_19350	119	.	8.93999	14.9606	11.9524	144
chr16	94059786	94060042	SRR8335339_peak_19351	87	.	7.77244	11.6006	8.72584	134
chr16	94125055	94125263	SRR8335339_peak_19352	64	.	6.2641	9.1729	6.42194	92
chr16	94128542	94128792	SRR8335339_peak_19353	93	.	6.45356	12.1886	9.30641	142
chr16	94205473	94205911	SRR8335339_peak_19354	644	.	28.2188	68.7551	64.4014	252
chr16	94209697	94209983	SRR8335339_peak_19355	143	.	9.53227	17.4972	14.3837	200
chr16	94243932	94244194	SRR8335339_peak_19356	156	.	10.1245	18.7993	15.6438	129
chr16	94253676	94253872	SRR8335339_peak_19357	75	.	7.26966	10.3695	7.55416	70
chr16	94302689	94303044	SRR8335339_peak_19359	53	.	5.83052	7.99793	5.33654	103
chr16	94312740	94313325	SRR8335339_peak_19360	33	.	4.92335	5.82188	3.32085	322
chr16	94313531	94313776	SRR8335339_peak_19361	24	.	4.08539	4.79866	2.40841	94
chr16	94350016	94350185	SRR8335339_peak_19362	53	.	5.92892	8.01365	5.33654	104
chr16	94362196	94362495	SRR8335339_peak_19363	48	.	5.60318	7.45014	4.84165	114
chr16	94374921	94375255	SRR8335339_peak_19364	322	.	16.1954	35.8411	32.2098	158
chr16	94381447	94381628	SRR8335339_peak_19365	41	.	5.29727	6.69879	4.15564	89
chr16	94399523	94399874	SRR8335339_peak_19366	43	.	5.25854	6.89525	4.31393	252
chr16	94526532	94526878	SRR8335339_peak_19367	64	.	6.2641	9.1729	6.42194	120
chr16	94551897	94552108	SRR8335339_peak_19368	43	.	5.23824	6.95302	4.35052	122
chr16	94568800	94569208	SRR8335339_peak_19369	99	.	8.10763	12.8636	9.92716	192
chr16	94569415	94569719	SRR8335339_peak_19370	34	.	4.79403	5.94877	3.42038	150
chr16	94571043	94571229	SRR8335339_peak_19371	57	.	6.01949	8.47811	5.79184	86
chr16	94578226	94578491	SRR8335339_peak_19372	87	.	7.43726	11.6006	8.72584	118
chr16	94601633	94601928	SRR8335339_peak_19373	25	.	4.05368	4.98931	2.5663	279
chr16	94602722	94602982	SRR8335339_peak_19374	131	.	9.23613	16.2172	13.1546	124
chr16	94609817	94610038	SRR8335339_peak_19375	84	.	7.45929	11.3449	8.49972	118
chr16	94618589	94618762	SRR8335339_peak_19376	24	.	4.42057	4.79866	2.40841	36
chr16	94629477	94629671	SRR8335339_peak_19377	41	.	4.57801	6.6833	4.14451	102
chr16	94713516	94714038	SRR8335339_peak_19378	264	.	15.1466	29.9213	26.4266	371
chr16	94721312	94721839	SRR8335339_peak_19379	366	.	17.528	40.4363	36.6926	181
chr16	94723898	94724566	SRR8335339_peak_19380	53	.	5.68245	7.99793	5.33654	332
chr16	94733700	94734034	SRR8335339_peak_19381	34	.	4.9421	5.94877	3.42038	156
chr16	94737664	94737860	SRR8335339_peak_19382	41	.	4.47929	6.6833	4.14451	85
chr16	94765191	94765660	SRR8335339_peak_19383	150	.	10.6215	18.1951	15.054	196
chr16	94788199	94788393	SRR8335339_peak_19384	33	.	4.75576	5.82188	3.32085	75
chr16	94822769	94822932	SRR8335339_peak_19385	44	.	5.46279	7.06539	4.46063	97
chr16	94827040	94827643	SRR8335339_peak_19386	124	.	9.44838	15.4769	12.4283	209
chr16	94936220	94936389	SRR8335339_peak_19387	53	.	6.09651	8.01365	5.33654	89
chr16	95093840	95094032	SRR8335339_peak_19388	75	.	7.26966	10.3695	7.55416	113
chr16	95285471	95285724	SRR8335339_peak_19389	124	.	9.61597	15.4769	12.4283	132
chr16	95345971	95346228	SRR8335339_peak_19390	220	.	13.4706	25.381	22.0191	120
chr16	95347120	95347773	SRR8335339_peak_19391	556	.	23.8951	59.8378	55.6655	245
chr16	95376451	95376836	SRR8335339_peak_19392	309	.	16.6549	34.6091	30.9986	198
chr16	95408286	95408533	SRR8335339_peak_19393	53	.	5.97859	7.99793	5.33654	72
chr16	95422650	95422852	SRR8335339_peak_19394	25	.	4.34982	4.98931	2.5663	59
chr16	95466732	95466896	SRR8335339_peak_19395	43	.	5.59373	6.89525	4.31393	113
chr16	95569962	95570124	SRR8335339_peak_19396	33	.	4.28187	5.86499	3.36023	79
chr16	95742216	95742465	SRR8335339_peak_19397	96	.	7.91508	12.5494	9.64892	139
chr16	95753879	95754041	SRR8335339_peak_19398	34	.	4.79403	5.94877	3.42038	64
chr16	95760004	95760195	SRR8335339_peak_19399	43	.	5.59373	6.89525	4.31393	69
chr16	95800870	95801146	SRR8335339_peak_19400	177	.	11.7947	21.007	17.7743	132
chr16	95831513	95831780	SRR8335339_peak_19401	111	.	8.9456	14.1563	11.1652	135
chr16	95956754	95956960	SRR8335339_peak_19402	99	.	7.94004	12.8636	9.92716	106
chr16	95964750	95965064	SRR8335339_peak_19403	75	.	6.93447	10.3695	7.55416	189
chr16	96082307	96082816	SRR8335339_peak_19405	177	.	11.4595	21.007	17.7743	359
chr16	96114003	96114356	SRR8335339_peak_19406	60	.	4.28673	8.71601	6.02899	147
chr16	96126738	96126913	SRR8335339_peak_19407	41	.	5.46088	6.69879	4.15564	46
chr16	96145162	96145433	SRR8335339_peak_19408	43	.	5.59373	6.89525	4.31393	160
chr16	96147632	96147895	SRR8335339_peak_19409	64	.	6.43169	9.1729	6.42194	115
chr16	96149334	96149612	SRR8335339_peak_19410	201	.	12.169	23.4003	20.1038	162
chr16	96159095	96159446	SRR8335339_peak_19411	119	.	8.64385	14.9606	11.9524	170
chr16	96159523	96159766	SRR8335339_peak_19412	43	.	5.59373	6.89525	4.31393	111
chr16	96192237	96192542	SRR8335339_peak_19413	88	.	7.12967	11.758	8.88134	190
chr16	96197559	96197741	SRR8335339_peak_19414	43	.	5.38631	6.95302	4.35052	96
chr16	96200025	96200238	SRR8335339_peak_19415	41	.	5.29727	6.69879	4.15564	118
chr16	96201519	96201774	SRR8335339_peak_19416	43	.	4.09982	6.9063	4.32436	151
chr16	96205002	96205182	SRR8335339_peak_19417	53	.	6.09651	8.01365	5.33654	110
chr16	96209787	96209991	SRR8335339_peak_19418	25	.	4.34982	4.98931	2.5663	55
chr16	96212959	96213421	SRR8335339_peak_19419	143	.	9.82841	17.4972	14.3837	214
chr16	96371848	96372119	SRR8335339_peak_19420	156	.	10.1245	18.7993	15.6438	123
chr16	96393253	96393574	SRR8335339_peak_19421	33	.	4.75576	5.82188	3.32085	192
chr16	96402387	96402589	SRR8335339_peak_19422	43	.	5.59373	6.89525	4.31393	111
chr16	96460411	96460607	SRR8335339_peak_19423	43	.	5.42613	6.89525	4.31393	91
chr16	96467409	96467707	SRR8335339_peak_19424	150	.	10.4539	18.1951	15.054	128
chr16	96472380	96472950	SRR8335339_peak_19425	589	.	24.7835	63.2096	58.9807	218
chr16	96511614	96511957	SRR8335339_peak_19426	505	.	23.3586	54.5726	50.5197	185
chr16	96523322	96523602	SRR8335339_peak_19427	111	.	8.9456	14.1563	11.1652	136
chr16	96533780	96534206	SRR8335339_peak_19428	84	.	7.31122	11.3449	8.49972	226
chr16	96854192	96854389	SRR8335339_peak_19429	33	.	4.75576	5.82188	3.32085	66
chr16	96857615	96858068	SRR8335339_peak_19430	143	.	9.53227	17.4972	14.3837	191
chr16	96935516	96935794	SRR8335339_peak_19431	164	.	10.9567	19.59	16.4006	138
chr16	97165439	97165695	SRR8335339_peak_19432	74	.	6.57087	10.1966	7.41535	155
chr16	97170040	97170207	SRR8335339_peak_19433	24	.	4.08539	4.79866	2.40841	134
chr16	97263510	97263733	SRR8335339_peak_19434	111	.	8.61041	14.1563	11.1652	118
chr16	97312951	97313243	SRR8335339_peak_19435	99	.	7.94004	12.8636	9.92716	161
chr16	97357572	97357859	SRR8335339_peak_19436	94	.	7.03324	12.3639	9.48106	153
chr16	97391251	97391545	SRR8335339_peak_19437	164	.	10.7891	19.59	16.4006	154
chr16	97420231	97420587	SRR8335339_peak_19438	43	.	5.42613	6.89525	4.31393	96
chr16	97443813	97444218	SRR8335339_peak_19439	639	.	26.1161	68.3327	63.9933	220
chr16	97593190	97593355	SRR8335339_peak_19440	43	.	5.38631	6.95302	4.35052	47
chr16	97623205	97623390	SRR8335339_peak_19441	64	.	6.76688	9.1729	6.42194	104
chr16	97724053	97724346	SRR8335339_peak_19442	191	.	12.1299	22.4452	19.1696	154
chr16	97736710	97736903	SRR8335339_peak_19443	64	.	6.76688	9.1729	6.42194	60
chr16	97752741	97752968	SRR8335339_peak_19444	75	.	7.10207	10.3695	7.55416	105
chr16	97759775	97759939	SRR8335339_peak_19445	43	.	5.42613	6.89525	4.31393	48
chr16	97778845	97779088	SRR8335339_peak_19446	43	.	5.59373	6.89525	4.31393	73
chr16	97850762	97850978	SRR8335339_peak_19447	74	.	6.57087	10.1966	7.41535	108
chr16	97851155	97851936	SRR8335339_peak_19448	279	.	15.3141	31.4683	27.9318	407
chr16	97922623	97922977	SRR8335339_peak_19449	279	.	15.6493	31.4683	27.9318	217
chr16	97931147	97931351	SRR8335339_peak_19450	75	.	6.93447	10.3695	7.55416	107
chr16	97948865	97949122	SRR8335339_peak_19451	32	.	4.4792	5.64887	3.20417	96
chr16	97956821	97956997	SRR8335339_peak_19452	63	.	6.4228	9.08008	6.37102	75
chr16	97957539	97958495	SRR8335339_peak_19453	173	.	11.5146	20.5511	17.3408	372
chr16	97962685	97963033	SRR8335339_peak_19454	119	.	8.79192	14.9606	11.9524	157
chr16	97963143	97963322	SRR8335339_peak_19455	33	.	5.09095	5.82188	3.32085	109
chr17	3114298	3114559	SRR8335339_peak_19458	53	.	5.97859	7.99793	5.33654	131
chr17	3114806	3115092	SRR8335339_peak_19459	33	.	4.92335	5.82188	3.32085	183
chr17	3151197	3151585	SRR8335339_peak_19460	309	.	16.6549	34.6091	30.9986	194
chr17	3219052	3219324	SRR8335339_peak_19461	169	.	10.8649	20.1225	16.9192	129
chr17	3224412	3224752	SRR8335339_peak_19462	578	.	24.5347	62.0994	57.8864	189
chr17	3258669	3258929	SRR8335339_peak_19463	75	.	6.81434	10.3457	7.55416	121
chr17	3275142	3275306	SRR8335339_peak_19464	33	.	4.58817	5.82188	3.32085	135
chr17	3288446	3288671	SRR8335339_peak_19465	74	.	6.71894	10.1966	7.41535	82
chr17	3327451	3327626	SRR8335339_peak_19466	53	.	5.76132	8.01365	5.33654	106
chr17	3349954	3350162	SRR8335339_peak_19467	53	.	5.76132	8.01365	5.33654	136
chr17	3407277	3407707	SRR8335339_peak_19468	156	.	10.4207	18.7993	15.6438	185
chr17	3408133	3408386	SRR8335339_peak_19469	64	.	6.43169	9.1729	6.42194	126
chr17	3436172	3436342	SRR8335339_peak_19470	43	.	5.42613	6.89525	4.31393	87
chr17	3448826	3449013	SRR8335339_peak_19471	64	.	6.59929	9.1729	6.42194	83
chr17	3528105	3528382	SRR8335339_peak_19472	93	.	6.65098	12.1886	9.30641	121
chr17	3557800	3558425	SRR8335339_peak_19473	107	.	8.34771	13.7287	10.7679	184
chr17	4173840	4174479	SRR8335339_peak_19474	111	.	8.778	14.1563	11.1652	140
chr17	4189779	4189992	SRR8335339_peak_19475	124	.	9.44838	15.4769	12.4283	107
chr17	4264946	4265201	SRR8335339_peak_19476	75	.	7.26966	10.3695	7.55416	116
chr17	4265392	4265997	SRR8335339_peak_19477	53	.	5.53438	7.99793	5.33654	343
chr17	4319111	4319400	SRR8335339_peak_19478	84	.	7.01508	11.3449	8.49972	132
chr17	4497848	4498105	SRR8335339_peak_19479	208	.	11.6569	24.2194	20.8847	139
chr17	4626126	4626654	SRR8335339_peak_19480	278	.	14.8628	31.3661	27.8503	298
chr17	4778274	4778469	SRR8335339_peak_19481	53	.	5.68245	7.99793	5.33654	80
chr17	4784221	4784558	SRR8335339_peak_19482	33	.	4.58817	5.82188	3.32085	123
chr17	4860963	4861401	SRR8335339_peak_19483	84	.	7.16315	11.3449	8.49972	276
chr17	4907451	4907708	SRR8335339_peak_19484	75	.	7.26966	10.3695	7.55416	153
chr17	4907953	4908524	SRR8335339_peak_19485	524	.	22.5624	56.5026	52.4053	170
chr17	4940667	4940852	SRR8335339_peak_19486	25	.	4.34982	4.98931	2.5663	154
chr17	4945841	4946108	SRR8335339_peak_19487	124	.	9.11319	15.4769	12.4283	136
chr17	4948397	4948705	SRR8335339_peak_19488	195	.	11.6052	22.8283	19.5417	129
chr17	4952037	4952260	SRR8335339_peak_19489	33	.	4.92335	5.82188	3.32085	140
chr17	4994317	4994495	SRR8335339_peak_19490	33	.	4.92335	5.82188	3.32085	102
chr17	5002915	5003102	SRR8335339_peak_19491	20	.	3.59087	4.33257	2.00236	87
chr17	5005659	5005821	SRR8335339_peak_19492	33	.	4.92335	5.82188	3.32085	54
chr17	5007107	5007564	SRR8335339_peak_19493	96	.	7.91508	12.5494	9.64892	196
chr17	5010950	5011153	SRR8335339_peak_19494	53	.	5.76132	8.01365	5.33654	139
chr17	5058029	5058725	SRR8335339_peak_19495	668	.	28.5303	71.2029	66.809	483
chr17	5059528	5059690	SRR8335339_peak_19496	33	.	4.08444	5.86499	3.36023	60
chr17	5062466	5062630	SRR8335339_peak_19497	24	.	4.42057	4.79866	2.40841	117
chr17	5075150	5075337	SRR8335339_peak_19498	41	.	4.57801	6.6833	4.14451	106
chr17	5082427	5082607	SRR8335339_peak_19499	51	.	5.6245	7.7937	5.17556	72
chr17	5085976	5086255	SRR8335339_peak_19500	279	.	15.4817	31.4683	27.9318	149
chr17	5099243	5099630	SRR8335339_peak_19501	150	.	10.2863	18.1951	15.054	186
chr17	5101429	5101597	SRR8335339_peak_19502	33	.	4.75576	5.82188	3.32085	61
chr17	5117482	5117669	SRR8335339_peak_19503	39	.	5.04809	6.45933	3.92452	103
chr17	5118168	5118556	SRR8335339_peak_19504	177	.	11.6271	21.007	17.7743	212
chr17	5229093	5229275	SRR8335339_peak_19505	74	.	6.57087	10.1966	7.41535	107
chr17	5258803	5258983	SRR8335339_peak_19506	84	.	7.01508	11.3449	8.49972	39
chr17	5309935	5310213	SRR8335339_peak_19507	137	.	9.95116	16.8237	13.7301	136
chr17	5321650	5321824	SRR8335339_peak_19508	43	.	5.59373	6.89525	4.31393	68
chr17	5371108	5371397	SRR8335339_peak_19509	150	.	10.2863	18.1951	15.054	128
chr17	5463896	5464190	SRR8335339_peak_19510	153	.	8.42782	18.4988	15.3548	107
chr17	5506939	5507236	SRR8335339_peak_19511	43	.	5.42613	6.89525	4.31393	204
chr17	5711018	5711223	SRR8335339_peak_19512	62	.	6.11533	8.92942	6.23625	114
chr17	5714065	5714286	SRR8335339_peak_19513	99	.	8.10763	12.8636	9.92716	128
chr17	5770540	5770997	SRR8335339_peak_19514	256	.	11.5866	29.0782	25.6142	246
chr17	5795909	5796172	SRR8335339_peak_19515	57	.	5.07157	8.41215	5.72835	138
chr17	5798267	5798534	SRR8335339_peak_19516	25	.	4.05368	4.98931	2.5663	66
chr17	5843048	5843279	SRR8335339_peak_19517	64	.	6.43169	9.1729	6.42194	99
chr17	5846245	5846476	SRR8335339_peak_19518	43	.	5.42613	6.89525	4.31393	160
chr17	5923317	5923573	SRR8335339_peak_19520	137	.	9.95116	16.8237	13.7301	115
chr17	5940822	5941106	SRR8335339_peak_19521	294	.	16.1521	33.0311	29.4556	146
chr17	5959939	5960330	SRR8335339_peak_19522	43	.	5.42613	6.89525	4.31393	312
chr17	5978768	5978968	SRR8335339_peak_19523	23	.	4.31559	4.64904	2.30867	105
chr17	5982620	5982996	SRR8335339_peak_19524	191	.	12.1299	22.4452	19.1696	153
chr17	5997324	5997958	SRR8335339_peak_19525	264	.	14.8114	29.9213	26.4266	179
chr17	6013434	6013699	SRR8335339_peak_19526	124	.	9.61597	15.4769	12.4283	109
chr17	6062896	6063177	SRR8335339_peak_19527	205	.	12.8002	23.9035	20.5832	134
chr17	6079224	6079493	SRR8335339_peak_19528	53	.	5.92892	8.01365	5.33654	81
chr17	6079746	6079997	SRR8335339_peak_19529	24	.	4.25298	4.79866	2.40841	127
chr17	6111145	6111600	SRR8335339_peak_19530	109	.	8.16589	13.9146	10.9488	326
chr17	6117480	6117715	SRR8335339_peak_19531	115	.	7.99708	14.5742	11.5786	121
chr17	6127908	6128326	SRR8335339_peak_19532	325	.	17.3253	36.2018	32.5494	182
chr17	6140979	6141161	SRR8335339_peak_19533	57	.	5.07157	8.41215	5.72835	81
chr17	6172930	6173297	SRR8335339_peak_19534	397	.	18.7126	43.5615	39.7495	154
chr17	6203797	6204267	SRR8335339_peak_19535	612	.	24.7537	65.5499	61.2643	188
chr17	6737107	6737313	SRR8335339_peak_19537	53	.	6.09651	8.01365	5.33654	107
chr17	6742016	6742208	SRR8335339_peak_19538	33	.	5.09095	5.82188	3.32085	132
chr17	6747585	6747917	SRR8335339_peak_19539	146	.	10.2057	17.7865	14.667	174
chr17	6752092	6752482	SRR8335339_peak_19540	454	.	21.5151	49.4205	45.4751	159
chr17	6765942	6766297	SRR8335339_peak_19541	164	.	10.7891	19.59	16.4006	202
chr17	6766584	6766997	SRR8335339_peak_19542	75	.	6.93447	10.3695	7.55416	291
chr17	6774040	6774341	SRR8335339_peak_19543	292	.	15.1589	32.8437	29.2858	147
chr17	6778810	6779360	SRR8335339_peak_19544	191	.	12.2975	22.4452	19.1696	288
chr17	6784234	6784601	SRR8335339_peak_19545	288	.	15.7685	32.3861	28.8423	192
chr17	6812567	6812843	SRR8335339_peak_19546	75	.	7.26966	10.3695	7.55416	130
chr17	6812931	6813173	SRR8335339_peak_19547	99	.	8.27522	12.8636	9.92716	145
chr17	6827598	6828241	SRR8335339_peak_19548	256	.	11.4879	29.0782	25.6142	221
chr17	7043331	7043499	SRR8335339_peak_19552	43	.	5.42613	6.89525	4.31393	77
chr17	7079622	7079800	SRR8335339_peak_19553	43	.	5.42613	6.89525	4.31393	83
chr17	7084584	7084784	SRR8335339_peak_19554	83	.	6.0587	11.2084	8.38571	87
chr17	7143868	7144299	SRR8335339_peak_19555	109	.	8.16589	13.9146	10.9488	205
chr17	7218977	7219291	SRR8335339_peak_19556	34	.	4.9421	5.94877	3.42038	222
chr17	7261843	7262543	SRR8335339_peak_19557	1108	.	41.9615	116.373	110.852	329
chr17	7265621	7266018	SRR8335339_peak_19558	87	.	6.82442	11.6521	8.77728	135
chr17	7268990	7269544	SRR8335339_peak_19559	143	.	9.68034	17.4972	14.3837	354
chr17	7269801	7270037	SRR8335339_peak_19560	51	.	5.78811	7.7937	5.17556	107
chr17	7271463	7271789	SRR8335339_peak_19561	195	.	11.6052	22.8283	19.5417	189
chr17	7284410	7284901	SRR8335339_peak_19562	158	.	10.2683	19.0344	15.876	236
chr17	7287953	7288212	SRR8335339_peak_19563	43	.	5.25854	6.89525	4.31393	107
chr17	7594949	7595132	SRR8335339_peak_19566	75	.	7.26966	10.3695	7.55416	84
chr17	7600591	7600844	SRR8335339_peak_19567	150	.	10.4539	18.1951	15.054	114
chr17	7642482	7642795	SRR8335339_peak_19568	137	.	10.1187	16.8237	13.7301	157
chr17	7788548	7789020	SRR8335339_peak_19569	49	.	4.97286	7.53305	4.92021	108
chr17	7825454	7825759	SRR8335339_peak_19570	234	.	13.6382	26.877	23.4689	154
chr17	7924457	7924726	SRR8335339_peak_19571	102	.	7.78745	13.1673	10.2277	114
chr17	7945727	7945973	SRR8335339_peak_19572	14	.	3.29473	3.62443	1.42618	237
chr17	8123022	8123420	SRR8335339_peak_19575	177	.	11.7947	21.007	17.7743	191
chr17	8166066	8166228	SRR8335339_peak_19576	20	.	3.39345	4.33257	2.00236	98
chr17	8264715	8264998	SRR8335339_peak_19577	97	.	5.95069	12.6839	9.78278	157
chr17	8283133	8283446	SRR8335339_peak_19578	124	.	9.28078	15.4769	12.4283	148
chr17	8283848	8284054	SRR8335339_peak_19579	33	.	4.58817	5.82188	3.32085	64
chr17	8284360	8284850	SRR8335339_peak_19580	479	.	22.6403	51.9154	47.9229	313
chr17	8311022	8311258	SRR8335339_peak_19581	99	.	8.27522	12.8636	9.92716	117
chr17	8372520	8372978	SRR8335339_peak_19582	62	.	6.11533	8.92942	6.23625	359
chr17	8416785	8417175	SRR8335339_peak_19583	444	.	20.3414	48.3352	44.4177	232
chr17	8505838	8506040	SRR8335339_peak_19584	53	.	5.76132	8.01365	5.33654	103
chr17	8552710	8553037	SRR8335339_peak_19585	143	.	9.97648	17.4972	14.3837	137
chr17	8751047	8751324	SRR8335339_peak_19586	164	.	10.9567	19.59	16.4006	126
chr17	8888107	8888378	SRR8335339_peak_19587	164	.	10.9567	19.59	16.4006	156
chr17	8936734	8936912	SRR8335339_peak_19588	43	.	5.59373	6.89525	4.31393	116
chr17	8953599	8953784	SRR8335339_peak_19589	53	.	5.76132	8.01365	5.33654	72
chr17	8958100	8958291	SRR8335339_peak_19590	53	.	6.09651	8.01365	5.33654	111
chr17	9167245	9167444	SRR8335339_peak_19591	53	.	5.83052	7.99793	5.33654	107
chr17	9169319	9169616	SRR8335339_peak_19592	279	.	15.4817	31.4683	27.9318	149
chr17	9407261	9407514	SRR8335339_peak_19593	33	.	4.28187	5.86499	3.36023	114
chr17	9407622	9408019	SRR8335339_peak_19594	169	.	10.8649	20.1225	16.9192	248
chr17	9590465	9590725	SRR8335339_peak_19595	64	.	6.76688	9.1729	6.42194	111
chr17	9644794	9645003	SRR8335339_peak_19596	24	.	4.25298	4.79866	2.40841	115
chr17	9756184	9756466	SRR8335339_peak_19597	330	.	13.4622	36.7173	33.0599	156
chr17	9763252	9763495	SRR8335339_peak_19598	53	.	5.76132	8.01365	5.33654	82
chr17	9764746	9764991	SRR8335339_peak_19599	75	.	7.10207	10.3695	7.55416	120
chr17	9778964	9779173	SRR8335339_peak_19600	63	.	6.27473	9.08008	6.37102	113
chr17	9837200	9837749	SRR8335339_peak_19601	788	.	32.4087	83.5013	78.8463	299
chr17	9864191	9864553	SRR8335339_peak_19602	341	.	17.6605	37.8087	34.1219	170
chr17	9870923	9871241	SRR8335339_peak_19603	236	.	13.3821	27.0236	23.6048	160
chr17	9894116	9894394	SRR8335339_peak_19604	177	.	11.4595	21.007	17.7743	117
chr17	9894907	9895768	SRR8335339_peak_19605	862	.	34.755	91.0602	86.2453	527
chr17	9930077	9930413	SRR8335339_peak_19606	53	.	5.92892	8.01365	5.33654	119
chr17	9932199	9932448	SRR8335339_peak_19607	53	.	5.97859	7.99793	5.33654	146
chr17	9962769	9962977	SRR8335339_peak_19608	33	.	4.92335	5.82188	3.32085	136
chr17	9977216	9977792	SRR8335339_peak_19609	84	.	7.16315	11.3449	8.49972	475
chr17	9980498	9980768	SRR8335339_peak_19610	64	.	6.59929	9.1729	6.42194	80
chr17	9987012	9987329	SRR8335339_peak_19611	75	.	7.10207	10.3695	7.55416	219
chr17	10033487	10033782	SRR8335339_peak_19612	195	.	11.7533	22.8283	19.5417	158
chr17	10054490	10054653	SRR8335339_peak_19613	34	.	4.9421	5.94877	3.42038	24
chr17	10114260	10114422	SRR8335339_peak_19614	53	.	6.09651	8.01365	5.33654	78
chr17	10130390	10130711	SRR8335339_peak_19615	124	.	9.28078	15.4769	12.4283	169
chr17	10146596	10146889	SRR8335339_peak_19616	169	.	10.5688	20.1225	16.9192	135
chr17	10231273	10231489	SRR8335339_peak_19617	84	.	7.16315	11.3449	8.49972	107
chr17	10279542	10279783	SRR8335339_peak_19618	91	.	7.01356	12.0475	9.16895	150
chr17	10286489	10286808	SRR8335339_peak_19619	38	.	5.22697	6.35766	3.82586	158
chr17	10297095	10297348	SRR8335339_peak_19620	43	.	5.23824	6.95302	4.35052	117
chr17	10298092	10298274	SRR8335339_peak_19621	31	.	4.43947	5.58626	3.1481	97
chr17	10314194	10314504	SRR8335339_peak_19622	53	.	5.83052	7.99793	5.33654	151
chr17	10315548	10315743	SRR8335339_peak_19623	63	.	6.12666	9.08008	6.37102	126
chr17	10317186	10318309	SRR8335339_peak_19624	500	.	21.4232	54.1019	50.0654	258
chr17	10326064	10326242	SRR8335339_peak_19625	43	.	5.59373	6.89525	4.31393	120
chr17	10333516	10333905	SRR8335339_peak_19626	96	.	7.60736	12.5229	9.6265	117
chr17	10334267	10334485	SRR8335339_peak_19627	53	.	5.97859	7.99793	5.33654	66
chr17	10335244	10336099	SRR8335339_peak_19628	322	.	16.0473	35.8411	32.2098	402
chr17	10359554	10359783	SRR8335339_peak_19629	43	.	5.59373	6.89525	4.31393	71
chr17	10360792	10361147	SRR8335339_peak_19630	171	.	11.0192	20.3699	17.1628	139
chr17	10370539	10371198	SRR8335339_peak_19631	325	.	17.4929	36.2018	32.5494	408
chr17	10372102	10372389	SRR8335339_peak_19632	222	.	12.6417	25.6079	22.2327	143
chr17	10373725	10374050	SRR8335339_peak_19633	53	.	5.76132	8.01365	5.33654	140
chr17	10374289	10374683	SRR8335339_peak_19634	99	.	7.94004	12.8636	9.92716	138
chr17	10378267	10379099	SRR8335339_peak_19635	177	.	11.6271	21.007	17.7743	449
chr17	10386564	10386746	SRR8335339_peak_19636	34	.	4.9421	5.94877	3.42038	69
chr17	10390479	10390766	SRR8335339_peak_19637	64	.	4.84017	9.25272	6.49873	157
chr17	10397412	10397644	SRR8335339_peak_19638	75	.	6.93447	10.3695	7.55416	90
chr17	10414436	10414665	SRR8335339_peak_19639	74	.	6.57087	10.1966	7.41535	83
chr17	10414823	10415126	SRR8335339_peak_19640	177	.	11.6271	21.007	17.7743	173
chr17	10448483	10448800	SRR8335339_peak_19641	43	.	5.09017	6.95302	4.35052	144
chr17	10449773	10450242	SRR8335339_peak_19642	137	.	9.78356	16.8237	13.7301	132
chr17	10473915	10474659	SRR8335339_peak_19643	882	.	33.2235	93.1636	88.2908	369
chr17	10479338	10479693	SRR8335339_peak_19644	175	.	9.21753	20.7457	17.532	157
chr17	10492754	10492965	SRR8335339_peak_19645	53	.	5.76132	8.01365	5.33654	85
chr17	10499112	10499678	SRR8335339_peak_19646	229	.	13.3143	26.3266	22.9447	335
chr17	10500752	10501145	SRR8335339_peak_19647	53	.	5.97859	7.99793	5.33654	92
chr17	10501324	10501749	SRR8335339_peak_19648	454	.	22.0179	49.4205	45.4751	226
chr17	10622681	10622932	SRR8335339_peak_19649	124	.	9.11319	15.4769	12.4283	130
chr17	10717370	10717722	SRR8335339_peak_19650	195	.	11.9014	22.8283	19.5417	158
chr17	10745209	10745387	SRR8335339_peak_19651	96	.	7.75543	12.5229	9.6265	109
chr17	10766989	10767305	SRR8335339_peak_19652	53	.	6.09651	8.01365	5.33654	190
chr17	10789665	10789883	SRR8335339_peak_19653	74	.	6.86701	10.1966	7.41535	134
chr17	10944796	10945025	SRR8335339_peak_19654	124	.	9.11319	15.4769	12.4283	93
chr17	11060063	11060225	SRR8335339_peak_19655	43	.	5.22723	6.84578	4.3019	68
chr17	11207838	11208059	SRR8335339_peak_19656	33	.	4.92335	5.82188	3.32085	116
chr17	11281653	11282117	SRR8335339_peak_19657	336	.	16.6396	37.36	33.6895	311
chr17	11466555	11466914	SRR8335339_peak_19658	111	.	8.37862	14.087	11.1192	130
chr17	11656452	11656736	SRR8335339_peak_19659	64	.	6.76688	9.1729	6.42194	181
chr17	11737340	11737543	SRR8335339_peak_19660	43	.	5.25854	6.89525	4.31393	81
chr17	11963298	11963519	SRR8335339_peak_19661	53	.	5.92892	8.01365	5.33654	78
chr17	12030206	12030379	SRR8335339_peak_19662	33	.	5.09095	5.82188	3.32085	53
chr17	12047647	12047854	SRR8335339_peak_19663	99	.	8.10763	12.8636	9.92716	89
chr17	12163510	12163733	SRR8335339_peak_19664	53	.	5.97859	7.99793	5.33654	123
chr17	12195698	12195947	SRR8335339_peak_19665	87	.	7.77244	11.6006	8.72584	114
chr17	12266586	12266918	SRR8335339_peak_19666	191	.	12.2975	22.4452	19.1696	200
chr17	12290891	12291125	SRR8335339_peak_19667	75	.	7.26966	10.3695	7.55416	115
chr17	12292927	12293157	SRR8335339_peak_19668	75	.	7.26966	10.3695	7.55416	124
chr17	12297217	12297715	SRR8335339_peak_19669	137	.	9.78356	16.8237	13.7301	245
chr17	12304763	12304967	SRR8335339_peak_19670	84	.	7.45929	11.3449	8.49972	79
chr17	12318808	12319130	SRR8335339_peak_19671	53	.	6.09651	8.01365	5.33654	201
chr17	12327934	12328182	SRR8335339_peak_19672	64	.	6.43169	9.1729	6.42194	116
chr17	12328854	12329047	SRR8335339_peak_19673	34	.	4.79403	5.94877	3.42038	71
chr17	12329263	12329454	SRR8335339_peak_19674	53	.	5.76132	8.01365	5.33654	88
chr17	12370384	12370694	SRR8335339_peak_19675	421	.	20.8447	46.0416	42.173	149
chr17	12408450	12408696	SRR8335339_peak_19676	137	.	9.78356	16.8237	13.7301	108
chr17	12412531	12412786	SRR8335339_peak_19677	99	.	8.27522	12.8636	9.92716	135
chr17	12415583	12415779	SRR8335339_peak_19678	43	.	5.38631	6.95302	4.35052	92
chr17	12428486	12428651	SRR8335339_peak_19679	51	.	5.78811	7.7937	5.17556	97
chr17	12467678	12468033	SRR8335339_peak_19680	137	.	10.1187	16.8237	13.7301	197
chr17	12530153	12530581	SRR8335339_peak_19681	99	.	8.44282	12.8636	9.92716	173
chr17	12571260	12571944	SRR8335339_peak_19682	340	.	16.8759	37.7552	34.0831	217
chr17	12631696	12632055	SRR8335339_peak_19683	505	.	23.3586	54.5726	50.5197	165
chr17	12688500	12688718	SRR8335339_peak_19684	64	.	6.2641	9.1729	6.42194	116
chr17	12694312	12694509	SRR8335339_peak_19685	43	.	5.42613	6.89525	4.31393	115
chr17	12737892	12738280	SRR8335339_peak_19686	459	.	20.9337	49.9483	45.9937	208
chr17	12740107	12740747	SRR8335339_peak_19687	914	.	36.5471	96.4275	91.4987	345
chr17	12744055	12744334	SRR8335339_peak_19688	63	.	6.4228	9.08008	6.37102	210
chr17	12759532	12759772	SRR8335339_peak_19689	124	.	9.61597	15.4769	12.4283	122
chr17	12774106	12774330	SRR8335339_peak_19690	57	.	5.269	8.41215	5.72835	93
chr17	12780046	12780671	SRR8335339_peak_19691	500	.	21.2844	54.1019	50.0654	199
chr17	12781223	12781506	SRR8335339_peak_19692	107	.	8.05157	13.7287	10.7679	160
chr17	12790105	12791443	SRR8335339_peak_19693	408	.	18.6478	44.6597	40.8253	691
chr17	12791614	12791789	SRR8335339_peak_19694	63	.	6.12666	9.08008	6.37102	113
chr17	12794195	12794532	SRR8335339_peak_19695	372	.	18.8336	41.0634	37.2997	177
chr17	12797533	12797868	SRR8335339_peak_19696	239	.	13.5721	27.3325	23.9105	157
chr17	12799638	12799899	SRR8335339_peak_19697	78	.	6.3723	10.6287	7.813	132
chr17	12802232	12802522	SRR8335339_peak_19698	65	.	5.46642	9.31879	6.5606	148
chr17	12868033	12868304	SRR8335339_peak_19699	150	.	10.2863	18.1951	15.054	144
chr17	12891950	12892112	SRR8335339_peak_19700	43	.	5.42613	6.89525	4.31393	73
chr17	12916248	12916917	SRR8335339_peak_19701	60	.	6.16853	8.75488	6.06767	475
chr17	12992466	12992906	SRR8335339_peak_19702	524	.	22.8586	56.5026	52.4053	184
chr17	13007746	13007997	SRR8335339_peak_19703	137	.	10.1187	16.8237	13.7301	126
chr17	13479048	13479340	SRR8335339_peak_19710	53	.	5.83052	7.99793	5.33654	124
chr17	13487498	13487846	SRR8335339_peak_19711	84	.	7.26063	11.31	8.48363	199
chr17	13487960	13488475	SRR8335339_peak_19712	341	.	17.828	37.8087	34.1219	269
chr17	13555827	13556057	SRR8335339_peak_19715	64	.	6.76688	9.1729	6.42194	122
chr17	13563609	13563805	SRR8335339_peak_19716	99	.	8.44282	12.8636	9.92716	90
chr17	13570275	13570444	SRR8335339_peak_19717	44	.	5.31261	7.06539	4.46063	79
chr17	13669318	13669535	SRR8335339_peak_19718	34	.	4.64596	5.94877	3.42038	84
chr17	13677064	13677546	SRR8335339_peak_19719	279	.	15.4817	31.4683	27.9318	346
chr17	13682496	13682898	SRR8335339_peak_19720	507	.	22.1182	54.8491	50.7856	197
chr17	13699606	13699991	SRR8335339_peak_19721	164	.	10.9567	19.59	16.4006	215
chr17	13700176	13700888	SRR8335339_peak_19722	124	.	9.11319	15.4769	12.4283	241
chr17	13703884	13704311	SRR8335339_peak_19723	43	.	5.42613	6.89525	4.31393	361
chr17	13732675	13733007	SRR8335339_peak_19724	278	.	14.8628	31.3661	27.8503	179
chr17	13743800	13743973	SRR8335339_peak_19725	33	.	4.28187	5.86499	3.36023	107
chr17	13744883	13745114	SRR8335339_peak_19726	87	.	7.43726	11.6006	8.72584	123
chr17	13759878	13760158	SRR8335339_peak_19727	156	.	10.2726	18.7993	15.6438	136
chr17	13768082	13768284	SRR8335339_peak_19728	74	.	6.57087	10.1966	7.41535	57
chr17	13778869	13779242	SRR8335339_peak_19729	75	.	7.26966	10.3695	7.55416	155
chr17	13830716	13830980	SRR8335339_peak_19730	196	.	11.7092	22.9544	19.6651	120
chr17	13835923	13836199	SRR8335339_peak_19731	53	.	5.83052	7.99793	5.33654	133
chr17	13890181	13890442	SRR8335339_peak_19732	84	.	7.01508	11.3449	8.49972	130
chr17	13920797	13921131	SRR8335339_peak_19733	143	.	8.32911	17.4005	14.3025	133
chr17	13967446	13967693	SRR8335339_peak_19734	99	.	8.10763	12.8636	9.92716	118
chr17	13993528	13993782	SRR8335339_peak_19735	279	.	15.3141	31.4683	27.9318	134
chr17	14046342	14046606	SRR8335339_peak_19736	75	.	7.10207	10.3695	7.55416	110
chr17	14101696	14101874	SRR8335339_peak_19737	53	.	6.09651	8.01365	5.33654	102
chr17	14173630	14173880	SRR8335339_peak_19738	32	.	4.80643	5.64887	3.20417	62
chr17	14188523	14188754	SRR8335339_peak_19739	64	.	6.76688	9.1729	6.42194	95
chr17	14202954	14203645	SRR8335339_peak_19740	111	.	8.778	14.1563	11.1652	448
chr17	14382525	14383079	SRR8335339_peak_19741	102	.	6.94712	13.1909	10.2486	159
chr17	14385102	14385273	SRR8335339_peak_19742	75	.	6.66417	10.3457	7.55416	74
chr17	14392330	14392838	SRR8335339_peak_19743	111	.	8.778	14.1563	11.1652	92
chr17	14397577	14397760	SRR8335339_peak_19744	33	.	4.92335	5.82188	3.32085	101
chr17	14703870	14704096	SRR8335339_peak_19745	53	.	5.83052	7.99793	5.33654	129
chr17	14727531	14727814	SRR8335339_peak_19746	156	.	10.2726	18.7993	15.6438	148
chr17	14730729	14730991	SRR8335339_peak_19747	150	.	10.2863	18.1951	15.054	112
chr17	14943026	14943294	SRR8335339_peak_19748	34	.	4.79403	5.94877	3.42038	118
chr17	15058091	15058618	SRR8335339_peak_19755	325	.	16.9901	36.2018	32.5494	227
chr17	15066947	15067131	SRR8335339_peak_19756	63	.	6.12666	9.08008	6.37102	121
chr17	15140480	15140705	SRR8335339_peak_19757	99	.	8.10763	12.8636	9.92716	108
chr17	15231265	15231490	SRR8335339_peak_19758	107	.	8.05157	13.7287	10.7679	135
chr17	15285362	15285898	SRR8335339_peak_19759	53	.	5.97859	7.99793	5.33654	453
chr17	15326037	15326273	SRR8335339_peak_19760	64	.	6.43169	9.1729	6.42194	80
chr17	15376246	15376412	SRR8335339_peak_19761	63	.	6.27473	9.08008	6.37102	68
chr17	15419508	15419813	SRR8335339_peak_19762	205	.	12.4651	23.9035	20.5832	147
chr17	15490164	15490399	SRR8335339_peak_19763	87	.	7.60485	11.6006	8.72584	130
chr17	15564288	15564799	SRR8335339_peak_19764	119	.	8.79192	14.9606	11.9524	148
chr17	15623007	15623341	SRR8335339_peak_19765	336	.	16.6396	37.36	33.6895	169
chr17	15631069	15631285	SRR8335339_peak_19766	64	.	6.59929	9.1729	6.42194	96
chr17	15698103	15698290	SRR8335339_peak_19767	53	.	6.09651	8.01365	5.33654	86
chr17	15704212	15704749	SRR8335339_peak_19768	573	.	25.7049	61.5875	57.3781	203
chr17	15706672	15706883	SRR8335339_peak_19769	43	.	5.09017	6.95302	4.35052	103
chr17	15818466	15818800	SRR8335339_peak_19770	413	.	20.1861	45.2072	41.3558	187
chr17	15825333	15825723	SRR8335339_peak_19771	156	.	10.1245	18.7993	15.6438	135
chr17	15827098	15827260	SRR8335339_peak_19772	33	.	4.75576	5.82188	3.32085	76
chr17	15841560	15841774	SRR8335339_peak_19773	124	.	8.69031	15.4795	12.4299	97
chr17	15850517	15850845	SRR8335339_peak_19774	412	.	19.1568	45.1415	41.2923	168
chr17	15968516	15968842	SRR8335339_peak_19775	137	.	9.95116	16.8237	13.7301	138
chr17	16950993	16951256	SRR8335339_peak_19776	164	.	10.7891	19.59	16.4006	116
chr17	16951349	16951713	SRR8335339_peak_19777	264	.	14.979	29.9213	26.4266	160
chr17	17004563	17005441	SRR8335339_peak_19778	93	.	6.45356	12.1886	9.30641	118
chr17	17063920	17064196	SRR8335339_peak_19779	107	.	8.05157	13.7287	10.7679	150
chr17	17120862	17121123	SRR8335339_peak_19780	182	.	11.4572	21.4658	18.218	131
chr17	17121216	17121501	SRR8335339_peak_19781	239	.	13.2717	27.3325	23.9105	131
chr17	17178769	17179473	SRR8335339_peak_19782	264	.	15.1466	29.9213	26.4266	508
chr17	17234739	17234976	SRR8335339_peak_19783	54	.	6.06348	8.12253	5.44254	61
chr17	17235212	17235389	SRR8335339_peak_19784	25	.	4.49789	4.98931	2.5663	65
chr17	17293849	17294650	SRR8335339_peak_19785	292	.	15.0109	32.8437	29.2858	542
chr17	17374073	17374609	SRR8335339_peak_19786	220	.	13.1354	25.381	22.0191	254
chr17	17402769	17403020	SRR8335339_peak_19787	64	.	6.2641	9.1729	6.42194	156
chr17	17425113	17425353	SRR8335339_peak_19788	84	.	7.31122	11.3449	8.49972	103
chr17	17438732	17439171	SRR8335339_peak_19789	99	.	7.94004	12.8636	9.92716	293
chr17	17496458	17496763	SRR8335339_peak_19790	57	.	5.269	8.41215	5.72835	169
chr17	17567100	17567344	SRR8335339_peak_19791	66	.	6.47013	9.38069	6.62243	129
chr17	17581153	17581345	SRR8335339_peak_19792	61	.	5.85273	8.85137	6.16315	94
chr17	17592952	17593438	SRR8335339_peak_19793	357	.	18.3308	39.4294	35.7026	158
chr17	17618516	17618828	SRR8335339_peak_19794	175	.	9.21753	20.7457	17.532	153
chr17	17618947	17619147	SRR8335339_peak_19795	32	.	4.64282	5.64887	3.20417	127
chr17	17621674	17622076	SRR8335339_peak_19796	99	.	7.82353	12.9094	9.97076	128
chr17	17625098	17625348	SRR8335339_peak_19797	23	.	4.18947	4.70437	2.3632	110
chr17	17792627	17792973	SRR8335339_peak_19798	107	.	8.05157	13.7287	10.7679	157
chr17	17826843	17827113	SRR8335339_peak_19799	111	.	8.778	14.1563	11.1652	131
chr17	17834861	17835338	SRR8335339_peak_19800	829	.	31.7428	87.7247	82.9776	231
chr17	17837873	17838123	SRR8335339_peak_19801	14	.	3.19602	3.62443	1.42618	62
chr17	19432228	19432417	SRR8335339_peak_19802	43	.	5.25854	6.89525	4.31393	93
chr17	20944999	20945860	SRR8335339_peak_19803	471	.	22.1855	51.127	47.1503	641
chr17	20987600	20987766	SRR8335339_peak_19804	75	.	6.93447	10.3695	7.55416	65
chr17	21008746	21008996	SRR8335339_peak_19805	53	.	5.97859	7.99793	5.33654	188
chr17	21289698	21289898	SRR8335339_peak_19806	63	.	6.4228	9.08008	6.37102	139
chr17	21376168	21376346	SRR8335339_peak_19807	43	.	5.23824	6.95302	4.35052	123
chr17	21449853	21450247	SRR8335339_peak_19808	64	.	6.43169	9.1729	6.42194	96
chr17	21473432	21473726	SRR8335339_peak_19809	249	.	14.3086	28.3907	24.9461	132
chr17	21516776	21517347	SRR8335339_peak_19810	159	.	10.5329	19.1577	15.9951	124
chr17	21532031	21532591	SRR8335339_peak_19811	164	.	11.1243	19.59	16.4006	212
chr17	21534543	21534821	SRR8335339_peak_19812	75	.	7.26966	10.3695	7.55416	130
chr17	21566582	21566990	SRR8335339_peak_19813	34	.	4.79403	5.94877	3.42038	304
chr17	21838620	21838855	SRR8335339_peak_19814	124	.	9.44838	15.4769	12.4283	103
chr17	21845798	21846006	SRR8335339_peak_19815	28	.	4.4062	5.29227	2.85874	60
chr17	22165772	22166229	SRR8335339_peak_19816	75	.	7.26966	10.3695	7.55416	146
chr17	22424557	22424834	SRR8335339_peak_19817	64	.	6.76688	9.1729	6.42194	123
chr17	22739315	22739622	SRR8335339_peak_19818	119	.	9.30432	14.9845	11.9761	148
chr17	22817583	22817817	SRR8335339_peak_19819	26	.	4.56175	5.0773	2.64754	129
chr17	22866955	22867283	SRR8335339_peak_19820	75	.	6.93447	10.3695	7.55416	185
chr17	23192643	23193338	SRR8335339_peak_19821	386	.	18.5278	42.4251	38.6446	541
chr17	23546482	23546682	SRR8335339_peak_19822	33	.	4.75576	5.82188	3.32085	134
chr17	23564164	23564348	SRR8335339_peak_19823	24	.	4.25298	4.79866	2.40841	134
chr17	23586056	23586292	SRR8335339_peak_19824	43	.	5.25854	6.89525	4.31393	106
chr17	23660307	23660610	SRR8335339_peak_19825	195	.	11.6052	22.8283	19.5417	121
chr17	23673432	23673687	SRR8335339_peak_19826	53	.	5.76132	8.01365	5.33654	110
chr17	23676536	23677053	SRR8335339_peak_19827	177	.	11.7947	21.007	17.7743	315
chr17	23677265	23677514	SRR8335339_peak_19828	25	.	4.05368	4.98931	2.5663	131
chr17	23699301	23699517	SRR8335339_peak_19829	43	.	5.23824	6.95302	4.35052	86
chr17	23700127	23700388	SRR8335339_peak_19830	96	.	7.9035	12.5229	9.6265	125
chr17	23706326	23706531	SRR8335339_peak_19831	87	.	7.77244	11.6006	8.72584	101
chr17	23726201	23726572	SRR8335339_peak_19832	53	.	5.97859	7.99793	5.33654	252
chr17	23740271	23740539	SRR8335339_peak_19833	124	.	9.44838	15.4769	12.4283	151
chr17	23749049	23749264	SRR8335339_peak_19834	64	.	6.2641	9.1729	6.42194	154
chr17	23771405	23771806	SRR8335339_peak_19835	318	.	17.0774	35.5094	31.8915	232
chr17	23786033	23786312	SRR8335339_peak_19836	164	.	11.1243	19.59	16.4006	125
chr17	23804887	23805060	SRR8335339_peak_19837	41	.	4.38058	6.6833	4.14451	84
chr17	23828458	23828663	SRR8335339_peak_19838	34	.	4.79403	5.94877	3.42038	85
chr17	23841124	23841431	SRR8335339_peak_19839	33	.	4.58817	5.82188	3.32085	183
chr17	23854469	23854659	SRR8335339_peak_19840	33	.	4.92335	5.82188	3.32085	63
chr17	23924779	23924976	SRR8335339_peak_19841	75	.	7.26966	10.3695	7.55416	110
chr17	23925382	23925561	SRR8335339_peak_19842	25	.	4.20175	4.98931	2.5663	92
chr17	24000456	24000750	SRR8335339_peak_19843	53	.	6.09651	8.01365	5.33654	219
chr17	24035042	24035362	SRR8335339_peak_19844	182	.	11.161	21.4658	18.218	154
chr17	24038925	24039103	SRR8335339_peak_19845	64	.	6.2641	9.1729	6.42194	121
chr17	24072733	24073034	SRR8335339_peak_19846	99	.	7.94004	12.8636	9.92716	162
chr17	24121283	24121507	SRR8335339_peak_19847	64	.	6.43169	9.1729	6.42194	120
chr17	24161650	24161818	SRR8335339_peak_19848	24	.	4.08539	4.79866	2.40841	55
chr17	24163358	24163627	SRR8335339_peak_19849	64	.	6.76688	9.1729	6.42194	120
chr17	24168792	24168997	SRR8335339_peak_19850	33	.	5.09095	5.82188	3.32085	98
chr17	24169174	24169733	SRR8335339_peak_19851	405	.	20.1744	44.3699	40.5371	251
chr17	24193906	24194087	SRR8335339_peak_19852	43	.	5.59373	6.89525	4.31393	113
chr17	24197185	24197411	SRR8335339_peak_19853	53	.	5.76132	8.01365	5.33654	103
chr17	24209483	24209802	SRR8335339_peak_19854	87	.	7.77244	11.6006	8.72584	117
chr17	24307572	24307789	SRR8335339_peak_19855	124	.	9.61597	15.4769	12.4283	109
chr17	24351634	24352051	SRR8335339_peak_19856	357	.	18.1632	39.4294	35.7026	250
chr17	24352454	24352743	SRR8335339_peak_19857	74	.	6.86701	10.1966	7.41535	135
chr17	24415520	24415803	SRR8335339_peak_19858	124	.	9.61597	15.4769	12.4283	152
chr17	24426962	24427423	SRR8335339_peak_19859	137	.	9.95116	16.8237	13.7301	360
chr17	24454594	24454846	SRR8335339_peak_19860	146	.	9.96796	17.72	14.6045	138
chr17	24463087	24463337	SRR8335339_peak_19861	205	.	12.4651	23.9035	20.5832	127
chr17	24479073	24479426	SRR8335339_peak_19862	106	.	6.1728	13.5895	10.6458	144
chr17	24524746	24524916	SRR8335339_peak_19863	53	.	5.92892	8.01365	5.33654	72
chr17	24527780	24528276	SRR8335339_peak_19864	164	.	11.1243	19.59	16.4006	303
chr17	24546360	24546524	SRR8335339_peak_19865	53	.	5.76132	8.01365	5.33654	77
chr17	24632592	24632782	SRR8335339_peak_19866	41	.	5.46088	6.69879	4.15564	64
chr17	24644313	24644608	SRR8335339_peak_19867	208	.	12.4937	24.2093	20.8752	148
chr17	24649413	24649628	SRR8335339_peak_19868	64	.	6.43169	9.1729	6.42194	116
chr17	24676187	24676483	SRR8335339_peak_19869	112	.	7.24326	14.2141	11.2203	148
chr17	24719495	24719985	SRR8335339_peak_19870	412	.	19.0087	45.1415	41.2923	206
chr17	24724372	24724638	SRR8335339_peak_19871	25	.	4.34982	4.98931	2.5663	124
chr17	24736428	24736635	SRR8335339_peak_19872	43	.	5.25854	6.89525	4.31393	112
chr17	24736861	24737288	SRR8335339_peak_19873	53	.	5.76132	8.01365	5.33654	100
chr17	24850188	24850540	SRR8335339_peak_19874	53	.	5.53438	7.99793	5.33654	206
chr17	24899102	24899462	SRR8335339_peak_19875	64	.	6.2641	9.1729	6.42194	247
chr17	24936267	24936471	SRR8335339_peak_19876	43	.	5.59373	6.89525	4.31393	123
chr17	24936954	24937214	SRR8335339_peak_19877	53	.	5.76132	8.01365	5.33654	110
chr17	24960703	24961094	SRR8335339_peak_19878	64	.	6.2641	9.1729	6.42194	139
chr17	25014737	25014930	SRR8335339_peak_19879	33	.	4.92335	5.82188	3.32085	76
chr17	25015157	25015413	SRR8335339_peak_19880	124	.	9.44838	15.4769	12.4283	109
chr17	25015823	25016086	SRR8335339_peak_19881	24	.	4.42057	4.79866	2.40841	159
chr17	25036246	25036417	SRR8335339_peak_19882	53	.	5.76132	8.01365	5.33654	82
chr17	25064443	25064719	SRR8335339_peak_19883	249	.	14.6438	28.3907	24.9461	128
chr17	25082348	25082523	SRR8335339_peak_19884	33	.	5.09095	5.82188	3.32085	88
chr17	25083514	25083955	SRR8335339_peak_19885	372	.	19.0012	41.0634	37.2997	245
chr17	25109725	25109892	SRR8335339_peak_19886	43	.	5.38631	6.95302	4.35052	83
chr17	25115741	25116006	SRR8335339_peak_19887	43	.	5.25854	6.89525	4.31393	161
chr17	25127159	25127449	SRR8335339_peak_19888	84	.	7.45929	11.3449	8.49972	150
chr17	25133309	25133557	SRR8335339_peak_19889	78	.	6.48533	10.6287	7.813	107
chr17	25166107	25166306	SRR8335339_peak_19890	75	.	7.10207	10.3695	7.55416	94
chr17	25273624	25274166	SRR8335339_peak_19891	84	.	7.31122	11.3449	8.49972	421
chr17	25274268	25274450	SRR8335339_peak_19892	33	.	4.58817	5.82188	3.32085	34
chr17	25282350	25282512	SRR8335339_peak_19893	53	.	5.92892	8.01365	5.33654	72
chr17	25288887	25289059	SRR8335339_peak_19894	64	.	6.59929	9.1729	6.42194	74
chr17	25374016	25374235	SRR8335339_peak_19895	124	.	9.28078	15.4769	12.4283	98
chr17	25406422	25406664	SRR8335339_peak_19896	74	.	6.71894	10.1966	7.41535	102
chr17	25410186	25410354	SRR8335339_peak_19897	25	.	4.34982	4.98931	2.5663	100
chr17	25422213	25422448	SRR8335339_peak_19898	87	.	7.43726	11.6006	8.72584	99
chr17	25427438	25427805	SRR8335339_peak_19899	279	.	15.4817	31.4683	27.9318	147
chr17	25430580	25430851	SRR8335339_peak_19900	107	.	8.05157	13.7287	10.7679	136
chr17	25434543	25434761	SRR8335339_peak_19901	33	.	4.92335	5.82188	3.32085	120
chr17	25450856	25451047	SRR8335339_peak_19902	53	.	5.76132	8.01365	5.33654	131
chr17	25463436	25463829	SRR8335339_peak_19903	99	.	7.94004	12.8636	9.92716	210
chr17	25471160	25471363	SRR8335339_peak_19904	33	.	4.18315	5.86499	3.36023	96
chr17	25474196	25474363	SRR8335339_peak_19905	43	.	5.25854	6.89525	4.31393	46
chr17	25476060	25476344	SRR8335339_peak_19906	164	.	10.9567	19.59	16.4006	139
chr17	25480969	25481340	SRR8335339_peak_19907	202	.	8.54192	23.5121	20.2152	218
chr17	25482078	25482568	SRR8335339_peak_19908	438	.	21.1799	47.7253	43.8218	232
chr17	25539556	25539909	SRR8335339_peak_19909	107	.	8.34771	13.7287	10.7679	195
chr17	25556617	25556904	SRR8335339_peak_19910	164	.	10.9567	19.59	16.4006	156
chr17	25565498	25565663	SRR8335339_peak_19911	24	.	4.42057	4.79866	2.40841	30
chr17	25575618	25575975	SRR8335339_peak_19912	208	.	10.3034	24.2325	20.8945	126
chr17	25582018	25582299	SRR8335339_peak_19913	111	.	8.778	14.1563	11.1652	169
chr17	25618540	25618835	SRR8335339_peak_19914	137	.	9.95116	16.8237	13.7301	151
chr17	25626224	25626481	SRR8335339_peak_19915	164	.	8.82268	19.6141	16.4222	147
chr17	25727405	25727880	SRR8335339_peak_19916	491	.	21.5259	53.2055	49.1751	262
chr17	25756689	25757116	SRR8335339_peak_19917	111	.	8.9456	14.1563	11.1652	113
chr17	25773420	25773974	SRR8335339_peak_19918	978	.	38.0199	102.964	97.8351	303
chr17	25785177	25785472	SRR8335339_peak_19919	99	.	8.10763	12.8636	9.92716	161
chr17	25792316	25792565	SRR8335339_peak_19920	64	.	6.43169	9.1729	6.42194	133
chr17	25823701	25823880	SRR8335339_peak_19921	41	.	5.46088	6.69879	4.15564	111
chr17	25828950	25829280	SRR8335339_peak_19922	43	.	5.59373	6.89525	4.31393	96
chr17	25832922	25833138	SRR8335339_peak_19923	14	.	3.09731	3.62443	1.42618	72
chr17	25837057	25837290	SRR8335339_peak_19924	64	.	6.76688	9.1729	6.42194	120
chr17	25861294	25861736	SRR8335339_peak_19925	715	.	30.0624	76.0632	71.5624	225
chr17	25874944	25875231	SRR8335339_peak_19926	43	.	5.42613	6.89525	4.31393	182
chr17	25875394	25875703	SRR8335339_peak_19927	41	.	4.47929	6.6833	4.14451	82
chr17	25919865	25920329	SRR8335339_peak_19928	99	.	8.10763	12.8636	9.92716	129
chr17	26053652	26053963	SRR8335339_peak_19929	131	.	9.08806	16.2172	13.1546	116
chr17	26095406	26095847	SRR8335339_peak_19930	249	.	13.8263	28.4555	24.996	161
chr17	26244000	26244605	SRR8335339_peak_19931	74	.	6.57087	10.1966	7.41535	95
chr17	26252690	26253119	SRR8335339_peak_19932	336	.	16.6396	37.36	33.6895	208
chr17	26268765	26269034	SRR8335339_peak_19933	164	.	11.2919	19.59	16.4006	139
chr17	26314412	26314980	SRR8335339_peak_19934	99	.	7.94004	12.8636	9.92716	445
chr17	26364801	26364994	SRR8335339_peak_19935	64	.	6.51399	9.21692	6.46401	72
chr17	26421671	26421881	SRR8335339_peak_19936	53	.	5.92892	8.01365	5.33654	65
chr17	26451892	26452214	SRR8335339_peak_19937	96	.	7.9035	12.5229	9.6265	170
chr17	26488771	26488986	SRR8335339_peak_19938	87	.	7.60485	11.6006	8.72584	102
chr17	26490785	26491229	SRR8335339_peak_19939	75	.	7.26966	10.3695	7.55416	104
chr17	26508047	26508267	SRR8335339_peak_19940	75	.	7.10207	10.3695	7.55416	112
chr17	26513150	26513364	SRR8335339_peak_19941	51	.	5.6245	7.7937	5.17556	137
chr17	26530360	26530989	SRR8335339_peak_19942	249	.	14.4762	28.3907	24.9461	411
chr17	26535072	26535248	SRR8335339_peak_19943	43	.	5.23824	6.95302	4.35052	108
chr17	26560486	26560720	SRR8335339_peak_19944	32	.	4.80643	5.64887	3.20417	81
chr17	26584068	26585133	SRR8335339_peak_19945	1322	.	48.33	138.571	132.263	752
chr17	26587789	26587985	SRR8335339_peak_19946	43	.	5.59373	6.89525	4.31393	119
chr17	26592196	26592373	SRR8335339_peak_19947	43	.	5.59373	6.89525	4.31393	77
chr17	26594740	26595060	SRR8335339_peak_19948	87	.	7.60485	11.6006	8.72584	169
chr17	26596147	26596456	SRR8335339_peak_19949	64	.	6.59929	9.1729	6.42194	175
chr17	26597314	26597513	SRR8335339_peak_19950	64	.	6.76688	9.1729	6.42194	102
chr17	26602229	26602404	SRR8335339_peak_19951	33	.	4.75576	5.82188	3.32085	67
chr17	26611129	26611910	SRR8335339_peak_19952	679	.	29.392	72.3923	67.9633	201
chr17	26614457	26614720	SRR8335339_peak_19953	164	.	11.2919	19.59	16.4006	143
chr17	26618635	26618973	SRR8335339_peak_19954	63	.	6.4228	9.08008	6.37102	151
chr17	26638809	26639040	SRR8335339_peak_19955	74	.	6.86701	10.1966	7.41535	120
chr17	26658915	26659192	SRR8335339_peak_19956	341	.	17.6605	37.8087	34.1219	133
chr17	26662966	26663283	SRR8335339_peak_19957	187	.	12.0054	21.9657	18.7087	139
chr17	26676292	26676722	SRR8335339_peak_19958	234	.	14.141	26.877	23.4689	201
chr17	26699895	26700097	SRR8335339_peak_19959	63	.	6.4228	9.08008	6.37102	97
chr17	26710324	26710583	SRR8335339_peak_19960	67	.	6.43581	9.54034	6.78003	149
chr17	26780735	26781529	SRR8335339_peak_19961	111	.	8.9456	14.1563	11.1652	648
chr17	26813477	26813724	SRR8335339_peak_19962	182	.	11.4572	21.4658	18.218	100
chr17	26832309	26832547	SRR8335339_peak_19963	24	.	3.35947	4.79185	2.40841	65
chr17	26835017	26835261	SRR8335339_peak_19964	96	.	8.24231	12.5494	9.64892	135
chr17	26844112	26844385	SRR8335339_peak_19965	87	.	7.60485	11.6006	8.72584	117
chr17	26846530	26846753	SRR8335339_peak_19966	67	.	6.29704	9.54034	6.78003	130
chr17	26850689	26851089	SRR8335339_peak_19967	234	.	13.6382	26.877	23.4689	238
chr17	26864481	26864706	SRR8335339_peak_19968	153	.	8.62525	18.4988	15.3548	89
chr17	26865088	26865456	SRR8335339_peak_19969	73	.	5.13631	10.0802	7.31745	172
chr17	26868808	26869094	SRR8335339_peak_19970	74	.	6.86701	10.1966	7.41535	150
chr17	26878304	26878521	SRR8335339_peak_19971	75	.	7.26966	10.3695	7.55416	87
chr17	26884762	26885154	SRR8335339_peak_19972	34	.	4.64596	5.94877	3.42038	159
chr17	26886134	26886331	SRR8335339_peak_19973	48	.	5.4644	7.45014	4.84165	149
chr17	26888118	26888361	SRR8335339_peak_19974	97	.	5.95069	12.6839	9.78278	99
chr17	26892745	26892972	SRR8335339_peak_19975	26	.	3.7883	5.08049	2.64754	145
chr17	26916963	26917139	SRR8335339_peak_19976	26	.	4.56175	5.0773	2.64754	73
chr17	26939504	26939794	SRR8335339_peak_19977	33	.	5.09095	5.82188	3.32085	173
chr17	26949244	26949620	SRR8335339_peak_19978	111	.	8.9456	14.1563	11.1652	156
chr17	26953784	26954035	SRR8335339_peak_19979	96	.	7.9035	12.5229	9.6265	123
chr17	27000111	27000292	SRR8335339_peak_19980	41	.	5.13366	6.69879	4.15564	89
chr17	27056597	27056853	SRR8335339_peak_19981	63	.	6.27473	9.08008	6.37102	152
chr17	27118849	27119038	SRR8335339_peak_19982	75	.	7.26966	10.3695	7.55416	88
chr17	27146572	27146765	SRR8335339_peak_19983	64	.	6.43169	9.1729	6.42194	92
chr17	27153974	27154194	SRR8335339_peak_19984	64	.	6.76688	9.1729	6.42194	125
chr17	27204419	27204649	SRR8335339_peak_19985	43	.	5.42613	6.89525	4.31393	97
chr17	27212918	27213165	SRR8335339_peak_19986	74	.	6.71894	10.1966	7.41535	135
chr17	27236023	27236264	SRR8335339_peak_19987	111	.	8.778	14.1563	11.1652	135
chr17	27245943	27246226	SRR8335339_peak_19988	87	.	7.77244	11.6006	8.72584	137
chr17	27554148	27554332	SRR8335339_peak_19989	75	.	6.93447	10.3695	7.55416	73
chr17	27555267	27555744	SRR8335339_peak_19990	639	.	26.2642	68.3327	63.9933	272
chr17	27556554	27556748	SRR8335339_peak_19991	43	.	5.23824	6.95302	4.35052	142
chr17	27571983	27572181	SRR8335339_peak_19992	43	.	5.23824	6.95302	4.35052	105
chr17	27595768	27595930	SRR8335339_peak_19993	25	.	4.34982	4.98931	2.5663	85
chr17	27596367	27596988	SRR8335339_peak_19994	264	.	15.1466	29.9213	26.4266	288
chr17	27600880	27601079	SRR8335339_peak_19995	53	.	5.92892	8.01365	5.33654	81
chr17	27603660	27603920	SRR8335339_peak_19996	74	.	6.71894	10.1966	7.41535	124
chr17	27604841	27605039	SRR8335339_peak_19997	63	.	6.27473	9.08008	6.37102	107
chr17	27605448	27605610	SRR8335339_peak_19998	64	.	6.2641	9.1729	6.42194	73
chr17	27635348	27635775	SRR8335339_peak_19999	96	.	7.9035	12.5229	9.6265	268
chr17	27650182	27650443	SRR8335339_peak_20000	119	.	8.93999	14.9606	11.9524	125
chr17	27769378	27769613	SRR8335339_peak_20001	102	.	7.78745	13.1673	10.2277	107
chr17	27856547	27856872	SRR8335339_peak_20002	164	.	11.1243	19.59	16.4006	179
chr17	27907743	27908061	SRR8335339_peak_20003	96	.	7.9035	12.5229	9.6265	123
chr17	28007438	28007614	SRR8335339_peak_20004	34	.	4.64596	5.94877	3.42038	73
chr17	28013389	28013764	SRR8335339_peak_20005	305	.	12.9686	34.1251	30.5415	203
chr17	28019899	28020113	SRR8335339_peak_20006	53	.	6.09651	8.01365	5.33654	126
chr17	28022744	28023122	SRR8335339_peak_20007	357	.	18.3308	39.4294	35.7026	205
chr17	28034927	28035334	SRR8335339_peak_20008	495	.	22.8039	53.6199	49.5868	230
chr17	28038753	28038975	SRR8335339_peak_20009	64	.	6.43169	9.1729	6.42194	126
chr17	28087394	28087959	SRR8335339_peak_20010	751	.	31.5707	79.7666	75.1942	215
chr17	28117821	28118075	SRR8335339_peak_20011	64	.	6.76688	9.1729	6.42194	107
chr17	28133124	28133533	SRR8335339_peak_20012	623	.	25.6719	66.6165	62.3126	223
chr17	28138623	28138930	SRR8335339_peak_20013	249	.	13.5302	28.4555	24.996	172
chr17	28141843	28142052	SRR8335339_peak_20014	64	.	6.2641	9.1729	6.42194	99
chr17	28180386	28180749	SRR8335339_peak_20015	556	.	23.5989	59.8378	55.6655	175
chr17	28242256	28242586	SRR8335339_peak_20016	220	.	13.1354	25.381	22.0191	172
chr17	28244778	28245060	SRR8335339_peak_20017	53	.	5.68245	7.99793	5.33654	175
chr17	28313928	28314126	SRR8335339_peak_20018	43	.	5.25854	6.89525	4.31393	114
chr17	28332273	28332508	SRR8335339_peak_20019	75	.	7.10207	10.3695	7.55416	118
chr17	28340510	28340965	SRR8335339_peak_20020	421	.	20.5095	46.0416	42.173	261
chr17	28350322	28350936	SRR8335339_peak_20021	294	.	16.1521	33.0311	29.4556	328
chr17	28368319	28368702	SRR8335339_peak_20022	64	.	6.59929	9.1729	6.42194	295
chr17	28517651	28518142	SRR8335339_peak_20023	249	.	13.9744	28.4555	24.996	173
chr17	28553085	28553341	SRR8335339_peak_20024	43	.	5.42613	6.89525	4.31393	132
chr17	28593088	28593436	SRR8335339_peak_20025	99	.	8.27522	12.8636	9.92716	203
chr17	28622465	28622634	SRR8335339_peak_20026	43	.	5.42613	6.89525	4.31393	75
chr17	28690899	28691330	SRR8335339_peak_20027	65	.	5.56514	9.31879	6.5606	242
chr17	28691815	28692764	SRR8335339_peak_20028	309	.	16.6549	34.6091	30.9986	157
chr17	28693711	28694107	SRR8335339_peak_20029	454	.	18.4788	49.3279	45.4023	168
chr17	28704995	28705322	SRR8335339_peak_20030	264	.	15.1466	29.9213	26.4266	185
chr17	28712526	28712833	SRR8335339_peak_20031	43	.	5.09017	6.95302	4.35052	85
chr17	28930678	28931063	SRR8335339_peak_20032	107	.	8.05157	13.7287	10.7679	149
chr17	28952196	28952564	SRR8335339_peak_20033	43	.	5.59373	6.89525	4.31393	274
chr17	28952768	28953069	SRR8335339_peak_20034	111	.	8.778	14.1563	11.1652	159
chr17	28982638	28983018	SRR8335339_peak_20035	357	.	18.4984	39.4294	35.7026	158
chr17	28986895	28987156	SRR8335339_peak_20036	303	.	16.423	33.9404	30.3593	125
chr17	29032428	29032623	SRR8335339_peak_20037	63	.	6.27473	9.08008	6.37102	76
chr17	29039571	29039825	SRR8335339_peak_20038	63	.	6.4228	9.08008	6.37102	132
chr17	29044691	29045079	SRR8335339_peak_20039	279	.	15.4817	31.4683	27.9318	170
chr17	29050921	29051095	SRR8335339_peak_20040	33	.	5.09095	5.82188	3.32085	37
chr17	29053825	29053997	SRR8335339_peak_20041	34	.	4.9421	5.94877	3.42038	100
chr17	29056199	29056406	SRR8335339_peak_20042	64	.	6.2641	9.1729	6.42194	115
chr17	29093591	29093756	SRR8335339_peak_20043	33	.	5.09095	5.82188	3.32085	77
chr17	29123747	29123959	SRR8335339_peak_20044	97	.	7.71537	12.6965	9.79379	121
chr17	29164747	29165045	SRR8335339_peak_20045	96	.	7.9035	12.5229	9.6265	153
chr17	29179467	29179834	SRR8335339_peak_20046	84	.	7.45929	11.3449	8.49972	162
chr17	29246618	29246969	SRR8335339_peak_20047	74	.	5.86128	10.2513	7.46714	219
chr17	29256965	29257513	SRR8335339_peak_20048	99	.	8.10763	12.8636	9.92716	294
chr17	29264144	29264371	SRR8335339_peak_20049	84	.	7.01508	11.3449	8.49972	109
chr17	29305314	29305522	SRR8335339_peak_20050	25	.	4.05368	4.98931	2.5663	178
chr17	29322713	29322875	SRR8335339_peak_20051	43	.	5.42613	6.89525	4.31393	70
chr17	29341956	29342207	SRR8335339_peak_20052	65	.	5.46642	9.31879	6.5606	120
chr17	29346853	29347272	SRR8335339_peak_20053	99	.	7.94004	12.8636	9.92716	157
chr17	29382511	29382683	SRR8335339_peak_20054	36	.	3.87771	6.17368	3.6422	66
chr17	29394388	29394572	SRR8335339_peak_20055	87	.	7.43726	11.6006	8.72584	66
chr17	29398908	29399070	SRR8335339_peak_20056	20	.	3.39345	4.33257	2.00236	133
chr17	29400135	29400315	SRR8335339_peak_20057	20	.	3.49216	4.33257	2.00236	72
chr17	29433450	29433677	SRR8335339_peak_20058	64	.	6.43169	9.1729	6.42194	91
chr17	29437195	29437580	SRR8335339_peak_20059	53	.	5.76132	8.01365	5.33654	153
chr17	29437669	29437889	SRR8335339_peak_20060	33	.	5.09095	5.82188	3.32085	104
chr17	29438662	29439087	SRR8335339_peak_20061	41	.	4.38058	6.6833	4.14451	130
chr17	29440152	29440395	SRR8335339_peak_20062	84	.	7.01508	11.3449	8.49972	131
chr17	29448153	29448650	SRR8335339_peak_20063	177	.	11.7947	21.007	17.7743	350
chr17	29451045	29451810	SRR8335339_peak_20064	1244	.	45.9837	130.423	124.457	462
chr17	29457716	29458575	SRR8335339_peak_20065	378	.	17.6764	41.5974	37.8323	262
chr17	29459533	29459823	SRR8335339_peak_20066	156	.	10.1245	18.7993	15.6438	138
chr17	29463680	29464566	SRR8335339_peak_20067	522	.	23.8614	56.3112	52.2239	649
chr17	29465507	29466332	SRR8335339_peak_20068	475	.	21.2298	51.5718	47.5848	589
chr17	29467179	29467744	SRR8335339_peak_20069	540	.	23.4508	58.1655	54.027	284
chr17	29470763	29471047	SRR8335339_peak_20070	131	.	9.23613	16.2172	13.1546	143
chr17	29488701	29488969	SRR8335339_peak_20071	51	.	5.78811	7.7937	5.17556	116
chr17	29489524	29489806	SRR8335339_peak_20072	53	.	5.53438	7.99793	5.33654	135
chr17	29490363	29490540	SRR8335339_peak_20073	23	.	4.31559	4.64904	2.30867	46
chr17	29492076	29492407	SRR8335339_peak_20074	75	.	7.26966	10.3695	7.55416	200
chr17	29492563	29492913	SRR8335339_peak_20075	32	.	4.80643	5.64887	3.20417	240
chr17	29557519	29557752	SRR8335339_peak_20076	75	.	6.81434	10.3457	7.55416	109
chr17	29738507	29738702	SRR8335339_peak_20077	34	.	4.64596	5.94877	3.42038	74
chr17	29777077	29777239	SRR8335339_peak_20078	53	.	6.09651	8.01365	5.33654	76
chr17	29790148	29790700	SRR8335339_peak_20079	43	.	5.59373	6.89525	4.31393	406
chr17	29848878	29849072	SRR8335339_peak_20080	34	.	4.9421	5.94877	3.42038	124
chr17	29853236	29853429	SRR8335339_peak_20081	64	.	6.43169	9.1729	6.42194	105
chr17	29888126	29888507	SRR8335339_peak_20082	74	.	6.57087	10.1966	7.41535	289
chr17	29920192	29920489	SRR8335339_peak_20083	264	.	14.1224	29.9032	26.4241	148
chr17	29985614	29985886	SRR8335339_peak_20084	164	.	10.7891	19.59	16.4006	152
chr17	30004553	30005252	SRR8335339_peak_20085	357	.	18.4984	39.4294	35.7026	514
chr17	30006097	30006287	SRR8335339_peak_20086	43	.	5.42613	6.89525	4.31393	48
chr17	30027724	30028041	SRR8335339_peak_20087	108	.	8.40592	13.8185	10.8547	219
chr17	30051370	30052186	SRR8335339_peak_20088	647	.	24.8129	69.0988	64.7416	354
chr17	30090024	30090764	SRR8335339_peak_20089	540	.	23.0066	58.1655	54.027	257
chr17	30096530	30096804	SRR8335339_peak_20090	99	.	7.94004	12.8636	9.92716	123
chr17	30097910	30098171	SRR8335339_peak_20091	64	.	6.76688	9.1729	6.42194	129
chr17	30135454	30135678	SRR8335339_peak_20092	53	.	6.09651	8.01365	5.33654	140
chr17	30146395	30146885	SRR8335339_peak_20093	292	.	12.3764	32.8458	29.286	238
chr17	30148081	30148338	SRR8335339_peak_20094	51	.	5.78811	7.7937	5.17556	143
chr17	30163840	30164032	SRR8335339_peak_20095	63	.	6.12666	9.08008	6.37102	110
chr17	30164956	30165247	SRR8335339_peak_20096	87	.	7.43726	11.6006	8.72584	122
chr17	30178111	30178319	SRR8335339_peak_20097	64	.	6.2641	9.1729	6.42194	82
chr17	30188244	30188573	SRR8335339_peak_20098	33	.	4.58817	5.82188	3.32085	48
chr17	30188828	30189044	SRR8335339_peak_20099	74	.	6.71894	10.1966	7.41535	99
chr17	30196456	30197115	SRR8335339_peak_20100	99	.	8.44282	12.8636	9.92716	322
chr17	30198407	30198658	SRR8335339_peak_20101	84	.	7.31122	11.3449	8.49972	107
chr17	30199814	30200048	SRR8335339_peak_20102	64	.	6.59929	9.1729	6.42194	105
chr17	30226259	30226422	SRR8335339_peak_20103	53	.	6.09651	8.01365	5.33654	114
chr17	30235624	30235788	SRR8335339_peak_20104	43	.	5.59373	6.89525	4.31393	99
chr17	30240203	30240424	SRR8335339_peak_20105	121	.	9.3876	15.1155	12.1034	111
chr17	30243441	30243879	SRR8335339_peak_20106	412	.	19.1568	45.1415	41.2923	190
chr17	30312695	30312964	SRR8335339_peak_20107	279	.	15.3141	31.4683	27.9318	137
chr17	30354381	30354570	SRR8335339_peak_20108	53	.	6.09651	8.01365	5.33654	145
chr17	30445855	30446227	SRR8335339_peak_20109	111	.	8.9456	14.1563	11.1652	223
chr17	30464651	30464987	SRR8335339_peak_20110	57	.	4.6921	8.44714	5.76279	179
chr17	30465064	30465397	SRR8335339_peak_20111	48	.	5.18686	7.45014	4.84165	115
chr17	30467964	30468244	SRR8335339_peak_20112	25	.	4.34982	4.98931	2.5663	101
chr17	30468333	30468604	SRR8335339_peak_20113	43	.	5.38631	6.95302	4.35052	148
chr17	30470770	30471124	SRR8335339_peak_20114	146	.	9.81779	17.72	14.6045	136
chr17	30474266	30474508	SRR8335339_peak_20115	53	.	6.09651	8.01365	5.33654	95
chr17	30484429	30484664	SRR8335339_peak_20116	43	.	5.09017	6.95302	4.35052	117
chr17	30498279	30498694	SRR8335339_peak_20117	137	.	10.1187	16.8237	13.7301	166
chr17	30507088	30507364	SRR8335339_peak_20118	99	.	8.27522	12.8636	9.92716	116
chr17	30523456	30523637	SRR8335339_peak_20119	33	.	4.92335	5.82188	3.32085	89
chr17	30525741	30525953	SRR8335339_peak_20120	87	.	7.77244	11.6006	8.72584	107
chr17	30550571	30550986	SRR8335339_peak_20121	422	.	15.7326	46.1144	42.244	146
chr17	30566749	30566962	SRR8335339_peak_20122	64	.	6.59929	9.1729	6.42194	110
chr17	30576543	30576709	SRR8335339_peak_20123	22	.	3.79914	4.60347	2.2688	149
chr17	30609234	30609501	SRR8335339_peak_20124	184	.	11.4697	21.7255	18.4733	152
chr17	30611559	30611768	SRR8335339_peak_20125	34	.	4.64596	5.94877	3.42038	90
chr17	30612377	30612869	SRR8335339_peak_20126	137	.	9.78356	16.8237	13.7301	338
chr17	30821161	30821323	SRR8335339_peak_20127	64	.	6.43169	9.1729	6.42194	79
chr17	30938435	30938831	SRR8335339_peak_20128	220	.	10.5995	25.4237	22.0597	194
chr17	30974141	30974336	SRR8335339_peak_20129	74	.	6.86701	10.1966	7.41535	92
chr17	30990303	30990588	SRR8335339_peak_20130	264	.	14.1224	29.9032	26.4241	149
chr17	31019676	31019841	SRR8335339_peak_20131	41	.	4.57801	6.6833	4.14451	55
chr17	31020148	31020417	SRR8335339_peak_20132	87	.	7.77244	11.6006	8.72584	135
chr17	31034816	31035010	SRR8335339_peak_20133	43	.	5.25854	6.89525	4.31393	79
chr17	31042575	31042746	SRR8335339_peak_20134	33	.	5.09095	5.82188	3.32085	63
chr17	31071327	31071618	SRR8335339_peak_20135	99	.	7.82353	12.9094	9.97076	174
chr17	31072029	31072191	SRR8335339_peak_20136	34	.	4.9421	5.94877	3.42038	44
chr17	31073513	31073899	SRR8335339_peak_20137	96	.	7.9035	12.5229	9.6265	229
chr17	31074013	31074282	SRR8335339_peak_20138	87	.	7.77244	11.6006	8.72584	148
chr17	31091360	31091644	SRR8335339_peak_20139	182	.	11.013	21.4658	18.218	146
chr17	31148131	31148299	SRR8335339_peak_20140	43	.	5.25854	6.89525	4.31393	97
chr17	31304979	31305395	SRR8335339_peak_20141	74	.	6.57087	10.1966	7.41535	105
chr17	31377934	31378283	SRR8335339_peak_20142	389	.	19.6716	42.7103	38.915	203
chr17	31420161	31420432	SRR8335339_peak_20143	278	.	14.5666	31.3661	27.8503	128
chr17	31425918	31426098	SRR8335339_peak_20144	33	.	4.92335	5.82188	3.32085	106
chr17	31472876	31473128	SRR8335339_peak_20145	164	.	11.1243	19.59	16.4006	118
chr17	31512207	31512369	SRR8335339_peak_20146	24	.	4.25298	4.79866	2.40841	97
chr17	31520053	31520253	SRR8335339_peak_20147	26	.	3.88701	5.08049	2.64754	138
chr17	31534505	31534694	SRR8335339_peak_20148	43	.	5.09017	6.95302	4.35052	78
chr17	31574641	31574958	SRR8335339_peak_20150	151	.	9.92907	18.2467	15.1055	106
chr17	31730936	31731320	SRR8335339_peak_20151	351	.	17.2319	38.8919	35.1883	147
chr17	31746561	31747175	SRR8335339_peak_20152	941	.	36.8746	99.1224	94.1036	221
chr17	31748188	31748528	SRR8335339_peak_20153	53	.	6.09651	8.01365	5.33654	211
chr17	31761834	31761996	SRR8335339_peak_20154	34	.	4.9421	5.94877	3.42038	60
chr17	31766899	31767156	SRR8335339_peak_20155	64	.	6.2641	9.1729	6.42194	121
chr17	31767309	31767496	SRR8335339_peak_20156	53	.	5.92892	8.01365	5.33654	67
chr17	31777193	31777523	SRR8335339_peak_20157	191	.	12.1299	22.4452	19.1696	169
chr17	31790099	31790299	SRR8335339_peak_20158	53	.	5.76132	8.01365	5.33654	133
chr17	31804942	31805152	SRR8335339_peak_20159	64	.	6.43169	9.1729	6.42194	121
chr17	31865699	31865938	SRR8335339_peak_20160	124	.	9.11319	15.4769	12.4283	143
chr17	31889615	31890170	SRR8335339_peak_20161	264	.	15.1466	29.9213	26.4266	397
chr17	31890777	31890974	SRR8335339_peak_20162	75	.	7.10207	10.3695	7.55416	72
chr17	31892919	31893249	SRR8335339_peak_20163	220	.	13.1354	25.381	22.0191	168
chr17	31896747	31897074	SRR8335339_peak_20164	119	.	8.64385	14.9606	11.9524	131
chr17	31901907	31902136	SRR8335339_peak_20165	107	.	8.05157	13.7287	10.7679	131
chr17	31916003	31916166	SRR8335339_peak_20166	53	.	5.92892	8.01365	5.33654	119
chr17	31937265	31937539	SRR8335339_peak_20167	156	.	10.2726	18.7993	15.6438	143
chr17	31982442	31982684	SRR8335339_peak_20168	119	.	8.79192	14.9606	11.9524	123
chr17	31982836	31983202	SRR8335339_peak_20169	111	.	8.37862	14.087	11.1192	212
chr17	32005324	32005516	SRR8335339_peak_20170	49	.	4.77543	7.53305	4.92021	119
chr17	32007526	32007688	SRR8335339_peak_20171	33	.	5.09095	5.82188	3.32085	92
chr17	32025590	32025752	SRR8335339_peak_20172	53	.	5.92892	8.01365	5.33654	89
chr17	32036332	32036515	SRR8335339_peak_20173	53	.	5.92892	8.01365	5.33654	51
chr17	32036731	32037180	SRR8335339_peak_20174	64	.	6.2641	9.1729	6.42194	135
chr17	32037354	32037538	SRR8335339_peak_20175	64	.	6.2641	9.1729	6.42194	103
chr17	32113879	32114126	SRR8335339_peak_20176	43	.	5.42613	6.89525	4.31393	87
chr17	32165973	32166204	SRR8335339_peak_20177	43	.	5.23824	6.95302	4.35052	147
chr17	32184026	32184296	SRR8335339_peak_20178	53	.	5.76132	8.01365	5.33654	113
chr17	32207565	32208182	SRR8335339_peak_20179	115	.	6.46894	14.5125	11.5173	172
chr17	32209825	32210102	SRR8335339_peak_20180	150	.	10.2863	18.1951	15.054	127
chr17	32242990	32243174	SRR8335339_peak_20181	33	.	4.75576	5.82188	3.32085	95
chr17	32348967	32349565	SRR8335339_peak_20182	341	.	17.6605	37.8087	34.1219	158
chr17	32352773	32353008	SRR8335339_peak_20183	150	.	10.4539	18.1951	15.054	119
chr17	32364426	32364607	SRR8335339_peak_20184	73	.	7.09701	10.1025	7.33632	97
chr17	32388192	32388496	SRR8335339_peak_20185	93	.	6.55227	12.1886	9.30641	158
chr17	32389434	32389610	SRR8335339_peak_20186	43	.	5.42613	6.89525	4.31393	96
chr17	32501152	32501379	SRR8335339_peak_20187	99	.	8.44282	12.8636	9.92716	108
chr17	32506437	32506749	SRR8335339_peak_20188	64	.	6.59929	9.1729	6.42194	195
chr17	32684703	32684975	SRR8335339_peak_20189	111	.	8.778	14.1563	11.1652	144
chr17	32787791	32788050	SRR8335339_peak_20190	99	.	8.10763	12.8636	9.92716	100
chr17	32788694	32789078	SRR8335339_peak_20191	208	.	12.4937	24.2093	20.8752	245
chr17	32965040	32965290	SRR8335339_peak_20192	99	.	8.10763	12.8636	9.92716	126
chr17	33033368	33033612	SRR8335339_peak_20193	51	.	5.73676	7.71405	5.10021	112
chr17	33289007	33289174	SRR8335339_peak_20194	33	.	5.09095	5.82188	3.32085	99
chr17	33439268	33439582	SRR8335339_peak_20195	234	.	13.6382	26.877	23.4689	123
chr17	33450986	33451155	SRR8335339_peak_20196	33	.	4.58817	5.82188	3.32085	141
chr17	33503694	33503941	SRR8335339_peak_20197	62	.	6.60617	8.92942	6.23625	109
chr17	33524155	33524453	SRR8335339_peak_20198	64	.	6.76688	9.1729	6.42194	193
chr17	33684800	33685192	SRR8335339_peak_20199	156	.	10.1245	18.7993	15.6438	197
chr17	33734348	33734561	SRR8335339_peak_20200	64	.	6.2641	9.1729	6.42194	120
chr17	33760306	33760677	SRR8335339_peak_20201	292	.	15.1589	32.8437	29.2858	203
chr17	33783404	33783725	SRR8335339_peak_20202	278	.	14.7147	31.3661	27.8503	160
chr17	33788651	33788912	SRR8335339_peak_20203	78	.	6.57458	10.6343	7.81634	122
chr17	33804606	33805098	SRR8335339_peak_20204	205	.	12.4651	23.9035	20.5832	317
chr17	33811119	33811331	SRR8335339_peak_20205	64	.	6.76688	9.1729	6.42194	99
chr17	33812144	33812322	SRR8335339_peak_20206	75	.	7.10207	10.3695	7.55416	67
chr17	33824460	33824813	SRR8335339_peak_20207	87	.	7.77244	11.6006	8.72584	132
chr17	33861672	33861837	SRR8335339_peak_20208	53	.	5.68245	7.99793	5.33654	74
chr17	33915942	33916183	SRR8335339_peak_20209	63	.	6.27473	9.08008	6.37102	98
chr17	33929353	33929697	SRR8335339_peak_20210	64	.	6.59929	9.1729	6.42194	205
chr17	33940311	33940523	SRR8335339_peak_20211	75	.	7.10207	10.3695	7.55416	75
chr17	33951512	33951701	SRR8335339_peak_20212	43	.	5.09017	6.95302	4.35052	132
chr17	33955289	33955833	SRR8335339_peak_20213	107	.	8.34771	13.7287	10.7679	218
chr17	33972746	33973004	SRR8335339_peak_20214	107	.	8.49578	13.7287	10.7679	138
chr17	33982198	33982456	SRR8335339_peak_20215	164	.	11.1243	19.59	16.4006	139
chr17	34003464	34003747	SRR8335339_peak_20216	236	.	13.234	27.0236	23.6048	151
chr17	34031918	34032180	SRR8335339_peak_20217	84	.	7.26063	11.31	8.48363	159
chr17	34040197	34040374	SRR8335339_peak_20218	64	.	6.2641	9.1729	6.42194	112
chr17	34116735	34117003	SRR8335339_peak_20219	63	.	6.4228	9.08008	6.37102	156
chr17	34119288	34119519	SRR8335339_peak_20220	15	.	3.91779	3.832	1.54114	27
chr17	34121070	34121364	SRR8335339_peak_20221	137	.	9.95116	16.8237	13.7301	141
chr17	34121897	34122335	SRR8335339_peak_20222	64	.	6.76688	9.1729	6.42194	86
chr17	34122718	34122961	SRR8335339_peak_20223	53	.	5.76132	8.01365	5.33654	147
chr17	34123768	34124058	SRR8335339_peak_20224	131	.	9.23613	16.2172	13.1546	129
chr17	34135204	34135520	SRR8335339_peak_20225	454	.	22.0179	49.4205	45.4751	158
chr17	34188320	34188482	SRR8335339_peak_20226	24	.	4.08539	4.79866	2.40841	38
chr17	34309816	34310112	SRR8335339_peak_20227	234	.	13.8058	26.877	23.4689	144
chr17	34399017	34399194	SRR8335339_peak_20228	53	.	6.09651	8.01365	5.33654	101
chr17	34511855	34512030	SRR8335339_peak_20229	33	.	4.18315	5.86499	3.36023	96
chr17	34555563	34555849	SRR8335339_peak_20230	516	.	21.9783	55.7103	51.6412	127
chr17	34564318	34564536	SRR8335339_peak_20231	64	.	6.2641	9.1729	6.42194	100
chr17	34597720	34597884	SRR8335339_peak_20232	53	.	6.09651	8.01365	5.33654	59
chr17	34627469	34627880	SRR8335339_peak_20233	84	.	7.16315	11.3449	8.49972	104
chr17	34646983	34647171	SRR8335339_peak_20234	96	.	7.9035	12.5229	9.6265	85
chr17	34713106	34713399	SRR8335339_peak_20235	351	.	17.38	38.8919	35.1883	144
chr17	34795807	34796045	SRR8335339_peak_20236	84	.	7.45929	11.3449	8.49972	136
chr17	34836814	34836996	SRR8335339_peak_20237	43	.	5.42613	6.89525	4.31393	90
chr17	34894077	34894371	SRR8335339_peak_20238	43	.	5.25854	6.89525	4.31393	104
chr17	34952868	34953034	SRR8335339_peak_20239	48	.	5.32563	7.45014	4.84165	79
chr17	34959225	34959878	SRR8335339_peak_20240	150	.	10.6215	18.1951	15.054	520
chr17	34972123	34972645	SRR8335339_peak_20241	49	.	4.67672	7.53305	4.92021	199
chr17	35000797	35000998	SRR8335339_peak_20242	43	.	5.42613	6.89525	4.31393	120
chr17	35046750	35047004	SRR8335339_peak_20243	107	.	8.05157	13.7287	10.7679	154
chr17	35051225	35051405	SRR8335339_peak_20244	33	.	4.58817	5.82188	3.32085	73
chr17	35058945	35059114	SRR8335339_peak_20245	14	.	3.19602	3.62443	1.42618	91
chr17	35059567	35059937	SRR8335339_peak_20246	357	.	18.3308	39.4294	35.7026	190
chr17	35089215	35089625	SRR8335339_peak_20247	25	.	4.49789	4.98931	2.5663	260
chr17	35121358	35121569	SRR8335339_peak_20248	24	.	4.25298	4.79866	2.40841	85
chr17	35134836	35135236	SRR8335339_peak_20249	107	.	8.19964	13.7287	10.7679	305
chr17	35164889	35165631	SRR8335339_peak_20250	715	.	30.3976	76.0632	71.5624	245
chr17	35234749	35234967	SRR8335339_peak_20251	24	.	4.25298	4.79866	2.40841	107
chr17	35262937	35263099	SRR8335339_peak_20252	34	.	4.9421	5.94877	3.42038	100
chr17	35295888	35296171	SRR8335339_peak_20253	197	.	9.7111	23.0554	19.7637	135
chr17	35319623	35319876	SRR8335339_peak_20254	102	.	6.94712	13.1909	10.2486	145
chr17	35320814	35321099	SRR8335339_peak_20255	53	.	5.92892	8.01365	5.33654	201
chr17	35341386	35341653	SRR8335339_peak_20256	124	.	9.28078	15.4769	12.4283	144
chr17	35357930	35358373	SRR8335339_peak_20257	721	.	30.0029	76.6505	72.1462	253
chr17	35485837	35486101	SRR8335339_peak_20260	119	.	8.93999	14.9606	11.9524	127
chr17	35516733	35517017	SRR8335339_peak_20261	191	.	12.1299	22.4452	19.1696	142
chr17	35521816	35521978	SRR8335339_peak_20262	33	.	5.09095	5.82188	3.32085	97
chr17	35549604	35550181	SRR8335339_peak_20263	357	.	18.3308	39.4294	35.7026	179
chr17	35578348	35578525	SRR8335339_peak_20264	63	.	6.27473	9.08008	6.37102	103
chr17	35673639	35673974	SRR8335339_peak_20265	121	.	8.89676	15.1155	12.1034	161
chr17	35697733	35698126	SRR8335339_peak_20266	96	.	7.75543	12.5229	9.6265	318
chr17	35702090	35702617	SRR8335339_peak_20267	974	.	38.442	102.608	97.483	300
chr17	35719666	35719944	SRR8335339_peak_20268	111	.	8.61041	14.1563	11.1652	135
chr17	35720074	35721031	SRR8335339_peak_20269	1379	.	50.1736	144.735	137.924	436
chr17	35721498	35722024	SRR8335339_peak_20270	591	.	26.5429	63.3656	59.1155	318
chr17	35725680	35725993	SRR8335339_peak_20271	33	.	4.58817	5.82188	3.32085	141
chr17	35737752	35738096	SRR8335339_peak_20272	322	.	16.1954	35.8411	32.2098	159
chr17	35758847	35759014	SRR8335339_peak_20273	43	.	5.59373	6.89525	4.31393	111
chr17	35759125	35759306	SRR8335339_peak_20274	53	.	5.76132	8.01365	5.33654	59
chr17	35792911	35793160	SRR8335339_peak_20275	15	.	3.91779	3.832	1.54114	53
chr17	35803864	35804292	SRR8335339_peak_20276	208	.	12.1975	24.2093	20.8752	224
chr17	35812672	35813706	SRR8335339_peak_20277	540	.	23.1547	58.1655	54.027	310
chr17	35821206	35821728	SRR8335339_peak_20278	529	.	22.8828	57.0457	52.9468	361
chr17	35823006	35823351	SRR8335339_peak_20279	195	.	11.6052	22.8283	19.5417	174
chr17	35835956	35836481	SRR8335339_peak_20280	205	.	12.9678	23.9035	20.5832	408
chr17	35837067	35837325	SRR8335339_peak_20281	99	.	7.94004	12.8636	9.92716	143
chr17	35838135	35838361	SRR8335339_peak_20282	24	.	4.42057	4.79866	2.40841	124
chr17	35841124	35841465	SRR8335339_peak_20283	195	.	11.6052	22.8283	19.5417	161
chr17	35861042	35861366	SRR8335339_peak_20284	64	.	6.59929	9.1729	6.42194	188
chr17	35866378	35866585	SRR8335339_peak_20285	43	.	5.23824	6.95302	4.35052	92
chr17	35903567	35903790	SRR8335339_peak_20286	34	.	4.64596	5.94877	3.42038	153
chr17	35916235	35916676	SRR8335339_peak_20287	644	.	28.0512	68.7551	64.4014	224
chr17	35921247	35921418	SRR8335339_peak_20288	34	.	4.9421	5.94877	3.42038	88
chr17	35969718	35970043	SRR8335339_peak_20289	75	.	6.93447	10.3695	7.55416	178
chr17	35997034	35997288	SRR8335339_peak_20290	87	.	7.60485	11.6006	8.72584	128
chr17	36047433	36047729	SRR8335339_peak_20291	107	.	8.19964	13.7287	10.7679	113
chr17	36083337	36083671	SRR8335339_peak_20292	594	.	26.1692	63.6609	59.4107	151
chr17	36248876	36249055	SRR8335339_peak_20294	43	.	5.25854	6.89525	4.31393	79
chr17	36253252	36253490	SRR8335339_peak_20295	99	.	8.10763	12.8636	9.92716	109
chr17	36957973	36959011	SRR8335339_peak_20296	428	.	19.7491	46.7329	42.851	229
chr17	37002345	37002810	SRR8335339_peak_20297	164	.	10.7891	19.59	16.4006	158
chr17	37003514	37003743	SRR8335339_peak_20298	43	.	5.23824	6.95302	4.35052	124
chr17	37028390	37028810	SRR8335339_peak_20299	205	.	12.9678	23.9035	20.5832	265
chr17	37028987	37029243	SRR8335339_peak_20300	35	.	4.71193	6.04893	3.51806	158
chr17	37190799	37191117	SRR8335339_peak_20301	233	.	9.28227	26.7525	23.3671	159
chr17	37869681	37870037	SRR8335339_peak_20302	573	.	25.5373	61.5875	57.3781	161
chr17	39191095	39191344	SRR8335339_peak_20303	43	.	5.09017	6.95302	4.35052	94
chr17	40886347	40886607	SRR8335339_peak_20306	63	.	6.4228	9.08008	6.37102	137
chr17	40934490	40934709	SRR8335339_peak_20307	62	.	6.44256	8.92942	6.23625	112
chr17	40934793	40935085	SRR8335339_peak_20308	131	.	9.08806	16.2172	13.1546	150
chr17	41087499	41087922	SRR8335339_peak_20309	524	.	22.7105	56.5026	52.4053	219
chr17	41402438	41402827	SRR8335339_peak_20310	491	.	21.9701	53.2055	49.1751	157
chr17	41450861	41451098	SRR8335339_peak_20311	63	.	6.12666	9.08008	6.37102	101
chr17	41454080	41454298	SRR8335339_peak_20312	75	.	7.26966	10.3695	7.55416	113
chr17	42126523	42126706	SRR8335339_peak_20313	43	.	5.42613	6.89525	4.31393	99
chr17	42126869	42127097	SRR8335339_peak_20314	53	.	6.09651	8.01365	5.33654	129
chr17	42315774	42316058	SRR8335339_peak_20315	53	.	5.92892	8.01365	5.33654	48
chr17	42358452	42358847	SRR8335339_peak_20316	74	.	6.71894	10.1966	7.41535	257
chr17	42598309	42598471	SRR8335339_peak_20317	32	.	4.64282	5.64887	3.20417	89
chr17	42741696	42741969	SRR8335339_peak_20318	63	.	6.27473	9.08008	6.37102	117
chr17	42822830	42823064	SRR8335339_peak_20319	64	.	6.76688	9.1729	6.42194	139
chr17	42875802	42876006	SRR8335339_peak_20320	33	.	4.58817	5.82188	3.32085	56
chr17	42876636	42876820	SRR8335339_peak_20321	43	.	5.59373	6.89525	4.31393	57
chr17	42883400	42883566	SRR8335339_peak_20322	33	.	4.92335	5.82188	3.32085	82
chr17	42884411	42884699	SRR8335339_peak_20323	191	.	12.1299	22.4452	19.1696	147
chr17	42975390	42975626	SRR8335339_peak_20324	86	.	7.41503	11.5063	8.65862	138
chr17	42981917	42982082	SRR8335339_peak_20325	25	.	4.05368	4.98931	2.5663	60
chr17	43017515	43017740	SRR8335339_peak_20326	111	.	8.61041	14.1563	11.1652	84
chr17	43147961	43148315	SRR8335339_peak_20327	264	.	15.1466	29.9213	26.4266	209
chr17	43168325	43168672	SRR8335339_peak_20328	43	.	5.59373	6.89525	4.31393	228
chr17	43177364	43177658	SRR8335339_peak_20329	164	.	10.9567	19.59	16.4006	160
chr17	43229941	43230127	SRR8335339_peak_20330	43	.	5.59373	6.89525	4.31393	71
chr17	43251354	43251634	SRR8335339_peak_20331	205	.	12.4651	23.9035	20.5832	145
chr17	43332429	43332603	SRR8335339_peak_20332	64	.	6.59929	9.1729	6.42194	86
chr17	43337811	43338005	SRR8335339_peak_20333	51	.	5.6245	7.7937	5.17556	104
chr17	43362406	43362713	SRR8335339_peak_20334	305	.	12.7712	34.1251	30.5415	155
chr17	43400590	43400760	SRR8335339_peak_20335	26	.	4.56175	5.0773	2.64754	74
chr17	43407661	43407823	SRR8335339_peak_20336	24	.	4.42057	4.79866	2.40841	68
chr17	43458671	43458956	SRR8335339_peak_20337	279	.	15.6493	31.4683	27.9318	160
chr17	43534984	43535184	SRR8335339_peak_20338	102	.	7.52948	13.1673	10.2277	108
chr17	43611518	43611933	SRR8335339_peak_20339	152	.	7.43139	18.3673	15.2257	256
chr17	43644424	43644609	SRR8335339_peak_20340	53	.	5.76132	8.01365	5.33654	57
chr17	43669285	43669553	SRR8335339_peak_20341	63	.	6.12666	9.08008	6.37102	110
chr17	43691161	43691459	SRR8335339_peak_20342	222	.	12.9379	25.6079	22.2327	146
chr17	43699311	43699473	SRR8335339_peak_20343	33	.	4.75576	5.82188	3.32085	91
chr17	43707337	43707563	SRR8335339_peak_20344	65	.	5.36771	9.31879	6.5606	105
chr17	43711608	43712025	SRR8335339_peak_20345	663	.	21.5567	70.6925	66.3043	196
chr17	43714255	43714544	SRR8335339_peak_20346	122	.	8.51739	15.2892	12.2707	145
chr17	43719487	43719805	SRR8335339_peak_20347	292	.	15.307	32.8437	29.2858	171
chr17	43744358	43744874	SRR8335339_peak_20348	970	.	28.2692	102.092	97.0169	248
chr17	43757395	43757559	SRR8335339_peak_20349	43	.	5.25854	6.89525	4.31393	125
chr17	43786592	43786799	SRR8335339_peak_20350	63	.	6.4228	9.08008	6.37102	114
chr17	43803910	43804089	SRR8335339_peak_20351	53	.	5.76132	8.01365	5.33654	101
chr17	43849179	43849497	SRR8335339_peak_20352	73	.	6.76979	10.1025	7.33632	251
chr17	43855279	43855598	SRR8335339_peak_20353	87	.	7.77244	11.6006	8.72584	131
chr17	43859622	43859859	SRR8335339_peak_20354	43	.	5.59373	6.89525	4.31393	102
chr17	43869569	43869804	SRR8335339_peak_20355	33	.	4.92335	5.82188	3.32085	25
chr17	43877036	43877221	SRR8335339_peak_20356	53	.	5.92892	8.01365	5.33654	72
chr17	43883054	43883355	SRR8335339_peak_20357	184	.	11.4697	21.7255	18.4733	153
chr17	43903453	43903739	SRR8335339_peak_20358	119	.	8.79192	14.9606	11.9524	124
chr17	43911410	43911592	SRR8335339_peak_20359	33	.	4.92335	5.82188	3.32085	106
chr17	43952410	43952721	SRR8335339_peak_20360	164	.	8.82268	19.6141	16.4222	133
chr17	43953846	43954111	SRR8335339_peak_20361	111	.	8.61041	14.1563	11.1652	141
chr17	43993330	43993677	SRR8335339_peak_20362	111	.	8.9456	14.1563	11.1652	151
chr17	44026347	44026812	SRR8335339_peak_20363	307	.	15.8993	34.3355	30.7408	206
chr17	44031143	44031305	SRR8335339_peak_20364	32	.	5.01493	5.71287	3.26777	89
chr17	44080010	44080220	SRR8335339_peak_20365	64	.	6.2641	9.1729	6.42194	95
chr17	44132539	44132715	SRR8335339_peak_20366	53	.	5.76132	8.01365	5.33654	77
chr17	44136133	44136348	SRR8335339_peak_20367	63	.	6.27473	9.08008	6.37102	103
chr17	44151979	44152238	SRR8335339_peak_20368	43	.	5.25854	6.89525	4.31393	67
chr17	44188339	44188571	SRR8335339_peak_20369	32	.	4.97004	5.64887	3.20417	113
chr17	44219918	44220189	SRR8335339_peak_20370	208	.	12.1975	24.2093	20.8752	116
chr17	44229781	44229949	SRR8335339_peak_20371	43	.	5.59373	6.89525	4.31393	108
chr17	44239166	44239693	SRR8335339_peak_20372	222	.	12.9379	25.6079	22.2327	276
chr17	44256562	44256813	SRR8335339_peak_20373	64	.	6.76688	9.1729	6.42194	135
chr17	44300490	44301406	SRR8335339_peak_20374	504	.	17.8056	54.5285	50.4899	321
chr17	44371558	44371970	SRR8335339_peak_20375	234	.	13.6382	26.877	23.4689	254
chr17	44560078	44560240	SRR8335339_peak_20376	26	.	3.88701	5.08049	2.64754	53
chr17	44632565	44632738	SRR8335339_peak_20377	64	.	6.2641	9.1729	6.42194	78
chr17	44672430	44672719	SRR8335339_peak_20378	236	.	13.0859	27.0236	23.6048	130
chr17	44709903	44710306	SRR8335339_peak_20379	119	.	8.64385	14.9606	11.9524	121
chr17	44766997	44767261	SRR8335339_peak_20380	63	.	6.4228	9.08008	6.37102	138
chr17	44835217	44835411	SRR8335339_peak_20381	64	.	6.43169	9.1729	6.42194	84
chr17	44846286	44846486	SRR8335339_peak_20382	34	.	4.9421	5.94877	3.42038	79
chr17	44966002	44966198	SRR8335339_peak_20383	20	.	3.59087	4.33257	2.00236	34
chr17	44979471	44979661	SRR8335339_peak_20384	53	.	5.53438	7.99793	5.33654	101
chr17	45028453	45028808	SRR8335339_peak_20385	232	.	10.7969	26.6287	23.2439	182
chr17	45112501	45112736	SRR8335339_peak_20386	53	.	5.92892	8.01365	5.33654	149
chr17	45130844	45131043	SRR8335339_peak_20387	43	.	5.42613	6.89525	4.31393	88
chr17	45157979	45158337	SRR8335339_peak_20388	84	.	7.01508	11.3449	8.49972	134
chr17	45158488	45158924	SRR8335339_peak_20389	205	.	12.8002	23.9035	20.5832	242
chr17	45228488	45228676	SRR8335339_peak_20390	53	.	5.92892	8.01365	5.33654	90
chr17	45433592	45433927	SRR8335339_peak_20391	75	.	7.26966	10.3695	7.55416	217
chr17	45434075	45434430	SRR8335339_peak_20392	84	.	7.45929	11.3449	8.49972	146
chr17	45474744	45474999	SRR8335339_peak_20393	111	.	8.61041	14.1563	11.1652	116
chr17	45563859	45564202	SRR8335339_peak_20394	99	.	8.44282	12.8636	9.92716	200
chr17	45572571	45572804	SRR8335339_peak_20395	15	.	3.7502	3.832	1.54114	72
chr17	45573702	45574024	SRR8335339_peak_20396	111	.	8.61041	14.1563	11.1652	212
chr17	45584575	45584790	SRR8335339_peak_20397	33	.	5.09095	5.82188	3.32085	132
chr17	45585389	45585656	SRR8335339_peak_20398	99	.	8.27522	12.8636	9.92716	102
chr17	45595664	45595919	SRR8335339_peak_20399	87	.	7.43726	11.6006	8.72584	145
chr17	45642920	45643169	SRR8335339_peak_20400	124	.	9.61597	15.4769	12.4283	122
chr17	45671667	45671910	SRR8335339_peak_20401	87	.	7.43726	11.6006	8.72584	113
chr17	45680564	45680843	SRR8335339_peak_20402	164	.	10.7891	19.59	16.4006	134
chr17	45693823	45694048	SRR8335339_peak_20403	64	.	6.59929	9.1729	6.42194	132
chr17	45709770	45710027	SRR8335339_peak_20404	75	.	7.10207	10.3695	7.55416	124
chr17	45718208	45718584	SRR8335339_peak_20405	43	.	5.42613	6.89525	4.31393	259
chr17	45724228	45724525	SRR8335339_peak_20406	277	.	14.2071	31.2616	27.7556	167
chr17	45729422	45729652	SRR8335339_peak_20407	75	.	7.10207	10.3695	7.55416	114
chr17	45736531	45736741	SRR8335339_peak_20408	33	.	4.75576	5.82188	3.32085	103
chr17	45749128	45749293	SRR8335339_peak_20409	43	.	5.25854	6.89525	4.31393	74
chr17	45778561	45778723	SRR8335339_peak_20410	43	.	5.42613	6.89525	4.31393	75
chr17	45801005	45801193	SRR8335339_peak_20411	63	.	6.12666	9.08008	6.37102	85
chr17	45802601	45802772	SRR8335339_peak_20412	25	.	4.34982	4.98931	2.5663	56
chr17	45805655	45806071	SRR8335339_peak_20413	644	.	28.2188	68.7551	64.4014	255
chr17	45886791	45887093	SRR8335339_peak_20414	96	.	7.75543	12.5229	9.6265	158
chr17	45889395	45889583	SRR8335339_peak_20415	53	.	5.92892	8.01365	5.33654	120
chr17	45903282	45903652	SRR8335339_peak_20416	292	.	15.0109	32.8437	29.2858	182
chr17	45943291	45943528	SRR8335339_peak_20417	99	.	8.44282	12.8636	9.92716	78
chr17	45944924	45945323	SRR8335339_peak_20418	505	.	23.3586	54.5726	50.5197	226
chr17	45950991	45951225	SRR8335339_peak_20419	34	.	4.9421	5.94877	3.42038	67
chr17	45956346	45956550	SRR8335339_peak_20420	43	.	5.25854	6.89525	4.31393	98
chr17	45970896	45971070	SRR8335339_peak_20421	24	.	4.25298	4.79866	2.40841	5
chr17	45971829	45972047	SRR8335339_peak_20422	53	.	5.92892	8.01365	5.33654	119
chr17	45985031	45985209	SRR8335339_peak_20423	43	.	5.59373	6.89525	4.31393	96
chr17	46009644	46009967	SRR8335339_peak_20424	64	.	6.59929	9.1729	6.42194	239
chr17	46026455	46026699	SRR8335339_peak_20425	74	.	5.76257	10.2513	7.46714	171
chr17	46028739	46029053	SRR8335339_peak_20426	84	.	7.01508	11.3449	8.49972	173
chr17	46033675	46033904	SRR8335339_peak_20427	53	.	5.83052	7.99793	5.33654	108
chr17	46036623	46036841	SRR8335339_peak_20428	33	.	4.58817	5.82188	3.32085	121
chr17	46064255	46064481	SRR8335339_peak_20429	143	.	9.82841	17.4972	14.3837	105
chr17	46110949	46111147	SRR8335339_peak_20430	33	.	4.75576	5.82188	3.32085	57
chr17	46153638	46153938	SRR8335339_peak_20431	43	.	5.42613	6.89525	4.31393	158
chr17	46159910	46160191	SRR8335339_peak_20432	124	.	9.61597	15.4769	12.4283	125
chr17	46160784	46161062	SRR8335339_peak_20433	112	.	7.04584	14.2141	11.2203	140
chr17	46166975	46167268	SRR8335339_peak_20434	164	.	11.1243	19.59	16.4006	154
chr17	46203085	46203593	SRR8335339_peak_20435	589	.	24.7835	63.2096	58.9807	295
chr17	46239829	46240105	SRR8335339_peak_20436	64	.	6.2641	9.1729	6.42194	120
chr17	46266035	46266662	SRR8335339_peak_20437	279	.	15.6493	31.4683	27.9318	471
chr17	46273863	46274075	SRR8335339_peak_20438	54	.	5.76313	8.12253	5.44254	72
chr17	46282578	46283493	SRR8335339_peak_20439	177	.	11.7947	21.007	17.7743	180
chr17	46299942	46300140	SRR8335339_peak_20440	33	.	4.58817	5.82188	3.32085	54
chr17	46309726	46310172	SRR8335339_peak_20441	505	.	23.6938	54.5726	50.5197	256
chr17	46328167	46328667	SRR8335339_peak_20442	20	.	3.59087	4.33257	2.00236	351
chr17	46383480	46383675	SRR8335339_peak_20443	25	.	4.34982	4.98931	2.5663	150
chr17	46432003	46432224	SRR8335339_peak_20444	75	.	7.10207	10.3695	7.55416	114
chr17	46432354	46432533	SRR8335339_peak_20445	64	.	6.76688	9.1729	6.42194	60
chr17	46458419	46458804	SRR8335339_peak_20446	668	.	28.3667	71.2029	66.809	226
chr17	46511071	46511274	SRR8335339_peak_20447	24	.	4.08539	4.79866	2.40841	132
chr17	46553095	46553524	SRR8335339_peak_20448	591	.	26.5429	63.3656	59.1155	187
chr17	46556230	46556463	SRR8335339_peak_20449	107	.	8.49578	13.7287	10.7679	137
chr17	46594732	46595101	SRR8335339_peak_20450	264	.	14.8114	29.9213	26.4266	172
chr17	46602201	46602495	SRR8335339_peak_20451	156	.	10.1245	18.7993	15.6438	147
chr17	46618833	46619285	SRR8335339_peak_20452	97	.	7.71537	12.6965	9.79379	107
chr17	46624113	46624537	SRR8335339_peak_20453	234	.	13.8058	26.877	23.4689	194
chr17	46630092	46630260	SRR8335339_peak_20454	20	.	3.39345	4.33257	2.00236	79
chr17	46635278	46635443	SRR8335339_peak_20455	43	.	5.42613	6.89525	4.31393	128
chr17	46678846	46679043	SRR8335339_peak_20456	75	.	6.93447	10.3695	7.55416	92
chr17	46681052	46681231	SRR8335339_peak_20457	53	.	5.92892	8.01365	5.33654	87
chr17	46728117	46728348	SRR8335339_peak_20458	87	.	7.77244	11.6006	8.72584	119
chr17	46752466	46752664	SRR8335339_peak_20459	43	.	5.25854	6.89525	4.31393	110
chr17	46782631	46783263	SRR8335339_peak_20460	93	.	6.45356	12.1886	9.30641	503
chr17	46853279	46853631	SRR8335339_peak_20461	164	.	10.7891	19.59	16.4006	197
chr17	46855395	46855637	SRR8335339_peak_20462	99	.	8.27522	12.8636	9.92716	152
chr17	46888618	46888849	SRR8335339_peak_20463	43	.	5.25854	6.89525	4.31393	142
chr17	46960325	46960567	SRR8335339_peak_20464	111	.	8.778	14.1563	11.1652	129
chr17	47009976	47010598	SRR8335339_peak_20465	351	.	17.38	38.8919	35.1883	203
chr17	47139851	47140013	SRR8335339_peak_20466	43	.	5.38631	6.95302	4.35052	75
chr17	47140896	47141267	SRR8335339_peak_20467	24	.	4.08539	4.79866	2.40841	80
chr17	47152468	47152716	SRR8335339_peak_20468	111	.	8.9456	14.1563	11.1652	122
chr17	47202543	47202852	SRR8335339_peak_20469	264	.	15.1466	29.9213	26.4266	184
chr17	47368399	47368634	SRR8335339_peak_20470	75	.	7.26966	10.3695	7.55416	140
chr17	47395497	47395720	SRR8335339_peak_20471	64	.	6.2641	9.1729	6.42194	125
chr17	47409940	47410171	SRR8335339_peak_20472	43	.	5.59373	6.89525	4.31393	140
chr17	47436342	47436715	SRR8335339_peak_20473	279	.	15.3141	31.4683	27.9318	207
chr17	47440342	47440787	SRR8335339_peak_20474	96	.	7.75543	12.5229	9.6265	150
chr17	47446153	47446402	SRR8335339_peak_20475	111	.	8.778	14.1563	11.1652	120
chr17	47448276	47448688	SRR8335339_peak_20476	25	.	4.20175	4.98931	2.5663	78
chr17	47450330	47450619	SRR8335339_peak_20477	87	.	7.77244	11.6006	8.72584	169
chr17	47452344	47452584	SRR8335339_peak_20478	111	.	8.61041	14.1563	11.1652	112
chr17	47479743	47480186	SRR8335339_peak_20479	341	.	17.6605	37.8087	34.1219	160
chr17	47480601	47480888	SRR8335339_peak_20480	119	.	8.64385	14.9606	11.9524	140
chr17	47485655	47486057	SRR8335339_peak_20481	84	.	7.01508	11.3449	8.49972	133
chr17	47502002	47502207	SRR8335339_peak_20482	63	.	6.12666	9.08008	6.37102	85
chr17	47511056	47511787	SRR8335339_peak_20483	264	.	14.2705	29.9032	26.4241	260
chr17	47518049	47518744	SRR8335339_peak_20484	459	.	20.7856	49.9483	45.9937	355
chr17	47519320	47520009	SRR8335339_peak_20485	124	.	9.61597	15.4769	12.4283	557
chr17	47521684	47521979	SRR8335339_peak_20486	184	.	11.1693	21.7255	18.4733	180
chr17	47527529	47527857	SRR8335339_peak_20487	292	.	15.0109	32.8437	29.2858	179
chr17	47559628	47559976	SRR8335339_peak_20488	53	.	5.97859	7.99793	5.33654	91
chr17	47593051	47593762	SRR8335339_peak_20489	524	.	22.7105	56.5026	52.4053	398
chr17	47594353	47594680	SRR8335339_peak_20490	53	.	5.68245	7.99793	5.33654	159
chr17	47595219	47595456	SRR8335339_peak_20491	46	.	3.87213	7.28745	4.68234	93
chr17	47595979	47596166	SRR8335339_peak_20492	64	.	6.59929	9.1729	6.42194	92
chr17	47611398	47611613	SRR8335339_peak_20493	65	.	5.46642	9.31879	6.5606	123
chr17	47629195	47629841	SRR8335339_peak_20494	87	.	7.43726	11.6006	8.72584	270
chr17	47645295	47645469	SRR8335339_peak_20495	44	.	5.16244	7.06539	4.46063	74
chr17	47647648	47648019	SRR8335339_peak_20496	522	.	23.8614	56.3112	52.2239	215
chr17	47687852	47688195	SRR8335339_peak_20497	164	.	11.2919	19.59	16.4006	182
chr17	47695300	47695673	SRR8335339_peak_20498	33	.	4.75576	5.82188	3.32085	302
chr17	47756504	47756724	SRR8335339_peak_20499	119	.	8.64385	14.9606	11.9524	131
chr17	47782586	47782800	SRR8335339_peak_20500	99	.	8.44282	12.8636	9.92716	93
chr17	47792601	47792857	SRR8335339_peak_20501	53	.	5.97859	7.99793	5.33654	118
chr17	47795560	47795728	SRR8335339_peak_20502	54	.	5.61296	8.12253	5.44254	86
chr17	47806368	47806597	SRR8335339_peak_20503	87	.	7.60485	11.6006	8.72584	123
chr17	47833102	47833273	SRR8335339_peak_20504	33	.	5.09095	5.82188	3.32085	73
chr17	47881581	47881749	SRR8335339_peak_20505	53	.	6.09651	8.01365	5.33654	69
chr17	47974153	47974350	SRR8335339_peak_20506	26	.	3.7883	5.08049	2.64754	87
chr17	47975252	47975564	SRR8335339_peak_20507	177	.	11.6271	21.007	17.7743	150
chr17	48005148	48005490	SRR8335339_peak_20508	307	.	15.6031	34.3355	30.7408	170
chr17	48019707	48019871	SRR8335339_peak_20509	43	.	5.59373	6.89525	4.31393	101
chr17	48023977	48024362	SRR8335339_peak_20510	322	.	16.4916	35.8411	32.2098	170
chr17	48409066	48409569	SRR8335339_peak_20511	107	.	8.34771	13.7287	10.7679	160
chr17	48409847	48410283	SRR8335339_peak_20512	357	.	18.1632	39.4294	35.7026	246
chr17	48428600	48428814	SRR8335339_peak_20513	53	.	5.97859	7.99793	5.33654	115
chr17	48430485	48430685	SRR8335339_peak_20514	34	.	4.9421	5.94877	3.42038	87
chr17	48433736	48433988	SRR8335339_peak_20515	74	.	6.57087	10.1966	7.41535	130
chr17	48436432	48437116	SRR8335339_peak_20516	546	.	24.7672	58.7952	54.652	454
chr17	48437356	48437778	SRR8335339_peak_20517	124	.	9.44838	15.4769	12.4283	281
chr17	48585951	48586463	SRR8335339_peak_20518	124	.	9.11319	15.4769	12.4283	146
chr17	48591872	48592101	SRR8335339_peak_20519	50	.	4.32192	7.66459	5.05098	102
chr17	48594443	48594824	SRR8335339_peak_20520	220	.	13.4706	25.381	22.0191	174
chr17	48802704	48802906	SRR8335339_peak_20521	64	.	6.2641	9.1729	6.42194	104
chr17	49243576	49243819	SRR8335339_peak_20522	33	.	4.92335	5.82188	3.32085	96
chr17	49400194	49400429	SRR8335339_peak_20523	84	.	7.45929	11.3449	8.49972	100
chr17	49428104	49428308	SRR8335339_peak_20524	75	.	7.26966	10.3695	7.55416	143
chr17	49467297	49467546	SRR8335339_peak_20525	43	.	5.23824	6.95302	4.35052	107
chr17	49468275	49468528	SRR8335339_peak_20526	133	.	9.71483	16.4387	13.3687	143
chr17	49472703	49473000	SRR8335339_peak_20527	177	.	11.4595	21.007	17.7743	133
chr17	49477432	49477711	SRR8335339_peak_20528	107	.	8.05157	13.7287	10.7679	145
chr17	49489158	49489563	SRR8335339_peak_20529	107	.	8.05157	13.7287	10.7679	152
chr17	49549930	49550121	SRR8335339_peak_20530	64	.	6.43169	9.1729	6.42194	65
chr17	49614888	49615067	SRR8335339_peak_20531	26	.	3.7883	5.08049	2.64754	34
chr17	49642365	49642631	SRR8335339_peak_20532	111	.	8.778	14.1563	11.1652	146
chr17	49690712	49691176	SRR8335339_peak_20533	678	.	26.6966	72.2773	67.8675	198
chr17	49691262	49692025	SRR8335339_peak_20534	99	.	7.94004	12.8636	9.92716	607
chr17	49732788	49732981	SRR8335339_peak_20535	53	.	5.92892	8.01365	5.33654	85
chr17	49738646	49738888	SRR8335339_peak_20536	53	.	6.09651	8.01365	5.33654	94
chr17	49781992	49782183	SRR8335339_peak_20537	53	.	5.76132	8.01365	5.33654	95
chr17	49824037	49824382	SRR8335339_peak_20538	177	.	11.7947	21.007	17.7743	184
chr17	49830521	49830780	SRR8335339_peak_20539	111	.	8.61041	14.1563	11.1652	136
chr17	49831842	49832084	SRR8335339_peak_20540	99	.	8.27522	12.8636	9.92716	107
chr17	49844393	49844611	SRR8335339_peak_20541	32	.	4.80643	5.64887	3.20417	184
chr17	49851221	49851562	SRR8335339_peak_20542	208	.	12.4937	24.2093	20.8752	179
chr17	49855846	49856082	SRR8335339_peak_20543	177	.	11.6271	21.007	17.7743	126
chr17	49904901	49905063	SRR8335339_peak_20544	33	.	4.18315	5.86499	3.36023	74
chr17	49908781	49909027	SRR8335339_peak_20545	64	.	6.59929	9.1729	6.42194	126
chr17	49921612	49921821	SRR8335339_peak_20546	63	.	6.27473	9.08008	6.37102	65
chr17	49975463	49975682	SRR8335339_peak_20547	53	.	5.83052	7.99793	5.33654	102
chr17	49982665	49983411	SRR8335339_peak_20548	589	.	24.6354	63.2096	58.9807	199
chr17	50032641	50032859	SRR8335339_peak_20549	65	.	5.56514	9.31879	6.5606	80
chr17	50038348	50038620	SRR8335339_peak_20550	111	.	8.61041	14.1563	11.1652	140
chr17	50048283	50048529	SRR8335339_peak_20551	99	.	8.10763	12.8636	9.92716	126
chr17	50119764	50120044	SRR8335339_peak_20552	111	.	8.9456	14.1563	11.1652	111
chr17	50225982	50226161	SRR8335339_peak_20553	33	.	4.92335	5.82188	3.32085	84
chr17	50338731	50338935	SRR8335339_peak_20554	99	.	7.94004	12.8636	9.92716	101
chr17	50393915	50394091	SRR8335339_peak_20555	24	.	4.42057	4.79866	2.40841	127
chr17	50484125	50484326	SRR8335339_peak_20556	84	.	7.45929	11.3449	8.49972	95
chr17	50486950	50487470	SRR8335339_peak_20557	732	.	29.0398	77.7256	73.2059	258
chr17	50633973	50634577	SRR8335339_peak_20558	249	.	13.9744	28.4555	24.996	174
chr17	50643547	50643712	SRR8335339_peak_20559	67	.	6.29704	9.54034	6.78003	86
chr17	50655397	50655651	SRR8335339_peak_20560	67	.	6.15826	9.54034	6.78003	107
chr17	50667800	50667994	SRR8335339_peak_20561	63	.	6.12666	9.08008	6.37102	64
chr17	50678277	50678578	SRR8335339_peak_20562	119	.	8.79192	14.9606	11.9524	151
chr17	50682785	50683052	SRR8335339_peak_20563	220	.	10.4021	25.4237	22.0597	138
chr17	50753844	50754055	SRR8335339_peak_20564	78	.	6.57458	10.6343	7.81634	130
chr17	50760968	50761643	SRR8335339_peak_20565	164	.	8.72396	19.6141	16.4222	521
chr17	51278452	51279184	SRR8335339_peak_20566	205	.	12.9678	23.9035	20.5832	166
chr17	51461266	51461513	SRR8335339_peak_20567	43	.	5.23824	6.95302	4.35052	122
chr17	51493020	51493192	SRR8335339_peak_20568	53	.	5.53438	7.99793	5.33654	117
chr17	51787373	51787535	SRR8335339_peak_20569	53	.	6.09651	8.01365	5.33654	62
chr17	51796849	51797139	SRR8335339_peak_20570	253	.	13.8724	28.7768	25.3153	150
chr17	51811546	51811745	SRR8335339_peak_20571	63	.	6.27473	9.08008	6.37102	90
chr17	52810778	52811013	SRR8335339_peak_20572	107	.	8.05157	13.7287	10.7679	122
chr17	53478898	53479250	SRR8335339_peak_20573	99	.	8.27522	12.8636	9.92716	192
chr17	53512507	53512693	SRR8335339_peak_20574	53	.	5.97859	7.99793	5.33654	73
chr17	53528257	53528572	SRR8335339_peak_20575	307	.	15.6031	34.3355	30.7408	179
chr17	53567065	53567230	SRR8335339_peak_20576	33	.	4.75576	5.82188	3.32085	82
chr17	53567899	53568121	SRR8335339_peak_20577	63	.	6.12666	9.08008	6.37102	114
chr17	53572902	53573460	SRR8335339_peak_20578	661	.	28.3864	70.5694	66.1845	264
chr17	53583907	53584236	SRR8335339_peak_20579	191	.	11.9623	22.4452	19.1696	175
chr17	53586838	53587437	SRR8335339_peak_20580	389	.	19.504	42.7103	38.915	324
chr17	53594134	53594423	SRR8335339_peak_20581	124	.	9.28078	15.4769	12.4283	103
chr17	53626936	53627239	SRR8335339_peak_20582	205	.	12.6327	23.9035	20.5832	150
chr17	53649483	53649679	SRR8335339_peak_20583	41	.	5.29727	6.69879	4.15564	71
chr17	53689307	53689620	SRR8335339_peak_20584	87	.	7.43726	11.6006	8.72584	134
chr17	56025057	56025556	SRR8335339_peak_20585	307	.	15.6031	34.3355	30.7408	255
chr17	56026401	56026732	SRR8335339_peak_20586	186	.	9.51367	21.8929	18.6383	193
chr17	56036577	56037082	SRR8335339_peak_20587	164	.	11.2919	19.59	16.4006	189
chr17	56079365	56079548	SRR8335339_peak_20588	25	.	4.05368	4.98931	2.5663	38
chr17	56119712	56119968	SRR8335339_peak_20589	111	.	8.61041	14.1563	11.1652	131
chr17	56159859	56160078	SRR8335339_peak_20590	75	.	7.26966	10.3695	7.55416	78
chr17	56162212	56162466	SRR8335339_peak_20591	137	.	10.1187	16.8237	13.7301	112
chr17	56163610	56163847	SRR8335339_peak_20592	64	.	6.2641	9.1729	6.42194	112
chr17	56199926	56200167	SRR8335339_peak_20593	107	.	8.05157	13.7287	10.7679	130
chr17	56242146	56242311	SRR8335339_peak_20594	33	.	5.09095	5.82188	3.32085	76
chr17	56255875	56256065	SRR8335339_peak_20595	39	.	5.04809	6.45933	3.92452	126
chr17	56256480	56256838	SRR8335339_peak_20596	183	.	10.8765	21.6279	18.3785	149
chr17	56262349	56263004	SRR8335339_peak_20597	438	.	21.1799	47.7253	43.8218	473
chr17	56276168	56276357	SRR8335339_peak_20598	34	.	4.79403	5.94877	3.42038	138
chr17	56276881	56277260	SRR8335339_peak_20599	74	.	6.71894	10.1966	7.41535	136
chr17	56289757	56290262	SRR8335339_peak_20600	87	.	7.43726	11.6006	8.72584	127
chr17	56291073	56291525	SRR8335339_peak_20601	43	.	5.59373	6.89525	4.31393	377
chr17	56461862	56462415	SRR8335339_peak_20602	222	.	12.7898	25.6079	22.2327	403
chr17	56462516	56462696	SRR8335339_peak_20603	32	.	4.64282	5.64887	3.20417	76
chr17	56463238	56463403	SRR8335339_peak_20604	43	.	5.59373	6.89525	4.31393	64
chr17	56470449	56470684	SRR8335339_peak_20605	53	.	5.92892	8.01365	5.33654	136
chr17	56538031	56538306	SRR8335339_peak_20606	182	.	11.013	21.4658	18.218	150
chr17	56609639	56609970	SRR8335339_peak_20607	111	.	8.778	14.1563	11.1652	124
chr17	56613135	56613596	SRR8335339_peak_20608	137	.	9.78356	16.8237	13.7301	154
chr17	56626857	56627022	SRR8335339_peak_20609	33	.	4.75576	5.82188	3.32085	103
chr17	56668096	56668286	SRR8335339_peak_20610	34	.	4.9421	5.94877	3.42038	77
chr17	56717446	56717627	SRR8335339_peak_20611	33	.	4.75576	5.82188	3.32085	100
chr17	56729217	56729480	SRR8335339_peak_20612	63	.	6.27473	9.08008	6.37102	141
chr17	56740890	56741185	SRR8335339_peak_20613	234	.	13.9734	26.877	23.4689	154
chr17	56757636	56757836	SRR8335339_peak_20614	33	.	5.09095	5.82188	3.32085	99
chr17	56774390	56774645	SRR8335339_peak_20615	124	.	9.28078	15.4769	12.4283	136
chr17	56779178	56779384	SRR8335339_peak_20616	87	.	7.43726	11.6006	8.72584	78
chr17	56810203	56810440	SRR8335339_peak_20617	25	.	4.34982	4.98931	2.5663	123
chr17	56831133	56831439	SRR8335339_peak_20618	143	.	9.68034	17.4972	14.3837	139
chr17	56858981	56859316	SRR8335339_peak_20619	229	.	13.6415	26.3266	22.9447	129
chr17	56883272	56883447	SRR8335339_peak_20620	53	.	5.53438	7.99793	5.33654	87
chr17	56884391	56884737	SRR8335339_peak_20621	421	.	20.8447	46.0416	42.173	161
chr17	57001226	57001754	SRR8335339_peak_20622	606	.	25.3758	64.9088	60.6396	301
chr17	57031753	57032169	SRR8335339_peak_20623	111	.	8.778	14.1563	11.1652	143
chr17	57059784	57060848	SRR8335339_peak_20624	488	.	22.8558	52.8444	48.8297	195
chr17	57062737	57063122	SRR8335339_peak_20625	111	.	8.61041	14.1563	11.1652	128
chr17	57096634	57096865	SRR8335339_peak_20626	107	.	8.05157	13.7287	10.7679	102
chr17	57167115	57167381	SRR8335339_peak_20627	249	.	14.4762	28.3907	24.9461	152
chr17	57247668	57248098	SRR8335339_peak_20628	164	.	8.72396	19.6141	16.4222	254
chr17	57276687	57276898	SRR8335339_peak_20629	43	.	5.59373	6.89525	4.31393	79
chr17	57276973	57277241	SRR8335339_peak_20630	111	.	8.61041	14.1563	11.1652	115
chr17	57335632	57335794	SRR8335339_peak_20631	23	.	4.31559	4.64904	2.30867	81
chr17	57988535	57988703	SRR8335339_peak_20632	53	.	5.97859	7.99793	5.33654	46
chr17	58773567	58773942	SRR8335339_peak_20633	232	.	10.9944	26.6287	23.2439	158
chr17	58909366	58909551	SRR8335339_peak_20634	57	.	5.269	8.41215	5.72835	106
chr17	59345607	59345816	SRR8335339_peak_20635	63	.	6.4228	9.08008	6.37102	117
chr17	59609090	59609322	SRR8335339_peak_20636	35	.	4.71193	6.04893	3.51806	120
chr17	60176487	60176705	SRR8335339_peak_20637	74	.	6.71894	10.1966	7.41535	97
chr17	60313826	60314062	SRR8335339_peak_20638	74	.	6.86701	10.1966	7.41535	104
chr17	60831147	60831412	SRR8335339_peak_20639	121	.	9.06037	15.1155	12.1034	115
chr17	60913782	60914065	SRR8335339_peak_20640	88	.	7.12967	11.758	8.88134	139
chr17	61016722	61017003	SRR8335339_peak_20641	164	.	11.1243	19.59	16.4006	122
chr17	61311142	61311459	SRR8335339_peak_20642	53	.	5.68245	7.99793	5.33654	240
chr17	61325404	61325566	SRR8335339_peak_20643	34	.	4.9421	5.94877	3.42038	94
chr17	61819428	61819596	SRR8335339_peak_20644	53	.	5.72701	7.95827	5.33654	78
chr17	61837628	61837863	SRR8335339_peak_20645	64	.	6.43169	9.1729	6.42194	109
chr17	61849801	61849963	SRR8335339_peak_20646	24	.	4.42057	4.79866	2.40841	38
chr17	61960103	61960369	SRR8335339_peak_20647	112	.	7.24326	14.2141	11.2203	106
chr17	62172142	62172715	SRR8335339_peak_20648	496	.	22.2821	53.7239	49.6892	384
chr17	62253420	62253804	SRR8335339_peak_20649	794	.	30.8543	84.1327	79.4652	219
chr17	62338244	62338730	SRR8335339_peak_20650	84	.	7.42424	11.31	8.48363	110
chr17	62468924	62469160	SRR8335339_peak_20651	53	.	5.92892	8.01365	5.33654	129
chr17	62545454	62545652	SRR8335339_peak_20652	71	.	6.36866	9.88778	7.12583	114
chr17	62642460	62642754	SRR8335339_peak_20653	192	.	7.54427	22.5515	19.2755	168
chr17	62649365	62649648	SRR8335339_peak_20654	159	.	10.6965	19.1577	15.9951	162
chr17	62651792	62652003	SRR8335339_peak_20655	43	.	5.42613	6.89525	4.31393	149
chr17	62652521	62652690	SRR8335339_peak_20656	33	.	4.58817	5.82188	3.32085	64
chr17	62656116	62656287	SRR8335339_peak_20657	53	.	5.68245	7.99793	5.33654	74
chr17	62661821	62662286	SRR8335339_peak_20658	83	.	6.0587	11.2084	8.38571	195
chr17	62676500	62676710	SRR8335339_peak_20659	54	.	5.76313	8.12253	5.44254	79
chr17	62681279	62681536	SRR8335339_peak_20660	87	.	7.60485	11.6006	8.72584	95
chr17	62681755	62681994	SRR8335339_peak_20661	64	.	6.43169	9.1729	6.42194	131
chr17	62683059	62683474	SRR8335339_peak_20662	107	.	8.19964	13.7287	10.7679	214
chr17	62689757	62689978	SRR8335339_peak_20663	131	.	9.23613	16.2172	13.1546	118
chr17	62690368	62690638	SRR8335339_peak_20664	99	.	8.27522	12.8636	9.92716	158
chr17	62692160	62692468	SRR8335339_peak_20665	83	.	6.15742	11.2084	8.38571	162
chr17	62723047	62723319	SRR8335339_peak_20666	134	.	9.07248	16.5147	13.4427	145
chr17	62730591	62730857	SRR8335339_peak_20667	107	.	8.05157	13.7287	10.7679	134
chr17	62731024	62731193	SRR8335339_peak_20668	33	.	4.92335	5.82188	3.32085	61
chr17	62783481	62783906	SRR8335339_peak_20669	64	.	6.2641	9.1729	6.42194	135
chr17	62852100	62852341	SRR8335339_peak_20670	74	.	6.71894	10.1966	7.41535	141
chr17	62853150	62853312	SRR8335339_peak_20671	25	.	4.05368	4.98931	2.5663	25
chr17	62853405	62853588	SRR8335339_peak_20672	23	.	4.15198	4.64904	2.30867	101
chr17	62862637	62862872	SRR8335339_peak_20673	39	.	5.04809	6.45933	3.92452	128
chr17	62883837	62884470	SRR8335339_peak_20674	57	.	5.07157	8.41215	5.72835	119
chr17	62939260	62939538	SRR8335339_peak_20675	150	.	10.2863	18.1951	15.054	142
chr17	62985110	62985272	SRR8335339_peak_20676	33	.	4.92335	5.82188	3.32085	72
chr17	63010188	63010410	SRR8335339_peak_20677	99	.	7.94004	12.8636	9.92716	90
chr17	63012296	63012764	SRR8335339_peak_20678	177	.	11.7947	21.007	17.7743	196
chr17	63086238	63086487	SRR8335339_peak_20679	124	.	9.28078	15.4769	12.4283	109
chr17	63094286	63094467	SRR8335339_peak_20680	44	.	5.31261	7.06539	4.46063	75
chr17	63119751	63119953	SRR8335339_peak_20681	34	.	4.64596	5.94877	3.42038	97
chr17	63146112	63146300	SRR8335339_peak_20682	43	.	5.25854	6.89525	4.31393	128
chr17	63185067	63185339	SRR8335339_peak_20683	53	.	5.97859	7.99793	5.33654	148
chr17	63191393	63191692	SRR8335339_peak_20684	43	.	5.25854	6.89525	4.31393	160
chr17	63240069	63240397	SRR8335339_peak_20685	249	.	14.4762	28.3907	24.9461	131
chr17	63269307	63269567	SRR8335339_peak_20686	122	.	7.5394	15.2573	12.2403	140
chr17	63287503	63287669	SRR8335339_peak_20687	73	.	6.9334	10.1025	7.33632	28
chr17	63317582	63318020	SRR8335339_peak_20688	84	.	7.45929	11.3449	8.49972	217
chr17	63329018	63329281	SRR8335339_peak_20689	53	.	5.83052	7.99793	5.33654	127
chr17	63370933	63371095	SRR8335339_peak_20690	41	.	5.13366	6.69879	4.15564	77
chr17	63413972	63414502	SRR8335339_peak_20691	673	.	27.0045	71.7896	67.3836	232
chr17	63462706	63462943	SRR8335339_peak_20692	101	.	6.95926	13.0514	10.1126	123
chr17	63500811	63501050	SRR8335339_peak_20693	64	.	6.43169	9.1729	6.42194	112
chr17	63812787	63813039	SRR8335339_peak_20694	111	.	8.61041	14.1563	11.1652	95
chr17	63836839	63837083	SRR8335339_peak_20695	64	.	6.76688	9.1729	6.42194	86
chr17	63854987	63855194	SRR8335339_peak_20696	96	.	7.9035	12.5229	9.6265	126
chr17	63925683	63925920	SRR8335339_peak_20697	171	.	10.2381	20.3614	17.1556	149
chr17	63969524	63969812	SRR8335339_peak_20698	63	.	4.1152	9.09299	6.38391	141
chr17	63970270	63970684	SRR8335339_peak_20699	64	.	6.59929	9.1729	6.42194	297
chr17	63972122	63972421	SRR8335339_peak_20700	111	.	8.61041	14.1563	11.1652	157
chr17	64003394	64003795	SRR8335339_peak_20701	124	.	8.43235	15.4795	12.4299	216
chr17	64100145	64100362	SRR8335339_peak_20702	87	.	7.60485	11.6006	8.72584	97
chr17	64123839	64124018	SRR8335339_peak_20703	64	.	6.43169	9.1729	6.42194	102
chr17	64141957	64142260	SRR8335339_peak_20704	84	.	6.79228	11.295	8.47182	205
chr17	64214583	64215055	SRR8335339_peak_20705	612	.	25.5859	65.5135	61.2294	304
chr17	64275158	64275320	SRR8335339_peak_20706	33	.	4.58817	5.82188	3.32085	117
chr17	64332062	64332482	SRR8335339_peak_20707	25	.	4.49789	4.98931	2.5663	135
chr17	64363823	64364027	SRR8335339_peak_20708	48	.	5.18686	7.45014	4.84165	128
chr17	64504616	64505177	SRR8335339_peak_20709	220	.	13.4706	25.381	22.0191	132
chr17	64559239	64559494	SRR8335339_peak_20710	150	.	10.2863	18.1951	15.054	142
chr17	64599915	64600128	SRR8335339_peak_20711	33	.	5.09095	5.82188	3.32085	113
chr17	64748238	64748468	SRR8335339_peak_20712	75	.	6.93447	10.3695	7.55416	98
chr17	64789392	64789554	SRR8335339_peak_20713	24	.	4.25298	4.79866	2.40841	108
chr17	64792723	64793167	SRR8335339_peak_20714	177	.	11.7947	21.007	17.7743	180
chr17	64806266	64806445	SRR8335339_peak_20715	43	.	5.23824	6.95302	4.35052	85
chr17	64911128	64911354	SRR8335339_peak_20716	75	.	6.93447	10.3695	7.55416	104
chr17	65101227	65101539	SRR8335339_peak_20717	221	.	12.1728	25.5389	22.1738	178
chr17	65127225	65127497	SRR8335339_peak_20718	53	.	5.92892	8.01365	5.33654	178
chr17	65128211	65128454	SRR8335339_peak_20719	74	.	6.86701	10.1966	7.41535	109
chr17	65178188	65178558	SRR8335339_peak_20720	454	.	21.5151	49.4205	45.4751	174
chr17	65190900	65191062	SRR8335339_peak_20721	33	.	4.75576	5.82188	3.32085	81
chr17	65192281	65192558	SRR8335339_peak_20722	220	.	13.4706	25.381	22.0191	153
chr17	65370109	65370387	SRR8335339_peak_20723	296	.	15.224	33.202	29.6251	116
chr17	65540909	65541348	SRR8335339_peak_20724	357	.	18.3308	39.4294	35.7026	277
chr17	65562690	65563354	SRR8335339_peak_20725	444	.	20.0452	48.3352	44.4177	233
chr17	65608047	65608223	SRR8335339_peak_20726	75	.	6.93447	10.3695	7.55416	101
chr17	65613412	65614599	SRR8335339_peak_20727	249	.	14.4762	28.3907	24.9461	154
chr17	65629178	65629460	SRR8335339_peak_20728	182	.	11.013	21.4658	18.218	90
chr17	65655084	65655358	SRR8335339_peak_20729	205	.	12.4651	23.9035	20.5832	145
chr17	65701405	65701666	SRR8335339_peak_20730	53	.	6.09651	8.01365	5.33654	110
chr17	65701922	65702639	SRR8335339_peak_20731	742	.	29.2256	78.798	74.2461	420
chr17	65772618	65772780	SRR8335339_peak_20732	33	.	4.75576	5.82188	3.32085	98
chr17	65782600	65782892	SRR8335339_peak_20733	61	.	5.72375	8.85137	6.16315	119
chr17	65783856	65784070	SRR8335339_peak_20734	62	.	6.27895	8.92942	6.23625	113
chr17	65786165	65786333	SRR8335339_peak_20735	53	.	5.92892	8.01365	5.33654	117
chr17	65820467	65820719	SRR8335339_peak_20736	156	.	10.1245	18.7993	15.6438	92
chr17	65884491	65884696	SRR8335339_peak_20737	24	.	4.25298	4.79866	2.40841	65
chr17	65939902	65940089	SRR8335339_peak_20738	64	.	6.2641	9.1729	6.42194	115
chr17	65947331	65947627	SRR8335339_peak_20739	222	.	12.6417	25.6079	22.2327	148
chr17	65963628	65963790	SRR8335339_peak_20740	53	.	5.97859	7.99793	5.33654	104
chr17	66010692	66010927	SRR8335339_peak_20741	53	.	5.68245	7.99793	5.33654	135
chr17	66101415	66101634	SRR8335339_peak_20742	24	.	4.42057	4.79866	2.40841	109
chr17	66101796	66102201	SRR8335339_peak_20743	43	.	5.42613	6.89525	4.31393	103
chr17	66111962	66112132	SRR8335339_peak_20744	43	.	5.42613	6.89525	4.31393	107
chr17	66123546	66123787	SRR8335339_peak_20745	17	.	3.90561	4.07966	1.7593	210
chr17	66123916	66124339	SRR8335339_peak_20746	86	.	7.26486	11.5063	8.65862	295
chr17	66235161	66235433	SRR8335339_peak_20747	264	.	14.2705	29.9032	26.4241	127
chr17	66256360	66256622	SRR8335339_peak_20748	84	.	7.45929	11.3449	8.49972	137
chr17	66315454	66315804	SRR8335339_peak_20749	124	.	9.61597	15.4769	12.4283	159
chr17	66350349	66350511	SRR8335339_peak_20750	25	.	4.20175	4.98931	2.5663	64
chr17	66374859	66375097	SRR8335339_peak_20751	53	.	5.68245	7.99793	5.33654	139
chr17	66405232	66405730	SRR8335339_peak_20752	143	.	8.03297	17.4005	14.3025	180
chr17	66439362	66439709	SRR8335339_peak_20753	234	.	13.6382	26.877	23.4689	157
chr17	66446568	66446730	SRR8335339_peak_20754	53	.	5.76132	8.01365	5.33654	51
chr17	66451228	66451533	SRR8335339_peak_20755	182	.	11.013	21.4658	18.218	168
chr17	66510243	66510405	SRR8335339_peak_20756	25	.	4.05368	4.98931	2.5663	9
chr17	66578127	66578428	SRR8335339_peak_20757	205	.	12.4651	23.9035	20.5832	150
chr17	66590804	66591044	SRR8335339_peak_20758	150	.	10.2863	18.1951	15.054	86
chr17	66736453	66736716	SRR8335339_peak_20759	150	.	10.2863	18.1951	15.054	125
chr17	66750808	66751020	SRR8335339_peak_20760	73	.	5.13631	10.0802	7.31745	117
chr17	66950341	66950629	SRR8335339_peak_20761	53	.	5.76132	8.01365	5.33654	134
chr17	66988177	66988339	SRR8335339_peak_20762	20	.	3.39345	4.33257	2.00236	70
chr17	66992664	66992842	SRR8335339_peak_20763	25	.	4.34982	4.98931	2.5663	126
chr17	67027436	67027633	SRR8335339_peak_20764	33	.	5.09095	5.82188	3.32085	95
chr17	67073865	67074154	SRR8335339_peak_20765	53	.	5.92892	8.01365	5.33654	178
chr17	67136791	67137046	SRR8335339_peak_20766	26	.	3.88701	5.08049	2.64754	158
chr17	67175906	67176097	SRR8335339_peak_20767	53	.	5.92892	8.01365	5.33654	69
chr17	67196626	67196854	SRR8335339_peak_20768	64	.	6.2641	9.1729	6.42194	121
chr17	67229262	67229438	SRR8335339_peak_20769	33	.	5.09095	5.82188	3.32085	74
chr17	67242032	67242395	SRR8335339_peak_20770	208	.	12.4937	24.2093	20.8752	124
chr17	67303864	67304091	SRR8335339_peak_20771	64	.	6.59929	9.1729	6.42194	129
chr17	67308918	67309111	SRR8335339_peak_20772	53	.	6.09651	8.01365	5.33654	72
chr17	67309487	67309843	SRR8335339_peak_20773	294	.	16.1521	33.0311	29.4556	196
chr17	67311585	67311954	SRR8335339_peak_20774	143	.	9.97648	17.4972	14.3837	237
chr17	67382705	67382989	SRR8335339_peak_20775	258	.	14.7868	29.3236	25.8572	147
chr17	67473213	67473462	SRR8335339_peak_20776	96	.	7.75543	12.5229	9.6265	126
chr17	67756579	67756877	SRR8335339_peak_20777	164	.	11.2919	19.59	16.4006	183
chr17	67864383	67864829	SRR8335339_peak_20778	412	.	19.3049	45.1415	41.2923	180
chr17	67889434	67889719	SRR8335339_peak_20779	177	.	11.4595	21.007	17.7743	145
chr17	67908120	67908292	SRR8335339_peak_20780	33	.	4.58817	5.82188	3.32085	71
chr17	67945503	67945722	SRR8335339_peak_20781	64	.	6.43169	9.1729	6.42194	142
chr17	67980307	67980538	SRR8335339_peak_20782	20	.	3.59087	4.33257	2.00236	109
chr17	67988857	67989469	SRR8335339_peak_20783	156	.	10.1245	18.7993	15.6438	110
chr17	67989796	67989983	SRR8335339_peak_20784	53	.	5.68245	7.99793	5.33654	93
chr17	67996140	67996531	SRR8335339_peak_20785	236	.	13.234	27.0236	23.6048	192
chr17	68075849	68076075	SRR8335339_peak_20786	64	.	6.43169	9.1729	6.42194	106
chr17	68210545	68210707	SRR8335339_peak_20787	25	.	4.34982	4.98931	2.5663	48
chr17	68435469	68435783	SRR8335339_peak_20788	205	.	12.4651	23.9035	20.5832	180
chr17	68490042	68490371	SRR8335339_peak_20789	556	.	25.3697	59.8189	55.6564	186
chr17	68607746	68608084	SRR8335339_peak_20790	770	.	32.0735	81.6301	77.0107	170
chr17	68814446	68814622	SRR8335339_peak_20791	64	.	6.43169	9.1729	6.42194	102
chr17	68834051	68834264	SRR8335339_peak_20792	41	.	4.57801	6.6833	4.14451	102
chr17	68857819	68857981	SRR8335339_peak_20793	33	.	5.09095	5.82188	3.32085	41
chr17	68883827	68884163	SRR8335339_peak_20794	99	.	8.44282	12.8636	9.92716	229
chr17	68927404	68927802	SRR8335339_peak_20795	591	.	26.0401	63.3656	59.1155	203
chr17	68949492	68949823	SRR8335339_peak_20796	137	.	9.95116	16.8237	13.7301	189
chr17	68960588	68960866	SRR8335339_peak_20797	124	.	9.11319	15.4769	12.4283	124
chr17	69066559	69066727	SRR8335339_peak_20798	53	.	5.68245	7.99793	5.33654	75
chr17	69076050	69076546	SRR8335339_peak_20799	75	.	6.93447	10.3695	7.55416	144
chr17	69105707	69105975	SRR8335339_peak_20800	111	.	8.9456	14.1563	11.1652	122
chr17	69121022	69121208	SRR8335339_peak_20801	23	.	3.90076	4.65179	2.31102	113
chr17	69152834	69153168	SRR8335339_peak_20802	341	.	17.828	37.8087	34.1219	204
chr17	69157551	69157779	SRR8335339_peak_20803	63	.	6.27473	9.08008	6.37102	152
chr17	69167678	69167991	SRR8335339_peak_20804	173	.	11.1873	20.5511	17.3408	152
chr17	69181659	69181862	SRR8335339_peak_20805	84	.	7.16315	11.3449	8.49972	103
chr17	69195575	69196559	SRR8335339_peak_20806	307	.	15.8993	34.3355	30.7408	418
chr17	69227378	69227807	SRR8335339_peak_20807	147	.	9.33521	17.8802	14.7599	272
chr17	69322111	69322276	SRR8335339_peak_20808	33	.	5.09095	5.82188	3.32085	104
chr17	69382572	69382767	SRR8335339_peak_20809	32	.	4.64282	5.64887	3.20417	74
chr17	69397177	69397402	SRR8335339_peak_20810	96	.	7.75543	12.5229	9.6265	113
chr17	69417101	69417806	SRR8335339_peak_20811	175	.	11.4535	20.7199	17.5092	167
chr17	69439254	69439417	SRR8335339_peak_20812	43	.	5.59373	6.89525	4.31393	100
chr17	69453147	69453635	SRR8335339_peak_20813	439	.	17.9969	47.8382	43.9333	253
chr17	69506157	69506461	SRR8335339_peak_20814	397	.	18.5645	43.5615	39.7495	144
chr17	70332786	70332972	SRR8335339_peak_20815	25	.	4.49789	4.98931	2.5663	64
chr17	70429762	70430096	SRR8335339_peak_20816	249	.	13.8263	28.4555	24.996	159
chr17	70430468	70430630	SRR8335339_peak_20817	44	.	5.46279	7.06539	4.46063	66
chr17	70622476	70622690	SRR8335339_peak_20818	25	.	4.34982	4.98931	2.5663	64
chr17	70683773	70684291	SRR8335339_peak_20819	990	.	36.481	104.215	99.0642	257
chr17	70738060	70738915	SRR8335339_peak_20820	561	.	19.1876	60.3024	56.1274	254
chr17	70755376	70755538	SRR8335339_peak_20821	25	.	4.34982	4.98931	2.5663	96
chr17	70794399	70794725	SRR8335339_peak_20822	124	.	9.28078	15.4769	12.4283	195
chr17	70849384	70849978	SRR8335339_peak_20823	279	.	15.6493	31.4683	27.9318	411
chr17	70850241	70850529	SRR8335339_peak_20824	43	.	5.25854	6.89525	4.31393	90
chr17	70853440	70853636	SRR8335339_peak_20825	43	.	5.25854	6.89525	4.31393	78
chr17	70979456	70979719	SRR8335339_peak_20826	74	.	6.71894	10.1966	7.41535	139
chr17	70990507	70991553	SRR8335339_peak_20827	1108	.	42.1291	116.373	110.852	330
chr17	70993399	70994035	SRR8335339_peak_20828	954	.	35.1484	100.507	95.4645	345
chr17	70997355	70997621	SRR8335339_peak_20829	43	.	5.23824	6.95302	4.35052	79
chr17	70997740	70998924	SRR8335339_peak_20830	589	.	21.9728	63.1419	58.922	994
chr17	70999077	70999567	SRR8335339_peak_20831	728	.	26.7476	77.3903	72.8747	284
chr17	71000452	71000662	SRR8335339_peak_20832	128	.	9.537	15.897	12.8468	90
chr17	71002176	71002712	SRR8335339_peak_20833	395	.	15.1403	43.3808	39.5812	341
chr17	71014850	71015074	SRR8335339_peak_20834	53	.	5.83052	7.99793	5.33654	64
chr17	71019388	71019670	SRR8335339_peak_20835	164	.	8.72396	19.6141	16.4222	121
chr17	71027492	71027911	SRR8335339_peak_20836	111	.	8.61041	14.1563	11.1652	298
chr17	71090964	71091251	SRR8335339_peak_20837	196	.	11.2928	22.9544	19.6651	127
chr17	71097206	71097472	SRR8335339_peak_20838	115	.	8.11756	14.5742	11.5786	130
chr17	71102639	71102808	SRR8335339_peak_20839	78	.	6.85213	10.6343	7.81634	56
chr17	71169731	71169985	SRR8335339_peak_20840	146	.	10.2057	17.7865	14.667	138
chr17	71182860	71183043	SRR8335339_peak_20841	33	.	4.75576	5.82188	3.32085	130
chr17	71202808	71202979	SRR8335339_peak_20842	43	.	5.25854	6.89525	4.31393	85
chr17	71215577	71215796	SRR8335339_peak_20843	57	.	5.269	8.41215	5.72835	105
chr17	71220638	71220809	SRR8335339_peak_20844	33	.	5.09095	5.82188	3.32085	99
chr17	71221503	71221717	SRR8335339_peak_20845	26	.	3.7883	5.08049	2.64754	128
chr17	71253981	71254173	SRR8335339_peak_20846	25	.	4.49789	4.98931	2.5663	84
chr17	71268470	71268765	SRR8335339_peak_20847	122	.	8.79494	15.2892	12.2707	152
chr17	71283293	71283620	SRR8335339_peak_20848	67	.	6.29704	9.54034	6.78003	208
chr17	71284838	71285230	SRR8335339_peak_20849	341	.	17.6605	37.8087	34.1219	225
chr17	71289649	71290051	SRR8335339_peak_20850	124	.	9.11319	15.4769	12.4283	265
chr17	71291301	71291791	SRR8335339_peak_20851	176	.	11.5578	20.8923	17.6784	328
chr17	71311807	71311971	SRR8335339_peak_20852	24	.	4.25298	4.79866	2.40841	124
chr17	71526897	71527338	SRR8335339_peak_20853	33	.	5.09095	5.82188	3.32085	95
chr17	71599172	71599495	SRR8335339_peak_20854	164	.	11.2919	19.59	16.4006	188
chr17	71616791	71616969	SRR8335339_peak_20855	53	.	5.76132	8.01365	5.33654	92
chr17	71671909	71672120	SRR8335339_peak_20856	108	.	8.56953	13.8185	10.8547	92
chr17	71698261	71698967	SRR8335339_peak_20857	522	.	24.029	56.3112	52.2239	429
chr17	71712302	71712542	SRR8335339_peak_20858	51	.	5.95172	7.7937	5.17556	105
chr17	71713098	71713359	SRR8335339_peak_20859	83	.	6.15742	11.2084	8.38571	143
chr17	71743040	71743202	SRR8335339_peak_20860	33	.	4.92335	5.82188	3.32085	73
chr17	71753184	71753409	SRR8335339_peak_20861	64	.	6.2641	9.1729	6.42194	109
chr17	71783977	71784175	SRR8335339_peak_20862	81	.	6.7556	10.9538	8.13428	123
chr17	71785027	71785348	SRR8335339_peak_20863	25	.	4.34982	4.98931	2.5663	40
chr17	71810972	71811462	SRR8335339_peak_20864	111	.	8.778	14.1563	11.1652	154
chr17	71980552	71981125	SRR8335339_peak_20865	205	.	12.6327	23.9035	20.5832	446
chr17	72068287	72068464	SRR8335339_peak_20866	33	.	4.75576	5.82188	3.32085	72
chr17	72076819	72077155	SRR8335339_peak_20867	34	.	4.64596	5.94877	3.42038	70
chr17	72087139	72087733	SRR8335339_peak_20868	403	.	19.721	44.166	40.3518	388
chr17	72089803	72090075	SRR8335339_peak_20869	143	.	10.1869	17.4932	14.3837	138
chr17	72205843	72206079	SRR8335339_peak_20870	150	.	10.2863	18.1951	15.054	116
chr17	72251009	72251219	SRR8335339_peak_20871	71	.	6.49764	9.88778	7.12583	120
chr17	72251535	72251905	SRR8335339_peak_20872	372	.	19.0012	41.0634	37.2997	200
chr17	72264551	72264799	SRR8335339_peak_20873	75	.	7.10207	10.3695	7.55416	145
chr17	72275155	72275856	SRR8335339_peak_20874	488	.	22.8558	52.8444	48.8297	249
chr17	72286039	72286209	SRR8335339_peak_20875	64	.	6.43169	9.1729	6.42194	83
chr17	72448372	72448542	SRR8335339_peak_20876	43	.	5.42613	6.89525	4.31393	90
chr17	72532508	72532692	SRR8335339_peak_20877	43	.	5.42613	6.89525	4.31393	64
chr17	72535299	72535727	SRR8335339_peak_20878	278	.	14.7147	31.3661	27.8503	190
chr17	72603229	72603607	SRR8335339_peak_20879	222	.	12.7898	25.6079	22.2327	155
chr17	72604369	72604849	SRR8335339_peak_20880	53	.	5.97859	7.99793	5.33654	155
chr17	72640225	72640593	SRR8335339_peak_20881	249	.	13.6782	28.4555	24.996	196
chr17	72820425	72820848	SRR8335339_peak_20882	131	.	9.08806	16.2172	13.1546	117
chr17	72828503	72828682	SRR8335339_peak_20883	26	.	3.7883	5.08049	2.64754	90
chr17	72861631	72861810	SRR8335339_peak_20884	43	.	5.25854	6.89525	4.31393	85
chr17	72890058	72890660	SRR8335339_peak_20885	606	.	25.2277	64.9088	60.6396	213
chr17	72900587	72901081	SRR8335339_peak_20886	309	.	16.4873	34.6091	30.9986	153
chr17	72911795	72912110	SRR8335339_peak_20887	164	.	11.2919	19.59	16.4006	135
chr17	72913058	72913467	SRR8335339_peak_20888	111	.	8.778	14.1563	11.1652	190
chr17	72924654	72924857	SRR8335339_peak_20889	24	.	4.08539	4.79866	2.40841	115
chr17	72947460	72947906	SRR8335339_peak_20890	381	.	18.8772	41.9233	38.1555	229
chr17	72955564	72955786	SRR8335339_peak_20891	75	.	7.10207	10.3695	7.55416	99
chr17	72968789	72968987	SRR8335339_peak_20892	78	.	6.57458	10.6343	7.81634	92
chr17	72973130	72973342	SRR8335339_peak_20893	43	.	5.42613	6.89525	4.31393	83
chr17	72976260	72977173	SRR8335339_peak_20894	1283	.	47.1569	134.487	128.36	298
chr17	72997638	72998091	SRR8335339_peak_20895	53	.	5.68245	7.99793	5.33654	333
chr17	73008934	73009303	SRR8335339_peak_20896	412	.	19.453	45.1415	41.2923	223
chr17	73012036	73012641	SRR8335339_peak_20897	446	.	21.495	48.5388	44.6174	174
chr17	73014070	73014385	SRR8335339_peak_20898	53	.	5.53438	7.99793	5.33654	91
chr17	73021981	73022167	SRR8335339_peak_20899	25	.	4.20175	4.98931	2.5663	100
chr17	73022299	73022982	SRR8335339_peak_20900	195	.	11.6052	22.8283	19.5417	278
chr17	73055458	73055885	SRR8335339_peak_20901	33	.	4.75576	5.82188	3.32085	77
chr17	73058422	73058584	SRR8335339_peak_20902	23	.	3.98836	4.64904	2.30867	34
chr17	73060626	73060875	SRR8335339_peak_20903	99	.	7.94004	12.8636	9.92716	131
chr17	73067495	73067831	SRR8335339_peak_20904	87	.	7.43726	11.6006	8.72584	150
chr17	73068755	73068919	SRR8335339_peak_20905	33	.	4.92335	5.82188	3.32085	55
chr17	73070050	73070212	SRR8335339_peak_20906	24	.	4.08539	4.79866	2.40841	25
chr17	73072193	73072811	SRR8335339_peak_20907	507	.	22.2663	54.8491	50.7856	228
chr17	73087084	73087335	SRR8335339_peak_20908	134	.	9.21125	16.5147	13.4427	140
chr17	73112204	73112558	SRR8335339_peak_20909	345	.	17.4632	38.2275	34.5379	198
chr17	73120503	73120713	SRR8335339_peak_20910	34	.	4.64596	5.94877	3.42038	194
chr17	73128009	73128196	SRR8335339_peak_20911	65	.	5.36771	9.31879	6.5606	121
chr17	73175842	73176061	SRR8335339_peak_20912	74	.	6.43084	10.2521	7.46753	128
chr17	73176999	73177314	SRR8335339_peak_20913	34	.	4.79403	5.94877	3.42038	63
chr17	73200472	73200760	SRR8335339_peak_20914	169	.	10.7168	20.1225	16.9192	121
chr17	73203829	73204093	SRR8335339_peak_20915	43	.	5.42613	6.89525	4.31393	118
chr17	73224058	73224322	SRR8335339_peak_20916	99	.	8.44282	12.8636	9.92716	126
chr17	73225367	73226668	SRR8335339_peak_20917	990	.	36.1849	104.215	99.0642	704
chr17	73263217	73263447	SRR8335339_peak_20918	84	.	7.26063	11.31	8.48363	132
chr17	73301182	73301486	SRR8335339_peak_20919	20	.	3.39345	4.33257	2.00236	275
chr17	73303339	73303549	SRR8335339_peak_20920	64	.	6.59929	9.1729	6.42194	95
chr17	73432707	73433160	SRR8335339_peak_20921	715	.	30.0624	76.0632	71.5624	185
chr17	73452771	73452936	SRR8335339_peak_20922	53	.	5.83052	7.99793	5.33654	66
chr17	73463856	73464100	SRR8335339_peak_20923	53	.	5.76132	8.01365	5.33654	104
chr17	73574191	73574682	SRR8335339_peak_20924	900	.	33.9638	94.9898	90.0721	234
chr17	73586085	73586310	SRR8335339_peak_20925	43	.	5.25854	6.89525	4.31393	91
chr17	73654667	73654831	SRR8335339_peak_20926	33	.	5.09095	5.82188	3.32085	88
chr17	73695913	73696136	SRR8335339_peak_20927	64	.	6.2641	9.1729	6.42194	130
chr17	73771040	73771308	SRR8335339_peak_20928	81	.	6.7556	10.9538	8.13428	127
chr17	73782217	73782417	SRR8335339_peak_20929	74	.	6.57087	10.1966	7.41535	84
chr17	73804697	73804952	SRR8335339_peak_20930	43	.	5.42613	6.89525	4.31393	157
chr17	73815939	73816226	SRR8335339_peak_20931	164	.	11.2919	19.59	16.4006	138
chr17	73882267	73882469	SRR8335339_peak_20932	62	.	6.11533	8.92942	6.23625	99
chr17	73995698	73995933	SRR8335339_peak_20933	53	.	5.97859	7.99793	5.33654	96
chr17	74186150	74186365	SRR8335339_peak_20934	48	.	5.69678	7.41153	4.80584	79
chr17	74245260	74245524	SRR8335339_peak_20935	52	.	5.59477	7.84668	5.22768	132
chr17	74264538	74264950	SRR8335339_peak_20936	591	.	26.5429	63.3656	59.1155	185
chr17	74295377	74295933	SRR8335339_peak_20937	87	.	7.77244	11.6006	8.72584	383
chr17	74395904	74396218	SRR8335339_peak_20938	159	.	11.0237	19.1577	15.9951	134
chr17	74419060	74419313	SRR8335339_peak_20939	220	.	13.1354	25.381	22.0191	106
chr17	74526919	74527124	SRR8335339_peak_20940	33	.	4.28187	5.86499	3.36023	108
chr17	74527974	74528190	SRR8335339_peak_20941	33	.	4.58817	5.82188	3.32085	111
chr17	74673237	74673612	SRR8335339_peak_20942	106	.	6.1728	13.5895	10.6458	233
chr17	74728080	74728345	SRR8335339_peak_20943	99	.	8.27522	12.8636	9.92716	134
chr17	74796367	74796712	SRR8335339_peak_20944	279	.	15.4817	31.4683	27.9318	198
chr17	74870273	74871077	SRR8335339_peak_20945	208	.	10.3034	24.2325	20.8945	442
chr17	74876962	74877303	SRR8335339_peak_20946	234	.	14.141	26.877	23.4689	157
chr17	74879807	74880053	SRR8335339_peak_20947	33	.	4.92335	5.82188	3.32085	106
chr17	74880329	74880625	SRR8335339_peak_20948	137	.	9.78356	16.8237	13.7301	116
chr17	74987298	74987477	SRR8335339_peak_20949	33	.	5.09095	5.82188	3.32085	42
chr17	75004810	75005251	SRR8335339_peak_20950	405	.	20.3419	44.3699	40.5371	196
chr17	75025988	75026254	SRR8335339_peak_20951	84	.	7.16315	11.3449	8.49972	136
chr17	75049591	75049793	SRR8335339_peak_20952	43	.	5.20783	6.87618	4.31393	102
chr17	75061919	75062312	SRR8335339_peak_20953	173	.	11.1873	20.5511	17.3408	252
chr17	75067326	75067672	SRR8335339_peak_20954	222	.	12.6417	25.6079	22.2327	211
chr17	75074038	75074242	SRR8335339_peak_20955	26	.	4.26141	5.0773	2.64754	93
chr17	75087330	75087735	SRR8335339_peak_20956	63	.	6.4228	9.08008	6.37102	151
chr17	75151852	75152140	SRR8335339_peak_20957	124	.	9.61597	15.4769	12.4283	153
chr17	75158534	75158785	SRR8335339_peak_20958	84	.	7.01508	11.3449	8.49972	106
chr17	75178394	75178612	SRR8335339_peak_20959	53	.	5.76132	8.01365	5.33654	112
chr17	75181823	75181995	SRR8335339_peak_20960	39	.	4.77054	6.45933	3.92452	49
chr17	75251312	75251558	SRR8335339_peak_20961	53	.	5.68245	7.99793	5.33654	124
chr17	75255973	75256198	SRR8335339_peak_20962	53	.	5.92892	8.01365	5.33654	97
chr17	75317060	75317548	SRR8335339_peak_20963	99	.	8.10763	12.8636	9.92716	334
chr17	75421385	75421563	SRR8335339_peak_20964	48	.	5.32563	7.45014	4.84165	85
chr17	75464809	75465139	SRR8335339_peak_20965	14	.	3.29473	3.62443	1.42618	30
chr17	75465304	75465655	SRR8335339_peak_20966	87	.	7.60485	11.6006	8.72584	89
chr17	75472350	75472770	SRR8335339_peak_20967	556	.	25.0346	59.8189	55.6564	257
chr17	75476590	75476888	SRR8335339_peak_20968	75	.	6.93447	10.3695	7.55416	138
chr17	75516739	75516914	SRR8335339_peak_20969	43	.	5.25854	6.89525	4.31393	54
chr17	75551007	75551281	SRR8335339_peak_20970	137	.	9.95116	16.8237	13.7301	125
chr17	75551741	75552314	SRR8335339_peak_20971	539	.	24.867	58.0601	53.9346	361
chr17	75617268	75617526	SRR8335339_peak_20972	169	.	10.5688	20.1225	16.9192	137
chr17	76849733	76850247	SRR8335339_peak_20973	953	.	33.7739	100.341	95.3152	236
chr17	77711896	77712139	SRR8335339_peak_20974	150	.	10.2863	18.1951	15.054	118
chr17	77819872	77820139	SRR8335339_peak_20975	96	.	7.75543	12.5229	9.6265	130
chr17	78199590	78199829	SRR8335339_peak_20976	41	.	4.38058	6.6833	4.14451	159
chr17	78206448	78206676	SRR8335339_peak_20977	75	.	7.10207	10.3695	7.55416	115
chr17	78213292	78213454	SRR8335339_peak_20978	43	.	5.23824	6.95302	4.35052	80
chr17	78232761	78232973	SRR8335339_peak_20979	111	.	8.778	14.1563	11.1652	135
chr17	78248514	78249205	SRR8335339_peak_20980	309	.	16.6549	34.6091	30.9986	487
chr17	78288710	78288878	SRR8335339_peak_20981	33	.	5.09095	5.82188	3.32085	86
chr17	78322685	78322983	SRR8335339_peak_20982	343	.	16.0422	38.0641	34.3747	176
chr17	78351949	78352589	SRR8335339_peak_20983	325	.	17.4929	36.2018	32.5494	181
chr17	78387769	78388406	SRR8335339_peak_20984	249	.	14.6438	28.3907	24.9461	173
chr17	78403601	78404109	SRR8335339_peak_20985	137	.	9.95116	16.8237	13.7301	160
chr17	78407424	78407774	SRR8335339_peak_20986	196	.	11.4316	22.9544	19.6651	158
chr17	78449766	78449928	SRR8335339_peak_20987	33	.	5.09095	5.82188	3.32085	114
chr17	78508592	78508931	SRR8335339_peak_20988	264	.	14.8114	29.9213	26.4266	189
chr17	78571438	78571858	SRR8335339_peak_20989	249	.	14.4762	28.3907	24.9461	259
chr17	78577784	78578020	SRR8335339_peak_20990	124	.	9.11319	15.4769	12.4283	104
chr17	78579909	78580220	SRR8335339_peak_20991	99	.	8.10763	12.8636	9.92716	154
chr17	78580611	78580835	SRR8335339_peak_20992	75	.	7.26966	10.3695	7.55416	101
chr17	78622865	78623065	SRR8335339_peak_20993	75	.	7.26966	10.3695	7.55416	134
chr17	78647800	78648097	SRR8335339_peak_20994	234	.	13.6382	26.877	23.4689	139
chr17	78672551	78672784	SRR8335339_peak_20995	84	.	7.01508	11.3449	8.49972	95
chr17	78674982	78675255	SRR8335339_peak_20996	74	.	6.86701	10.1966	7.41535	131
chr17	78681901	78682245	SRR8335339_peak_20997	195	.	12.3288	22.8638	19.577	139
chr17	78684103	78684360	SRR8335339_peak_20998	55	.	5.467	8.25125	5.57076	130
chr17	78713693	78714098	SRR8335339_peak_20999	124	.	9.61597	15.4769	12.4283	127
chr17	78724457	78724879	SRR8335339_peak_21000	205	.	12.2679	23.8479	20.5504	269
chr17	78732147	78732459	SRR8335339_peak_21001	31	.	4.92595	5.58626	3.1481	130
chr17	78736539	78736937	SRR8335339_peak_21002	107	.	8.05157	13.7287	10.7679	213
chr17	78771220	78771397	SRR8335339_peak_21003	34	.	4.79403	5.94877	3.42038	125
chr17	78790990	78792067	SRR8335339_peak_21004	862	.	34.5874	91.0602	86.2453	225
chr17	78834935	78835154	SRR8335339_peak_21005	41	.	5.13366	6.69879	4.15564	123
chr17	78915891	78916229	SRR8335339_peak_21006	234	.	13.6382	26.877	23.4689	170
chr17	78916423	78916752	SRR8335339_peak_21007	169	.	10.8649	20.1225	16.9192	187
chr17	78937008	78937308	SRR8335339_peak_21008	143	.	9.68034	17.4972	14.3837	119
chr17	78984502	78984862	SRR8335339_peak_21009	43	.	4.09982	6.9063	4.32436	203
chr17	79025853	79026126	SRR8335339_peak_21010	205	.	12.8002	23.9035	20.5832	138
chr17	79104104	79104280	SRR8335339_peak_21011	84	.	7.42424	11.31	8.48363	89
chr17	79164041	79164370	SRR8335339_peak_21012	268	.	11.8828	30.322	26.8228	153
chr17	79166433	79166650	SRR8335339_peak_21013	75	.	7.26966	10.3695	7.55416	114
chr17	79170607	79170814	SRR8335339_peak_21014	41	.	4.47929	6.6833	4.14451	109
chr17	79177330	79177492	SRR8335339_peak_21015	48	.	5.32563	7.45014	4.84165	57
chr17	79201644	79201913	SRR8335339_peak_21016	195	.	11.9014	22.8283	19.5417	159
chr17	79295967	79296393	SRR8335339_peak_21017	99	.	8.10763	12.8636	9.92716	128
chr17	79339242	79339563	SRR8335339_peak_21018	164	.	11.2919	19.59	16.4006	167
chr17	79350959	79351208	SRR8335339_peak_21019	43	.	5.42613	6.89525	4.31393	160
chr17	79353893	79354058	SRR8335339_peak_21020	17	.	3.90561	4.07966	1.7593	157
chr17	79355570	79356348	SRR8335339_peak_21021	191	.	12.2975	22.4452	19.1696	263
chr17	79372859	79373523	SRR8335339_peak_21022	220	.	13.1354	25.381	22.0191	303
chr17	79400333	79400593	SRR8335339_peak_21023	75	.	7.10207	10.3695	7.55416	147
chr17	79416153	79416462	SRR8335339_peak_21024	205	.	12.4651	23.9035	20.5832	181
chr17	79451254	79452014	SRR8335339_peak_21025	539	.	24.867	58.0601	53.9346	453
chr17	79454512	79454838	SRR8335339_peak_21026	454	.	21.8503	49.4205	45.4751	174
chr17	79510007	79510420	SRR8335339_peak_21027	462	.	21.8222	50.2216	46.264	230
chr17	79547523	79547798	SRR8335339_peak_21028	205	.	12.6327	23.9035	20.5832	123
chr17	79563345	79563676	SRR8335339_peak_21029	205	.	12.6327	23.9035	20.5832	177
chr17	79578043	79578237	SRR8335339_peak_21030	54	.	5.76313	8.12253	5.44254	71
chr17	79598657	79598996	SRR8335339_peak_21031	479	.	22.1494	51.9154	47.9229	160
chr17	79656799	79657062	SRR8335339_peak_21032	57	.	5.07157	8.41215	5.72835	140
chr17	79728390	79728840	SRR8335339_peak_21033	249	.	13.6782	28.4555	24.996	171
chr17	79731062	79731372	SRR8335339_peak_21034	249	.	13.9744	28.4555	24.996	152
chr17	79745295	79745661	SRR8335339_peak_21035	249	.	13.6782	28.4555	24.996	150
chr17	79896015	79896237	SRR8335339_peak_21036	53	.	5.92892	8.01365	5.33654	128
chr17	79950017	79950344	SRR8335339_peak_21037	175	.	9.0201	20.7457	17.532	166
chr17	79976274	79976455	SRR8335339_peak_21038	75	.	6.93447	10.3695	7.55416	105
chr17	79990223	79990385	SRR8335339_peak_21039	53	.	5.92892	8.01365	5.33654	75
chr17	79998957	79999181	SRR8335339_peak_21040	75	.	7.26966	10.3695	7.55416	109
chr17	80008701	80009274	SRR8335339_peak_21041	169	.	10.8649	20.1225	16.9192	320
chr17	80050686	80050855	SRR8335339_peak_21042	33	.	4.92335	5.82188	3.32085	103
chr17	80054369	80054657	SRR8335339_peak_21043	64	.	6.59929	9.1729	6.42194	192
chr17	80060606	80061221	SRR8335339_peak_21044	903	.	35.4021	95.3067	90.3848	321
chr17	80084675	80084837	SRR8335339_peak_21045	33	.	4.92335	5.82188	3.32085	72
chr17	80096064	80096270	SRR8335339_peak_21046	15	.	3.7502	3.832	1.54114	67
chr17	80127689	80127874	SRR8335339_peak_21047	74	.	6.57087	10.1966	7.41535	79
chr17	80148059	80148351	SRR8335339_peak_21048	64	.	6.43169	9.1729	6.42194	135
chr17	80168210	80168401	SRR8335339_peak_21049	53	.	6.09651	8.01365	5.33654	88
chr17	80196871	80197057	SRR8335339_peak_21050	43	.	5.59373	6.89525	4.31393	106
chr17	80206938	80207477	SRR8335339_peak_21051	438	.	21.3475	47.7253	43.8218	293
chr17	80211178	80211393	SRR8335339_peak_21052	75	.	6.96451	10.3457	7.55416	119
chr17	80220229	80220419	SRR8335339_peak_21053	57	.	5.07157	8.41215	5.72835	122
chr17	80224345	80224681	SRR8335339_peak_21054	99	.	8.10763	12.8636	9.92716	134
chr17	80255241	80255584	SRR8335339_peak_21055	236	.	13.3821	27.0236	23.6048	189
chr17	80291206	80291470	SRR8335339_peak_21056	106	.	6.24683	13.5895	10.6458	123
chr17	80330026	80330266	SRR8335339_peak_21057	20	.	3.59087	4.33257	2.00236	103
chr17	80332471	80332680	SRR8335339_peak_21058	53	.	6.09651	8.01365	5.33654	102
chr17	80450726	80450888	SRR8335339_peak_21059	43	.	5.23824	6.95302	4.35052	131
chr17	80455691	80455868	SRR8335339_peak_21060	99	.	8.27522	12.8636	9.92716	82
chr17	80480345	80480597	SRR8335339_peak_21061	64	.	6.43169	9.1729	6.42194	137
chr17	80482740	80483131	SRR8335339_peak_21062	33	.	4.58817	5.82188	3.32085	306
chr17	80488949	80489318	SRR8335339_peak_21063	278	.	14.8628	31.3661	27.8503	193
chr17	80580828	80581085	SRR8335339_peak_21064	169	.	10.7168	20.1225	16.9192	124
chr17	80619562	80619943	SRR8335339_peak_21065	626	.	27.5485	66.9496	62.6274	190
chr17	80683706	80684138	SRR8335339_peak_21066	177	.	11.6271	21.007	17.7743	139
chr17	80709788	80710097	SRR8335339_peak_21067	177	.	11.4595	21.007	17.7743	159
chr17	80721826	80722037	SRR8335339_peak_21068	53	.	5.92892	8.01365	5.33654	101
chr17	80756160	80756428	SRR8335339_peak_21069	325	.	16.9901	36.2018	32.5494	135
chr17	80762990	80763325	SRR8335339_peak_21070	84	.	7.01508	11.3449	8.49972	204
chr17	80808111	80808512	SRR8335339_peak_21071	389	.	19.6716	42.7103	38.915	194
chr17	80826240	80826447	SRR8335339_peak_21072	43	.	5.42613	6.89525	4.31393	92
chr17	80826852	80827016	SRR8335339_peak_21073	33	.	5.09095	5.82188	3.32085	76
chr17	80828011	80828260	SRR8335339_peak_21074	75	.	6.93447	10.3695	7.55416	161
chr17	80833902	80834122	SRR8335339_peak_21075	75	.	6.93447	10.3695	7.55416	123
chr17	80842944	80843114	SRR8335339_peak_21076	53	.	5.76132	8.01365	5.33654	102
chr17	80887673	80887847	SRR8335339_peak_21077	43	.	5.09017	6.95302	4.35052	88
chr17	80945494	80945754	SRR8335339_peak_21078	124	.	9.11319	15.4769	12.4283	113
chr17	80969683	80969865	SRR8335339_peak_21079	53	.	5.92892	8.01365	5.33654	79
chr17	81004588	81004827	SRR8335339_peak_21080	63	.	6.12666	9.08008	6.37102	80
chr17	81008703	81008900	SRR8335339_peak_21081	64	.	6.59929	9.1729	6.42194	86
chr17	81009907	81010181	SRR8335339_peak_21082	96	.	7.75543	12.5229	9.6265	129
chr17	81065033	81065247	SRR8335339_peak_21083	96	.	7.60736	12.5229	9.6265	118
chr17	81147421	81147695	SRR8335339_peak_21084	75	.	6.93447	10.3695	7.55416	145
chr17	81312125	81312287	SRR8335339_peak_21085	33	.	5.09095	5.82188	3.32085	88
chr17	81378562	81378737	SRR8335339_peak_21086	62	.	6.44256	8.92942	6.23625	118
chr17	81453231	81453452	SRR8335339_peak_21087	74	.	6.86701	10.1966	7.41535	75
chr17	81458030	81458192	SRR8335339_peak_21088	32	.	4.4792	5.64887	3.20417	59
chr17	81462258	81462457	SRR8335339_peak_21089	85	.	7.65638	11.4175	8.57216	82
chr17	81481740	81482070	SRR8335339_peak_21090	405	.	20.1744	44.3699	40.5371	154
chr17	81492716	81492920	SRR8335339_peak_21091	33	.	4.08444	5.86499	3.36023	107
chr17	81498044	81498257	SRR8335339_peak_21092	43	.	5.25854	6.89525	4.31393	116
chr17	81513168	81513565	SRR8335339_peak_21093	119	.	8.64385	14.9606	11.9524	190
chr17	81539438	81539677	SRR8335339_peak_21094	57	.	5.269	8.41215	5.72835	127
chr17	81542208	81542394	SRR8335339_peak_21095	99	.	7.94004	12.8636	9.92716	105
chr17	81579025	81579249	SRR8335339_peak_21096	99	.	7.94004	12.8636	9.92716	90
chr17	81580058	81580578	SRR8335339_peak_21097	307	.	15.8993	34.3355	30.7408	228
chr17	81583427	81583700	SRR8335339_peak_21098	146	.	10.3693	17.7865	14.667	121
chr17	81586567	81586806	SRR8335339_peak_21099	40	.	5.20411	6.55805	4.02289	82
chr17	81607485	81607686	SRR8335339_peak_21100	34	.	4.9421	5.94877	3.42038	104
chr17	81607860	81608042	SRR8335339_peak_21101	41	.	5.46088	6.69879	4.15564	110
chr17	81610298	81610464	SRR8335339_peak_21102	26	.	3.98573	5.08049	2.64754	134
chr17	81636746	81636970	SRR8335339_peak_21103	33	.	4.58817	5.82188	3.32085	112
chr17	81638170	81638511	SRR8335339_peak_21104	107	.	8.05157	13.7287	10.7679	117
chr17	81650770	81650953	SRR8335339_peak_21105	35	.	4.90237	6.10835	3.57743	66
chr17	81651194	81651402	SRR8335339_peak_21106	34	.	4.64596	5.94877	3.42038	156
chr17	81666600	81666905	SRR8335339_peak_21107	292	.	15.1589	32.8437	29.2858	161
chr17	81681877	81682072	SRR8335339_peak_21108	30	.	4.84008	5.465	3.03081	59
chr17	81706727	81706968	SRR8335339_peak_21109	60	.	6.49	8.75488	6.06767	124
chr17	81725691	81725925	SRR8335339_peak_21110	48	.	5.4644	7.45014	4.84165	115
chr17	81727067	81727317	SRR8335339_peak_21111	44	.	5.16244	7.06539	4.46063	125
chr17	81730000	81730240	SRR8335339_peak_21112	74	.	6.55644	10.1735	7.40733	133
chr17	81734407	81734595	SRR8335339_peak_21113	55	.	6.16476	8.27167	5.59109	78
chr17	81736248	81736530	SRR8335339_peak_21114	141	.	9.50544	17.2141	14.1198	183
chr17	81737429	81737683	SRR8335339_peak_21115	74	.	6.43084	10.2521	7.46753	108
chr17	81738209	81738666	SRR8335339_peak_21116	372	.	16.8161	40.9877	37.2383	230
chr17	81740323	81740941	SRR8335339_peak_21117	171	.	10.599	20.3199	17.1147	152
chr17	81781435	81782224	SRR8335339_peak_21118	235	.	13.486	27.008	23.5997	253
chr17	81786463	81786729	SRR8335339_peak_21119	33	.	4.58817	5.82188	3.32085	75
chr17	81787494	81787662	SRR8335339_peak_21120	41	.	5.13366	6.69879	4.15564	103
chr17	81980863	81981206	SRR8335339_peak_21121	292	.	15.0109	32.8437	29.2858	153
chr17	82083834	82084026	SRR8335339_peak_21122	53	.	5.53438	7.99793	5.33654	118
chr17	82501695	82501865	SRR8335339_peak_21123	51	.	5.78811	7.7937	5.17556	99
chr17	82673097	82673481	SRR8335339_peak_21124	249	.	13.6782	28.4555	24.996	205
chr17	82857511	82857848	SRR8335339_peak_21125	340	.	15.3464	37.6959	34.0247	199
chr17	83025185	83025616	SRR8335339_peak_21126	690	.	27.7449	73.5302	69.0868	248
chr17	83049777	83050246	SRR8335339_peak_21127	96	.	7.60736	12.5229	9.6265	280
chr17	83069200	83069518	SRR8335339_peak_21128	249	.	14.6438	28.3907	24.9461	144
chr17	83069743	83069977	SRR8335339_peak_21129	25	.	4.20175	4.98931	2.5663	96
chr17	83072091	83072648	SRR8335339_peak_21130	173	.	11.1873	20.5511	17.3408	252
chr17	83072873	83073115	SRR8335339_peak_21131	75	.	6.93447	10.3695	7.55416	120
chr17	83078284	83079003	SRR8335339_peak_21132	459	.	20.6375	49.9483	45.9937	350
chr17	83110544	83110934	SRR8335339_peak_21133	64	.	6.2641	9.1729	6.42194	241
chr17	83122092	83122283	SRR8335339_peak_21134	43	.	5.25854	6.89525	4.31393	77
chr17	83122983	83123231	SRR8335339_peak_21135	63	.	6.12666	9.08008	6.37102	145
chr17	83124175	83124402	SRR8335339_peak_21136	53	.	5.83052	7.99793	5.33654	88
chr17	83125023	83125446	SRR8335339_peak_21137	488	.	22.8558	52.8444	48.8297	236
chr17	83199697	83199894	SRR8335339_peak_21138	43	.	5.42613	6.89525	4.31393	104
chr17	83201264	83201604	SRR8335339_peak_21139	177	.	11.4595	21.007	17.7743	186
chr17	83214256	83214604	SRR8335339_peak_21140	124	.	9.11319	15.4769	12.4283	202
chr17	83221272	83221545	SRR8335339_peak_21141	243	.	13.9688	27.8166	24.3919	169
chr17	83267558	83267826	SRR8335339_peak_21142	124	.	9.11319	15.4769	12.4283	146
chr17	83273429	83273608	SRR8335339_peak_21143	33	.	5.09095	5.82188	3.32085	60
chr17	83276083	83276677	SRR8335339_peak_21144	1136	.	40.3308	119.284	113.667	280
chr17	83279619	83279905	SRR8335339_peak_21145	197	.	10.5544	23.0578	19.766	142
chr17	83308858	83309041	SRR8335339_peak_21146	43	.	5.25854	6.89525	4.31393	73
chr17	83312204	83312374	SRR8335339_peak_21147	63	.	6.27473	9.08008	6.37102	74
chr17	83313117	83313290	SRR8335339_peak_21148	53	.	5.76132	8.01365	5.33654	53
chr17	83320471	83320865	SRR8335339_peak_21149	522	.	24.029	56.3112	52.2239	203
chr17	83323761	83324084	SRR8335339_peak_21150	164	.	11.1243	19.59	16.4006	145
chr17	83353632	83353940	SRR8335339_peak_21151	33	.	4.08444	5.86499	3.36023	211
chr17	83365713	83366104	SRR8335339_peak_21152	264	.	14.2705	29.9032	26.4241	139
chr17	83397668	83397982	SRR8335339_peak_21153	205	.	12.6327	23.9035	20.5832	160
chr17	83546112	83546329	SRR8335339_peak_21154	33	.	4.92335	5.82188	3.32085	138
chr17	83613797	83613959	SRR8335339_peak_21155	53	.	5.76132	8.01365	5.33654	52
chr17	83668138	83668373	SRR8335339_peak_21156	33	.	4.75576	5.82188	3.32085	125
chr17	83690576	83690892	SRR8335339_peak_21157	84	.	7.26063	11.31	8.48363	215
chr17	83723187	83723397	SRR8335339_peak_21158	78	.	6.57458	10.6343	7.81634	128
chr17	83750372	83750544	SRR8335339_peak_21159	33	.	4.18315	5.86499	3.36023	87
chr17	83834213	83834375	SRR8335339_peak_21160	43	.	5.42613	6.89525	4.31393	89
chr17	83843737	83844129	SRR8335339_peak_21161	99	.	7.9623	12.9094	9.97076	167
chr17	83861885	83862106	SRR8335339_peak_21162	43	.	5.59373	6.89525	4.31393	129
chr17	83899787	83900039	SRR8335339_peak_21163	124	.	9.11319	15.4769	12.4283	123
chr17	83903476	83903766	SRR8335339_peak_21164	84	.	7.45929	11.3449	8.49972	134
chr17	83916750	83916953	SRR8335339_peak_21165	67	.	5.57041	9.4934	6.73497	73
chr17	83953688	83953990	SRR8335339_peak_21166	33	.	4.58817	5.82188	3.32085	79
chr17	83954489	83954831	SRR8335339_peak_21167	153	.	8.42782	18.4988	15.3548	198
chr17	83964858	83965097	SRR8335339_peak_21168	99	.	8.10763	12.8636	9.92716	110
chr17	83986227	83986505	SRR8335339_peak_21169	99	.	7.94004	12.8636	9.92716	132
chr17	84028629	84028833	SRR8335339_peak_21170	34	.	4.79403	5.94877	3.42038	82
chr17	84056726	84057071	SRR8335339_peak_21171	87	.	7.77244	11.6006	8.72584	222
chr17	84059296	84059564	SRR8335339_peak_21172	150	.	10.6215	18.1951	15.054	134
chr17	84074574	84074755	SRR8335339_peak_21173	63	.	6.12666	9.08008	6.37102	71
chr17	84083858	84084043	SRR8335339_peak_21174	53	.	5.83052	7.99793	5.33654	98
chr17	84085734	84086165	SRR8335339_peak_21175	264	.	14.4186	29.9032	26.4241	270
chr17	84104124	84104580	SRR8335339_peak_21176	937	.	37.2689	98.7321	93.7179	231
chr17	84110489	84110651	SRR8335339_peak_21177	53	.	6.09651	8.01365	5.33654	101
chr17	84113967	84114166	SRR8335339_peak_21178	53	.	5.76132	8.01365	5.33654	83
chr17	84180003	84180282	SRR8335339_peak_21179	137	.	9.78356	16.8237	13.7301	138
chr17	84182611	84182816	SRR8335339_peak_21180	54	.	6.06348	8.12253	5.44254	107
chr17	84183377	84183676	SRR8335339_peak_21181	24	.	4.25298	4.79866	2.40841	71
chr17	84185044	84185261	SRR8335339_peak_21182	61	.	5.85273	8.85137	6.16315	85
chr17	84198089	84198282	SRR8335339_peak_21183	84	.	7.01508	11.3449	8.49972	119
chr17	84274330	84274736	SRR8335339_peak_21184	182	.	11.161	21.4658	18.218	185
chr17	84275977	84276222	SRR8335339_peak_21185	96	.	7.60736	12.5229	9.6265	123
chr17	84369956	84370123	SRR8335339_peak_21186	43	.	5.42613	6.89525	4.31393	37
chr17	84466210	84466436	SRR8335339_peak_21187	15	.	3.91779	3.832	1.54114	140
chr17	84530159	84530522	SRR8335339_peak_21188	336	.	16.7877	37.36	33.6895	208
chr17	84596479	84596644	SRR8335339_peak_21189	53	.	5.76132	8.01365	5.33654	78
chr17	84626324	84626676	SRR8335339_peak_21190	292	.	15.0109	32.8437	29.2858	173
chr17	84639971	84640151	SRR8335339_peak_21191	131	.	9.08806	16.2172	13.1546	74
chr17	84643378	84643563	SRR8335339_peak_21192	43	.	5.38631	6.95302	4.35052	75
chr17	84878847	84879094	SRR8335339_peak_21193	137	.	9.78356	16.8237	13.7301	108
chr17	84956921	84957138	SRR8335339_peak_21194	84	.	7.16315	11.3449	8.49972	111
chr17	84988004	84988178	SRR8335339_peak_21195	33	.	4.75576	5.82188	3.32085	106
chr17	85090211	85090770	SRR8335339_peak_21196	421	.	20.8447	46.0416	42.173	394
chr17	85171823	85172094	SRR8335339_peak_21197	53	.	5.68245	7.99793	5.33654	117
chr17	85175341	85175656	SRR8335339_peak_21198	341	.	17.828	37.8087	34.1219	158
chr17	85175783	85176160	SRR8335339_peak_21199	222	.	12.6417	25.6079	22.2327	137
chr17	85249025	85249277	SRR8335339_peak_21200	150	.	10.2863	18.1951	15.054	139
chr17	85298178	85298424	SRR8335339_peak_21201	75	.	6.93447	10.3695	7.55416	132
chr17	85406322	85406662	SRR8335339_peak_21202	99	.	8.10763	12.8636	9.92716	142
chr17	85458136	85458326	SRR8335339_peak_21203	75	.	7.10207	10.3695	7.55416	94
chr17	85486867	85487146	SRR8335339_peak_21204	53	.	6.09651	8.01365	5.33654	140
chr17	85502250	85502465	SRR8335339_peak_21205	64	.	6.43169	9.1729	6.42194	146
chr17	85520683	85520954	SRR8335339_peak_21206	53	.	5.97859	7.99793	5.33654	141
chr17	85564039	85564493	SRR8335339_peak_21207	83	.	6.25613	11.2084	8.38571	288
chr17	85645864	85646098	SRR8335339_peak_21208	43	.	5.59373	6.89525	4.31393	118
chr17	85704911	85705182	SRR8335339_peak_21209	159	.	10.8601	19.1577	15.9951	148
chr17	85804980	85805269	SRR8335339_peak_21210	107	.	8.49578	13.7287	10.7679	136
chr17	85987291	85987453	SRR8335339_peak_21211	33	.	4.75576	5.82188	3.32085	64
chr17	85995679	85996029	SRR8335339_peak_21212	191	.	11.9623	22.4452	19.1696	162
chr17	86008236	86008486	SRR8335339_peak_21213	34	.	4.64596	5.94877	3.42038	88
chr17	86038417	86038663	SRR8335339_peak_21214	119	.	8.79192	14.9606	11.9524	137
chr17	86063548	86063764	SRR8335339_peak_21215	63	.	6.4228	9.08008	6.37102	75
chr17	86145308	86145549	SRR8335339_peak_21216	62	.	6.60617	8.92942	6.23625	96
chr17	86166310	86166848	SRR8335339_peak_21217	87	.	7.77244	11.6006	8.72584	383
chr17	86169055	86169343	SRR8335339_peak_21218	111	.	8.778	14.1563	11.1652	150
chr17	86185618	86185952	SRR8335339_peak_21219	220	.	13.1354	25.381	22.0191	177
chr17	86187447	86187677	SRR8335339_peak_21220	53	.	5.97859	7.99793	5.33654	123
chr17	86208162	86208364	SRR8335339_peak_21221	34	.	4.79403	5.94877	3.42038	108
chr17	86241635	86241812	SRR8335339_peak_21222	53	.	5.76132	8.01365	5.33654	116
chr17	86261162	86261411	SRR8335339_peak_21223	87	.	7.60485	11.6006	8.72584	116
chr17	86302810	86303196	SRR8335339_peak_21224	365	.	18.7136	40.3	36.5684	211
chr17	86326465	86326699	SRR8335339_peak_21225	99	.	7.94004	12.8636	9.92716	112
chr17	86335163	86335430	SRR8335339_peak_21226	108	.	8.56953	13.8185	10.8547	120
chr17	86350284	86350808	SRR8335339_peak_21227	64	.	6.2641	9.1729	6.42194	106
chr17	86358517	86358692	SRR8335339_peak_21228	61	.	5.85273	8.85137	6.16315	91
chr17	86358868	86359090	SRR8335339_peak_21229	71	.	6.36866	9.88778	7.12583	109
chr17	86370424	86370656	SRR8335339_peak_21230	64	.	6.43169	9.1729	6.42194	112
chr17	86435428	86435609	SRR8335339_peak_21231	64	.	6.43169	9.1729	6.42194	69
chr17	86444995	86445285	SRR8335339_peak_21232	143	.	9.97648	17.4972	14.3837	151
chr17	86456720	86456936	SRR8335339_peak_21233	124	.	9.28078	15.4769	12.4283	104
chr17	86467263	86467501	SRR8335339_peak_21234	33	.	5.09095	5.82188	3.32085	183
chr17	86468729	86469318	SRR8335339_peak_21235	53	.	6.09651	8.01365	5.33654	196
chr17	86471625	86472008	SRR8335339_peak_21236	249	.	13.6782	28.4555	24.996	192
chr17	86496356	86496741	SRR8335339_peak_21237	644	.	28.2188	68.7551	64.4014	191
chr17	86515688	86515902	SRR8335339_peak_21238	53	.	6.09651	8.01365	5.33654	122
chr17	86535876	86536115	SRR8335339_peak_21239	84	.	7.01508	11.3449	8.49972	126
chr17	86536697	86536955	SRR8335339_peak_21240	75	.	7.10207	10.3695	7.55416	108
chr17	86586633	86586812	SRR8335339_peak_21241	53	.	6.09651	8.01365	5.33654	108
chr17	86612246	86612408	SRR8335339_peak_21242	34	.	4.9421	5.94877	3.42038	60
chr17	86670833	86671172	SRR8335339_peak_21243	63	.	6.27473	9.08008	6.37102	236
chr17	86709094	86709344	SRR8335339_peak_21244	99	.	8.27522	12.8636	9.92716	147
chr17	86713682	86714043	SRR8335339_peak_21245	236	.	13.0859	27.0236	23.6048	150
chr17	86812038	86812231	SRR8335339_peak_21246	24	.	4.42057	4.79866	2.40841	119
chr17	86937941	86938186	SRR8335339_peak_21247	25	.	4.20175	4.98931	2.5663	74
chr17	86941668	86942001	SRR8335339_peak_21248	164	.	11.2919	19.59	16.4006	175
chr17	86962425	86962628	SRR8335339_peak_21249	33	.	4.58817	5.82188	3.32085	60
chr17	87093077	87093336	SRR8335339_peak_21250	74	.	6.71894	10.1966	7.41535	107
chr17	87107328	87107748	SRR8335339_peak_21251	96	.	7.75543	12.5229	9.6265	208
chr17	87176083	87176354	SRR8335339_peak_21252	64	.	6.2641	9.1729	6.42194	150
chr17	87196235	87196532	SRR8335339_peak_21253	264	.	14.2705	29.9032	26.4241	139
chr17	87226027	87226338	SRR8335339_peak_21254	220	.	13.4706	25.381	22.0191	156
chr17	87350757	87351253	SRR8335339_peak_21255	53	.	6.09651	8.01365	5.33654	300
chr17	87351430	87351741	SRR8335339_peak_21256	325	.	17.3253	36.2018	32.5494	151
chr17	87366521	87366853	SRR8335339_peak_21257	124	.	9.11319	15.4769	12.4283	193
chr17	87367282	87367444	SRR8335339_peak_21258	33	.	4.75576	5.82188	3.32085	111
chr17	87375711	87376168	SRR8335339_peak_21259	922	.	36.2202	97.2112	92.238	257
chr17	87444898	87445062	SRR8335339_peak_21260	53	.	5.68245	7.99793	5.33654	80
chr17	87447073	87447359	SRR8335339_peak_21261	74	.	5.76257	10.2513	7.46714	143
chr17	87459607	87459902	SRR8335339_peak_21262	33	.	4.58817	5.82188	3.32085	142
chr17	87460257	87460548	SRR8335339_peak_21263	121	.	9.06037	15.1155	12.1034	147
chr17	87474059	87474310	SRR8335339_peak_21264	53	.	5.76132	8.01365	5.33654	107
chr17	87530515	87530954	SRR8335339_peak_21265	177	.	11.6271	21.007	17.7743	307
chr17	87571504	87571984	SRR8335339_peak_21266	366	.	17.9723	40.4363	36.6926	232
chr17	87612901	87613347	SRR8335339_peak_21267	208	.	12.1975	24.2093	20.8752	128
chr17	87672156	87672381	SRR8335339_peak_21268	87	.	7.43726	11.6006	8.72584	129
chr17	87861640	87861910	SRR8335339_peak_21269	177	.	11.7947	21.007	17.7743	138
chr17	87974728	87975064	SRR8335339_peak_21270	26	.	3.98573	5.08049	2.64754	129
chr17	88065963	88066302	SRR8335339_peak_21271	191	.	12.2975	22.4452	19.1696	180
chr17	88255867	88256455	SRR8335339_peak_21272	573	.	24.0431	61.5192	57.3249	350
chr17	88256962	88257199	SRR8335339_peak_21273	64	.	6.59929	9.1729	6.42194	103
chr17	88326258	88326544	SRR8335339_peak_21274	96	.	7.75543	12.5229	9.6265	152
chr17	88329749	88330139	SRR8335339_peak_21275	249	.	14.6438	28.3907	24.9461	247
chr17	88341205	88341448	SRR8335339_peak_21276	124	.	9.61597	15.4769	12.4283	111
chr17	88390373	88390554	SRR8335339_peak_21277	64	.	6.76688	9.1729	6.42194	108
chr17	88441575	88441773	SRR8335339_peak_21278	24	.	4.25298	4.79866	2.40841	103
chr17	88558373	88558993	SRR8335339_peak_21279	663	.	18.1665	70.7189	66.3292	270
chr17	88595134	88595340	SRR8335339_peak_21280	137	.	9.95116	16.8237	13.7301	103
chr17	88598550	88598782	SRR8335339_peak_21281	99	.	8.44282	12.8636	9.92716	113
chr17	88626316	88626927	SRR8335339_peak_21282	357	.	18.4984	39.4294	35.7026	151
chr17	88628960	88629270	SRR8335339_peak_21283	389	.	19.6716	42.7103	38.915	156
chr17	88630041	88630447	SRR8335339_peak_21284	64	.	6.2641	9.1729	6.42194	227
chr17	88630664	88631299	SRR8335339_peak_21285	137	.	10.1187	16.8237	13.7301	156
chr17	88998334	88998764	SRR8335339_peak_21286	220	.	13.4706	25.381	22.0191	160
chr17	89255272	89255470	SRR8335339_peak_21287	64	.	6.2641	9.1729	6.42194	63
chr17	89646724	89646917	SRR8335339_peak_21288	53	.	5.76132	8.01365	5.33654	85
chr17	89943842	89944040	SRR8335339_peak_21289	64	.	6.43169	9.1729	6.42194	123
chr17	90809359	90809521	SRR8335339_peak_21290	64	.	6.2641	9.1729	6.42194	87
chr17	91136883	91137143	SRR8335339_peak_21291	121	.	9.06037	15.1155	12.1034	106
chr17	91432139	91432532	SRR8335339_peak_21292	64	.	6.2641	9.1729	6.42194	240
chr17	91466916	91467114	SRR8335339_peak_21293	41	.	4.47929	6.6833	4.14451	110
chr17	91471410	91471613	SRR8335339_peak_21294	53	.	6.09651	8.01365	5.33654	80
chr17	91862202	91862609	SRR8335339_peak_21295	278	.	14.5666	31.3661	27.8503	212
chr17	92216583	92216780	SRR8335339_peak_21296	50	.	5.52558	7.63607	5.02291	98
chr17	94325421	94325748	SRR8335339_peak_21297	124	.	9.11319	15.4769	12.4283	117
chr17	94623505	94623993	SRR8335339_peak_21298	382	.	18.4165	41.9929	38.2158	328
chr17	94624465	94624694	SRR8335339_peak_21299	57	.	5.74195	8.47811	5.79184	150
chr17	94634519	94634717	SRR8335339_peak_21300	87	.	7.60485	11.6006	8.72584	88
chr17	94656544	94656804	SRR8335339_peak_21301	191	.	11.9623	22.4452	19.1696	142
chr17	94749891	94750184	SRR8335339_peak_21302	137	.	9.78356	16.8237	13.7301	148
chr17	94834436	94834802	SRR8335339_peak_21303	87	.	7.77244	11.6006	8.72584	129
chr18	3280788	3281118	SRR8335339_peak_21304	24	.	4.42057	4.79866	2.40841	51
chr18	3337328	3337778	SRR8335339_peak_21305	43	.	5.42613	6.89525	4.31393	368
chr18	3499099	3499360	SRR8335339_peak_21306	124	.	9.44838	15.4769	12.4283	127
chr18	3508670	3508948	SRR8335339_peak_21307	84	.	7.45929	11.3449	8.49972	102
chr18	3509156	3509365	SRR8335339_peak_21308	53	.	5.83052	7.99793	5.33654	142
chr18	3509906	3510175	SRR8335339_peak_21309	159	.	9.85114	19.1112	15.952	138
chr18	3512235	3512535	SRR8335339_peak_21310	131	.	9.3842	16.2172	13.1546	161
chr18	3513114	3513294	SRR8335339_peak_21311	48	.	5.32563	7.45014	4.84165	121
chr18	3540206	3540520	SRR8335339_peak_21312	548	.	22.8109	58.9548	54.8075	161
chr18	3548054	3548414	SRR8335339_peak_21313	234	.	14.141	26.877	23.4689	245
chr18	3563702	3564061	SRR8335339_peak_21314	389	.	19.3364	42.7103	38.915	179
chr18	3573991	3574155	SRR8335339_peak_21315	24	.	4.42057	4.79866	2.40841	39
chr18	3593852	3594032	SRR8335339_peak_21316	64	.	6.2641	9.1729	6.42194	96
chr18	3601273	3601578	SRR8335339_peak_21317	279	.	15.4817	31.4683	27.9318	151
chr18	3616499	3616884	SRR8335339_peak_21318	205	.	12.8002	23.9035	20.5832	180
chr18	3664165	3664419	SRR8335339_peak_21320	73	.	5.06227	10.0802	7.31745	135
chr18	3665837	3666386	SRR8335339_peak_21321	109	.	8.31606	13.9146	10.9488	445
chr18	3666575	3667010	SRR8335339_peak_21322	26	.	3.98573	5.08049	2.64754	155
chr18	3668860	3669224	SRR8335339_peak_21323	119	.	8.79192	14.9606	11.9524	200
chr18	3720524	3720733	SRR8335339_peak_21324	73	.	5.13631	10.0802	7.31745	99
chr18	3734134	3734301	SRR8335339_peak_21325	33	.	4.75576	5.82188	3.32085	46
chr18	3791290	3791498	SRR8335339_peak_21326	87	.	7.43726	11.6006	8.72584	106
chr18	4008688	4008857	SRR8335339_peak_21327	33	.	4.58817	5.82188	3.32085	107
chr18	4012600	4012809	SRR8335339_peak_21328	64	.	6.43169	9.1729	6.42194	125
chr18	4016147	4016349	SRR8335339_peak_21329	53	.	5.97859	7.99793	5.33654	134
chr18	4078261	4078563	SRR8335339_peak_21330	143	.	9.82841	17.4972	14.3837	118
chr18	4118726	4119388	SRR8335339_peak_21331	177	.	11.4595	21.007	17.7743	190
chr18	4136500	4136980	SRR8335339_peak_21332	444	.	20.0452	48.3352	44.4177	290
chr18	4137455	4138205	SRR8335339_peak_21333	307	.	15.7512	34.3355	30.7408	343
chr18	4140776	4141314	SRR8335339_peak_21334	900	.	33.9638	94.9898	90.0721	264
chr18	4156357	4156677	SRR8335339_peak_21335	143	.	9.97648	17.4972	14.3837	171
chr18	4220044	4220360	SRR8335339_peak_21336	201	.	12.3326	23.4003	20.1038	136
chr18	4266310	4266661	SRR8335339_peak_21337	264	.	14.2705	29.9032	26.4241	190
chr18	4274824	4275070	SRR8335339_peak_21338	124	.	9.28078	15.4769	12.4283	132
chr18	4278606	4278785	SRR8335339_peak_21339	33	.	5.09095	5.82188	3.32085	109
chr18	4290831	4291153	SRR8335339_peak_21340	236	.	13.3821	27.0236	23.6048	148
chr18	4304686	4305025	SRR8335339_peak_21341	288	.	15.7685	32.3861	28.8423	173
chr18	4336706	4336868	SRR8335339_peak_21342	17	.	3.90561	4.07966	1.7593	113
chr18	4343864	4344156	SRR8335339_peak_21343	197	.	9.7111	23.0554	19.7637	154
chr18	4353292	4353547	SRR8335339_peak_21344	57	.	5.17028	8.41215	5.72835	145
chr18	4354594	4354858	SRR8335339_peak_21345	143	.	9.53227	17.4972	14.3837	165
chr18	4365245	4365554	SRR8335339_peak_21346	84	.	7.42424	11.31	8.48363	114
chr18	4369232	4369444	SRR8335339_peak_21347	87	.	7.43726	11.6006	8.72584	110
chr18	4428137	4428426	SRR8335339_peak_21348	234	.	13.6382	26.877	23.4689	141
chr18	4439919	4440371	SRR8335339_peak_21349	543	.	21.0089	58.4599	54.3206	190
chr18	4440591	4440799	SRR8335339_peak_21350	64	.	4.9142	9.25272	6.49873	152
chr18	4518700	4518946	SRR8335339_peak_21351	64	.	6.76688	9.1729	6.42194	122
chr18	4602637	4602826	SRR8335339_peak_21352	44	.	5.46279	7.06539	4.46063	72
chr18	4626743	4627058	SRR8335339_peak_21353	87	.	7.60485	11.6006	8.72584	212
chr18	4630681	4630867	SRR8335339_peak_21354	53	.	5.92892	8.01365	5.33654	86
chr18	4657036	4657222	SRR8335339_peak_21355	53	.	5.76132	8.01365	5.33654	127
chr18	4684361	4684527	SRR8335339_peak_21356	24	.	4.42057	4.79866	2.40841	56
chr18	4734081	4734268	SRR8335339_peak_21357	34	.	4.79403	5.94877	3.42038	62
chr18	4737797	4737995	SRR8335339_peak_21358	62	.	6.11533	8.92942	6.23625	101
chr18	4757846	4758088	SRR8335339_peak_21359	99	.	8.27522	12.8636	9.92716	134
chr18	4763874	4764068	SRR8335339_peak_21360	64	.	6.59929	9.1729	6.42194	103
chr18	4793724	4794085	SRR8335339_peak_21361	164	.	10.7891	19.59	16.4006	133
chr18	4920509	4920671	SRR8335339_peak_21362	15	.	3.91779	3.832	1.54114	36
chr18	4923809	4924200	SRR8335339_peak_21363	97	.	7.86554	12.6965	9.79379	263
chr18	4925002	4925285	SRR8335339_peak_21364	137	.	10.1187	16.8237	13.7301	143
chr18	4943915	4944132	SRR8335339_peak_21365	99	.	8.44282	12.8636	9.92716	111
chr18	4959865	4960090	SRR8335339_peak_21366	53	.	6.09651	8.01365	5.33654	112
chr18	4971055	4971328	SRR8335339_peak_21367	93	.	6.35484	12.1886	9.30641	141
chr18	4987524	4987917	SRR8335339_peak_21368	309	.	16.8225	34.6091	30.9986	210
chr18	4994445	4994952	SRR8335339_peak_21369	84	.	7.31122	11.3449	8.49972	409
chr18	5005346	5005562	SRR8335339_peak_21370	24	.	4.08539	4.79866	2.40841	85
chr18	5007458	5007810	SRR8335339_peak_21371	74	.	6.86701	10.1966	7.41535	249
chr18	5008236	5008404	SRR8335339_peak_21372	34	.	4.9421	5.94877	3.42038	104
chr18	5008762	5009104	SRR8335339_peak_21373	50	.	4.39596	7.66459	5.05098	132
chr18	5010097	5010545	SRR8335339_peak_21374	34	.	4.9421	5.94877	3.42038	77
chr18	5010921	5011112	SRR8335339_peak_21375	43	.	5.09017	6.95302	4.35052	103
chr18	5013520	5013981	SRR8335339_peak_21376	137	.	9.78356	16.8237	13.7301	323
chr18	5016960	5017122	SRR8335339_peak_21377	34	.	4.9421	5.94877	3.42038	37
chr18	5018828	5019111	SRR8335339_peak_21378	64	.	6.43169	9.1729	6.42194	145
chr18	5022512	5023114	SRR8335339_peak_21379	111	.	8.778	14.1563	11.1652	123
chr18	5025858	5026188	SRR8335339_peak_21380	43	.	5.59373	6.89525	4.31393	282
chr18	5027937	5028351	SRR8335339_peak_21381	341	.	17.6605	37.8087	34.1219	155
chr18	5035547	5035923	SRR8335339_peak_21382	309	.	16.4873	34.6091	30.9986	202
chr18	5054539	5054748	SRR8335339_peak_21383	74	.	6.86701	10.1966	7.41535	81
chr18	5063348	5063534	SRR8335339_peak_21384	64	.	6.2641	9.1729	6.42194	84
chr18	5068437	5068640	SRR8335339_peak_21385	102	.	6.84841	13.1909	10.2486	139
chr18	5075637	5075868	SRR8335339_peak_21386	53	.	5.68245	7.99793	5.33654	90
chr18	5077022	5077475	SRR8335339_peak_21387	573	.	25.7049	61.5875	57.3781	215
chr18	5082032	5082340	SRR8335339_peak_21388	195	.	11.9014	22.8283	19.5417	154
chr18	5082430	5082597	SRR8335339_peak_21389	43	.	5.25854	6.89525	4.31393	71
chr18	5097051	5097234	SRR8335339_peak_21390	25	.	4.34982	4.98931	2.5663	52
chr18	5097311	5097606	SRR8335339_peak_21391	87	.	7.43726	11.6006	8.72584	198
chr18	5107681	5107907	SRR8335339_peak_21392	24	.	4.42057	4.79866	2.40841	77
chr18	5133123	5133904	SRR8335339_peak_21393	195	.	11.6052	22.8283	19.5417	533
chr18	5161613	5161832	SRR8335339_peak_21394	75	.	6.93447	10.3695	7.55416	115
chr18	5180338	5180567	SRR8335339_peak_21395	84	.	7.01508	11.3449	8.49972	86
chr18	5182492	5182705	SRR8335339_peak_21396	33	.	4.92335	5.82188	3.32085	157
chr18	5186783	5187093	SRR8335339_peak_21397	322	.	16.0473	35.8411	32.2098	158
chr18	5187226	5187524	SRR8335339_peak_21398	99	.	8.44282	12.8636	9.92716	149
chr18	5213027	5213272	SRR8335339_peak_21399	99	.	7.94004	12.8636	9.92716	116
chr18	5220244	5220420	SRR8335339_peak_21400	33	.	4.58817	5.82188	3.32085	86
chr18	5262090	5262305	SRR8335339_peak_21401	99	.	7.94004	12.8636	9.92716	104
chr18	5319970	5320411	SRR8335339_peak_21402	594	.	25.8448	63.6609	59.4107	213
chr18	5390203	5390589	SRR8335339_peak_21403	234	.	13.9734	26.877	23.4689	203
chr18	5391562	5391792	SRR8335339_peak_21404	49	.	4.67672	7.53305	4.92021	125
chr18	5396068	5396542	SRR8335339_peak_21405	492	.	14.983	53.2725	49.2416	206
chr18	5442003	5442250	SRR8335339_peak_21406	156	.	10.2726	18.7993	15.6438	122
chr18	5516667	5516867	SRR8335339_peak_21407	64	.	6.43169	9.1729	6.42194	126
chr18	5535980	5536252	SRR8335339_peak_21408	99	.	8.10763	12.8636	9.92716	131
chr18	5593292	5593563	SRR8335339_peak_21409	25	.	4.20175	4.98931	2.5663	14
chr18	5618724	5618906	SRR8335339_peak_21410	53	.	5.92892	8.01365	5.33654	73
chr18	5655428	5655613	SRR8335339_peak_21411	40	.	5.04338	6.55805	4.02289	99
chr18	5701490	5701729	SRR8335339_peak_21412	99	.	7.68476	12.9094	9.97076	89
chr18	5770625	5770937	SRR8335339_peak_21413	249	.	14.3086	28.3907	24.9461	160
chr18	5816484	5816733	SRR8335339_peak_21414	33	.	5.09095	5.82188	3.32085	150
chr18	5840911	5841249	SRR8335339_peak_21415	351	.	17.0838	38.8919	35.1883	167
chr18	5856214	5856554	SRR8335339_peak_21416	62	.	6.60617	8.92942	6.23625	149
chr18	5887560	5887918	SRR8335339_peak_21417	264	.	14.8114	29.9213	26.4266	204
chr18	5945247	5945471	SRR8335339_peak_21418	53	.	5.92892	8.01365	5.33654	83
chr18	5983813	5983996	SRR8335339_peak_21419	33	.	4.92335	5.82188	3.32085	93
chr18	5984985	5985254	SRR8335339_peak_21420	137	.	9.95116	16.8237	13.7301	133
chr18	6061284	6061511	SRR8335339_peak_21421	134	.	9.21125	16.5147	13.4427	105
chr18	6135750	6136532	SRR8335339_peak_21422	573	.	25.8725	61.5875	57.3781	549
chr18	6237772	6238392	SRR8335339_peak_21423	944	.	31.1292	99.4548	94.4355	247
chr18	6240903	6241150	SRR8335339_peak_21424	134	.	9.44486	16.5525	13.4805	123
chr18	6241570	6241786	SRR8335339_peak_21425	50	.	5.84706	7.63607	5.02291	129
chr18	6276376	6276614	SRR8335339_peak_21426	74	.	6.71894	10.1966	7.41535	107
chr18	6492383	6492653	SRR8335339_peak_21427	169	.	10.8649	20.1225	16.9192	135
chr18	6507945	6508311	SRR8335339_peak_21428	372	.	19.1688	41.0634	37.2997	188
chr18	6515397	6515589	SRR8335339_peak_21429	26	.	3.98573	5.08049	2.64754	148
chr18	6515777	6516507	SRR8335339_peak_21430	169	.	10.8649	20.1225	16.9192	463
chr18	6627100	6627388	SRR8335339_peak_21431	195	.	11.6052	22.8283	19.5417	132
chr18	6639263	6639513	SRR8335339_peak_21432	64	.	6.43169	9.1729	6.42194	138
chr18	6679678	6679922	SRR8335339_peak_21433	75	.	6.93447	10.3695	7.55416	121
chr18	6764826	6765129	SRR8335339_peak_21434	109	.	8.31606	13.9146	10.9488	173
chr18	6765613	6765860	SRR8335339_peak_21435	122	.	7.5394	15.2573	12.2403	125
chr18	7123715	7123935	SRR8335339_peak_21436	43	.	5.09017	6.95302	4.35052	106
chr18	7501986	7502176	SRR8335339_peak_21437	25	.	4.49789	4.98931	2.5663	94
chr18	7534812	7535076	SRR8335339_peak_21438	137	.	10.1187	16.8237	13.7301	132
chr18	7626125	7626508	SRR8335339_peak_21439	111	.	8.10108	14.087	11.1192	157
chr18	7644945	7645220	SRR8335339_peak_21440	158	.	10.1827	19.031	15.8738	144
chr18	7868478	7868695	SRR8335339_peak_21441	33	.	5.09095	5.82188	3.32085	132
chr18	7903125	7903423	SRR8335339_peak_21442	99	.	7.84425	12.9042	9.9678	104
chr18	7903762	7904002	SRR8335339_peak_21443	65	.	6.41653	9.29806	6.54404	123
chr18	7910443	7910612	SRR8335339_peak_21444	43	.	5.22674	6.93567	4.35052	75
chr18	8236047	8236301	SRR8335339_peak_21445	124	.	9.28078	15.4769	12.4283	107
chr18	8407158	8407491	SRR8335339_peak_21446	278	.	14.5666	31.3661	27.8503	154
chr18	8410266	8410674	SRR8335339_peak_21447	96	.	7.60736	12.5229	9.6265	176
chr18	8711171	8711401	SRR8335339_peak_21448	96	.	7.9035	12.5229	9.6265	82
chr18	8719021	8720104	SRR8335339_peak_21449	249	.	13.6782	28.4555	24.996	448
chr18	8810828	8811053	SRR8335339_peak_21450	99	.	7.68476	12.9094	9.97076	112
chr18	8811649	8812030	SRR8335339_peak_21451	215	.	13.1507	24.8542	21.5097	143
chr18	8817219	8817491	SRR8335339_peak_21452	249	.	13.8263	28.4555	24.996	149
chr18	8864140	8864326	SRR8335339_peak_21453	53	.	5.76132	8.01365	5.33654	76
chr18	8872258	8872426	SRR8335339_peak_21454	64	.	6.43169	9.1729	6.42194	75
chr18	8896803	8897136	SRR8335339_peak_21455	111	.	8.61041	14.1563	11.1652	174
chr18	8908032	8908368	SRR8335339_peak_21456	150	.	10.4539	18.1951	15.054	154
chr18	8921750	8921927	SRR8335339_peak_21457	64	.	6.76688	9.1729	6.42194	79
chr18	8957316	8957546	SRR8335339_peak_21458	33	.	5.09095	5.82188	3.32085	143
chr18	8957681	8957903	SRR8335339_peak_21459	33	.	4.58817	5.82188	3.32085	108
chr18	8966517	8967120	SRR8335339_peak_21460	63	.	6.27473	9.08008	6.37102	115
chr18	8970735	8970943	SRR8335339_peak_21461	26	.	3.68959	5.08049	2.64754	18
chr18	9040509	9040840	SRR8335339_peak_21462	540	.	23.0066	58.1655	54.027	184
chr18	9186542	9187055	SRR8335339_peak_21464	463	.	16.7197	50.2828	46.3232	264
chr18	9271275	9271491	SRR8335339_peak_21465	53	.	5.68245	7.99793	5.33654	68
chr18	9282722	9283008	SRR8335339_peak_21466	197	.	9.80981	23.0554	19.7637	156
chr18	9338995	9339270	SRR8335339_peak_21467	87	.	7.60485	11.6006	8.72584	147
chr18	9398290	9398452	SRR8335339_peak_21468	32	.	4.64282	5.64887	3.20417	35
chr18	9428783	9429116	SRR8335339_peak_21469	278	.	14.8628	31.3661	27.8503	178
chr18	9436273	9436441	SRR8335339_peak_21470	33	.	5.09095	5.82188	3.32085	71
chr18	9449139	9449797	SRR8335339_peak_21471	43	.	5.25854	6.89525	4.31393	436
chr18	9449977	9450414	SRR8335339_peak_21472	87	.	7.77244	11.6006	8.72584	269
chr18	9517669	9517963	SRR8335339_peak_21473	249	.	14.4762	28.3907	24.9461	133
chr18	9519735	9519902	SRR8335339_peak_21474	63	.	6.12666	9.08008	6.37102	104
chr18	9524980	9525205	SRR8335339_peak_21475	99	.	7.94004	12.8636	9.92716	113
chr18	9562629	9563076	SRR8335339_peak_21476	1089	.	41.7939	114.388	108.923	207
chr18	9576554	9576720	SRR8335339_peak_21477	25	.	4.34982	4.98931	2.5663	140
chr18	9708272	9708868	SRR8335339_peak_21478	106	.	6.24683	13.5895	10.6458	435
chr18	9730142	9730392	SRR8335339_peak_21479	108	.	8.40592	13.8185	10.8547	99
chr18	9779031	9779200	SRR8335339_peak_21480	51	.	5.78811	7.7937	5.17556	78
chr18	9787233	9787490	SRR8335339_peak_21481	208	.	12.0495	24.2093	20.8752	116
chr18	9832312	9832898	SRR8335339_peak_21482	926	.	34.5962	97.6491	92.6718	390
chr18	9834237	9834552	SRR8335339_peak_21483	111	.	8.61041	14.1563	11.1652	160
chr18	9835183	9835391	SRR8335339_peak_21484	43	.	5.09017	6.95302	4.35052	115
chr18	9839902	9840105	SRR8335339_peak_21485	64	.	6.76688	9.1729	6.42194	80
chr18	9842768	9843161	SRR8335339_peak_21486	186	.	9.41496	21.8929	18.6383	241
chr18	9843923	9844169	SRR8335339_peak_21487	73	.	6.76979	10.1025	7.33632	94
chr18	10028842	10029095	SRR8335339_peak_21488	64	.	6.43169	9.1729	6.42194	129
chr18	10036212	10036393	SRR8335339_peak_21489	39	.	5.15875	6.48988	3.95492	63
chr18	10103073	10103527	SRR8335339_peak_21490	112	.	7.24326	14.2141	11.2203	258
chr18	10155503	10155689	SRR8335339_peak_21491	43	.	5.09017	6.95302	4.35052	73
chr18	10179220	10179438	SRR8335339_peak_21492	84	.	7.45929	11.3449	8.49972	126
chr18	10182012	10182337	SRR8335339_peak_21493	121	.	9.3876	15.1155	12.1034	145
chr18	10240307	10240578	SRR8335339_peak_21494	64	.	6.76688	9.1729	6.42194	132
chr18	10330636	10330877	SRR8335339_peak_21495	124	.	9.44838	15.4769	12.4283	106
chr18	10355332	10355525	SRR8335339_peak_21496	43	.	5.42613	6.89525	4.31393	137
chr18	10418901	10419072	SRR8335339_peak_21497	41	.	5.29727	6.69879	4.15564	61
chr18	10460468	10460650	SRR8335339_peak_21498	64	.	6.43169	9.1729	6.42194	107
chr18	10474333	10474498	SRR8335339_peak_21499	43	.	5.38631	6.95302	4.35052	61
chr18	10531654	10532124	SRR8335339_peak_21500	164	.	10.7891	19.59	16.4006	352
chr18	10543500	10543849	SRR8335339_peak_21501	268	.	11.6854	30.322	26.8228	193
chr18	10617699	10617982	SRR8335339_peak_21502	86	.	7.26486	11.5063	8.65862	75
chr18	10726991	10727204	SRR8335339_peak_21503	53	.	5.76132	8.01365	5.33654	129
chr18	10728964	10729157	SRR8335339_peak_21504	52	.	5.84038	7.87508	5.25585	99
chr18	10738023	10738222	SRR8335339_peak_21505	64	.	6.2641	9.1729	6.42194	60
chr18	10783667	10783836	SRR8335339_peak_21506	30	.	4.35423	5.50908	3.07153	55
chr18	10784141	10784557	SRR8335339_peak_21507	134	.	8.93371	16.5147	13.4427	284
chr18	10785346	10785561	SRR8335339_peak_21508	30	.	4.68075	5.465	3.03081	146
chr18	10787387	10788078	SRR8335339_peak_21509	183	.	11.0153	21.6279	18.3785	541
chr18	10788347	10788618	SRR8335339_peak_21510	107	.	8.34771	13.7287	10.7679	120
chr18	10885822	10886177	SRR8335339_peak_21511	389	.	19.3364	42.7103	38.915	189
chr18	10888038	10888319	SRR8335339_peak_21512	191	.	11.9623	22.4452	19.1696	143
chr18	10933340	10933707	SRR8335339_peak_21513	111	.	8.9456	14.1563	11.1652	119
chr18	10946693	10947005	SRR8335339_peak_21514	334	.	17.4046	37.0926	33.4315	128
chr18	11035434	11035676	SRR8335339_peak_21515	123	.	9.05892	15.386	12.3672	100
chr18	11046549	11046744	SRR8335339_peak_21516	43	.	5.42613	6.89525	4.31393	83
chr18	11047849	11048190	SRR8335339_peak_21517	20	.	3.49216	4.33257	2.00236	239
chr18	11051618	11052048	SRR8335339_peak_21518	143	.	8.2304	17.4005	14.3025	185
chr18	11055421	11055703	SRR8335339_peak_21519	84	.	7.16315	11.3449	8.49972	148
chr18	11057559	11057837	SRR8335339_peak_21520	64	.	6.59929	9.1729	6.42194	135
chr18	11069424	11069856	SRR8335339_peak_21521	74	.	6.57087	10.1966	7.41535	284
chr18	11074416	11074625	SRR8335339_peak_21522	99	.	7.82353	12.9094	9.97076	123
chr18	11077998	11078372	SRR8335339_peak_21523	307	.	15.8993	34.3355	30.7408	212
chr18	11095974	11096198	SRR8335339_peak_21524	44	.	5.31261	7.06539	4.46063	114
chr18	11096806	11097191	SRR8335339_peak_21525	528	.	20.4065	56.9158	52.8181	230
chr18	11109115	11109320	SRR8335339_peak_21526	43	.	5.25854	6.89525	4.31393	95
chr18	11132997	11133186	SRR8335339_peak_21527	26	.	3.98573	5.08049	2.64754	60
chr18	11144956	11145312	SRR8335339_peak_21528	49	.	4.77543	7.53305	4.92021	133
chr18	11211083	11211575	SRR8335339_peak_21529	97	.	7.71537	12.6965	9.79379	364
chr18	11234638	11234814	SRR8335339_peak_21530	48	.	5.4644	7.45014	4.84165	96
chr18	11239811	11240197	SRR8335339_peak_21531	63	.	6.12666	9.08008	6.37102	105
chr18	11349065	11349562	SRR8335339_peak_21533	96	.	7.60736	12.5229	9.6265	253
chr18	11352157	11352338	SRR8335339_peak_21534	43	.	5.23824	6.95302	4.35052	42
chr18	11353058	11353354	SRR8335339_peak_21535	183	.	10.8765	21.6279	18.3785	194
chr18	11467320	11467673	SRR8335339_peak_21536	405	.	19.8392	44.3699	40.5371	182
chr18	11469500	11469677	SRR8335339_peak_21537	33	.	4.58817	5.82188	3.32085	47
chr18	11472695	11473169	SRR8335339_peak_21538	57	.	4.61806	8.44714	5.76279	202
chr18	11546691	11546925	SRR8335339_peak_21539	236	.	12.9581	27.037	23.6165	129
chr18	11656210	11656432	SRR8335339_peak_21540	75	.	7.10207	10.3695	7.55416	125
chr18	11657051	11657332	SRR8335339_peak_21541	33	.	4.58817	5.82188	3.32085	68
chr18	11691116	11691283	SRR8335339_peak_21542	24	.	4.25298	4.79866	2.40841	102
chr18	11810427	11810815	SRR8335339_peak_21543	229	.	13.4779	26.3266	22.9447	191
chr18	11839441	11839654	SRR8335339_peak_21544	33	.	5.09095	5.82188	3.32085	88
chr18	11873018	11873185	SRR8335339_peak_21545	64	.	6.43169	9.1729	6.42194	122
chr18	11883500	11883885	SRR8335339_peak_21546	405	.	19.8392	44.3699	40.5371	156
chr18	11911622	11911908	SRR8335339_peak_21547	87	.	7.77244	11.6006	8.72584	156
chr18	11956363	11956532	SRR8335339_peak_21548	24	.	4.42057	4.79866	2.40841	113
chr18	11976635	11976909	SRR8335339_peak_21549	96	.	7.75543	12.5229	9.6265	144
chr18	12070112	12070414	SRR8335339_peak_21550	75	.	6.93447	10.3695	7.55416	136
chr18	12076106	12076651	SRR8335339_peak_21551	589	.	24.7835	63.2096	58.9807	249
chr18	12159481	12159916	SRR8335339_peak_21552	26	.	3.98573	5.08049	2.64754	340
chr18	12166189	12166384	SRR8335339_peak_21553	53	.	5.92892	8.01365	5.33654	119
chr18	12167052	12167224	SRR8335339_peak_21554	33	.	4.92335	5.82188	3.32085	68
chr18	12167894	12168077	SRR8335339_peak_21555	62	.	6.27895	8.92942	6.23625	121
chr18	12168239	12168681	SRR8335339_peak_21556	53	.	5.83052	7.99793	5.33654	139
chr18	12187660	12187953	SRR8335339_peak_21557	124	.	9.28078	15.4769	12.4283	132
chr18	12236351	12236662	SRR8335339_peak_21558	177	.	11.4595	21.007	17.7743	124
chr18	12258535	12258697	SRR8335339_peak_21559	33	.	5.09095	5.82188	3.32085	80
chr18	12279118	12279429	SRR8335339_peak_21560	137	.	9.95116	16.8237	13.7301	122
chr18	12295733	12296260	SRR8335339_peak_21561	53	.	5.97859	7.99793	5.33654	242
chr18	12297967	12298386	SRR8335339_peak_21562	421	.	20.6771	46.0416	42.173	221
chr18	12305632	12305890	SRR8335339_peak_21563	64	.	6.76688	9.1729	6.42194	136
chr18	12385904	12386163	SRR8335339_peak_21564	96	.	7.9035	12.5229	9.6265	153
chr18	12435415	12435711	SRR8335339_peak_21565	177	.	11.6271	21.007	17.7743	138
chr18	12490570	12490808	SRR8335339_peak_21566	64	.	6.2641	9.1729	6.42194	117
chr18	12546436	12546608	SRR8335339_peak_21567	64	.	6.36382	9.21692	6.46401	104
chr18	12646059	12646359	SRR8335339_peak_21568	220	.	13.4706	25.381	22.0191	152
chr18	12692363	12692626	SRR8335339_peak_21569	99	.	8.27522	12.8636	9.92716	131
chr18	12741167	12741340	SRR8335339_peak_21570	33	.	4.75576	5.82188	3.32085	94
chr18	12741657	12741934	SRR8335339_peak_21571	75	.	7.26966	10.3695	7.55416	122
chr18	12783207	12783371	SRR8335339_peak_21572	43	.	5.09017	6.95302	4.35052	73
chr18	12814928	12815124	SRR8335339_peak_21573	53	.	5.68245	7.99793	5.33654	66
chr18	12861095	12861290	SRR8335339_peak_21574	59	.	5.46805	8.66151	5.97474	124
chr18	12861482	12862253	SRR8335339_peak_21575	33	.	4.28187	5.86499	3.36023	108
chr18	12883063	12883250	SRR8335339_peak_21576	26	.	3.7883	5.08049	2.64754	89
chr18	12925353	12925571	SRR8335339_peak_21577	75	.	6.93447	10.3695	7.55416	98
chr18	12926974	12927237	SRR8335339_peak_21578	182	.	11.161	21.4658	18.218	128
chr18	12941628	12941925	SRR8335339_peak_21579	177	.	11.7947	21.007	17.7743	142
chr18	13027132	13027411	SRR8335339_peak_21581	234	.	13.8058	26.877	23.4689	126
chr18	13066117	13066534	SRR8335339_peak_21582	220	.	13.1354	25.381	22.0191	266
chr18	13092690	13092852	SRR8335339_peak_21583	33	.	4.92335	5.82188	3.32085	73
chr18	13310227	13310419	SRR8335339_peak_21584	48	.	5.18686	7.45014	4.84165	104
chr18	13372894	13373136	SRR8335339_peak_21585	53	.	5.76132	8.01365	5.33654	128
chr18	13375410	13375624	SRR8335339_peak_21586	30	.	4.35423	5.50908	3.07153	123
chr18	13376179	13376445	SRR8335339_peak_21587	53	.	5.68245	7.99793	5.33654	97
chr18	13385182	13385388	SRR8335339_peak_21588	75	.	6.93447	10.3695	7.55416	82
chr18	13387797	13387961	SRR8335339_peak_21589	25	.	4.05368	4.98931	2.5663	69
chr18	13401293	13401593	SRR8335339_peak_21590	111	.	8.9456	14.1563	11.1652	151
chr18	13460221	13460429	SRR8335339_peak_21591	87	.	7.77244	11.6006	8.72584	79
chr18	13500033	13500244	SRR8335339_peak_21592	53	.	6.09651	8.01365	5.33654	130
chr18	13560482	13561033	SRR8335339_peak_21593	119	.	8.79192	14.9606	11.9524	145
chr18	13565181	13565568	SRR8335339_peak_21594	63	.	6.4228	9.08008	6.37102	251
chr18	13621003	13621204	SRR8335339_peak_21595	41	.	5.29727	6.69879	4.15564	129
chr18	13660893	13661330	SRR8335339_peak_21596	33	.	4.18315	5.86499	3.36023	242
chr18	13667936	13668129	SRR8335339_peak_21597	91	.	7.01356	12.0475	9.16895	75
chr18	13683317	13683552	SRR8335339_peak_21598	24	.	4.25298	4.79866	2.40841	139
chr18	13683656	13684051	SRR8335339_peak_21599	143	.	8.32911	17.4005	14.3025	161
chr18	13694754	13694931	SRR8335339_peak_21600	64	.	6.2641	9.1729	6.42194	108
chr18	13744773	13744938	SRR8335339_peak_21601	33	.	4.75576	5.82188	3.32085	79
chr18	13760787	13761195	SRR8335339_peak_21602	143	.	9.82841	17.4972	14.3837	144
chr18	13787568	13787993	SRR8335339_peak_21603	63	.	6.27473	9.08008	6.37102	308
chr18	13802666	13802984	SRR8335339_peak_21604	220	.	10.5995	25.4237	22.0597	171
chr18	13808731	13808923	SRR8335339_peak_21605	33	.	5.09095	5.82188	3.32085	81
chr18	13815980	13816246	SRR8335339_peak_21606	57	.	5.17028	8.41215	5.72835	126
chr18	13886283	13886567	SRR8335339_peak_21607	131	.	9.08806	16.2172	13.1546	139
chr18	13892999	13893193	SRR8335339_peak_21608	53	.	5.68245	7.99793	5.33654	93
chr18	13896449	13896879	SRR8335339_peak_21609	229	.	13.6415	26.3266	22.9447	270
chr18	13922421	13922834	SRR8335339_peak_21610	244	.	11.2905	27.847	24.4203	173
chr18	13968486	13968648	SRR8335339_peak_21611	33	.	4.92335	5.82188	3.32085	40
chr18	13970160	13970662	SRR8335339_peak_21612	322	.	16.4916	35.8411	32.2098	281
chr18	13973328	13973651	SRR8335339_peak_21613	33	.	5.09095	5.82188	3.32085	229
chr18	13977583	13977757	SRR8335339_peak_21614	25	.	4.49789	4.98931	2.5663	44
chr18	14063123	14063908	SRR8335339_peak_21615	259	.	12.6958	29.4515	25.9847	139
chr18	14119603	14119893	SRR8335339_peak_21616	124	.	9.28078	15.4769	12.4283	148
chr18	14239968	14240386	SRR8335339_peak_21617	369	.	14.3506	40.6853	36.9381	224
chr18	14331728	14331919	SRR8335339_peak_21618	87	.	7.43726	11.6006	8.72584	91
chr18	14434273	14434568	SRR8335339_peak_21619	164	.	10.9567	19.59	16.4006	159
chr18	14554766	14554981	SRR8335339_peak_21620	64	.	6.2641	9.1729	6.42194	112
chr18	14566900	14567105	SRR8335339_peak_21621	33	.	4.92335	5.82188	3.32085	127
chr18	14654631	14655138	SRR8335339_peak_21622	222	.	12.9379	25.6079	22.2327	170
chr18	14655618	14655822	SRR8335339_peak_21623	59	.	5.58108	8.66151	5.97474	115
chr18	14682826	14683017	SRR8335339_peak_21624	43	.	5.42613	6.89525	4.31393	118
chr18	14783227	14783390	SRR8335339_peak_21625	17	.	3.90561	4.07966	1.7593	5
chr18	14861919	14862139	SRR8335339_peak_21626	74	.	6.86701	10.1966	7.41535	121
chr18	14899234	14899410	SRR8335339_peak_21627	33	.	4.28187	5.86499	3.36023	66
chr18	14935862	14936246	SRR8335339_peak_21628	150	.	10.2863	18.1951	15.054	229
chr18	14976218	14976403	SRR8335339_peak_21629	53	.	6.09651	8.01365	5.33654	89
chr18	14988963	14989702	SRR8335339_peak_21630	405	.	20.3419	44.3699	40.5371	233
chr18	15014249	15014427	SRR8335339_peak_21631	43	.	5.25854	6.89525	4.31393	117
chr18	15014854	15015567	SRR8335339_peak_21632	349	.	18.0591	38.6896	34.9952	554
chr18	15021227	15021474	SRR8335339_peak_21633	146	.	9.81779	17.72	14.6045	134
chr18	15022039	15022337	SRR8335339_peak_21634	135	.	8.81929	16.6693	13.5966	157
chr18	15041018	15041467	SRR8335339_peak_21635	158	.	10.2683	19.0344	15.876	175
chr18	15053056	15053389	SRR8335339_peak_21636	462	.	21.9858	50.2216	46.264	154
chr18	15063464	15063714	SRR8335339_peak_21637	24	.	4.25298	4.79866	2.40841	94
chr18	15136422	15136624	SRR8335339_peak_21638	53	.	5.97859	7.99793	5.33654	136
chr18	15140248	15140793	SRR8335339_peak_21639	707	.	28.1891	75.2785	70.7975	181
chr18	15215571	15216014	SRR8335339_peak_21640	53	.	5.68245	7.99793	5.33654	69
chr18	15239394	15239617	SRR8335339_peak_21641	99	.	7.94004	12.8636	9.92716	106
chr18	15253787	15254035	SRR8335339_peak_21642	124	.	9.44838	15.4769	12.4283	104
chr18	15272175	15272346	SRR8335339_peak_21643	36	.	3.87771	6.17368	3.6422	116
chr18	15281076	15281388	SRR8335339_peak_21644	222	.	12.6417	25.6079	22.2327	164
chr18	15351838	15352011	SRR8335339_peak_21645	43	.	5.23824	6.95302	4.35052	65
chr18	15386318	15386661	SRR8335339_peak_21646	96	.	7.60736	12.5229	9.6265	206
chr18	15406818	15407289	SRR8335339_peak_21647	309	.	16.6549	34.6091	30.9986	180
chr18	15420582	15421049	SRR8335339_peak_21648	150	.	10.4539	18.1951	15.054	117
chr18	15433887	15434201	SRR8335339_peak_21649	63	.	6.27473	9.08008	6.37102	194
chr18	15478807	15479025	SRR8335339_peak_21650	43	.	5.42613	6.89525	4.31393	127
chr18	15491740	15492055	SRR8335339_peak_21651	146	.	9.76634	17.7623	14.6455	132
chr18	15493677	15493882	SRR8335339_peak_21652	43	.	5.59373	6.89525	4.31393	115
chr18	15512143	15512347	SRR8335339_peak_21653	49	.	4.77543	7.53305	4.92021	75
chr18	15571213	15571452	SRR8335339_peak_21654	164	.	11.2919	19.59	16.4006	98
chr18	15917842	15918082	SRR8335339_peak_21655	53	.	5.97859	7.99793	5.33654	102
chr18	15951460	15951637	SRR8335339_peak_21656	63	.	6.27473	9.08008	6.37102	85
chr18	16277278	16277695	SRR8335339_peak_21657	83	.	6.25613	11.2084	8.38571	225
chr18	16468428	16468691	SRR8335339_peak_21658	35	.	4.71193	6.04893	3.51806	140
chr18	16552928	16553174	SRR8335339_peak_21659	131	.	9.3842	16.2172	13.1546	132
chr18	16603415	16603630	SRR8335339_peak_21660	62	.	6.60617	8.92942	6.23625	132
chr18	16623466	16623646	SRR8335339_peak_21661	43	.	5.38631	6.95302	4.35052	93
chr18	16632157	16632417	SRR8335339_peak_21662	99	.	7.94004	12.8636	9.92716	146
chr18	16635420	16635584	SRR8335339_peak_21663	63	.	6.12666	9.08008	6.37102	91
chr18	16670667	16670989	SRR8335339_peak_21664	43	.	5.38631	6.95302	4.35052	213
chr18	16673712	16673946	SRR8335339_peak_21665	113	.	7.91643	14.3117	11.3171	132
chr18	16675354	16675609	SRR8335339_peak_21666	64	.	6.59929	9.1729	6.42194	116
chr18	16690636	16691372	SRR8335339_peak_21667	208	.	12.3456	24.2093	20.8752	200
chr18	16697303	16697528	SRR8335339_peak_21668	24	.	4.25298	4.79866	2.40841	90
chr18	16699821	16699987	SRR8335339_peak_21669	41	.	5.13366	6.69879	4.15564	63
chr18	16701801	16701999	SRR8335339_peak_21670	24	.	4.08539	4.79866	2.40841	82
chr18	16708871	16709117	SRR8335339_peak_21671	131	.	9.23613	16.2172	13.1546	120
chr18	16710196	16710393	SRR8335339_peak_21672	43	.	5.23824	6.95302	4.35052	43
chr18	16713653	16713869	SRR8335339_peak_21673	20	.	3.59087	4.33257	2.00236	104
chr18	16714054	16714289	SRR8335339_peak_21674	84	.	7.31122	11.3449	8.49972	107
chr18	16715452	16715802	SRR8335339_peak_21675	241	.	13.8449	27.6083	24.186	159
chr18	16718061	16718365	SRR8335339_peak_21676	292	.	15.4551	32.8437	29.2858	146
chr18	16729074	16729377	SRR8335339_peak_21677	84	.	7.42424	11.31	8.48363	157
chr18	16739272	16739675	SRR8335339_peak_21678	112	.	7.24326	14.2141	11.2203	221
chr18	16740623	16741272	SRR8335339_peak_21679	529	.	23.9492	57.06	52.9583	445
chr18	16745046	16745406	SRR8335339_peak_21680	156	.	10.5084	18.8475	15.6919	208
chr18	16751720	16752045	SRR8335339_peak_21681	248	.	13.9968	28.2812	24.8526	161
chr18	16755724	16755937	SRR8335339_peak_21682	49	.	5.63676	7.5597	4.94673	56
chr18	16804387	16804573	SRR8335339_peak_21683	17	.	3.90561	4.07966	1.7593	164
chr18	16805820	16806039	SRR8335339_peak_21684	43	.	5.38631	6.95302	4.35052	79
chr18	16806583	16806835	SRR8335339_peak_21685	33	.	4.92335	5.82188	3.32085	78
chr18	16808448	16808782	SRR8335339_peak_21686	75	.	7.10207	10.3695	7.55416	128
chr18	16816064	16816369	SRR8335339_peak_21687	107	.	8.05157	13.7287	10.7679	195
chr18	16863497	16863716	SRR8335339_peak_21688	64	.	6.2641	9.1729	6.42194	117
chr18	16908455	16908662	SRR8335339_peak_21689	64	.	6.43169	9.1729	6.42194	118
chr18	17359844	17360187	SRR8335339_peak_21690	111	.	8.23985	14.087	11.1192	168
chr18	17366459	17366659	SRR8335339_peak_21691	24	.	4.42057	4.79866	2.40841	89
chr18	17569669	17569996	SRR8335339_peak_21692	51	.	5.78811	7.7937	5.17556	81
chr18	17610571	17610768	SRR8335339_peak_21693	53	.	5.83052	7.99793	5.33654	108
chr18	17615434	17615662	SRR8335339_peak_21694	14	.	3.09731	3.62443	1.42618	129
chr18	18603016	18603230	SRR8335339_peak_21695	43	.	5.38631	6.95302	4.35052	83
chr18	18874022	18874207	SRR8335339_peak_21696	24	.	4.42057	4.79866	2.40841	137
chr18	19637229	19637448	SRR8335339_peak_21697	99	.	8.10763	12.8636	9.92716	127
chr18	19727485	19727984	SRR8335339_peak_21698	953	.	33.7739	100.341	95.3152	274
chr18	19743516	19743702	SRR8335339_peak_21699	63	.	6.12666	9.08008	6.37102	95
chr18	20042694	20042885	SRR8335339_peak_21701	75	.	6.93447	10.3695	7.55416	103
chr18	20052351	20052856	SRR8335339_peak_21702	78	.	6.9909	10.6343	7.81634	405
chr18	20076394	20076678	SRR8335339_peak_21703	264	.	14.4186	29.9032	26.4241	149
chr18	20095447	20095687	SRR8335339_peak_21704	107	.	8.19964	13.7287	10.7679	114
chr18	20187981	20188243	SRR8335339_peak_21705	53	.	6.09651	8.01365	5.33654	146
chr18	20190814	20191072	SRR8335339_peak_21706	96	.	8.07869	12.5494	9.64892	126
chr18	20210311	20210634	SRR8335339_peak_21707	152	.	7.28332	18.3673	15.2257	154
chr18	20290430	20290627	SRR8335339_peak_21708	57	.	5.74195	8.47811	5.79184	121
chr18	20291652	20292143	SRR8335339_peak_21709	53	.	5.68245	7.99793	5.33654	269
chr18	20315003	20315577	SRR8335339_peak_21710	633	.	20.767	67.6886	63.3589	191
chr18	20328287	20328532	SRR8335339_peak_21711	33	.	4.89404	5.77831	3.32085	126
chr18	20380802	20381176	SRR8335339_peak_21712	703	.	29.3484	74.8264	70.3595	198
chr18	20395975	20396175	SRR8335339_peak_21713	43	.	5.23824	6.95302	4.35052	97
chr18	20421619	20421816	SRR8335339_peak_21714	87	.	7.60485	11.6006	8.72584	85
chr18	20458815	20459197	SRR8335339_peak_21715	618	.	21.3298	66.0993	61.81	182
chr18	20464904	20465169	SRR8335339_peak_21716	34	.	4.64596	5.94877	3.42038	122
chr18	20552776	20553207	SRR8335339_peak_21717	236	.	13.0859	27.0236	23.6048	207
chr18	20558016	20558192	SRR8335339_peak_21718	43	.	5.59373	6.89525	4.31393	86
chr18	20606811	20607283	SRR8335339_peak_21719	87	.	7.60485	11.6006	8.72584	112
chr18	20642875	20643183	SRR8335339_peak_21720	143	.	9.68034	17.4972	14.3837	217
chr18	20670758	20671092	SRR8335339_peak_21721	264	.	14.4186	29.9032	26.4241	182
chr18	20673004	20673455	SRR8335339_peak_21722	770	.	31.7383	81.6301	77.0107	233
chr18	20713283	20713575	SRR8335339_peak_21723	43	.	5.42613	6.89525	4.31393	185
chr18	20741441	20741635	SRR8335339_peak_21724	25	.	4.34982	4.98931	2.5663	77
chr18	20744852	20745055	SRR8335339_peak_21725	78	.	6.25927	10.6287	7.813	64
chr18	20745969	20746403	SRR8335339_peak_21726	84	.	7.45929	11.3449	8.49972	184
chr18	20809360	20809536	SRR8335339_peak_21727	24	.	4.25298	4.79866	2.40841	108
chr18	20955539	20955782	SRR8335339_peak_21728	87	.	7.60485	11.6006	8.72584	119
chr18	20992660	20992824	SRR8335339_peak_21729	53	.	5.92892	8.01365	5.33654	64
chr18	21116220	21116462	SRR8335339_peak_21730	111	.	8.61041	14.1563	11.1652	105
chr18	21195771	21196172	SRR8335339_peak_21731	623	.	25.6719	66.6165	62.3126	203
chr18	21203775	21204194	SRR8335339_peak_21732	53	.	5.97859	7.99793	5.33654	318
chr18	21230382	21230627	SRR8335339_peak_21733	64	.	6.76688	9.1729	6.42194	108
chr18	21231015	21231179	SRR8335339_peak_21734	43	.	5.25854	6.89525	4.31393	54
chr18	21255345	21255507	SRR8335339_peak_21735	43	.	5.38631	6.95302	4.35052	87
chr18	21273071	21273279	SRR8335339_peak_21736	63	.	6.12666	9.08008	6.37102	111
chr18	21274799	21275428	SRR8335339_peak_21737	111	.	8.9456	14.1563	11.1652	134
chr18	21299977	21300685	SRR8335339_peak_21738	107	.	8.34771	13.7287	10.7679	339
chr18	21343666	21343984	SRR8335339_peak_21739	454	.	21.6827	49.4205	45.4751	184
chr18	21355318	21355828	SRR8335339_peak_21740	78	.	6.71335	10.6343	7.81634	155
chr18	21358486	21358692	SRR8335339_peak_21741	64	.	6.43169	9.1729	6.42194	83
chr18	21374806	21375468	SRR8335339_peak_21742	715	.	30.0624	76.0632	71.5624	404
chr18	21382409	21382658	SRR8335339_peak_21743	74	.	6.71894	10.1966	7.41535	111
chr18	21736735	21736914	SRR8335339_peak_21744	64	.	6.2641	9.1729	6.42194	73
chr18	21882638	21882889	SRR8335339_peak_21745	137	.	10.1187	16.8237	13.7301	122
chr18	22344556	22345013	SRR8335339_peak_21746	325	.	17.3253	36.2018	32.5494	198
chr18	22482697	22482935	SRR8335339_peak_21747	96	.	7.75543	12.5229	9.6265	104
chr18	22508122	22508332	SRR8335339_peak_21748	67	.	6.43581	9.54034	6.78003	94
chr18	23117897	23118073	SRR8335339_peak_21749	41	.	5.13366	6.69879	4.15564	96
chr18	23414872	23415561	SRR8335339_peak_21750	341	.	17.9956	37.8087	34.1219	196
chr18	23454443	23454669	SRR8335339_peak_21751	33	.	4.92335	5.82188	3.32085	113
chr18	23497709	23497876	SRR8335339_peak_21752	54	.	5.61296	8.12253	5.44254	98
chr18	23498358	23498594	SRR8335339_peak_21753	96	.	7.60736	12.5229	9.6265	119
chr18	23652985	23653389	SRR8335339_peak_21754	325	.	17.4929	36.2018	32.5494	212
chr18	23654371	23654621	SRR8335339_peak_21755	131	.	9.08806	16.2172	13.1546	151
chr18	23667968	23668343	SRR8335339_peak_21756	74	.	6.71894	10.1966	7.41535	132
chr18	23706218	23706794	SRR8335339_peak_21757	264	.	14.979	29.9213	26.4266	436
chr18	23710826	23711107	SRR8335339_peak_21758	205	.	12.6327	23.9035	20.5832	144
chr18	23721628	23721845	SRR8335339_peak_21759	84	.	7.42424	11.31	8.48363	110
chr18	23735586	23735805	SRR8335339_peak_21760	84	.	7.58785	11.31	8.48363	100
chr18	23787353	23787622	SRR8335339_peak_21761	43	.	5.42613	6.89525	4.31393	149
chr18	23804436	23805076	SRR8335339_peak_21762	62	.	6.27895	8.92942	6.23625	564
chr18	23806272	23806546	SRR8335339_peak_21763	78	.	6.85213	10.6343	7.81634	125
chr18	23819546	23819733	SRR8335339_peak_21764	87	.	7.43726	11.6006	8.72584	64
chr18	23835647	23835916	SRR8335339_peak_21765	99	.	7.94004	12.8636	9.92716	135
chr18	23836039	23836254	SRR8335339_peak_21766	57	.	6.01949	8.47811	5.79184	138
chr18	23841461	23841689	SRR8335339_peak_21767	53	.	5.68245	7.99793	5.33654	99
chr18	23849297	23849642	SRR8335339_peak_21768	220	.	10.5995	25.4237	22.0597	160
chr18	23859512	23859730	SRR8335339_peak_21769	87	.	7.60485	11.6006	8.72584	106
chr18	23868995	23869330	SRR8335339_peak_21770	107	.	8.49578	13.7287	10.7679	184
chr18	23874770	23875018	SRR8335339_peak_21771	43	.	5.09017	6.95302	4.35052	104
chr18	23876881	23877067	SRR8335339_peak_21772	33	.	4.92335	5.82188	3.32085	81
chr18	23885276	23885491	SRR8335339_peak_21773	63	.	6.27473	9.08008	6.37102	133
chr18	23942244	23942523	SRR8335339_peak_21774	234	.	14.141	26.877	23.4689	135
chr18	23954349	23954888	SRR8335339_peak_21775	112	.	7.24326	14.2141	11.2203	262
chr18	23989456	23989767	SRR8335339_peak_21776	389	.	19.3364	42.7103	38.915	150
chr18	23994682	23994869	SRR8335339_peak_21777	64	.	6.59929	9.1729	6.42194	107
chr18	24019142	24019354	SRR8335339_peak_21778	43	.	5.25854	6.89525	4.31393	110
chr18	24020127	24020618	SRR8335339_peak_21779	87	.	7.77244	11.6006	8.72584	151
chr18	24043066	24043253	SRR8335339_peak_21780	34	.	4.64596	5.94877	3.42038	82
chr18	24095196	24095686	SRR8335339_peak_21781	424	.	11.9864	46.3277	42.4557	256
chr18	24121211	24121657	SRR8335339_peak_21782	309	.	16.4873	34.6091	30.9986	251
chr18	24146377	24146714	SRR8335339_peak_21783	33	.	4.75576	5.82188	3.32085	189
chr18	24152026	24152335	SRR8335339_peak_21784	137	.	10.1187	16.8237	13.7301	146
chr18	24420458	24420702	SRR8335339_peak_21785	53	.	5.83052	7.99793	5.33654	130
chr18	24510766	24510989	SRR8335339_peak_21786	87	.	7.60485	11.6006	8.72584	122
chr18	24603809	24604002	SRR8335339_peak_21787	65	.	5.46642	9.31879	6.5606	106
chr18	24709158	24709879	SRR8335339_peak_21788	112	.	7.14455	14.2141	11.2203	544
chr18	24751961	24752201	SRR8335339_peak_21789	135	.	9.07725	16.6693	13.5966	75
chr18	24753334	24753521	SRR8335339_peak_21790	44	.	5.31261	7.06539	4.46063	113
chr18	24819378	24819600	SRR8335339_peak_21791	64	.	6.2641	9.1729	6.42194	91
chr18	24837883	24838299	SRR8335339_peak_21792	606	.	25.3758	64.9088	60.6396	229
chr18	24848306	24849057	SRR8335339_peak_21793	159	.	10.6965	19.1577	15.9951	545
chr18	24860834	24861325	SRR8335339_peak_21794	108	.	7.38957	13.7713	10.8105	367
chr18	24861457	24862238	SRR8335339_peak_21795	1187	.	44.0736	124.529	118.745	348
chr18	24862654	24862829	SRR8335339_peak_21796	64	.	6.2641	9.1729	6.42194	70
chr18	24868171	24868346	SRR8335339_peak_21797	75	.	6.93447	10.3695	7.55416	116
chr18	24870086	24870350	SRR8335339_peak_21798	64	.	6.76688	9.1729	6.42194	153
chr18	24872030	24872680	SRR8335339_peak_21799	64	.	6.76688	9.1729	6.42194	216
chr18	24907976	24908417	SRR8335339_peak_21800	258	.	14.4596	29.3236	25.8572	216
chr18	24955741	24955904	SRR8335339_peak_21801	51	.	5.01593	7.72121	5.10725	91
chr18	24989426	24989640	SRR8335339_peak_21802	87	.	7.60485	11.6006	8.72584	100
chr18	24998518	24998913	SRR8335339_peak_21803	34	.	4.64596	5.94877	3.42038	117
chr18	25002668	25002978	SRR8335339_peak_21804	205	.	12.8002	23.9035	20.5832	141
chr18	25006466	25006670	SRR8335339_peak_21805	33	.	5.09095	5.82188	3.32085	96
chr18	25032194	25032470	SRR8335339_peak_21806	169	.	10.8649	20.1225	16.9192	132
chr18	25065508	25065884	SRR8335339_peak_21807	540	.	23.0066	58.1655	54.027	184
chr18	25121402	25121715	SRR8335339_peak_21808	143	.	9.68034	17.4972	14.3837	146
chr18	25168578	25168850	SRR8335339_peak_21809	33	.	4.58817	5.82188	3.32085	157
chr18	25240274	25240501	SRR8335339_peak_21810	99	.	7.94004	12.8636	9.92716	110
chr18	25538258	25538453	SRR8335339_peak_21811	53	.	5.53438	7.99793	5.33654	117
chr18	25630281	25630623	SRR8335339_peak_21812	33	.	4.58817	5.82188	3.32085	241
chr18	25645971	25646192	SRR8335339_peak_21813	111	.	8.778	14.1563	11.1652	96
chr18	25754291	25754526	SRR8335339_peak_21814	124	.	9.28078	15.4769	12.4283	100
chr18	25811432	25811630	SRR8335339_peak_21815	34	.	4.79403	5.94877	3.42038	56
chr18	26289918	26290156	SRR8335339_peak_21816	53	.	5.76132	8.01365	5.33654	99
chr18	26470741	26471065	SRR8335339_peak_21817	264	.	15.1466	29.9213	26.4266	150
chr18	26474832	26475127	SRR8335339_peak_21818	164	.	10.9567	19.59	16.4006	140
chr18	26516487	26516829	SRR8335339_peak_21819	177	.	11.4595	21.007	17.7743	112
chr18	26595246	26595451	SRR8335339_peak_21820	65	.	5.46642	9.31879	6.5606	89
chr18	26626880	26627134	SRR8335339_peak_21821	131	.	9.08806	16.2172	13.1546	129
chr18	27354658	27354890	SRR8335339_peak_21822	102	.	8.35907	13.2305	10.2881	125
chr18	27883833	27884131	SRR8335339_peak_21823	143	.	9.97648	17.4972	14.3837	148
chr18	27904058	27904249	SRR8335339_peak_21824	67	.	6.15826	9.54034	6.78003	98
chr18	27928064	27928415	SRR8335339_peak_21825	111	.	8.9456	14.1563	11.1652	189
chr18	27943352	27943623	SRR8335339_peak_21826	222	.	12.403	25.6596	22.2829	124
chr18	28470399	28470562	SRR8335339_peak_21827	33	.	5.09095	5.82188	3.32085	136
chr18	28470776	28471015	SRR8335339_peak_21828	96	.	7.75543	12.5229	9.6265	142
chr18	28620402	28620632	SRR8335339_peak_21829	24	.	4.08539	4.79866	2.40841	70
chr18	28835741	28836007	SRR8335339_peak_21830	201	.	12.4962	23.4003	20.1038	142
chr18	29835639	29836136	SRR8335339_peak_21831	84	.	7.01508	11.3449	8.49972	287
chr18	29916232	29916523	SRR8335339_peak_21832	53	.	5.92892	8.01365	5.33654	159
chr18	29940370	29940618	SRR8335339_peak_21833	182	.	11.3091	21.4658	18.218	111
chr18	29956297	29956566	SRR8335339_peak_21834	64	.	4.84017	9.25272	6.49873	127
chr18	29966628	29966914	SRR8335339_peak_21835	215	.	13.1507	24.8542	21.5097	132
chr18	30272531	30272884	SRR8335339_peak_21836	249	.	13.5302	28.4555	24.996	176
chr18	30311838	30312029	SRR8335339_peak_21837	33	.	4.28187	5.86499	3.36023	87
chr18	30319732	30319915	SRR8335339_peak_21838	51	.	5.6245	7.7937	5.17556	90
chr18	30812124	30812437	SRR8335339_peak_21839	84	.	7.58785	11.31	8.48363	215
chr18	30892921	30893084	SRR8335339_peak_21840	41	.	4.47929	6.6833	4.14451	62
chr18	30989752	30990110	SRR8335339_peak_21841	393	.	17.9539	43.1229	39.3258	193
chr18	30994093	30994361	SRR8335339_peak_21842	137	.	8.59948	16.8729	13.7791	159
chr18	31203403	31203571	SRR8335339_peak_21843	53	.	5.83052	7.99793	5.33654	67
chr18	31348845	31349152	SRR8335339_peak_21844	164	.	10.7891	19.59	16.4006	152
chr18	31382038	31382340	SRR8335339_peak_21845	137	.	9.95116	16.8237	13.7301	150
chr18	31447008	31447289	SRR8335339_peak_21846	341	.	17.9956	37.8087	34.1219	130
chr18	31609216	31609480	SRR8335339_peak_21847	119	.	8.79192	14.9606	11.9524	145
chr18	31635608	31635774	SRR8335339_peak_21848	43	.	5.09017	6.95302	4.35052	108
chr18	31759519	31760054	SRR8335339_peak_21849	329	.	15.5263	36.62	32.9651	379
chr18	31760458	31760643	SRR8335339_peak_21850	43	.	5.09017	6.95302	4.35052	140
chr18	31764781	31765044	SRR8335339_peak_21851	74	.	5.95999	10.2513	7.46714	118
chr18	31861776	31861959	SRR8335339_peak_21852	75	.	7.10207	10.3695	7.55416	108
chr18	31931234	31931399	SRR8335339_peak_21853	43	.	5.09017	6.95302	4.35052	34
chr18	31967515	31967687	SRR8335339_peak_21854	43	.	5.59373	6.89525	4.31393	79
chr18	32067388	32067828	SRR8335339_peak_21855	205	.	12.4651	23.9035	20.5832	196
chr18	32153221	32153414	SRR8335339_peak_21856	75	.	7.26966	10.3695	7.55416	69
chr18	32162941	32163141	SRR8335339_peak_21857	33	.	4.58817	5.82188	3.32085	79
chr18	32163525	32163758	SRR8335339_peak_21858	99	.	8.10763	12.8636	9.92716	97
chr18	32240165	32240890	SRR8335339_peak_21859	278	.	14.7147	31.3661	27.8503	358
chr18	32315435	32315740	SRR8335339_peak_21860	208	.	10.3034	24.2325	20.8945	149
chr18	32398954	32399149	SRR8335339_peak_21861	33	.	4.58817	5.82188	3.32085	63
chr18	32448438	32448600	SRR8335339_peak_21862	43	.	5.09017	6.95302	4.35052	53
chr18	32523761	32524144	SRR8335339_peak_21863	64	.	6.59929	9.1729	6.42194	243
chr18	32556140	32556432	SRR8335339_peak_21864	366	.	17.6761	40.4363	36.6926	150
chr18	32564599	32564918	SRR8335339_peak_21865	322	.	16.4916	35.8411	32.2098	174
chr18	32565687	32565849	SRR8335339_peak_21866	43	.	5.23824	6.95302	4.35052	80
chr18	32653732	32653900	SRR8335339_peak_21867	53	.	5.97859	7.99793	5.33654	73
chr18	32701887	32702166	SRR8335339_peak_21868	124	.	9.11319	15.4769	12.4283	149
chr18	32818703	32818996	SRR8335339_peak_21869	264	.	15.1466	29.9213	26.4266	151
chr18	32928299	32928483	SRR8335339_peak_21870	53	.	6.09651	8.01365	5.33654	96
chr18	32945070	32945349	SRR8335339_peak_21871	156	.	10.1245	18.7993	15.6438	132
chr18	33096699	33097028	SRR8335339_peak_21872	279	.	15.8169	31.4683	27.9318	152
chr18	33222027	33222418	SRR8335339_peak_21873	292	.	15.307	32.8437	29.2858	165
chr18	33411730	33411981	SRR8335339_peak_21875	131	.	9.3842	16.2172	13.1546	103
chr18	33462108	33462529	SRR8335339_peak_21876	74	.	6.86701	10.1966	7.41535	158
chr18	33463979	33464419	SRR8335339_peak_21877	53	.	5.92892	8.01365	5.33654	78
chr18	33482374	33482894	SRR8335339_peak_21878	177	.	11.4595	21.007	17.7743	136
chr18	33484469	33484685	SRR8335339_peak_21879	87	.	7.77244	11.6006	8.72584	91
chr18	33523446	33523918	SRR8335339_peak_21880	540	.	23.3028	58.1655	54.027	269
chr18	33615759	33615995	SRR8335339_peak_21881	158	.	9.90511	19.031	15.8738	137
chr18	33669406	33669655	SRR8335339_peak_21882	75	.	7.26966	10.3695	7.55416	120
chr18	33683603	33683803	SRR8335339_peak_21883	13	.	2.76719	3.53412	1.34064	75
chr18	33783986	33784168	SRR8335339_peak_21884	74	.	6.86701	10.1966	7.41535	137
chr18	33790076	33790305	SRR8335339_peak_21885	131	.	9.08806	16.2172	13.1546	120
chr18	33795280	33795538	SRR8335339_peak_21886	24	.	3.28543	4.79185	2.40841	173
chr18	33803619	33804311	SRR8335339_peak_21887	143	.	9.97648	17.4972	14.3837	155
chr18	33849237	33849793	SRR8335339_peak_21888	679	.	29.0568	72.3923	67.9633	275
chr18	33890430	33890738	SRR8335339_peak_21889	64	.	6.2641	9.1729	6.42194	208
chr18	33922439	33922787	SRR8335339_peak_21890	99	.	8.44282	12.8636	9.92716	190
chr18	33939291	33939534	SRR8335339_peak_21891	99	.	7.94004	12.8636	9.92716	125
chr18	33996172	33996523	SRR8335339_peak_21892	249	.	14.3086	28.3907	24.9461	140
chr18	34037975	34038141	SRR8335339_peak_21893	33	.	5.09095	5.82188	3.32085	53
chr18	34043117	34043403	SRR8335339_peak_21894	169	.	10.7168	20.1225	16.9192	136
chr18	34050386	34050844	SRR8335339_peak_21895	475	.	21.3779	51.5718	47.5848	209
chr18	34113579	34113946	SRR8335339_peak_21896	412	.	19.1568	45.1415	41.2923	217
chr18	34116508	34116798	SRR8335339_peak_21897	198	.	12.0704	23.1004	19.8072	185
chr18	34118174	34118384	SRR8335339_peak_21898	41	.	5.29727	6.69879	4.15564	87
chr18	34152780	34153109	SRR8335339_peak_21899	24	.	3.35947	4.79185	2.40841	247
chr18	34158609	34159151	SRR8335339_peak_21900	143	.	9.53227	17.4972	14.3837	388
chr18	34208767	34209095	SRR8335339_peak_21901	111	.	8.37862	14.087	11.1192	105
chr18	34220563	34221011	SRR8335339_peak_21902	205	.	12.4651	23.9035	20.5832	268
chr18	34330897	34331160	SRR8335339_peak_21903	84	.	7.31122	11.3449	8.49972	144
chr18	34340800	34341020	SRR8335339_peak_21904	84	.	7.31122	11.3449	8.49972	119
chr18	34382664	34382905	SRR8335339_peak_21905	137	.	9.95116	16.8237	13.7301	120
chr18	34410563	34410786	SRR8335339_peak_21908	32	.	4.80643	5.64887	3.20417	115
chr18	34456239	34456411	SRR8335339_peak_21909	51	.	5.78811	7.7937	5.17556	80
chr18	34457789	34458003	SRR8335339_peak_21910	24	.	4.08539	4.79866	2.40841	97
chr18	34497925	34498191	SRR8335339_peak_21911	256	.	11.4879	29.0782	25.6142	125
chr18	34615958	34616198	SRR8335339_peak_21912	143	.	9.97648	17.4972	14.3837	129
chr18	34634432	34634674	SRR8335339_peak_21913	74	.	6.57087	10.1966	7.41535	146
chr18	34651550	34651820	SRR8335339_peak_21914	64	.	6.59929	9.1729	6.42194	85
chr18	34684400	34684687	SRR8335339_peak_21915	341	.	17.828	37.8087	34.1219	154
chr18	34750957	34751232	SRR8335339_peak_21916	99	.	8.44282	12.8636	9.92716	100
chr18	34751901	34752072	SRR8335339_peak_21917	25	.	4.20175	4.98931	2.5663	68
chr18	34759017	34759509	SRR8335339_peak_21918	64	.	6.59929	9.1729	6.42194	305
chr18	34777484	34777956	SRR8335339_peak_21919	307	.	15.6031	34.3355	30.7408	281
chr18	34779395	34779629	SRR8335339_peak_21920	96	.	7.9035	12.5229	9.6265	144
chr18	34837842	34838085	SRR8335339_peak_21921	74	.	6.57087	10.1966	7.41535	140
chr18	34850274	34850503	SRR8335339_peak_21922	87	.	7.77244	11.6006	8.72584	112
chr18	34859795	34860054	SRR8335339_peak_21923	43	.	5.09017	6.95302	4.35052	122
chr18	34900570	34900763	SRR8335339_peak_21924	25	.	4.49789	4.98931	2.5663	65
chr18	34931990	34932285	SRR8335339_peak_21925	15	.	3.7502	3.832	1.54114	54
chr18	34954583	34954932	SRR8335339_peak_21926	64	.	6.36382	9.21692	6.46401	218
chr18	35021927	35022232	SRR8335339_peak_21927	33	.	4.08444	5.86499	3.36023	174
chr18	35022480	35022758	SRR8335339_peak_21928	208	.	10.0072	24.2325	20.8945	134
chr18	35045648	35046303	SRR8335339_peak_21929	278	.	14.7147	31.3661	27.8503	189
chr18	35046464	35046706	SRR8335339_peak_21930	57	.	5.17028	8.41215	5.72835	97
chr18	35050993	35051227	SRR8335339_peak_21931	155	.	10.4168	18.6969	15.5525	135
chr18	35052154	35052370	SRR8335339_peak_21932	18	.	3.66072	4.15552	1.83143	0
chr18	35060628	35060891	SRR8335339_peak_21933	87	.	7.60485	11.6006	8.72584	143
chr18	35079922	35080091	SRR8335339_peak_21934	34	.	4.64596	5.94877	3.42038	59
chr18	35094218	35094552	SRR8335339_peak_21935	191	.	12.2975	22.4452	19.1696	191
chr18	35098736	35099014	SRR8335339_peak_21936	124	.	9.61597	15.4769	12.4283	133
chr18	35115674	35115990	SRR8335339_peak_21937	143	.	8.03297	17.4005	14.3025	165
chr18	35118672	35119792	SRR8335339_peak_21938	279	.	15.4817	31.4683	27.9318	749
chr18	35123633	35123811	SRR8335339_peak_21939	48	.	5.4644	7.45014	4.84165	108
chr18	35124552	35124858	SRR8335339_peak_21940	143	.	9.68034	17.4972	14.3837	106
chr18	35130608	35130934	SRR8335339_peak_21941	142	.	7.13525	17.3804	14.2856	172
chr18	35134513	35134877	SRR8335339_peak_21942	213	.	12.7097	24.6632	21.321	145
chr18	35158453	35158851	SRR8335339_peak_21943	26	.	3.88701	5.08049	2.64754	37
chr18	35213043	35213316	SRR8335339_peak_21944	48	.	5.58805	7.48487	4.87628	121
chr18	35240148	35240603	SRR8335339_peak_21945	234	.	13.8058	26.877	23.4689	226
chr18	35247654	35247900	SRR8335339_peak_21946	107	.	8.49578	13.7287	10.7679	118
chr18	35294301	35294491	SRR8335339_peak_21947	53	.	5.92892	8.01365	5.33654	92
chr18	35383611	35383867	SRR8335339_peak_21948	124	.	9.28078	15.4769	12.4283	95
chr18	35397629	35397844	SRR8335339_peak_21949	87	.	7.77244	11.6006	8.72584	93
chr18	35434437	35434790	SRR8335339_peak_21950	75	.	6.93447	10.3695	7.55416	128
chr18	35440232	35440432	SRR8335339_peak_21951	88	.	7.26844	11.758	8.88134	111
chr18	35448240	35448604	SRR8335339_peak_21952	99	.	8.10763	12.8636	9.92716	140
chr18	35479261	35479617	SRR8335339_peak_21953	34	.	4.79403	5.94877	3.42038	232
chr18	35498756	35499243	SRR8335339_peak_21954	96	.	7.9035	12.5229	9.6265	324
chr18	35539077	35539402	SRR8335339_peak_21955	131	.	9.3842	16.2172	13.1546	145
chr18	35544979	35545316	SRR8335339_peak_21956	341	.	17.6605	37.8087	34.1219	180
chr18	35553154	35553397	SRR8335339_peak_21957	25	.	4.34982	4.98931	2.5663	102
chr18	35562950	35563250	SRR8335339_peak_21958	41	.	4.47929	6.6833	4.14451	137
chr18	35612058	35612229	SRR8335339_peak_21959	43	.	5.38631	6.95302	4.35052	68
chr18	35661959	35662323	SRR8335339_peak_21960	53	.	5.76132	8.01365	5.33654	254
chr18	35667304	35667627	SRR8335339_peak_21961	124	.	9.28078	15.4769	12.4283	181
chr18	35675469	35675771	SRR8335339_peak_21962	177	.	11.7947	21.007	17.7743	144
chr18	35677223	35677799	SRR8335339_peak_21963	84	.	7.31122	11.3449	8.49972	445
chr18	35720807	35721050	SRR8335339_peak_21964	107	.	8.49578	13.7287	10.7679	95
chr18	35721323	35721773	SRR8335339_peak_21965	43	.	5.25854	6.89525	4.31393	138
chr18	35722508	35722896	SRR8335339_peak_21966	488	.	23.191	52.8444	48.8297	230
chr18	35774890	35775067	SRR8335339_peak_21967	34	.	4.79403	5.94877	3.42038	115
chr18	35783544	35783706	SRR8335339_peak_21968	43	.	5.09017	6.95302	4.35052	81
chr18	35783949	35784291	SRR8335339_peak_21969	279	.	15.6493	31.4683	27.9318	149
chr18	35809134	35809525	SRR8335339_peak_21970	318	.	13.1661	35.4158	31.8006	220
chr18	35814897	35815126	SRR8335339_peak_21971	43	.	5.59373	6.89525	4.31393	72
chr18	35829642	35829840	SRR8335339_peak_21972	25	.	4.20175	4.98931	2.5663	82
chr18	35831124	35831469	SRR8335339_peak_21973	96	.	7.75543	12.5229	9.6265	162
chr18	35832465	35832831	SRR8335339_peak_21974	325	.	17.4929	36.2018	32.5494	187
chr18	35837017	35837544	SRR8335339_peak_21975	663	.	21.5567	70.6925	66.3043	225
chr18	35840508	35841033	SRR8335339_peak_21976	336	.	16.6396	37.36	33.6895	163
chr18	35841474	35841667	SRR8335339_peak_21977	33	.	5.09095	5.82188	3.32085	130
chr18	35870902	35871120	SRR8335339_peak_21978	124	.	9.44838	15.4769	12.4283	112
chr18	35873322	35873746	SRR8335339_peak_21979	438	.	21.3475	47.7253	43.8218	187
chr18	35874927	35875243	SRR8335339_peak_21980	191	.	12.1299	22.4452	19.1696	146
chr18	35888958	35889527	SRR8335339_peak_21981	99	.	8.44282	12.8636	9.92716	235
chr18	35894441	35894665	SRR8335339_peak_21982	43	.	5.38631	6.95302	4.35052	114
chr18	35936416	35936646	SRR8335339_peak_21983	124	.	9.28078	15.4769	12.4283	119
chr18	35936944	35937137	SRR8335339_peak_21984	87	.	7.77244	11.6006	8.72584	91
chr18	35939608	35939932	SRR8335339_peak_21985	43	.	5.38631	6.95302	4.35052	240
chr18	36004656	36004921	SRR8335339_peak_21986	137	.	10.1187	16.8237	13.7301	140
chr18	36018685	36019027	SRR8335339_peak_21987	64	.	6.43169	9.1729	6.42194	190
chr18	36117376	36117838	SRR8335339_peak_21988	673	.	27.4487	71.7896	67.3836	204
chr18	36167037	36167420	SRR8335339_peak_21989	532	.	18.3979	57.3998	53.2946	198
chr18	36178250	36178506	SRR8335339_peak_21990	53	.	5.53438	7.99793	5.33654	95
chr18	36203020	36203248	SRR8335339_peak_21991	64	.	6.2641	9.1729	6.42194	113
chr18	36205764	36205975	SRR8335339_peak_21992	99	.	8.10763	12.8636	9.92716	106
chr18	36222573	36222799	SRR8335339_peak_21993	57	.	5.269	8.41215	5.72835	106
chr18	36242205	36242458	SRR8335339_peak_21994	99	.	8.44282	12.8636	9.92716	145
chr18	36280888	36281170	SRR8335339_peak_21995	32	.	4.80643	5.64887	3.20417	158
chr18	36318907	36319217	SRR8335339_peak_21996	143	.	8.13168	17.4005	14.3025	154
chr18	36320042	36320950	SRR8335339_peak_21997	131	.	9.23613	16.2172	13.1546	465
chr18	36324061	36324319	SRR8335339_peak_21998	41	.	4.57801	6.6833	4.14451	126
chr18	36328563	36328879	SRR8335339_peak_21999	133	.	9.87844	16.4387	13.3687	138
chr18	36330303	36330661	SRR8335339_peak_22000	177	.	11.6271	21.007	17.7743	132
chr18	36339135	36339441	SRR8335339_peak_22001	111	.	8.778	14.1563	11.1652	158
chr18	36377353	36377706	SRR8335339_peak_22002	182	.	11.161	21.4658	18.218	126
chr18	36383079	36383528	SRR8335339_peak_22003	97	.	8.01572	12.6965	9.79379	109
chr18	36386976	36387205	SRR8335339_peak_22004	33	.	5.09095	5.82188	3.32085	89
chr18	36388547	36388823	SRR8335339_peak_22005	74	.	6.71894	10.1966	7.41535	161
chr18	36405472	36405925	SRR8335339_peak_22006	75	.	7.10207	10.3695	7.55416	115
chr18	36408925	36409146	SRR8335339_peak_22007	53	.	5.76132	8.01365	5.33654	113
chr18	36415525	36415786	SRR8335339_peak_22008	124	.	9.44838	15.4769	12.4283	135
chr18	36446556	36447000	SRR8335339_peak_22009	133	.	9.2171	16.4277	13.3605	184
chr18	36448661	36448889	SRR8335339_peak_22010	60	.	6.16853	8.75488	6.06767	117
chr18	36498523	36498764	SRR8335339_peak_22014	108	.	8.56953	13.8185	10.8547	109
chr18	36508064	36508255	SRR8335339_peak_22015	87	.	7.60485	11.6006	8.72584	79
chr18	36515799	36516167	SRR8335339_peak_22016	205	.	12.8002	23.9035	20.5832	146
chr18	36521850	36522484	SRR8335339_peak_22017	573	.	25.8725	61.5875	57.3781	339
chr18	36525653	36525929	SRR8335339_peak_22018	164	.	11.1243	19.59	16.4006	146
chr18	36541271	36541633	SRR8335339_peak_22019	488	.	23.191	52.8444	48.8297	171
chr18	36559412	36559728	SRR8335339_peak_22020	74	.	6.71894	10.1966	7.41535	140
chr18	36559951	36560694	SRR8335339_peak_22021	41	.	4.38058	6.6833	4.14451	231
chr18	36679238	36679475	SRR8335339_peak_22022	24	.	4.08539	4.79866	2.40841	99
chr18	36734829	36735080	SRR8335339_peak_22023	53	.	5.68245	7.99793	5.33654	102
chr18	36801703	36801911	SRR8335339_peak_22024	26	.	4.26141	5.0773	2.64754	70
chr18	36803681	36803857	SRR8335339_peak_22025	26	.	3.7883	5.08049	2.64754	87
chr18	36862440	36862606	SRR8335339_peak_22026	64	.	6.59929	9.1729	6.42194	109
chr18	37655421	37655891	SRR8335339_peak_22027	182	.	11.3091	21.4658	18.218	146
chr18	37736942	37737186	SRR8335339_peak_22028	25	.	4.05368	4.98931	2.5663	121
chr18	37761545	37761795	SRR8335339_peak_22029	34	.	4.9421	5.94877	3.42038	160
chr18	37806077	37806512	SRR8335339_peak_22030	382	.	18.4165	41.9929	38.2158	214
chr18	37826297	37826917	SRR8335339_peak_22031	812	.	31.1505	85.9252	81.219	390
chr18	37841774	37842110	SRR8335339_peak_22032	25	.	4.20175	4.98931	2.5663	297
chr18	37849551	37850318	SRR8335339_peak_22033	742	.	29.3736	78.798	74.2461	365
chr18	37852054	37852416	SRR8335339_peak_22034	131	.	9.3842	16.2172	13.1546	200
chr18	37883643	37883814	SRR8335339_peak_22035	33	.	4.58817	5.82188	3.32085	52
chr18	37908185	37908370	SRR8335339_peak_22036	20	.	3.59087	4.33257	2.00236	78
chr18	37934545	37934780	SRR8335339_peak_22037	73	.	6.76979	10.1025	7.33632	117
chr18	37954901	37955167	SRR8335339_peak_22038	53	.	5.76132	8.01365	5.33654	142
chr18	37956192	37956365	SRR8335339_peak_22039	43	.	5.25854	6.89525	4.31393	97
chr18	38013712	38013924	SRR8335339_peak_22040	73	.	7.09701	10.1025	7.33632	136
chr18	38017429	38017663	SRR8335339_peak_22041	64	.	6.59929	9.1729	6.42194	134
chr18	38039764	38040152	SRR8335339_peak_22042	25	.	4.34982	4.98931	2.5663	108
chr18	38067877	38068173	SRR8335339_peak_22043	34	.	4.9421	5.94877	3.42038	220
chr18	38095287	38095477	SRR8335339_peak_22044	78	.	6.9909	10.6343	7.81634	92
chr18	38095819	38096052	SRR8335339_peak_22045	75	.	7.10207	10.3695	7.55416	141
chr18	38098625	38098789	SRR8335339_peak_22046	33	.	5.09095	5.82188	3.32085	64
chr18	38144787	38145012	SRR8335339_peak_22047	33	.	4.92335	5.82188	3.32085	79
chr18	38250348	38250512	SRR8335339_peak_22048	63	.	6.27473	9.08008	6.37102	119
chr18	38296504	38296807	SRR8335339_peak_22049	133	.	9.51744	16.4277	13.3605	108
chr18	38296972	38297209	SRR8335339_peak_22050	24	.	4.25298	4.79866	2.40841	88
chr18	38297379	38297607	SRR8335339_peak_22051	64	.	6.76688	9.1729	6.42194	117
chr18	38321091	38321363	SRR8335339_peak_22052	131	.	9.23613	16.2172	13.1546	136
chr18	38348445	38348775	SRR8335339_peak_22053	143	.	9.82841	17.4972	14.3837	144
chr18	38349679	38350227	SRR8335339_peak_22054	43	.	5.38631	6.95302	4.35052	399
chr18	38372042	38372279	SRR8335339_peak_22055	131	.	9.3842	16.2172	13.1546	102
chr18	38408966	38409186	SRR8335339_peak_22056	74	.	6.86701	10.1966	7.41535	111
chr18	38440589	38441115	SRR8335339_peak_22057	41	.	4.47929	6.6833	4.14451	387
chr18	38441255	38441526	SRR8335339_peak_22058	25	.	4.34982	4.98931	2.5663	54
chr18	38441944	38442150	SRR8335339_peak_22059	53	.	6.09651	8.01365	5.33654	78
chr18	38483278	38483451	SRR8335339_peak_22060	53	.	5.92892	8.01365	5.33654	93
chr18	38542382	38543072	SRR8335339_peak_22061	539	.	24.5318	58.0601	53.9346	201
chr18	38573572	38573840	SRR8335339_peak_22062	87	.	7.43726	11.6006	8.72584	139
chr18	38575875	38576043	SRR8335339_peak_22063	53	.	6.09651	8.01365	5.33654	79
chr18	38578224	38578795	SRR8335339_peak_22064	604	.	20.2734	64.7125	60.4534	253
chr18	38634908	38635162	SRR8335339_peak_22065	75	.	7.10207	10.3695	7.55416	142
chr18	38637955	38638153	SRR8335339_peak_22066	43	.	5.59373	6.89525	4.31393	95
chr18	38654462	38654751	SRR8335339_peak_22067	75	.	7.10207	10.3695	7.55416	210
chr18	38662761	38663049	SRR8335339_peak_22068	53	.	6.09651	8.01365	5.33654	135
chr18	38754619	38754932	SRR8335339_peak_22069	87	.	7.43726	11.6006	8.72584	161
chr18	38778097	38778403	SRR8335339_peak_22070	64	.	6.2641	9.1729	6.42194	145
chr18	38779668	38780095	SRR8335339_peak_22071	177	.	11.6271	21.007	17.7743	156
chr18	38791860	38792201	SRR8335339_peak_22072	63	.	6.27473	9.08008	6.37102	200
chr18	38797917	38798175	SRR8335339_peak_22073	150	.	10.2863	18.1951	15.054	102
chr18	38799664	38799893	SRR8335339_peak_22074	87	.	7.77244	11.6006	8.72584	125
chr18	38855767	38856165	SRR8335339_peak_22075	119	.	8.64385	14.9606	11.9524	281
chr18	38871776	38872080	SRR8335339_peak_22076	112	.	7.14455	14.2141	11.2203	162
chr18	38918606	38918768	SRR8335339_peak_22077	24	.	4.42057	4.79866	2.40841	138
chr18	38929390	38929655	SRR8335339_peak_22078	121	.	9.3876	15.1155	12.1034	159
chr18	38931975	38932296	SRR8335339_peak_22079	99	.	8.10763	12.8636	9.92716	171
chr18	38940476	38940683	SRR8335339_peak_22080	64	.	6.43169	9.1729	6.42194	61
chr18	38993926	38994326	SRR8335339_peak_22081	74	.	6.86701	10.1966	7.41535	218
chr18	39003676	39003842	SRR8335339_peak_22082	41	.	5.29727	6.69879	4.15564	105
chr18	39004591	39005027	SRR8335339_peak_22083	488	.	22.8558	52.8444	48.8297	203
chr18	39042530	39042846	SRR8335339_peak_22084	159	.	9.98012	19.1112	15.952	200
chr18	39046014	39046251	SRR8335339_peak_22085	33	.	5.09095	5.82188	3.32085	129
chr18	39047955	39048203	SRR8335339_peak_22086	96	.	7.60736	12.5229	9.6265	106
chr18	39085112	39085287	SRR8335339_peak_22087	64	.	6.76688	9.1729	6.42194	115
chr18	39133968	39134173	SRR8335339_peak_22088	53	.	5.92892	8.01365	5.33654	121
chr18	39165287	39165550	SRR8335339_peak_22089	63	.	6.4228	9.08008	6.37102	148
chr18	39187854	39188091	SRR8335339_peak_22090	60	.	4.34596	8.71601	6.02899	95
chr18	39230194	39230485	SRR8335339_peak_22091	84	.	7.45929	11.3449	8.49972	157
chr18	39230654	39230951	SRR8335339_peak_22092	87	.	7.43726	11.6006	8.72584	167
chr18	39232920	39233194	SRR8335339_peak_22093	24	.	4.25298	4.79866	2.40841	124
chr18	39252600	39252866	SRR8335339_peak_22094	33	.	5.09095	5.82188	3.32085	111
chr18	39337271	39337485	SRR8335339_peak_22095	34	.	4.64596	5.94877	3.42038	121
chr18	39353160	39353563	SRR8335339_peak_22096	96	.	7.75543	12.5229	9.6265	197
chr18	39353987	39354469	SRR8335339_peak_22097	64	.	6.36382	9.21692	6.46401	131
chr18	39359895	39360221	SRR8335339_peak_22098	294	.	16.1521	33.0311	29.4556	148
chr18	39378516	39378702	SRR8335339_peak_22099	43	.	5.38631	6.95302	4.35052	99
chr18	39466883	39467055	SRR8335339_peak_22100	64	.	6.72658	9.11161	6.40221	77
chr18	39482053	39482379	SRR8335339_peak_22101	264	.	14.2705	29.9032	26.4241	186
chr18	39552914	39553193	SRR8335339_peak_22102	205	.	12.4651	23.9035	20.5832	131
chr18	39636341	39636606	SRR8335339_peak_22103	57	.	5.269	8.41215	5.72835	143
chr18	39738692	39738860	SRR8335339_peak_22104	49	.	4.97286	7.53305	4.92021	84
chr18	39875953	39876134	SRR8335339_peak_22105	64	.	6.76688	9.1729	6.42194	106
chr18	39907691	39907860	SRR8335339_peak_22106	53	.	6.09651	8.01365	5.33654	97
chr18	40178838	40179070	SRR8335339_peak_22107	99	.	8.10763	12.8636	9.92716	112
chr18	40251630	40251874	SRR8335339_peak_22108	191	.	12.2975	22.4452	19.1696	136
chr18	40352138	40352327	SRR8335339_peak_22109	33	.	4.92335	5.82188	3.32085	97
chr18	40531526	40531875	SRR8335339_peak_22110	183	.	10.8765	21.6279	18.3785	144
chr18	40548018	40548226	SRR8335339_peak_22111	43	.	5.07885	6.87618	4.31393	135
chr18	40553374	40554033	SRR8335339_peak_22112	812	.	31.0024	85.9252	81.219	300
chr18	40619857	40620143	SRR8335339_peak_22113	169	.	10.7168	20.1225	16.9192	174
chr18	40700705	40700940	SRR8335339_peak_22114	109	.	8.31606	13.9146	10.9488	107
chr18	40778182	40778363	SRR8335339_peak_22115	53	.	5.68245	7.99793	5.33654	75
chr18	40884949	40885113	SRR8335339_peak_22116	41	.	5.46088	6.69879	4.15564	82
chr18	41042702	41042919	SRR8335339_peak_22117	86	.	7.5652	11.5063	8.65862	102
chr18	41097280	41097501	SRR8335339_peak_22118	34	.	4.64596	5.94877	3.42038	105
chr18	41100336	41100593	SRR8335339_peak_22119	87	.	7.77244	11.6006	8.72584	130
chr18	41223317	41223513	SRR8335339_peak_22120	87	.	7.43726	11.6006	8.72584	61
chr18	41308849	41309057	SRR8335339_peak_22121	63	.	6.12666	9.08008	6.37102	127
chr18	41429225	41429733	SRR8335339_peak_22122	107	.	8.49578	13.7287	10.7679	265
chr18	41430004	41430349	SRR8335339_peak_22123	63	.	6.50075	9.01952	6.32602	125
chr18	41717263	41717527	SRR8335339_peak_22124	107	.	8.19964	13.7287	10.7679	148
chr18	41857661	41857829	SRR8335339_peak_22125	33	.	4.18315	5.86499	3.36023	85
chr18	41945423	41945688	SRR8335339_peak_22126	107	.	8.34771	13.7287	10.7679	139
chr18	41985673	41986059	SRR8335339_peak_22127	236	.	13.0859	27.0236	23.6048	178
chr18	42014595	42014859	SRR8335339_peak_22128	171	.	10.7188	20.3699	17.1628	107
chr18	42053871	42054264	SRR8335339_peak_22129	53	.	5.92892	8.01365	5.33654	107
chr18	42061931	42062191	SRR8335339_peak_22130	112	.	7.04584	14.2141	11.2203	144
chr18	42076701	42076899	SRR8335339_peak_22131	33	.	4.58817	5.82188	3.32085	118
chr18	42090569	42090930	SRR8335339_peak_22132	341	.	17.9956	37.8087	34.1219	189
chr18	42197374	42197778	SRR8335339_peak_22133	50	.	4.46999	7.66459	5.05098	307
chr18	42214830	42215027	SRR8335339_peak_22134	74	.	6.57087	10.1966	7.41535	95
chr18	42224876	42225123	SRR8335339_peak_22135	208	.	12.4937	24.2093	20.8752	126
chr18	42261849	42262446	SRR8335339_peak_22136	186	.	9.41496	21.8929	18.6383	275
chr18	42396189	42396357	SRR8335339_peak_22137	53	.	5.76132	8.01365	5.33654	92
chr18	42467759	42468007	SRR8335339_peak_22138	99	.	8.10763	12.8636	9.92716	157
chr18	42511101	42511315	SRR8335339_peak_22139	25	.	4.34982	4.98931	2.5663	103
chr18	42625610	42626004	SRR8335339_peak_22140	102	.	6.7497	13.1909	10.2486	159
chr18	42626255	42626502	SRR8335339_peak_22141	99	.	8.10763	12.8636	9.92716	127
chr18	42743352	42743563	SRR8335339_peak_22142	14	.	3.29473	3.62443	1.42618	172
chr18	42766875	42767309	SRR8335339_peak_22143	99	.	8.44282	12.8636	9.92716	242
chr18	42898616	42898878	SRR8335339_peak_22144	99	.	8.10763	12.8636	9.92716	106
chr18	42933170	42933453	SRR8335339_peak_22145	222	.	12.2642	25.6596	22.2829	150
chr18	43133155	43133434	SRR8335339_peak_22146	96	.	7.75543	12.5229	9.6265	130
chr18	43206734	43206992	SRR8335339_peak_22147	87	.	7.43726	11.6006	8.72584	115
chr18	43207340	43207502	SRR8335339_peak_22148	24	.	4.08539	4.79866	2.40841	116
chr18	43271267	43271478	SRR8335339_peak_22149	75	.	6.66417	10.3457	7.55416	110
chr18	43281763	43282047	SRR8335339_peak_22150	182	.	11.013	21.4658	18.218	141
chr18	43291983	43292198	SRR8335339_peak_22151	109	.	8.16589	13.9146	10.9488	74
chr18	43321651	43321887	SRR8335339_peak_22152	41	.	4.38058	6.6833	4.14451	114
chr18	43344100	43344363	SRR8335339_peak_22153	84	.	6.91276	11.295	8.47182	118
chr18	43344897	43345067	SRR8335339_peak_22154	53	.	5.53438	7.99793	5.33654	71
chr18	43389270	43389494	SRR8335339_peak_22155	87	.	7.60485	11.6006	8.72584	108
chr18	43392876	43393082	SRR8335339_peak_22156	53	.	5.92892	8.01365	5.33654	104
chr18	43393252	43393460	SRR8335339_peak_22157	15	.	3.91779	3.832	1.54114	126
chr18	43395590	43395768	SRR8335339_peak_22158	24	.	4.42057	4.79866	2.40841	84
chr18	43405332	43405544	SRR8335339_peak_22159	59	.	6.37784	8.58741	5.90083	115
chr18	43411100	43411436	SRR8335339_peak_22160	53	.	5.97859	7.99793	5.33654	194
chr18	43425221	43425897	SRR8335339_peak_22161	244	.	9.50437	27.8561	24.429	328
chr18	43457349	43457631	SRR8335339_peak_22162	99	.	7.94004	12.8636	9.92716	143
chr18	43468936	43469145	SRR8335339_peak_22163	43	.	5.09017	6.95302	4.35052	57
chr18	43536674	43537111	SRR8335339_peak_22164	24	.	4.25298	4.79866	2.40841	44
chr18	43538266	43538643	SRR8335339_peak_22165	64	.	6.59929	9.1729	6.42194	136
chr18	43650268	43650710	SRR8335339_peak_22166	294	.	15.9845	33.0311	29.4556	303
chr18	43675258	43675465	SRR8335339_peak_22167	43	.	5.42613	6.89525	4.31393	129
chr18	43727082	43727295	SRR8335339_peak_22168	121	.	8.89676	15.1155	12.1034	98
chr18	43738161	43738343	SRR8335339_peak_22169	63	.	6.33565	9.01952	6.32602	94
chr18	43764278	43764615	SRR8335339_peak_22170	73	.	6.76979	10.1025	7.33632	216
chr18	44076115	44076513	SRR8335339_peak_22171	644	.	28.2188	68.7551	64.4014	185
chr18	44093716	44093985	SRR8335339_peak_22172	119	.	8.64385	14.9606	11.9524	135
chr18	44117302	44117612	SRR8335339_peak_22173	111	.	8.9456	14.1563	11.1652	152
chr18	44132337	44132618	SRR8335339_peak_22174	249	.	13.5302	28.4555	24.996	143
chr18	44298516	44298902	SRR8335339_peak_22175	608	.	26.7105	65.153	60.8702	186
chr18	44314954	44315191	SRR8335339_peak_22176	133	.	9.55121	16.4387	13.3687	108
chr18	44316159	44316379	SRR8335339_peak_22177	84	.	7.16315	11.3449	8.49972	101
chr18	44329553	44329971	SRR8335339_peak_22178	573	.	24.0431	61.5192	57.3249	221
chr18	44380788	44381137	SRR8335339_peak_22179	191	.	12.1299	22.4452	19.1696	153
chr18	44419242	44419464	SRR8335339_peak_22180	32	.	4.80643	5.64887	3.20417	98
chr18	44419680	44419866	SRR8335339_peak_22181	63	.	6.27473	9.08008	6.37102	121
chr18	44438341	44438714	SRR8335339_peak_22182	137	.	9.78356	16.8237	13.7301	222
chr18	44454540	44454849	SRR8335339_peak_22183	64	.	6.76688	9.1729	6.42194	181
chr18	44472444	44473455	SRR8335339_peak_22184	518	.	18.1017	55.9602	51.888	742
chr18	44498167	44498510	SRR8335339_peak_22185	83	.	6.0587	11.2084	8.38571	193
chr18	44506457	44506647	SRR8335339_peak_22186	43	.	5.38631	6.95302	4.35052	91
chr18	44511236	44511501	SRR8335339_peak_22187	99	.	8.27522	12.8636	9.92716	120
chr18	44542623	44542960	SRR8335339_peak_22188	182	.	11.161	21.4658	18.218	192
chr18	44544375	44544783	SRR8335339_peak_22189	99	.	8.27522	12.8636	9.92716	258
chr18	44558593	44558809	SRR8335339_peak_22190	53	.	5.76132	8.01365	5.33654	93
chr18	44572572	44572775	SRR8335339_peak_22191	53	.	5.76132	8.01365	5.33654	74
chr18	44580016	44580532	SRR8335339_peak_22192	220	.	13.4706	25.381	22.0191	375
chr18	44598056	44598328	SRR8335339_peak_22193	15	.	3.7502	3.832	1.54114	221
chr18	44602694	44603030	SRR8335339_peak_22194	177	.	11.6271	21.007	17.7743	150
chr18	44612518	44612687	SRR8335339_peak_22195	43	.	5.25854	6.89525	4.31393	56
chr18	44648724	44648926	SRR8335339_peak_22196	75	.	6.93447	10.3695	7.55416	99
chr18	44649833	44650245	SRR8335339_peak_22197	196	.	10.8886	22.9571	19.6676	165
chr18	44651141	44651427	SRR8335339_peak_22198	111	.	8.778	14.1563	11.1652	155
chr18	44655878	44656325	SRR8335339_peak_22199	623	.	25.6719	66.6165	62.3126	227
chr18	44661264	44661499	SRR8335339_peak_22200	75	.	7.05977	10.3023	7.51749	136
chr18	44661846	44662204	SRR8335339_peak_22201	34	.	4.64596	5.94877	3.42038	113
chr18	44662457	44663025	SRR8335339_peak_22202	249	.	14.4762	28.3907	24.9461	382
chr18	44668288	44668801	SRR8335339_peak_22203	372	.	18.8336	41.0634	37.2997	351
chr18	44730904	44731230	SRR8335339_peak_22204	131	.	9.3842	16.2172	13.1546	182
chr18	44747629	44747852	SRR8335339_peak_22205	64	.	6.2641	9.1729	6.42194	106
chr18	44799178	44799401	SRR8335339_peak_22206	63	.	6.4228	9.08008	6.37102	79
chr18	44804831	44805150	SRR8335339_peak_22207	143	.	9.97648	17.4972	14.3837	125
chr18	44812130	44812327	SRR8335339_peak_22208	33	.	4.75576	5.82188	3.32085	44
chr18	44828279	44828483	SRR8335339_peak_22209	119	.	8.79192	14.9606	11.9524	106
chr18	45225649	45225954	SRR8335339_peak_22211	156	.	10.2726	18.7993	15.6438	144
chr18	45267825	45268534	SRR8335339_peak_22212	205	.	12.9678	23.9035	20.5832	471
chr18	45269101	45269350	SRR8335339_peak_22213	64	.	6.43169	9.1729	6.42194	100
chr18	45278053	45278517	SRR8335339_peak_22214	164	.	11.1243	19.59	16.4006	249
chr18	45321406	45321642	SRR8335339_peak_22215	53	.	5.97859	7.99793	5.33654	104
chr18	45555654	45555848	SRR8335339_peak_22216	99	.	8.10763	12.8636	9.92716	113
chr18	45559244	45559530	SRR8335339_peak_22217	43	.	5.59373	6.89525	4.31393	164
chr18	45616311	45616588	SRR8335339_peak_22218	99	.	7.94004	12.8636	9.92716	121
chr18	45628545	45628817	SRR8335339_peak_22219	111	.	8.61041	14.1563	11.1652	139
chr18	45631092	45631416	SRR8335339_peak_22220	182	.	11.4572	21.4658	18.218	182
chr18	45642494	45642719	SRR8335339_peak_22221	75	.	7.26966	10.3695	7.55416	119
chr18	45642981	45643254	SRR8335339_peak_22222	33	.	4.58817	5.82188	3.32085	97
chr18	45646252	45646451	SRR8335339_peak_22223	51	.	5.78811	7.7937	5.17556	85
chr18	45648406	45648591	SRR8335339_peak_22224	33	.	4.92335	5.82188	3.32085	131
chr18	45698135	45698337	SRR8335339_peak_22225	25	.	4.49789	4.98931	2.5663	113
chr18	45902702	45903033	SRR8335339_peak_22226	357	.	18.3308	39.4294	35.7026	169
chr18	45944096	45944273	SRR8335339_peak_22227	33	.	4.75576	5.82188	3.32085	81
chr18	45946201	45946501	SRR8335339_peak_22228	64	.	6.59929	9.1729	6.42194	141
chr18	46132568	46132797	SRR8335339_peak_22229	96	.	7.75543	12.5229	9.6265	121
chr18	46142670	46142853	SRR8335339_peak_22230	64	.	6.2641	9.1729	6.42194	61
chr18	46276846	46277140	SRR8335339_peak_22231	93	.	6.55227	12.1886	9.30641	133
chr18	46278330	46278518	SRR8335339_peak_22232	59	.	6.2741	8.67029	5.98334	106
chr18	46303289	46303538	SRR8335339_peak_22233	74	.	5.76257	10.2513	7.46714	117
chr18	46303718	46304148	SRR8335339_peak_22234	315	.	14.8814	35.1881	31.5749	248
chr18	46304735	46305034	SRR8335339_peak_22235	164	.	10.9567	19.59	16.4006	165
chr18	46307634	46307825	SRR8335339_peak_22236	43	.	5.42613	6.89525	4.31393	90
chr18	46325220	46325499	SRR8335339_peak_22237	107	.	8.19964	13.7287	10.7679	167
chr18	46334800	46334963	SRR8335339_peak_22238	64	.	6.2641	9.1729	6.42194	54
chr18	46408011	46408195	SRR8335339_peak_22239	33	.	4.58817	5.82188	3.32085	58
chr18	46466441	46466670	SRR8335339_peak_22240	64	.	6.43169	9.1729	6.42194	102
chr18	46483797	46484263	SRR8335339_peak_22241	739	.	30.6573	78.4825	73.939	233
chr18	46525674	46526334	SRR8335339_peak_22242	74	.	6.86701	10.1966	7.41535	578
chr18	46575099	46575355	SRR8335339_peak_22243	53	.	5.97859	7.99793	5.33654	137
chr18	46596864	46597143	SRR8335339_peak_22244	156	.	10.2726	18.7993	15.6438	132
chr18	46598529	46598717	SRR8335339_peak_22245	64	.	6.2641	9.1729	6.42194	119
chr18	46601395	46601629	SRR8335339_peak_22246	49	.	4.77543	7.53305	4.92021	113
chr18	46636725	46637129	SRR8335339_peak_22247	175	.	9.21753	20.7457	17.532	248
chr18	46675919	46676420	SRR8335339_peak_22248	65	.	5.66385	9.31879	6.5606	174
chr18	46818374	46818594	SRR8335339_peak_22249	64	.	6.59929	9.1729	6.42194	126
chr18	46958328	46958563	SRR8335339_peak_22250	24	.	4.08539	4.79866	2.40841	75
chr18	46993464	46993736	SRR8335339_peak_22251	184	.	11.4697	21.7255	18.4733	126
chr18	47031043	47031260	SRR8335339_peak_22252	53	.	5.76132	8.01365	5.33654	115
chr18	47058980	47059192	SRR8335339_peak_22253	50	.	4.39596	7.66459	5.05098	111
chr18	47073422	47073733	SRR8335339_peak_22254	33	.	4.75576	5.82188	3.32085	98
chr18	47133770	47134020	SRR8335339_peak_22255	107	.	8.34771	13.7287	10.7679	112
chr18	47206523	47206688	SRR8335339_peak_22256	35	.	4.71193	6.04893	3.51806	78
chr18	47254555	47254939	SRR8335339_peak_22257	279	.	15.3141	31.4683	27.9318	203
chr18	47270152	47270318	SRR8335339_peak_22258	24	.	4.42057	4.79866	2.40841	65
chr18	47272660	47272872	SRR8335339_peak_22259	64	.	6.21365	9.21692	6.46401	102
chr18	47318507	47318669	SRR8335339_peak_22260	33	.	5.09095	5.82188	3.32085	73
chr18	47330188	47330728	SRR8335339_peak_22261	292	.	15.307	32.8437	29.2858	319
chr18	47331047	47331274	SRR8335339_peak_22262	41	.	5.46088	6.69879	4.15564	141
chr18	47368871	47369180	SRR8335339_peak_22263	64	.	6.2641	9.1729	6.42194	105
chr18	47369770	47369948	SRR8335339_peak_22264	44	.	5.16244	7.06539	4.46063	77
chr18	47493646	47493946	SRR8335339_peak_22265	74	.	6.71894	10.1966	7.41535	182
chr18	47525402	47525843	SRR8335339_peak_22266	143	.	9.53227	17.4972	14.3837	228
chr18	47673815	47673977	SRR8335339_peak_22267	43	.	5.09017	6.95302	4.35052	90
chr18	47690565	47690730	SRR8335339_peak_22268	24	.	4.08539	4.79866	2.40841	124
chr18	47697618	47697884	SRR8335339_peak_22269	143	.	9.68034	17.4972	14.3837	137
chr18	47920926	47921213	SRR8335339_peak_22270	87	.	7.77244	11.6006	8.72584	113
chr18	48133142	48133375	SRR8335339_peak_22271	99	.	7.94004	12.8636	9.92716	129
chr18	48271570	48271827	SRR8335339_peak_22272	53	.	5.92892	8.01365	5.33654	131
chr18	48823853	48824065	SRR8335339_peak_22273	64	.	6.76688	9.1729	6.42194	93
chr18	49009611	49009864	SRR8335339_peak_22274	124	.	9.11319	15.4769	12.4283	113
chr18	49162390	49162678	SRR8335339_peak_22275	83	.	6.25613	11.2084	8.38571	141
chr18	49166297	49166542	SRR8335339_peak_22276	96	.	7.9035	12.5229	9.6265	116
chr18	49386883	49387078	SRR8335339_peak_22277	33	.	4.75576	5.82188	3.32085	61
chr18	49445274	49446152	SRR8335339_peak_22278	205	.	12.9678	23.9035	20.5832	541
chr18	49488491	49488706	SRR8335339_peak_22279	107	.	8.05157	13.7287	10.7679	99
chr18	49550871	49551153	SRR8335339_peak_22280	64	.	6.59929	9.1729	6.42194	126
chr18	49559121	49559401	SRR8335339_peak_22281	33	.	4.58817	5.82188	3.32085	101
chr18	49629517	49629682	SRR8335339_peak_22282	25	.	4.49789	4.98931	2.5663	130
chr18	49711545	49712067	SRR8335339_peak_22283	146	.	9.96796	17.72	14.6045	124
chr18	49753395	49753602	SRR8335339_peak_22284	75	.	7.10207	10.3695	7.55416	92
chr18	49755500	49755720	SRR8335339_peak_22285	33	.	4.58817	5.82188	3.32085	98
chr18	49770931	49771286	SRR8335339_peak_22286	143	.	9.53227	17.4972	14.3837	150
chr18	49832940	49833508	SRR8335339_peak_22287	471	.	22.3531	51.127	47.1503	411
chr18	49903398	49903606	SRR8335339_peak_22288	64	.	6.51399	9.21692	6.46401	69
chr18	49978760	49979033	SRR8335339_peak_22289	137	.	9.95116	16.8237	13.7301	127
chr18	50011592	50011778	SRR8335339_peak_22290	74	.	6.86701	10.1966	7.41535	93
chr18	50022802	50023181	SRR8335339_peak_22291	524	.	22.7105	56.5026	52.4053	204
chr18	50028627	50028865	SRR8335339_peak_22292	84	.	7.45929	11.3449	8.49972	88
chr18	50031050	50031224	SRR8335339_peak_22293	43	.	5.23824	6.95302	4.35052	78
chr18	50053371	50054019	SRR8335339_peak_22294	606	.	25.2277	64.9088	60.6396	280
chr18	50055824	50056042	SRR8335339_peak_22295	53	.	6.09651	8.01365	5.33654	121
chr18	50062712	50063001	SRR8335339_peak_22296	89	.	5.65455	11.7967	8.91944	138
chr18	50112718	50113082	SRR8335339_peak_22297	25	.	4.34982	4.98931	2.5663	257
chr18	50184461	50184759	SRR8335339_peak_22298	99	.	8.10763	12.8636	9.92716	140
chr18	50185031	50185740	SRR8335339_peak_22299	187	.	11.8418	21.9657	18.7087	296
chr18	50186297	50186501	SRR8335339_peak_22300	64	.	6.76688	9.1729	6.42194	78
chr18	50192251	50192437	SRR8335339_peak_22301	43	.	5.42613	6.89525	4.31393	85
chr18	50357660	50358099	SRR8335339_peak_22302	556	.	25.3697	59.8189	55.6564	200
chr18	50498849	50499065	SRR8335339_peak_22303	99	.	7.94004	12.8636	9.92716	130
chr18	50541116	50541389	SRR8335339_peak_22304	177	.	11.6271	21.007	17.7743	135
chr18	50711509	50711859	SRR8335339_peak_22305	115	.	7.8766	14.5742	11.5786	63
chr18	50746688	50747090	SRR8335339_peak_22306	119	.	8.93999	14.9606	11.9524	298
chr18	50856648	50857010	SRR8335339_peak_22307	99	.	7.94004	12.8636	9.92716	117
chr18	51006563	51007009	SRR8335339_peak_22308	309	.	16.6549	34.6091	30.9986	313
chr18	51112797	51113003	SRR8335339_peak_22309	43	.	5.25854	6.89525	4.31393	130
chr18	51220903	51221076	SRR8335339_peak_22310	53	.	5.68245	7.99793	5.33654	60
chr18	51909439	51909644	SRR8335339_peak_22312	84	.	7.16315	11.3449	8.49972	100
chr18	51922451	51922671	SRR8335339_peak_22313	124	.	9.28078	15.4769	12.4283	101
chr18	52331945	52332210	SRR8335339_peak_22315	294	.	15.9845	33.0311	29.4556	133
chr18	52465372	52465724	SRR8335339_peak_22316	53	.	5.53438	7.99793	5.33654	139
chr18	52502944	52503229	SRR8335339_peak_22317	49	.	4.97286	7.53305	4.92021	126
chr18	52527602	52527841	SRR8335339_peak_22318	74	.	5.86128	10.2513	7.46714	113
chr18	52529790	52529973	SRR8335339_peak_22319	53	.	5.92892	8.01365	5.33654	76
chr18	52677158	52677327	SRR8335339_peak_22320	33	.	4.58817	5.82188	3.32085	36
chr18	52730192	52730478	SRR8335339_peak_22321	33	.	4.75576	5.82188	3.32085	103
chr18	52746851	52747185	SRR8335339_peak_22322	62	.	6.60617	8.92942	6.23625	151
chr18	52769138	52769300	SRR8335339_peak_22323	43	.	5.42613	6.89525	4.31393	45
chr18	52816109	52816478	SRR8335339_peak_22324	83	.	6.0587	11.2084	8.38571	149
chr18	52848395	52848663	SRR8335339_peak_22325	150	.	10.2863	18.1951	15.054	141
chr18	52907813	52908282	SRR8335339_peak_22326	111	.	8.9456	14.1563	11.1652	272
chr18	52934716	52934908	SRR8335339_peak_22327	67	.	6.43581	9.54034	6.78003	105
chr18	52941919	52942328	SRR8335339_peak_22328	539	.	24.3642	58.0601	53.9346	212
chr18	52945621	52946181	SRR8335339_peak_22329	296	.	15.3742	33.202	29.6251	377
chr18	52959879	52960270	SRR8335339_peak_22330	53	.	5.92892	8.01365	5.33654	95
chr18	52962890	52963083	SRR8335339_peak_22331	53	.	6.09651	8.01365	5.33654	79
chr18	53043322	53043550	SRR8335339_peak_22332	96	.	7.60736	12.5229	9.6265	102
chr18	53070876	53071142	SRR8335339_peak_22333	173	.	11.1873	20.5511	17.3408	127
chr18	53221136	53221344	SRR8335339_peak_22334	97	.	7.71537	12.6965	9.79379	102
chr18	53248377	53248582	SRR8335339_peak_22335	74	.	6.86701	10.1966	7.41535	114
chr18	53250119	53250672	SRR8335339_peak_22336	89	.	5.72859	11.7967	8.91944	271
chr18	53257033	53257226	SRR8335339_peak_22337	55	.	5.34652	8.25125	5.57076	77
chr18	53276922	53277173	SRR8335339_peak_22338	43	.	5.59373	6.89525	4.31393	98
chr18	53294037	53294260	SRR8335339_peak_22339	87	.	7.43726	11.6006	8.72584	127
chr18	53294456	53294665	SRR8335339_peak_22340	84	.	7.31122	11.3449	8.49972	110
chr18	53417254	53417521	SRR8335339_peak_22341	75	.	6.93447	10.3695	7.55416	118
chr18	53427091	53427362	SRR8335339_peak_22342	133	.	9.71483	16.4387	13.3687	131
chr18	53462919	53463140	SRR8335339_peak_22343	53	.	5.83052	7.99793	5.33654	87
chr18	53476840	53477086	SRR8335339_peak_22344	108	.	8.73315	13.8185	10.8547	118
chr18	53493848	53494109	SRR8335339_peak_22345	146	.	10.0421	17.7865	14.667	133
chr18	53525013	53525313	SRR8335339_peak_22346	111	.	8.61041	14.1563	11.1652	140
chr18	53596539	53596703	SRR8335339_peak_22347	34	.	4.9421	5.94877	3.42038	50
chr18	53649549	53649869	SRR8335339_peak_22348	53	.	5.97859	7.99793	5.33654	106
chr18	53650126	53650350	SRR8335339_peak_22349	50	.	4.39596	7.66459	5.05098	123
chr18	53666055	53666290	SRR8335339_peak_22350	133	.	9.87844	16.4387	13.3687	122
chr18	53672951	53673113	SRR8335339_peak_22351	43	.	5.25854	6.89525	4.31393	79
chr18	53744462	53744685	SRR8335339_peak_22352	24	.	4.25298	4.79866	2.40841	207
chr18	53793512	53793936	SRR8335339_peak_22353	372	.	19.0012	41.0634	37.2997	202
chr18	53804352	53804607	SRR8335339_peak_22354	111	.	8.61041	14.1563	11.1652	128
chr18	53821397	53821578	SRR8335339_peak_22355	53	.	6.09651	8.01365	5.33654	84
chr18	53904281	53904730	SRR8335339_peak_22356	794	.	30.5582	84.1327	79.4652	240
chr18	53915489	53915700	SRR8335339_peak_22357	132	.	9.62865	16.2991	13.2362	105
chr18	53928898	53929115	SRR8335339_peak_22358	66	.	6.31744	9.38069	6.62243	89
chr18	53994255	53994446	SRR8335339_peak_22359	43	.	5.59373	6.89525	4.31393	106
chr18	54038088	54038340	SRR8335339_peak_22360	75	.	7.10207	10.3695	7.55416	159
chr18	54073146	54073355	SRR8335339_peak_22361	99	.	7.94004	12.8636	9.92716	117
chr18	54073938	54074216	SRR8335339_peak_22362	49	.	4.87415	7.53305	4.92021	129
chr18	54074341	54074800	SRR8335339_peak_22363	53	.	6.09651	8.01365	5.33654	202
chr18	54075785	54075947	SRR8335339_peak_22364	48	.	5.32563	7.45014	4.84165	59
chr18	54119020	54119272	SRR8335339_peak_22365	212	.	10.4994	24.579	21.2375	114
chr18	54159739	54160113	SRR8335339_peak_22366	84	.	7.45929	11.3449	8.49972	102
chr18	54174759	54175288	SRR8335339_peak_22367	53	.	5.53438	7.99793	5.33654	123
chr18	54206528	54206838	SRR8335339_peak_22368	568	.	19.6531	60.9815	56.8014	155
chr18	54210925	54211137	SRR8335339_peak_22369	43	.	5.22723	6.84578	4.3019	84
chr18	54342381	54342892	SRR8335339_peak_22371	177	.	11.6271	21.007	17.7743	296
chr18	54452498	54452884	SRR8335339_peak_22372	158	.	10.2683	19.0344	15.876	143
chr18	54454960	54455362	SRR8335339_peak_22373	131	.	9.23613	16.2172	13.1546	122
chr18	54476396	54477228	SRR8335339_peak_22374	745	.	27.2635	79.0702	74.5166	558
chr18	54478671	54478859	SRR8335339_peak_22375	86	.	7.26486	11.5063	8.65862	99
chr18	54544070	54544277	SRR8335339_peak_22376	43	.	5.42613	6.89525	4.31393	115
chr18	54550418	54550766	SRR8335339_peak_22377	64	.	6.43169	9.1729	6.42194	253
chr18	54577161	54577456	SRR8335339_peak_22378	177	.	11.6271	21.007	17.7743	145
chr18	54598652	54598829	SRR8335339_peak_22379	75	.	6.93447	10.3695	7.55416	76
chr18	54612495	54612779	SRR8335339_peak_22380	74	.	6.71894	10.1966	7.41535	136
chr18	54692805	54693168	SRR8335339_peak_22381	177	.	11.4595	21.007	17.7743	248
chr18	54714629	54714900	SRR8335339_peak_22383	111	.	8.9456	14.1563	11.1652	124
chr18	54807342	54807758	SRR8335339_peak_22384	191	.	12.1299	22.4452	19.1696	211
chr18	54807857	54808436	SRR8335339_peak_22385	644	.	28.2188	68.7551	64.4014	272
chr18	54839012	54839511	SRR8335339_peak_22386	349	.	18.2227	38.6896	34.9952	149
chr18	54847607	54847794	SRR8335339_peak_22387	43	.	5.38631	6.95302	4.35052	118
chr18	54853140	54853379	SRR8335339_peak_22388	33	.	4.28187	5.86499	3.36023	126
chr18	54900596	54901307	SRR8335339_peak_22389	53	.	5.76132	8.01365	5.33654	420
chr18	54901913	54902346	SRR8335339_peak_22390	309	.	16.4873	34.6091	30.9986	159
chr18	54906818	54907280	SRR8335339_peak_22391	444	.	20.1933	48.3352	44.4177	199
chr18	54911695	54911920	SRR8335339_peak_22392	65	.	5.56514	9.31879	6.5606	102
chr18	54924524	54924911	SRR8335339_peak_22393	516	.	21.9783	55.7103	51.6412	154
chr18	54925505	54925716	SRR8335339_peak_22394	34	.	4.79403	5.94877	3.42038	127
chr18	54926224	54926450	SRR8335339_peak_22395	33	.	4.92335	5.82188	3.32085	59
chr18	54926642	54926863	SRR8335339_peak_22396	14	.	3.19602	3.62443	1.42618	215
chr18	54931799	54931995	SRR8335339_peak_22397	43	.	5.59373	6.89525	4.31393	114
chr18	54945047	54945274	SRR8335339_peak_22398	84	.	7.16315	11.3449	8.49972	112
chr18	54948126	54948387	SRR8335339_peak_22399	96	.	8.24231	12.5494	9.64892	155
chr18	54982628	54982841	SRR8335339_peak_22400	49	.	4.87415	7.53305	4.92021	75
chr18	54985569	54986155	SRR8335339_peak_22401	444	.	20.1933	48.3352	44.4177	413
chr18	54987994	54988374	SRR8335339_peak_22402	33	.	5.09095	5.82188	3.32085	99
chr18	54989119	54989285	SRR8335339_peak_22403	15	.	3.91779	3.832	1.54114	131
chr18	54989746	54990024	SRR8335339_peak_22404	53	.	5.92892	8.01365	5.33654	126
chr18	54990327	54990561	SRR8335339_peak_22405	43	.	5.59373	6.89525	4.31393	88
chr18	54991012	54991209	SRR8335339_peak_22406	43	.	5.25854	6.89525	4.31393	117
chr18	54992069	54992372	SRR8335339_peak_22407	107	.	8.34771	13.7287	10.7679	149
chr18	55002237	55002412	SRR8335339_peak_22408	33	.	4.75576	5.82188	3.32085	105
chr18	55020678	55020845	SRR8335339_peak_22409	34	.	4.79403	5.94877	3.42038	107
chr18	55040679	55041166	SRR8335339_peak_22410	63	.	6.27473	9.08008	6.37102	233
chr18	55095459	55095626	SRR8335339_peak_22411	43	.	5.39382	6.84578	4.3019	72
chr18	55131217	55131413	SRR8335339_peak_22412	75	.	7.26966	10.3695	7.55416	82
chr18	55133601	55134953	SRR8335339_peak_22413	307	.	15.6031	34.3355	30.7408	289
chr18	55136333	55136583	SRR8335339_peak_22414	121	.	8.89676	15.1155	12.1034	130
chr18	55146677	55146927	SRR8335339_peak_22415	15	.	3.7502	3.832	1.54114	187
chr18	55150556	55151644	SRR8335339_peak_22416	405	.	20.3419	44.3699	40.5371	702
chr18	55182414	55182897	SRR8335339_peak_22417	291	.	14.6234	32.6988	29.1535	267
chr18	55196005	55196432	SRR8335339_peak_22418	325	.	17.1577	36.2018	32.5494	192
chr18	55248170	55248354	SRR8335339_peak_22419	30	.	4.7219	5.52499	3.0872	109
chr18	55255991	55256182	SRR8335339_peak_22420	51	.	5.6245	7.7937	5.17556	103
chr18	55258510	55259214	SRR8335339_peak_22421	647	.	24.6839	69.0988	64.7416	239
chr18	55261232	55261464	SRR8335339_peak_22422	63	.	6.4228	9.08008	6.37102	88
chr18	55290318	55290526	SRR8335339_peak_22423	40	.	3.75368	6.60524	4.07	88
chr18	55364461	55364910	SRR8335339_peak_22424	108	.	8.56953	13.8185	10.8547	130
chr18	55375879	55376092	SRR8335339_peak_22425	43	.	5.38631	6.95302	4.35052	88
chr18	55490470	55491036	SRR8335339_peak_22426	558	.	21.2499	60.0123	55.8393	328
chr18	55491695	55492482	SRR8335339_peak_22427	244	.	11.2905	27.847	24.4203	381
chr18	55508181	55508456	SRR8335339_peak_22428	41	.	4.47929	6.6833	4.14451	152
chr18	55546056	55546240	SRR8335339_peak_22429	74	.	6.57087	10.1966	7.41535	68
chr18	55549770	55550203	SRR8335339_peak_22430	23	.	4.31559	4.64904	2.30867	355
chr18	55582904	55583293	SRR8335339_peak_22431	137	.	10.1187	16.8237	13.7301	158
chr18	55602549	55603038	SRR8335339_peak_22432	63	.	6.12666	9.08008	6.37102	142
chr18	55624276	55624576	SRR8335339_peak_22433	153	.	8.52654	18.4988	15.3548	161
chr18	55625301	55625495	SRR8335339_peak_22434	43	.	5.20783	6.87618	4.31393	81
chr18	55625622	55625796	SRR8335339_peak_22435	74	.	5.86128	10.2513	7.46714	77
chr18	55625889	55626102	SRR8335339_peak_22436	54	.	5.9133	8.12253	5.44254	91
chr18	55631481	55631647	SRR8335339_peak_22437	64	.	6.21365	9.21692	6.46401	99
chr18	55640217	55640645	SRR8335339_peak_22438	150	.	10.4539	18.1951	15.054	230
chr18	55661958	55662160	SRR8335339_peak_22439	86	.	7.26486	11.5063	8.65862	131
chr18	55663775	55664138	SRR8335339_peak_22440	146	.	10.3693	17.7865	14.667	222
chr18	55695418	55695652	SRR8335339_peak_22441	33	.	4.92335	5.82188	3.32085	129
chr18	55761785	55762246	SRR8335339_peak_22442	137	.	9.78356	16.8237	13.7301	273
chr18	55766434	55766632	SRR8335339_peak_22443	43	.	5.59373	6.89525	4.31393	134
chr18	55785275	55785524	SRR8335339_peak_22444	99	.	8.27522	12.8636	9.92716	122
chr18	55815618	55815981	SRR8335339_peak_22445	522	.	24.029	56.3112	52.2239	156
chr18	55816072	55816329	SRR8335339_peak_22446	75	.	7.10207	10.3695	7.55416	138
chr18	55816489	55816687	SRR8335339_peak_22447	84	.	7.01508	11.3449	8.49972	104
chr18	55955528	55955704	SRR8335339_peak_22448	33	.	4.75576	5.82188	3.32085	108
chr18	56216363	56216605	SRR8335339_peak_22449	143	.	9.53227	17.4972	14.3837	107
chr18	56253367	56253581	SRR8335339_peak_22450	124	.	9.44838	15.4769	12.4283	121
chr18	56421790	56422143	SRR8335339_peak_22451	477	.	17.0159	51.6897	47.7001	172
chr18	56424751	56424967	SRR8335339_peak_22452	111	.	8.37862	14.087	11.1192	87
chr18	56539554	56540041	SRR8335339_peak_22453	357	.	18.1632	39.4294	35.7026	139
chr18	56562020	56562212	SRR8335339_peak_22454	33	.	4.75576	5.82188	3.32085	99
chr18	56562544	56562731	SRR8335339_peak_22455	43	.	5.38631	6.95302	4.35052	109
chr18	56571335	56571591	SRR8335339_peak_22456	75	.	7.10207	10.3695	7.55416	115
chr18	56572736	56573380	SRR8335339_peak_22457	99	.	8.27522	12.8636	9.92716	429
chr18	56614239	56614535	SRR8335339_peak_22458	191	.	11.9623	22.4452	19.1696	155
chr18	56649195	56649376	SRR8335339_peak_22459	54	.	5.9133	8.12253	5.44254	67
chr18	56678448	56678914	SRR8335339_peak_22460	307	.	15.7512	34.3355	30.7408	208
chr18	56682982	56683320	SRR8335339_peak_22461	234	.	11.5717	26.8185	23.4327	148
chr18	56684785	56685147	SRR8335339_peak_22462	93	.	6.35484	12.1886	9.30641	138
chr18	56688325	56688713	SRR8335339_peak_22463	236	.	13.0859	27.0236	23.6048	240
chr18	56707410	56707709	SRR8335339_peak_22464	53	.	5.92892	8.01365	5.33654	123
chr18	56708885	56709412	SRR8335339_peak_22465	109	.	8.61641	13.9146	10.9488	411
chr18	56763452	56763848	SRR8335339_peak_22466	488	.	22.8558	52.8444	48.8297	237
chr18	56788442	56788698	SRR8335339_peak_22467	53	.	5.97859	7.99793	5.33654	113
chr18	56814201	56814451	SRR8335339_peak_22468	48	.	5.60318	7.45014	4.84165	94
chr18	56814992	56815253	SRR8335339_peak_22469	75	.	6.96451	10.3457	7.55416	181
chr18	56870242	56870411	SRR8335339_peak_22470	94	.	7.61515	12.324	9.44144	44
chr18	56887899	56888123	SRR8335339_peak_22471	51	.	5.78811	7.7937	5.17556	115
chr18	56888208	56888492	SRR8335339_peak_22472	97	.	5.95069	12.6839	9.78278	139
chr18	56899461	56900336	SRR8335339_peak_22473	444	.	20.1933	48.3352	44.4177	308
chr18	56906415	56906702	SRR8335339_peak_22474	61	.	5.72375	8.85137	6.16315	161
chr18	57029443	57029735	SRR8335339_peak_22475	196	.	10.7681	22.9571	19.6676	155
chr18	57030075	57030507	SRR8335339_peak_22476	724	.	23.8846	76.9382	72.4322	217
chr18	57085277	57085506	SRR8335339_peak_22477	22	.	4.21545	4.60347	2.2688	114
chr18	57085602	57085974	SRR8335339_peak_22478	504	.	17.8056	54.5285	50.4899	172
chr18	57230563	57230810	SRR8335339_peak_22479	43	.	5.23824	6.95302	4.35052	159
chr18	57244995	57245484	SRR8335339_peak_22480	408	.	18.509	44.6597	40.8253	246
chr18	57266871	57267289	SRR8335339_peak_22481	234	.	12.3018	26.8742	23.4689	223
chr18	57269051	57269580	SRR8335339_peak_22482	475	.	21.0817	51.5718	47.5848	334
chr18	57269835	57270039	SRR8335339_peak_22483	98	.	7.89275	12.7845	9.88132	96
chr18	57270792	57271249	SRR8335339_peak_22484	372	.	18.8336	41.0634	37.2997	271
chr18	57281662	57282151	SRR8335339_peak_22485	697	.	29.7272	74.2236	69.7592	285
chr18	57285116	57285359	SRR8335339_peak_22486	143	.	9.68034	17.4972	14.3837	97
chr18	57434472	57434750	SRR8335339_peak_22487	43	.	5.09017	6.95302	4.35052	146
chr18	57507594	57507834	SRR8335339_peak_22488	33	.	4.28187	5.86499	3.36023	132
chr18	57609652	57609878	SRR8335339_peak_22489	43	.	5.59373	6.89525	4.31393	117
chr18	57728314	57728496	SRR8335339_peak_22490	64	.	6.2641	9.1729	6.42194	84
chr18	57747838	57748145	SRR8335339_peak_22491	33	.	5.09095	5.82188	3.32085	170
chr18	57757825	57758106	SRR8335339_peak_22492	169	.	10.8649	20.1225	16.9192	127
chr18	57759546	57759767	SRR8335339_peak_22493	131	.	9.3842	16.2172	13.1546	114
chr18	57788961	57789330	SRR8335339_peak_22494	182	.	11.3091	21.4658	18.218	175
chr18	57827662	57828163	SRR8335339_peak_22495	608	.	27.0457	65.153	60.8702	256
chr18	57877834	57878171	SRR8335339_peak_22496	64	.	6.76688	9.1729	6.42194	88
chr18	57879453	57879838	SRR8335339_peak_22497	150	.	10.4539	18.1951	15.054	239
chr18	57977537	57977781	SRR8335339_peak_22498	93	.	6.55227	12.1886	9.30641	93
chr18	57990235	57990821	SRR8335339_peak_22499	644	.	27.8836	68.7551	64.4014	346
chr18	58033320	58033672	SRR8335339_peak_22500	325	.	17.3253	36.2018	32.5494	148
chr18	58075164	58075379	SRR8335339_peak_22501	62	.	6.11533	8.92942	6.23625	113
chr18	58101133	58101339	SRR8335339_peak_22502	75	.	7.10207	10.3695	7.55416	135
chr18	58108308	58108638	SRR8335339_peak_22503	336	.	16.6396	37.36	33.6895	193
chr18	58113585	58113807	SRR8335339_peak_22504	53	.	5.68245	7.99793	5.33654	113
chr18	58161965	58162451	SRR8335339_peak_22505	107	.	8.05157	13.7287	10.7679	235
chr18	58192897	58193112	SRR8335339_peak_22506	43	.	5.42613	6.89525	4.31393	124
chr18	58204426	58204987	SRR8335339_peak_22507	334	.	11.5774	37.0673	33.4093	190
chr18	58206683	58207232	SRR8335339_peak_22508	177	.	11.4595	21.007	17.7743	427
chr18	58385333	58385703	SRR8335339_peak_22509	357	.	18.666	39.4294	35.7026	196
chr18	58444750	58444912	SRR8335339_peak_22510	41	.	5.46088	6.69879	4.15564	108
chr18	58445045	58445261	SRR8335339_peak_22511	84	.	7.01508	11.3449	8.49972	84
chr18	58452599	58452779	SRR8335339_peak_22512	34	.	4.79403	5.94877	3.42038	97
chr18	58452954	58453173	SRR8335339_peak_22513	43	.	5.38631	6.95302	4.35052	99
chr18	58468029	58468280	SRR8335339_peak_22514	75	.	7.26966	10.3695	7.55416	91
chr18	58470629	58470795	SRR8335339_peak_22515	41	.	4.47929	6.6833	4.14451	89
chr18	58712412	58712745	SRR8335339_peak_22516	124	.	9.28078	15.4769	12.4283	122
chr18	58827484	58827808	SRR8335339_peak_22517	202	.	8.54192	23.5121	20.2152	163
chr18	58838533	58838707	SRR8335339_peak_22518	34	.	4.79403	5.94877	3.42038	85
chr18	59076409	59076633	SRR8335339_peak_22519	191	.	12.1299	22.4452	19.1696	84
chr18	59078138	59078306	SRR8335339_peak_22520	53	.	5.68245	7.99793	5.33654	59
chr18	59175065	59175334	SRR8335339_peak_22521	99	.	8.10763	12.8636	9.92716	145
chr18	59684681	59684964	SRR8335339_peak_22522	325	.	17.4929	36.2018	32.5494	128
chr18	60501320	60501787	SRR8335339_peak_22523	279	.	15.4817	31.4683	27.9318	277
chr18	60613444	60613754	SRR8335339_peak_22526	477	.	17.312	51.6897	47.7001	151
chr18	60618475	60618811	SRR8335339_peak_22527	236	.	13.3821	27.0236	23.6048	201
chr18	60624799	60625127	SRR8335339_peak_22528	191	.	12.2975	22.4452	19.1696	180
chr18	60626559	60626837	SRR8335339_peak_22529	87	.	7.77244	11.6006	8.72584	123
chr18	60628329	60628601	SRR8335339_peak_22530	121	.	8.89676	15.1155	12.1034	144
chr18	60632543	60632755	SRR8335339_peak_22531	26	.	3.68959	5.08049	2.64754	95
chr18	60636806	60637044	SRR8335339_peak_22532	137	.	10.1187	16.8237	13.7301	107
chr18	60639613	60640133	SRR8335339_peak_22533	644	.	28.0512	68.7551	64.4014	233
chr18	60648963	60649135	SRR8335339_peak_22534	62	.	6.11533	8.92942	6.23625	86
chr18	60651890	60652512	SRR8335339_peak_22535	111	.	8.778	14.1563	11.1652	483
chr18	60709572	60709738	SRR8335339_peak_22536	67	.	6.15826	9.54034	6.78003	82
chr18	60729651	60730560	SRR8335339_peak_22537	294	.	16.3197	33.0311	29.4556	553
chr18	60734819	60735029	SRR8335339_peak_22538	64	.	6.76688	9.1729	6.42194	82
chr18	60736317	60736799	SRR8335339_peak_22539	397	.	18.5645	43.5615	39.7495	151
chr18	60747680	60748198	SRR8335339_peak_22540	75	.	6.93447	10.3695	7.55416	410
chr18	60756300	60756566	SRR8335339_peak_22541	182	.	11.161	21.4658	18.218	122
chr18	60824120	60824416	SRR8335339_peak_22542	220	.	13.303	25.381	22.0191	158
chr18	60870497	60870671	SRR8335339_peak_22543	57	.	6.01949	8.47811	5.79184	94
chr18	60888463	60888659	SRR8335339_peak_22544	53	.	5.92892	8.01365	5.33654	103
chr18	60911405	60911756	SRR8335339_peak_22545	232	.	10.6982	26.6287	23.2439	168
chr18	60951143	60951343	SRR8335339_peak_22546	75	.	6.93447	10.3695	7.55416	66
chr18	60952324	60952662	SRR8335339_peak_22547	264	.	14.979	29.9213	26.4266	186
chr18	60963111	60963576	SRR8335339_peak_22548	74	.	5.76257	10.2513	7.46714	261
chr18	60989230	60989415	SRR8335339_peak_22549	53	.	5.92892	8.01365	5.33654	75
chr18	61046610	61046802	SRR8335339_peak_22550	26	.	3.68959	5.08049	2.64754	53
chr18	61065490	61065742	SRR8335339_peak_22551	15	.	3.91779	3.832	1.54114	93
chr18	61096509	61096767	SRR8335339_peak_22552	84	.	7.31122	11.3449	8.49972	119
chr18	61106899	61107180	SRR8335339_peak_22553	74	.	6.57087	10.1966	7.41535	134
chr18	61176492	61176829	SRR8335339_peak_22554	83	.	6.25613	11.2084	8.38571	153
chr18	61314097	61314259	SRR8335339_peak_22555	24	.	4.25298	4.79866	2.40841	91
chr18	61322006	61322288	SRR8335339_peak_22556	236	.	13.3821	27.0236	23.6048	150
chr18	61331785	61332064	SRR8335339_peak_22557	112	.	7.24326	14.2141	11.2203	124
chr18	61332608	61332921	SRR8335339_peak_22558	63	.	6.4228	9.08008	6.37102	115
chr18	61336643	61336940	SRR8335339_peak_22559	215	.	12.9871	24.8542	21.5097	136
chr18	61337347	61337545	SRR8335339_peak_22560	53	.	5.92892	8.01365	5.33654	95
chr18	61346251	61346629	SRR8335339_peak_22561	307	.	15.7512	34.3355	30.7408	229
chr18	61360523	61360940	SRR8335339_peak_22562	1322	.	48.1624	138.571	132.263	216
chr18	61361100	61361347	SRR8335339_peak_22563	53	.	5.76132	8.01365	5.33654	97
chr18	61376529	61376725	SRR8335339_peak_22564	33	.	4.18315	5.86499	3.36023	86
chr18	61381286	61381880	SRR8335339_peak_22565	124	.	9.61597	15.4769	12.4283	138
chr18	61398227	61398414	SRR8335339_peak_22566	43	.	5.42613	6.89525	4.31393	120
chr18	61400451	61400708	SRR8335339_peak_22567	24	.	4.25298	4.79866	2.40841	141
chr18	61415446	61415649	SRR8335339_peak_22568	17	.	3.90561	4.07966	1.7593	34
chr18	61415881	61416139	SRR8335339_peak_22569	143	.	9.68034	17.4972	14.3837	140
chr18	61447326	61448186	SRR8335339_peak_22570	208	.	10.2047	24.2325	20.8945	666
chr18	61472350	61472593	SRR8335339_peak_22571	107	.	8.19964	13.7287	10.7679	128
chr18	61489658	61489922	SRR8335339_peak_22572	25	.	4.49789	4.98931	2.5663	63
chr18	61505177	61505767	SRR8335339_peak_22573	205	.	12.4651	23.9035	20.5832	294
chr18	61506294	61506623	SRR8335339_peak_22574	93	.	6.45356	12.1886	9.30641	195
chr18	61510116	61510531	SRR8335339_peak_22575	195	.	11.6052	22.8283	19.5417	204
chr18	61555074	61555316	SRR8335339_peak_22576	23	.	4.31559	4.64904	2.30867	89
chr18	61609853	61610129	SRR8335339_peak_22577	53	.	5.97859	7.99793	5.33654	120
chr18	61634637	61635214	SRR8335339_peak_22578	1166	.	44.1402	122.361	116.643	283
chr18	61636432	61636688	SRR8335339_peak_22579	111	.	8.37862	14.087	11.1192	116
chr18	61645568	61645832	SRR8335339_peak_22580	164	.	11.1243	19.59	16.4006	147
chr18	61656913	61657154	SRR8335339_peak_22581	43	.	5.09017	6.95302	4.35052	121
chr18	61657851	61658072	SRR8335339_peak_22582	53	.	5.97859	7.99793	5.33654	94
chr18	61666457	61666645	SRR8335339_peak_22583	51	.	5.95172	7.7937	5.17556	78
chr18	61675624	61675886	SRR8335339_peak_22584	121	.	9.3876	15.1155	12.1034	117
chr18	61677236	61677424	SRR8335339_peak_22585	73	.	6.9334	10.1025	7.33632	98
chr18	61677617	61677793	SRR8335339_peak_22586	23	.	3.98836	4.64904	2.30867	95
chr18	61682549	61683225	SRR8335339_peak_22587	205	.	12.6327	23.9035	20.5832	316
chr18	61684895	61685195	SRR8335339_peak_22588	249	.	14.4762	28.3907	24.9461	157
chr18	61691016	61691315	SRR8335339_peak_22589	164	.	10.9567	19.59	16.4006	159
chr18	61742056	61742262	SRR8335339_peak_22590	84	.	7.16315	11.3449	8.49972	92
chr18	61746947	61747109	SRR8335339_peak_22591	33	.	4.92335	5.82188	3.32085	90
chr18	61748154	61748319	SRR8335339_peak_22592	43	.	5.25854	6.89525	4.31393	87
chr18	61774435	61774646	SRR8335339_peak_22593	49	.	4.77543	7.53305	4.92021	95
chr18	61776227	61776646	SRR8335339_peak_22594	84	.	7.45929	11.3449	8.49972	171
chr18	61777362	61777656	SRR8335339_peak_22595	99	.	8.44282	12.8636	9.92716	151
chr18	61778438	61779035	SRR8335339_peak_22596	956	.	37.4365	100.667	95.6018	321
chr18	61825771	61826092	SRR8335339_peak_22597	412	.	19.1568	45.1415	41.2923	149
chr18	61833682	61834112	SRR8335339_peak_22598	33	.	4.75576	5.82188	3.32085	141
chr18	61834628	61834931	SRR8335339_peak_22599	150	.	10.4539	18.1951	15.054	91
chr18	61847487	61847828	SRR8335339_peak_22600	131	.	9.3842	16.2172	13.1546	154
chr18	61901102	61901416	SRR8335339_peak_22601	111	.	8.9456	14.1563	11.1652	165
chr18	61935099	61935622	SRR8335339_peak_22602	488	.	23.191	52.8444	48.8297	246
chr18	61952627	61952978	SRR8335339_peak_22603	292	.	15.1589	32.8437	29.2858	176
chr18	61993981	61994208	SRR8335339_peak_22604	64	.	6.59929	9.1729	6.42194	93
chr18	62001886	62002326	SRR8335339_peak_22605	336	.	16.7877	37.36	33.6895	244
chr18	62054124	62054353	SRR8335339_peak_22606	74	.	6.71894	10.1966	7.41535	104
chr18	62068663	62068832	SRR8335339_peak_22607	43	.	5.59373	6.89525	4.31393	110
chr18	62101051	62101285	SRR8335339_peak_22608	75	.	7.26966	10.3695	7.55416	143
chr18	62112097	62112259	SRR8335339_peak_22609	33	.	4.92335	5.82188	3.32085	55
chr18	62137479	62137653	SRR8335339_peak_22610	43	.	5.25854	6.89525	4.31393	108
chr18	62179943	62180137	SRR8335339_peak_22611	34	.	4.64596	5.94877	3.42038	100
chr18	62250602	62250785	SRR8335339_peak_22612	53	.	5.92892	8.01365	5.33654	109
chr18	62548693	62549052	SRR8335339_peak_22613	405	.	20.3419	44.3699	40.5371	197
chr18	62734638	62734935	SRR8335339_peak_22614	279	.	15.8169	31.4683	27.9318	161
chr18	62759229	62759391	SRR8335339_peak_22615	33	.	4.92335	5.82188	3.32085	69
chr18	62786782	62786964	SRR8335339_peak_22616	24	.	4.25298	4.79866	2.40841	98
chr18	62805784	62806084	SRR8335339_peak_22617	150	.	10.2863	18.1951	15.054	140
chr18	62887644	62887847	SRR8335339_peak_22618	57	.	5.17028	8.41215	5.72835	59
chr18	62977641	62978016	SRR8335339_peak_22619	236	.	13.234	27.0236	23.6048	149
chr18	63133595	63133852	SRR8335339_peak_22620	111	.	8.778	14.1563	11.1652	121
chr18	63201156	63201382	SRR8335339_peak_22621	84	.	7.31122	11.3449	8.49972	104
chr18	63237024	63237275	SRR8335339_peak_22622	112	.	7.04584	14.2141	11.2203	118
chr18	63386800	63386990	SRR8335339_peak_22623	33	.	4.75576	5.82188	3.32085	111
chr18	63406821	63407015	SRR8335339_peak_22624	61	.	5.72375	8.85137	6.16315	74
chr18	63417906	63418077	SRR8335339_peak_22625	64	.	6.43169	9.1729	6.42194	96
chr18	63647411	63647625	SRR8335339_peak_22626	34	.	4.64596	5.94877	3.42038	186
chr18	63691237	63691480	SRR8335339_peak_22627	53	.	5.92892	8.01365	5.33654	115
chr18	63691786	63692407	SRR8335339_peak_22628	191	.	12.2975	22.4452	19.1696	191
chr18	63800363	63800584	SRR8335339_peak_22629	111	.	8.61041	14.1563	11.1652	113
chr18	63859925	63860144	SRR8335339_peak_22630	20	.	3.49216	4.33257	2.00236	138
chr18	63961556	63961756	SRR8335339_peak_22631	64	.	6.59929	9.1729	6.42194	105
chr18	63989976	63990339	SRR8335339_peak_22632	182	.	11.4572	21.4658	18.218	134
chr18	64100602	64100877	SRR8335339_peak_22633	41	.	4.47929	6.6833	4.14451	159
chr18	64188885	64189133	SRR8335339_peak_22634	87	.	7.60485	11.6006	8.72584	128
chr18	64333127	64333354	SRR8335339_peak_22635	53	.	5.76132	8.01365	5.33654	148
chr18	64339194	64339588	SRR8335339_peak_22636	84	.	7.01508	11.3449	8.49972	278
chr18	64466690	64467093	SRR8335339_peak_22637	84	.	7.16315	11.3449	8.49972	268
chr18	64517337	64517608	SRR8335339_peak_22638	75	.	6.66417	10.3457	7.55416	111
chr18	64643753	64644147	SRR8335339_peak_22639	137	.	9.78356	16.8237	13.7301	212
chr18	64699724	64700109	SRR8335339_peak_22640	34	.	4.9421	5.94877	3.42038	65
chr18	64700664	64700966	SRR8335339_peak_22641	33	.	4.08444	5.86499	3.36023	108
chr18	64717999	64718398	SRR8335339_peak_22642	626	.	27.3809	66.9496	62.6274	179
chr18	64772284	64772455	SRR8335339_peak_22643	53	.	5.76132	8.01365	5.33654	62
chr18	64804172	64804889	SRR8335339_peak_22644	53	.	5.53438	7.99793	5.33654	410
chr18	64850168	64850388	SRR8335339_peak_22645	26	.	4.11169	5.1	2.66689	122
chr18	64858633	64858889	SRR8335339_peak_22646	63	.	6.27473	9.08008	6.37102	100
chr18	64878219	64878409	SRR8335339_peak_22647	53	.	5.97859	7.99793	5.33654	87
chr18	64882563	64882779	SRR8335339_peak_22648	43	.	5.42613	6.89525	4.31393	133
chr18	64887158	64887440	SRR8335339_peak_22649	84	.	7.45929	11.3449	8.49972	126
chr18	64888874	64889194	SRR8335339_peak_22650	25	.	4.05368	4.98931	2.5663	220
chr18	64999406	64999643	SRR8335339_peak_22651	107	.	8.05157	13.7287	10.7679	113
chr18	65018138	65018764	SRR8335339_peak_22652	205	.	12.4651	23.9035	20.5832	417
chr18	65022261	65022466	SRR8335339_peak_22653	53	.	5.53438	7.99793	5.33654	120
chr18	65028532	65028732	SRR8335339_peak_22654	33	.	5.09095	5.82188	3.32085	103
chr18	65036134	65036302	SRR8335339_peak_22655	33	.	4.75576	5.82188	3.32085	99
chr18	65036699	65036934	SRR8335339_peak_22656	87	.	7.77244	11.6006	8.72584	100
chr18	65041745	65041920	SRR8335339_peak_22657	41	.	4.38058	6.6833	4.14451	53
chr18	65053906	65054233	SRR8335339_peak_22658	175	.	9.11882	20.7457	17.532	176
chr18	65068717	65068934	SRR8335339_peak_22659	74	.	5.76257	10.2513	7.46714	102
chr18	65071017	65071293	SRR8335339_peak_22660	43	.	5.25854	6.89525	4.31393	129
chr18	65075952	65076321	SRR8335339_peak_22661	220	.	10.4021	25.4237	22.0597	154
chr18	65081155	65081386	SRR8335339_peak_22662	96	.	7.60736	12.5229	9.6265	133
chr18	65082996	65083972	SRR8335339_peak_22663	1027	.	37.3694	107.948	102.701	534
chr18	65086056	65086335	SRR8335339_peak_22664	137	.	10.1187	16.8237	13.7301	125
chr18	65092341	65092514	SRR8335339_peak_22665	43	.	5.09017	6.95302	4.35052	87
chr18	65095763	65095956	SRR8335339_peak_22666	53	.	5.92892	8.01365	5.33654	130
chr18	65120514	65121062	SRR8335339_peak_22667	438	.	21.3475	47.7253	43.8218	370
chr18	65133103	65133613	SRR8335339_peak_22668	843	.	34.4198	89.1596	84.3894	223
chr18	65135067	65135453	SRR8335339_peak_22669	454	.	21.8503	49.4205	45.4751	226
chr18	65171721	65171949	SRR8335339_peak_22670	74	.	6.71894	10.1966	7.41535	109
chr18	65207643	65208002	SRR8335339_peak_22671	122	.	7.34198	15.2573	12.2403	174
chr18	65213055	65213262	SRR8335339_peak_22672	64	.	6.59929	9.1729	6.42194	100
chr18	65216818	65217065	SRR8335339_peak_22673	124	.	9.61597	15.4769	12.4283	120
chr18	65272025	65272276	SRR8335339_peak_22674	24	.	4.42057	4.79866	2.40841	124
chr18	65300801	65301073	SRR8335339_peak_22675	131	.	9.08806	16.2172	13.1546	159
chr18	65325230	65325431	SRR8335339_peak_22676	43	.	5.09017	6.95302	4.35052	104
chr18	65325863	65326117	SRR8335339_peak_22677	64	.	6.59929	9.1729	6.42194	127
chr18	65349260	65349676	SRR8335339_peak_22678	64	.	6.59929	9.1729	6.42194	315
chr18	65349829	65350078	SRR8335339_peak_22679	64	.	6.76688	9.1729	6.42194	97
chr18	65354991	65355164	SRR8335339_peak_22680	53	.	5.83052	7.99793	5.33654	112
chr18	65430656	65430847	SRR8335339_peak_22685	43	.	5.23824	6.95302	4.35052	90
chr18	65439807	65440077	SRR8335339_peak_22686	249	.	14.4762	28.3907	24.9461	118
chr18	65490399	65490625	SRR8335339_peak_22687	64	.	6.43169	9.1729	6.42194	120
chr18	65496932	65497138	SRR8335339_peak_22688	53	.	5.53438	7.99793	5.33654	129
chr18	65507740	65507948	SRR8335339_peak_22689	99	.	8.27522	12.8636	9.92716	108
chr18	65512419	65512699	SRR8335339_peak_22690	14	.	3.19602	3.62443	1.42618	140
chr18	65515328	65515581	SRR8335339_peak_22691	64	.	6.76688	9.1729	6.42194	108
chr18	65516161	65516354	SRR8335339_peak_22692	33	.	4.92335	5.82188	3.32085	75
chr18	65520418	65520649	SRR8335339_peak_22693	75	.	6.93447	10.3695	7.55416	102
chr18	65545517	65545796	SRR8335339_peak_22694	24	.	3.35947	4.79185	2.40841	89
chr18	65582855	65583091	SRR8335339_peak_22695	64	.	6.76688	9.1729	6.42194	103
chr18	65585005	65585292	SRR8335339_peak_22696	99	.	8.27522	12.8636	9.92716	140
chr18	65592960	65593472	SRR8335339_peak_22697	1070	.	40.9559	112.41	107.003	246
chr18	65625870	65626079	SRR8335339_peak_22698	124	.	9.28078	15.4769	12.4283	105
chr18	65640158	65640537	SRR8335339_peak_22699	121	.	9.06037	15.1155	12.1034	251
chr18	65674521	65674789	SRR8335339_peak_22700	43	.	5.38631	6.95302	4.35052	61
chr18	65689014	65689255	SRR8335339_peak_22701	87	.	7.43726	11.6006	8.72584	119
chr18	65694911	65695225	SRR8335339_peak_22702	75	.	7.26966	10.3695	7.55416	161
chr18	65739642	65739933	SRR8335339_peak_22703	143	.	9.53227	17.4972	14.3837	124
chr18	65744839	65745133	SRR8335339_peak_22704	158	.	10.0439	19.031	15.8738	146
chr18	65750074	65750314	SRR8335339_peak_22705	159	.	10.8601	19.1577	15.9951	120
chr18	65789085	65789250	SRR8335339_peak_22706	53	.	5.76132	8.01365	5.33654	86
chr18	65805610	65805880	SRR8335339_peak_22707	124	.	9.28078	15.4769	12.4283	108
chr18	65965078	65965277	SRR8335339_peak_22708	87	.	7.77244	11.6006	8.72584	96
chr18	66002499	66002772	SRR8335339_peak_22709	75	.	6.93447	10.3695	7.55416	147
chr18	66078105	66078309	SRR8335339_peak_22710	33	.	4.58817	5.82188	3.32085	64
chr18	66083982	66084244	SRR8335339_peak_22711	143	.	9.97648	17.4972	14.3837	147
chr18	66233226	66233415	SRR8335339_peak_22712	33	.	4.92335	5.82188	3.32085	55
chr18	66243494	66243747	SRR8335339_peak_22713	156	.	10.1245	18.7993	15.6438	111
chr18	66291821	66292080	SRR8335339_peak_22714	33	.	4.58817	5.82188	3.32085	145
chr18	66404543	66404829	SRR8335339_peak_22715	43	.	5.38631	6.95302	4.35052	147
chr18	66450444	66450732	SRR8335339_peak_22716	205	.	12.9678	23.9035	20.5832	146
chr18	66458522	66458710	SRR8335339_peak_22717	25	.	4.49789	4.98931	2.5663	63
chr18	66475331	66475693	SRR8335339_peak_22718	177	.	11.4595	21.007	17.7743	139
chr18	66476407	66476749	SRR8335339_peak_22719	264	.	14.4186	29.9032	26.4241	159
chr18	66505897	66506111	SRR8335339_peak_22720	43	.	5.09017	6.95302	4.35052	90
chr18	66520267	66520528	SRR8335339_peak_22721	209	.	11.8479	24.2985	20.9589	146
chr18	66621382	66621576	SRR8335339_peak_22722	43	.	5.38631	6.95302	4.35052	98
chr18	67069071	67069240	SRR8335339_peak_22723	43	.	5.42613	6.89525	4.31393	91
chr18	67137652	67137862	SRR8335339_peak_22724	75	.	6.93447	10.3695	7.55416	98
chr18	67245190	67245354	SRR8335339_peak_22725	25	.	4.34982	4.98931	2.5663	65
chr18	67245900	67246065	SRR8335339_peak_22726	53	.	5.83052	7.99793	5.33654	42
chr18	67257955	67258174	SRR8335339_peak_22727	99	.	8.10763	12.8636	9.92716	106
chr18	67260416	67260622	SRR8335339_peak_22728	43	.	5.25854	6.89525	4.31393	85
chr18	67267651	67268079	SRR8335339_peak_22729	372	.	19.1688	41.0634	37.2997	221
chr18	67278507	67278813	SRR8335339_peak_22730	84	.	7.01508	11.3449	8.49972	150
chr18	67312020	67312215	SRR8335339_peak_22731	33	.	4.92335	5.82188	3.32085	97
chr18	67375654	67375861	SRR8335339_peak_22732	43	.	5.23824	6.95302	4.35052	97
chr18	67396529	67396765	SRR8335339_peak_22733	164	.	11.1243	19.59	16.4006	124
chr18	67420214	67420613	SRR8335339_peak_22734	124	.	9.11319	15.4769	12.4283	144
chr18	67469626	67469886	SRR8335339_peak_22735	64	.	6.43169	9.1729	6.42194	126
chr18	67488313	67488583	SRR8335339_peak_22736	64	.	6.76688	9.1729	6.42194	118
chr18	67511560	67511829	SRR8335339_peak_22737	87	.	7.60485	11.6006	8.72584	115
chr18	67641190	67641354	SRR8335339_peak_22738	33	.	4.58817	5.82188	3.32085	101
chr18	67650984	67651246	SRR8335339_peak_22739	111	.	8.61041	14.1563	11.1652	127
chr18	67724545	67724783	SRR8335339_peak_22740	64	.	6.76688	9.1729	6.42194	115
chr18	67762153	67762404	SRR8335339_peak_22741	191	.	11.9623	22.4452	19.1696	130
chr18	67774844	67775407	SRR8335339_peak_22742	87	.	7.60485	11.6006	8.72584	123
chr18	67852522	67852783	SRR8335339_peak_22743	87	.	7.60485	11.6006	8.72584	130
chr18	67871447	67871652	SRR8335339_peak_22744	34	.	3.51677	5.94584	3.42038	110
chr18	67980595	67980761	SRR8335339_peak_22745	24	.	4.42057	4.79866	2.40841	54
chr18	67984460	67984754	SRR8335339_peak_22746	63	.	6.27473	9.08008	6.37102	140
chr18	67992764	67992926	SRR8335339_peak_22747	34	.	4.9421	5.94877	3.42038	99
chr18	68007383	68007837	SRR8335339_peak_22748	357	.	18.1632	39.4294	35.7026	253
chr18	68035505	68035948	SRR8335339_peak_22749	75	.	7.10207	10.3695	7.55416	136
chr18	68047805	68048060	SRR8335339_peak_22750	43	.	5.25854	6.89525	4.31393	120
chr18	68058012	68058174	SRR8335339_peak_22751	48	.	5.60318	7.45014	4.84165	75
chr18	68058408	68058665	SRR8335339_peak_22752	187	.	11.6782	21.9657	18.7087	127
chr18	68119101	68119334	SRR8335339_peak_22753	53	.	5.83052	7.99793	5.33654	81
chr18	68157091	68157761	SRR8335339_peak_22754	146	.	10.2057	17.7865	14.667	492
chr18	68160170	68160418	SRR8335339_peak_22755	53	.	5.76132	8.01365	5.33654	161
chr18	68176729	68176901	SRR8335339_peak_22756	24	.	3.28543	4.79185	2.40841	81
chr18	68180708	68181294	SRR8335339_peak_22757	34	.	4.9421	5.94877	3.42038	94
chr18	68218405	68218880	SRR8335339_peak_22758	64	.	6.43169	9.1729	6.42194	112
chr18	68298868	68299084	SRR8335339_peak_22759	107	.	8.05157	13.7287	10.7679	87
chr18	68300164	68300424	SRR8335339_peak_22760	143	.	9.82841	17.4972	14.3837	143
chr18	68753431	68753691	SRR8335339_peak_22762	143	.	9.97648	17.4972	14.3837	136
chr18	68794178	68794579	SRR8335339_peak_22763	389	.	19.504	42.7103	38.915	186
chr18	68794755	68794970	SRR8335339_peak_22764	48	.	5.32563	7.45014	4.84165	163
chr18	68860489	68860971	SRR8335339_peak_22765	124	.	9.61597	15.4769	12.4283	270
chr18	68911457	68911710	SRR8335339_peak_22766	146	.	9.4888	17.7623	14.6455	116
chr18	68942587	68942813	SRR8335339_peak_22767	75	.	7.26966	10.3695	7.55416	127
chr18	69118670	69118912	SRR8335339_peak_22768	57	.	5.17028	8.41215	5.72835	123
chr18	69198572	69198803	SRR8335339_peak_22769	43	.	5.59373	6.89525	4.31393	131
chr18	69351952	69352268	SRR8335339_peak_22770	99	.	8.10763	12.8636	9.92716	117
chr18	69399895	69400180	SRR8335339_peak_22771	205	.	12.4651	23.9035	20.5832	143
chr18	69414585	69414860	SRR8335339_peak_22772	249	.	13.8263	28.4555	24.996	146
chr18	69507893	69508064	SRR8335339_peak_22773	41	.	4.47929	6.6833	4.14451	118
chr18	69521277	69521650	SRR8335339_peak_22774	477	.	17.1146	51.6897	47.7001	179
chr18	69535271	69535764	SRR8335339_peak_22775	43	.	5.23824	6.95302	4.35052	258
chr18	69569791	69569953	SRR8335339_peak_22776	43	.	5.38631	6.95302	4.35052	89
chr18	69593189	69593503	SRR8335339_peak_22777	114	.	8.98549	14.4862	11.4914	199
chr18	69610236	69610471	SRR8335339_peak_22778	75	.	6.93447	10.3695	7.55416	139
chr18	69624819	69625319	SRR8335339_peak_22779	187	.	12.0054	21.9657	18.7087	172
chr18	69630463	69630679	SRR8335339_peak_22780	71	.	6.11069	9.88778	7.12583	131
chr18	69689705	69689930	SRR8335339_peak_22781	53	.	6.09651	8.01365	5.33654	130
chr18	69704726	69705149	SRR8335339_peak_22782	615	.	23.6521	65.8351	61.5459	234
chr18	69898590	69899132	SRR8335339_peak_22783	96	.	7.75543	12.5229	9.6265	396
chr18	70052606	70053337	SRR8335339_peak_22784	619	.	20.5696	66.197	61.906	501
chr18	70193900	70194080	SRR8335339_peak_22785	24	.	3.28543	4.79185	2.40841	51
chr18	70472346	70472508	SRR8335339_peak_22786	24	.	4.25298	4.79866	2.40841	124
chr18	70518794	70519040	SRR8335339_peak_22787	124	.	9.11319	15.4769	12.4283	128
chr18	70529865	70530420	SRR8335339_peak_22788	389	.	19.3364	42.7103	38.915	157
chr18	70534099	70534309	SRR8335339_peak_22789	15	.	3.58261	3.832	1.54114	26
chr18	70568221	70568504	SRR8335339_peak_22790	222	.	12.7898	25.6079	22.2327	139
chr18	70578115	70578326	SRR8335339_peak_22791	33	.	4.28187	5.86499	3.36023	121
chr18	70579289	70579511	SRR8335339_peak_22792	63	.	6.12666	9.08008	6.37102	90
chr18	70582400	70582796	SRR8335339_peak_22793	547	.	18.694	58.8473	54.7016	170
chr18	70601305	70601517	SRR8335339_peak_22794	62	.	6.11533	8.92942	6.23625	116
chr18	70608679	70608894	SRR8335339_peak_22795	124	.	9.28078	15.4769	12.4283	103
chr18	70618673	70618870	SRR8335339_peak_22796	75	.	6.93447	10.3695	7.55416	91
chr18	70628488	70628981	SRR8335339_peak_22797	459	.	20.9337	49.9483	45.9937	308
chr18	70644960	70645186	SRR8335339_peak_22798	87	.	7.43726	11.6006	8.72584	106
chr18	70761627	70761916	SRR8335339_peak_22799	164	.	11.2919	19.59	16.4006	139
chr18	70769216	70769432	SRR8335339_peak_22800	39	.	4.90931	6.45933	3.92452	78
chr18	70835237	70835456	SRR8335339_peak_22801	64	.	6.2641	9.1729	6.42194	93
chr18	70911019	70911231	SRR8335339_peak_22802	124	.	9.61597	15.4769	12.4283	125
chr18	70982256	70982469	SRR8335339_peak_22803	87	.	7.60485	11.6006	8.72584	90
chr18	71211882	71212072	SRR8335339_peak_22804	25	.	4.49789	4.98931	2.5663	114
chr18	71298518	71298816	SRR8335339_peak_22805	156	.	10.4207	18.7993	15.6438	151
chr18	71787533	71787763	SRR8335339_peak_22806	53	.	5.97859	7.99793	5.33654	106
chr18	71790607	71790820	SRR8335339_peak_22807	30	.	4.88264	5.52499	3.0872	62
chr18	72002703	72002886	SRR8335339_peak_22808	53	.	5.68245	7.99793	5.33654	65
chr18	72081315	72081590	SRR8335339_peak_22809	187	.	12.0054	21.9657	18.7087	121
chr18	72081721	72081899	SRR8335339_peak_22810	34	.	4.9421	5.94877	3.42038	92
chr18	72378363	72378870	SRR8335339_peak_22811	369	.	14.548	40.6853	36.9381	260
chr18	72406937	72407145	SRR8335339_peak_22812	64	.	6.43169	9.1729	6.42194	83
chr18	72548748	72548932	SRR8335339_peak_22813	43	.	5.09017	6.95302	4.35052	47
chr18	72807136	72807874	SRR8335339_peak_22814	256	.	11.5866	29.0782	25.6142	277
chr18	72830863	72831116	SRR8335339_peak_22815	74	.	7.16111	10.2013	7.41992	118
chr18	72890246	72890668	SRR8335339_peak_22816	107	.	8.05157	13.7287	10.7679	252
chr18	72915137	72915615	SRR8335339_peak_22817	294	.	15.9845	33.0311	29.4556	207
chr18	72918559	72918859	SRR8335339_peak_22818	471	.	22.3531	51.127	47.1503	173
chr18	73133529	73133978	SRR8335339_peak_22819	378	.	17.5376	41.5974	37.8323	300
chr18	73148561	73148818	SRR8335339_peak_22820	51	.	5.6245	7.7937	5.17556	139
chr18	73284329	73284491	SRR8335339_peak_22821	53	.	5.53438	7.99793	5.33654	59
chr18	73368115	73368330	SRR8335339_peak_22822	43	.	5.25854	6.89525	4.31393	117
chr18	73418740	73418912	SRR8335339_peak_22823	34	.	4.9421	5.94877	3.42038	107
chr18	73574323	73574710	SRR8335339_peak_22824	119	.	8.64385	14.9606	11.9524	215
chr18	73579506	73579742	SRR8335339_peak_22825	65	.	5.66385	9.31879	6.5606	131
chr18	73623099	73623423	SRR8335339_peak_22826	107	.	8.49578	13.7287	10.7679	191
chr18	73646528	73646851	SRR8335339_peak_22827	279	.	15.6493	31.4683	27.9318	143
chr18	73664900	73665140	SRR8335339_peak_22828	137	.	9.78356	16.8237	13.7301	140
chr18	73666639	73666975	SRR8335339_peak_22829	177	.	11.4595	21.007	17.7743	171
chr18	73680528	73680920	SRR8335339_peak_22830	41	.	4.57801	6.6833	4.14451	306
chr18	73704058	73704429	SRR8335339_peak_22831	366	.	17.528	40.4363	36.6926	204
chr18	73753975	73754162	SRR8335339_peak_22832	25	.	4.05368	4.98931	2.5663	41
chr18	73754299	73754487	SRR8335339_peak_22833	24	.	4.25298	4.79866	2.40841	119
chr18	73799875	73800158	SRR8335339_peak_22834	64	.	6.43169	9.1729	6.42194	154
chr18	73839974	73840191	SRR8335339_peak_22835	87	.	7.60485	11.6006	8.72584	96
chr18	73867592	73867816	SRR8335339_peak_22836	75	.	6.93447	10.3695	7.55416	73
chr18	73898440	73898936	SRR8335339_peak_22837	99	.	7.94004	12.8636	9.92716	209
chr18	73905230	73905450	SRR8335339_peak_22838	74	.	6.57087	10.1966	7.41535	120
chr18	73905724	73905886	SRR8335339_peak_22839	33	.	4.92335	5.82188	3.32085	74
chr18	73971115	73971467	SRR8335339_peak_22840	191	.	11.9623	22.4452	19.1696	134
chr18	73989586	73990044	SRR8335339_peak_22841	191	.	11.9623	22.4452	19.1696	277
chr18	74002317	74002569	SRR8335339_peak_22842	99	.	7.94004	12.8636	9.92716	111
chr18	74008254	74008540	SRR8335339_peak_22843	53	.	5.68245	7.99793	5.33654	106
chr18	74011185	74011463	SRR8335339_peak_22844	43	.	5.09017	6.95302	4.35052	153
chr18	74014306	74014657	SRR8335339_peak_22845	454	.	21.5151	49.4205	45.4751	161
chr18	74215976	74216257	SRR8335339_peak_22846	43	.	5.38631	6.95302	4.35052	182
chr18	74267797	74268380	SRR8335339_peak_22847	111	.	8.61041	14.1563	11.1652	141
chr18	74388357	74388604	SRR8335339_peak_22848	131	.	9.23613	16.2172	13.1546	141
chr18	74392878	74393097	SRR8335339_peak_22849	53	.	5.76132	8.01365	5.33654	126
chr18	74696582	74696764	SRR8335339_peak_22850	53	.	5.68245	7.99793	5.33654	98
chr18	74704083	74704357	SRR8335339_peak_22851	182	.	11.4572	21.4658	18.218	115
chr18	74717802	74718030	SRR8335339_peak_22852	24	.	4.08539	4.79866	2.40841	185
chr18	74729214	74729495	SRR8335339_peak_22853	137	.	9.95116	16.8237	13.7301	124
chr18	74739357	74739776	SRR8335339_peak_22854	205	.	12.6327	23.9035	20.5832	186
chr18	74778863	74779205	SRR8335339_peak_22855	131	.	9.23613	16.2172	13.1546	197
chr18	74810685	74811001	SRR8335339_peak_22856	33	.	4.92335	5.82188	3.32085	94
chr18	74823616	74823786	SRR8335339_peak_22857	33	.	4.58817	5.82188	3.32085	48
chr18	74902347	74902624	SRR8335339_peak_22858	150	.	10.6215	18.1951	15.054	148
chr18	74907374	74907570	SRR8335339_peak_22859	33	.	4.58817	5.82188	3.32085	98
chr18	74909363	74909631	SRR8335339_peak_22860	53	.	5.76132	8.01365	5.33654	146
chr18	74917767	74918008	SRR8335339_peak_22861	53	.	5.68245	7.99793	5.33654	123
chr18	74919755	74920105	SRR8335339_peak_22862	64	.	6.2641	9.1729	6.42194	209
chr18	74940452	74940717	SRR8335339_peak_22863	53	.	5.92892	8.01365	5.33654	130
chr18	74963263	74963540	SRR8335339_peak_22864	281	.	14.9236	31.7121	28.1723	145
chr18	75000429	75000613	SRR8335339_peak_22865	43	.	5.25854	6.89525	4.31393	50
chr18	75018587	75018923	SRR8335339_peak_22866	137	.	10.1187	16.8237	13.7301	140
chr18	75067486	75067670	SRR8335339_peak_22867	33	.	5.09095	5.82188	3.32085	125
chr18	75101847	75102016	SRR8335339_peak_22868	34	.	4.64596	5.94877	3.42038	27
chr18	75129520	75130451	SRR8335339_peak_22869	330	.	13.6596	36.7173	33.0599	546
chr18	75137261	75137478	SRR8335339_peak_22870	64	.	6.43169	9.1729	6.42194	103
chr18	75139792	75139960	SRR8335339_peak_22871	43	.	5.42613	6.89525	4.31393	88
chr18	75145564	75145816	SRR8335339_peak_22872	97	.	7.71537	12.6965	9.79379	120
chr18	75232097	75232550	SRR8335339_peak_22873	264	.	14.979	29.9213	26.4266	177
chr18	75275155	75275539	SRR8335339_peak_22874	53	.	6.09651	8.01365	5.33654	270
chr18	75277838	75278040	SRR8335339_peak_22875	87	.	7.43726	11.6006	8.72584	84
chr18	75319295	75320210	SRR8335339_peak_22876	131	.	9.3842	16.2172	13.1546	138
chr18	75322688	75322885	SRR8335339_peak_22877	25	.	4.49789	4.98931	2.5663	112
chr18	75330826	75331055	SRR8335339_peak_22878	96	.	7.75543	12.5229	9.6265	105
chr18	75363179	75363560	SRR8335339_peak_22879	158	.	10.2683	19.0344	15.876	267
chr18	75366425	75367039	SRR8335339_peak_22880	325	.	17.4929	36.2018	32.5494	203
chr18	75370666	75370834	SRR8335339_peak_22881	43	.	5.42613	6.89525	4.31393	96
chr18	75375487	75375919	SRR8335339_peak_22882	164	.	11.1243	19.59	16.4006	191
chr18	75376951	75377120	SRR8335339_peak_22883	33	.	4.58817	5.82188	3.32085	116
chr18	75378771	75379017	SRR8335339_peak_22884	119	.	8.93999	14.9606	11.9524	116
chr18	75386274	75386741	SRR8335339_peak_22885	752	.	23.6297	79.8625	75.2875	227
chr18	75388689	75388902	SRR8335339_peak_22886	64	.	6.43169	9.1729	6.42194	134
chr18	75391820	75392041	SRR8335339_peak_22887	49	.	4.77543	7.53305	4.92021	112
chr18	75421292	75421931	SRR8335339_peak_22888	220	.	10.5995	25.4237	22.0597	365
chr18	75430826	75431254	SRR8335339_peak_22889	26	.	3.98573	5.08049	2.64754	280
chr18	75439147	75439443	SRR8335339_peak_22890	222	.	12.6417	25.6079	22.2327	160
chr18	75441885	75442137	SRR8335339_peak_22891	177	.	11.4595	21.007	17.7743	124
chr18	75462558	75462812	SRR8335339_peak_22892	84	.	7.01508	11.3449	8.49972	135
chr18	75489228	75489450	SRR8335339_peak_22893	64	.	6.59929	9.1729	6.42194	123
chr18	75493529	75493770	SRR8335339_peak_22894	53	.	5.76132	8.01365	5.33654	90
chr18	75494912	75495732	SRR8335339_peak_22895	881	.	35.0902	92.9679	88.1054	499
chr18	75499222	75499546	SRR8335339_peak_22896	336	.	16.7877	37.36	33.6895	156
chr18	75503038	75503200	SRR8335339_peak_22897	15	.	3.91779	3.832	1.54114	138
chr18	75505609	75505821	SRR8335339_peak_22898	87	.	7.60485	11.6006	8.72584	104
chr18	75511011	75511325	SRR8335339_peak_22899	197	.	9.80981	23.0554	19.7637	155
chr18	75514263	75514816	SRR8335339_peak_22900	124	.	9.28078	15.4769	12.4283	372
chr18	75528526	75528813	SRR8335339_peak_22901	195	.	11.7533	22.8283	19.5417	149
chr18	75537742	75537931	SRR8335339_peak_22902	33	.	4.92335	5.82188	3.32085	125
chr18	75547506	75547825	SRR8335339_peak_22903	305	.	12.9686	34.1251	30.5415	159
chr18	75595478	75595678	SRR8335339_peak_22904	53	.	5.53438	7.99793	5.33654	100
chr18	75598072	75598278	SRR8335339_peak_22905	53	.	5.53438	7.99793	5.33654	79
chr18	75599831	75600015	SRR8335339_peak_22906	43	.	5.38631	6.95302	4.35052	144
chr18	75649730	75650130	SRR8335339_peak_22907	137	.	9.95116	16.8237	13.7301	115
chr18	75654774	75654984	SRR8335339_peak_22908	75	.	6.81434	10.3457	7.55416	102
chr18	75659958	75660211	SRR8335339_peak_22909	64	.	6.2641	9.1729	6.42194	120
chr18	75681142	75681304	SRR8335339_peak_22910	33	.	5.09095	5.82188	3.32085	80
chr18	75687364	75687539	SRR8335339_peak_22911	43	.	5.42613	6.89525	4.31393	90
chr18	75694969	75695345	SRR8335339_peak_22912	53	.	5.53438	7.99793	5.33654	264
chr18	75716165	75716534	SRR8335339_peak_22913	305	.	12.7712	34.1251	30.5415	169
chr18	75735551	75736016	SRR8335339_peak_22914	556	.	25.0346	59.8189	55.6564	211
chr18	75744034	75744221	SRR8335339_peak_22915	53	.	5.97859	7.99793	5.33654	90
chr18	75861164	75861464	SRR8335339_peak_22916	156	.	10.1245	18.7993	15.6438	154
chr18	75866534	75866868	SRR8335339_peak_22917	57	.	5.269	8.41215	5.72835	132
chr18	75896178	75896628	SRR8335339_peak_22918	99	.	8.10763	12.8636	9.92716	92
chr18	75918655	75918901	SRR8335339_peak_22919	137	.	9.78356	16.8237	13.7301	123
chr18	75926493	75926910	SRR8335339_peak_22920	93	.	6.65098	12.1886	9.30641	131
chr18	76011440	76011602	SRR8335339_peak_22921	33	.	4.75576	5.82188	3.32085	91
chr18	76013483	76013672	SRR8335339_peak_22922	53	.	6.09651	8.01365	5.33654	104
chr18	76059318	76059592	SRR8335339_peak_22923	65	.	5.66385	9.31879	6.5606	122
chr18	76097029	76097224	SRR8335339_peak_22924	53	.	5.92892	8.01365	5.33654	62
chr18	76140641	76140813	SRR8335339_peak_22925	25	.	4.34982	4.98931	2.5663	71
chr18	76200615	76200962	SRR8335339_peak_22926	87	.	7.60485	11.6006	8.72584	183
chr18	76204494	76205012	SRR8335339_peak_22927	722	.	22.84	76.7802	72.2743	254
chr18	76241294	76241516	SRR8335339_peak_22928	33	.	4.28187	5.86499	3.36023	50
chr18	76268655	76269135	SRR8335339_peak_22929	112	.	7.14455	14.2141	11.2203	215
chr18	76276331	76276498	SRR8335339_peak_22930	96	.	8.24231	12.5494	9.64892	46
chr18	76282154	76282455	SRR8335339_peak_22931	24	.	4.42057	4.79866	2.40841	266
chr18	76354748	76355040	SRR8335339_peak_22932	182	.	11.161	21.4658	18.218	120
chr18	76378860	76379101	SRR8335339_peak_22933	64	.	6.59929	9.1729	6.42194	130
chr18	76634982	76635189	SRR8335339_peak_22934	64	.	6.59929	9.1729	6.42194	98
chr18	76641138	76641308	SRR8335339_peak_22935	33	.	5.09095	5.82188	3.32085	98
chr18	76713615	76713894	SRR8335339_peak_22936	43	.	5.23824	6.95302	4.35052	87
chr18	76761202	76761394	SRR8335339_peak_22937	64	.	6.2641	9.1729	6.42194	110
chr18	76929901	76930126	SRR8335339_peak_22938	64	.	6.43169	9.1729	6.42194	82
chr18	76944282	76944536	SRR8335339_peak_22939	33	.	5.09095	5.82188	3.32085	98
chr18	76949158	76949320	SRR8335339_peak_22940	43	.	5.42613	6.89525	4.31393	77
chr18	76988259	76988691	SRR8335339_peak_22941	236	.	13.0859	27.0236	23.6048	183
chr18	77047219	77047471	SRR8335339_peak_22942	53	.	6.09651	8.01365	5.33654	130
chr18	77077796	77078286	SRR8335339_peak_22943	244	.	11.1918	27.847	24.4203	345
chr18	77184519	77184801	SRR8335339_peak_22944	43	.	5.38631	6.95302	4.35052	129
chr18	77215434	77215626	SRR8335339_peak_22945	75	.	7.10207	10.3695	7.55416	77
chr18	77274294	77274558	SRR8335339_peak_22946	279	.	15.4817	31.4683	27.9318	134
chr18	77417626	77417816	SRR8335339_peak_22947	43	.	5.25854	6.89525	4.31393	107
chr18	77501848	77502093	SRR8335339_peak_22948	75	.	7.26966	10.3695	7.55416	105
chr18	77601009	77601202	SRR8335339_peak_22949	53	.	5.68245	7.99793	5.33654	132
chr18	77713800	77714220	SRR8335339_peak_22950	53	.	5.76132	8.01365	5.33654	323
chr18	77714434	77714653	SRR8335339_peak_22951	64	.	6.43169	9.1729	6.42194	138
chr18	77742746	77743148	SRR8335339_peak_22952	421	.	20.5095	46.0416	42.173	165
chr18	77767658	77767916	SRR8335339_peak_22953	25	.	4.49789	4.98931	2.5663	150
chr18	77775000	77775205	SRR8335339_peak_22954	49	.	4.77543	7.53305	4.92021	68
chr18	77775351	77775744	SRR8335339_peak_22955	215	.	13.1507	24.8542	21.5097	177
chr18	77794656	77795041	SRR8335339_peak_22956	137	.	9.78356	16.8237	13.7301	279
chr18	77812180	77812475	SRR8335339_peak_22957	96	.	7.9035	12.5229	9.6265	145
chr18	77879934	77880099	SRR8335339_peak_22958	33	.	5.09095	5.82188	3.32085	59
chr18	78011767	78011965	SRR8335339_peak_22959	75	.	7.26966	10.3695	7.55416	73
chr18	78235259	78235460	SRR8335339_peak_22960	43	.	5.38631	6.95302	4.35052	111
chr18	78255769	78256255	SRR8335339_peak_22961	397	.	18.7126	43.5615	39.7495	195
chr18	78289369	78289935	SRR8335339_peak_22962	171	.	10.7188	20.3699	17.1628	204
chr18	78300945	78301114	SRR8335339_peak_22963	43	.	5.42613	6.89525	4.31393	82
chr18	78322530	78322849	SRR8335339_peak_22964	197	.	9.80981	23.0554	19.7637	159
chr18	78339993	78340156	SRR8335339_peak_22965	33	.	5.09095	5.82188	3.32085	57
chr18	78344213	78344377	SRR8335339_peak_22966	24	.	4.42057	4.79866	2.40841	121
chr18	78353659	78353906	SRR8335339_peak_22967	87	.	7.43726	11.6006	8.72584	98
chr18	78406464	78406981	SRR8335339_peak_22968	825	.	33.4142	87.2662	82.5321	232
chr18	78432615	78433067	SRR8335339_peak_22969	382	.	14.8442	42.0281	38.249	242
chr18	78489016	78489267	SRR8335339_peak_22970	75	.	7.26966	10.3695	7.55416	125
chr18	78491873	78492164	SRR8335339_peak_22971	111	.	8.9456	14.1563	11.1652	202
chr18	78501787	78501986	SRR8335339_peak_22972	20	.	3.39345	4.33257	2.00236	74
chr18	78657243	78657495	SRR8335339_peak_22973	43	.	5.42613	6.89525	4.31393	122
chr18	78780971	78781133	SRR8335339_peak_22974	33	.	4.92335	5.82188	3.32085	112
chr18	78814165	78814678	SRR8335339_peak_22975	278	.	14.8628	31.3661	27.8503	392
chr18	78870578	78871173	SRR8335339_peak_22976	131	.	9.3842	16.2172	13.1546	440
chr18	78882447	78882667	SRR8335339_peak_22977	107	.	8.05157	13.7287	10.7679	95
chr18	78911458	78911656	SRR8335339_peak_22978	53	.	5.53438	7.99793	5.33654	104
chr18	78924757	78924938	SRR8335339_peak_22979	43	.	5.59373	6.89525	4.31393	72
chr18	78970475	78970867	SRR8335339_peak_22980	131	.	9.08806	16.2172	13.1546	254
chr18	78995920	78996236	SRR8335339_peak_22981	96	.	7.60736	12.5229	9.6265	128
chr18	79009218	79009436	SRR8335339_peak_22982	96	.	7.75543	12.5229	9.6265	101
chr18	79020167	79020414	SRR8335339_peak_22983	53	.	6.09651	8.01365	5.33654	123
chr18	79022644	79023116	SRR8335339_peak_22984	43	.	5.42613	6.89525	4.31393	314
chr18	79026996	79027296	SRR8335339_peak_22985	43	.	5.23824	6.95302	4.35052	144
chr18	79033368	79033650	SRR8335339_peak_22986	185	.	11.7367	21.7918	18.5394	149
chr18	79075274	79075509	SRR8335339_peak_22987	87	.	7.43726	11.6006	8.72584	100
chr18	79096257	79096472	SRR8335339_peak_22988	75	.	7.26966	10.3695	7.55416	109
chr18	79108296	79108507	SRR8335339_peak_22989	53	.	5.97859	7.99793	5.33654	87
chr18	79109470	79109632	SRR8335339_peak_22990	33	.	4.75576	5.82188	3.32085	61
chr18	79372855	79373030	SRR8335339_peak_22991	43	.	5.09017	6.95302	4.35052	28
chr18	79428251	79428513	SRR8335339_peak_22992	205	.	12.8002	23.9035	20.5832	129
chr18	79471530	79471752	SRR8335339_peak_22993	53	.	5.53438	7.99793	5.33654	135
chr18	79520046	79520262	SRR8335339_peak_22994	75	.	7.26966	10.3695	7.55416	106
chr18	79844228	79844446	SRR8335339_peak_22995	111	.	8.61041	14.1563	11.1652	102
chr18	79847014	79847204	SRR8335339_peak_22996	33	.	5.09095	5.82188	3.32085	112
chr18	79853545	79853789	SRR8335339_peak_22997	164	.	10.7891	19.59	16.4006	104
chr18	79924249	79924795	SRR8335339_peak_22998	382	.	18.1203	41.9929	38.2158	355
chr18	80005036	80005251	SRR8335339_peak_22999	41	.	4.47929	6.6833	4.14451	86
chr18	80040441	80040887	SRR8335339_peak_23000	479	.	22.1494	51.9154	47.9229	258
chr18	80083365	80083685	SRR8335339_peak_23001	41	.	4.38058	6.6833	4.14451	122
chr18	80084016	80084291	SRR8335339_peak_23002	156	.	10.1245	18.7993	15.6438	158
chr18	80139478	80139860	SRR8335339_peak_23003	307	.	15.6031	34.3355	30.7408	147
chr18	80145725	80146020	SRR8335339_peak_23004	124	.	9.28078	15.4769	12.4283	157
chr18	80146472	80146663	SRR8335339_peak_23005	53	.	5.53438	7.99793	5.33654	78
chr18	80149641	80149844	SRR8335339_peak_23006	99	.	7.94004	12.8636	9.92716	92
chr18	80151679	80151963	SRR8335339_peak_23007	133	.	9.36727	16.4277	13.3605	138
chr18	80196266	80196470	SRR8335339_peak_23008	43	.	5.23824	6.95302	4.35052	91
chr18	80200679	80200937	SRR8335339_peak_23009	113	.	8.17439	14.3117	11.3171	128
chr18	80240334	80240831	SRR8335339_peak_23010	131	.	9.08806	16.2172	13.1546	138
chr18	80250208	80250517	SRR8335339_peak_23011	325	.	16.9901	36.2018	32.5494	171
chr18	80255751	80256215	SRR8335339_peak_23012	43	.	5.38631	6.95302	4.35052	210
chr18	80287560	80287809	SRR8335339_peak_23013	53	.	5.92892	8.01365	5.33654	108
chr18	80322083	80322316	SRR8335339_peak_23014	75	.	6.93447	10.3695	7.55416	112
chr18	80330954	80331675	SRR8335339_peak_23015	770	.	32.2411	81.6301	77.0107	388
chr18	80332746	80333073	SRR8335339_peak_23016	143	.	9.97648	17.4972	14.3837	188
chr18	80336036	80336327	SRR8335339_peak_23017	99	.	7.68476	12.9094	9.97076	135
chr18	80336928	80337295	SRR8335339_peak_23018	488	.	22.8558	52.8444	48.8297	161
chr18	80347058	80347284	SRR8335339_peak_23019	75	.	7.10207	10.3695	7.55416	109
chr18	80359958	80360169	SRR8335339_peak_23020	34	.	4.79403	5.94877	3.42038	54
chr18	80361147	80361522	SRR8335339_peak_23021	64	.	6.59929	9.1729	6.42194	111
chr18	80363515	80363755	SRR8335339_peak_23022	43	.	5.23824	6.95302	4.35052	129
chr18	80371893	80372378	SRR8335339_peak_23023	249	.	14.6438	28.3907	24.9461	172
chr18	80384497	80384851	SRR8335339_peak_23024	43	.	5.25854	6.89525	4.31393	111
chr18	80408874	80409238	SRR8335339_peak_23025	84	.	7.16315	11.3449	8.49972	157
chr18	80422811	80423032	SRR8335339_peak_23026	15	.	3.91779	3.832	1.54114	139
chr18	80430228	80430413	SRR8335339_peak_23027	63	.	6.4228	9.08008	6.37102	84
chr18	80438956	80439142	SRR8335339_peak_23028	33	.	4.58817	5.82188	3.32085	123
chr18	80608087	80608348	SRR8335339_peak_23031	99	.	8.27522	12.8636	9.92716	119
chr18	80617361	80617715	SRR8335339_peak_23032	234	.	13.8058	26.877	23.4689	177
chr18	80628827	80629222	SRR8335339_peak_23033	449	.	16.4236	48.8845	44.9594	192
chr18	80630171	80630363	SRR8335339_peak_23034	64	.	6.2641	9.1729	6.42194	111
chr18	80631264	80631784	SRR8335339_peak_23035	87	.	7.43726	11.6006	8.72584	381
chr18	80646283	80646458	SRR8335339_peak_23036	20	.	3.49216	4.33257	2.00236	61
chr18	80655661	80655940	SRR8335339_peak_23037	164	.	11.1243	19.59	16.4006	142
chr18	80926464	80926815	SRR8335339_peak_23038	20	.	3.59087	4.33257	2.00236	139
chr18	80933637	80934126	SRR8335339_peak_23039	51	.	5.78811	7.7937	5.17556	218
chr18	80979998	80980247	SRR8335339_peak_23040	33	.	5.09095	5.82188	3.32085	126
chr18	80984597	80984819	SRR8335339_peak_23041	24	.	4.25298	4.79866	2.40841	142
chr18	81321349	81321559	SRR8335339_peak_23042	111	.	8.61041	14.1563	11.1652	115
chr18	81321915	81322553	SRR8335339_peak_23043	1469	.	52.8551	155.106	146.901	316
chr18	81727046	81727223	SRR8335339_peak_23044	87	.	7.43726	11.6006	8.72584	85
chr18	81916223	81916496	SRR8335339_peak_23045	74	.	6.57087	10.1966	7.41535	112
chr18	82235277	82235494	SRR8335339_peak_23046	53	.	5.92892	8.01365	5.33654	112
chr18	82418883	82419056	SRR8335339_peak_23047	43	.	5.25854	6.89525	4.31393	72
chr18	82500087	82500371	SRR8335339_peak_23048	205	.	12.8002	23.9035	20.5832	151
chr18	82538136	82538499	SRR8335339_peak_23049	86	.	7.5652	11.5063	8.65862	253
chr18	82567767	82567964	SRR8335339_peak_23050	87	.	7.43726	11.6006	8.72584	78
chr18	82650256	82650469	SRR8335339_peak_23051	49	.	4.67672	7.53305	4.92021	76
chr18	82763934	82764147	SRR8335339_peak_23053	107	.	8.34771	13.7287	10.7679	113
chr18	82765325	82765605	SRR8335339_peak_23054	25	.	4.05368	4.98931	2.5663	94
chr18	82791173	82791644	SRR8335339_peak_23055	222	.	12.7898	25.6079	22.2327	145
chr18	82812724	82812947	SRR8335339_peak_23056	24	.	4.25298	4.79866	2.40841	102
chr18	82867438	82867714	SRR8335339_peak_23057	134	.	8.93371	16.5147	13.4427	144
chr18	82876270	82876469	SRR8335339_peak_23058	75	.	6.93447	10.3695	7.55416	115
chr18	82879515	82879703	SRR8335339_peak_23059	53	.	5.83052	7.99793	5.33654	109
chr18	82888677	82888894	SRR8335339_peak_23060	53	.	5.97859	7.99793	5.33654	119
chr18	82898884	82899183	SRR8335339_peak_23061	191	.	11.9623	22.4452	19.1696	144
chr18	82902523	82902709	SRR8335339_peak_23062	64	.	6.59929	9.1729	6.42194	88
chr18	82915329	82915634	SRR8335339_peak_23063	34	.	4.64596	5.94877	3.42038	214
chr18	82948988	82949297	SRR8335339_peak_23064	121	.	8.91675	15.1588	12.1454	147
chr18	82964212	82964507	SRR8335339_peak_23065	143	.	9.82841	17.4972	14.3837	142
chr18	82975928	82976141	SRR8335339_peak_23066	124	.	9.61597	15.4769	12.4283	128
chr18	83059862	83060040	SRR8335339_peak_23067	33	.	4.92335	5.82188	3.32085	101
chr18	83063453	83063615	SRR8335339_peak_23068	43	.	5.42613	6.89525	4.31393	60
chr18	83224573	83224801	SRR8335339_peak_23069	74	.	6.71894	10.1966	7.41535	107
chr18	83296139	83296851	SRR8335339_peak_23070	208	.	12.4937	24.2093	20.8752	292
chr18	83302808	83303081	SRR8335339_peak_23071	63	.	6.27473	9.08008	6.37102	129
chr18	83346065	83346291	SRR8335339_peak_23072	64	.	6.76688	9.1729	6.42194	101
chr18	83347855	83348138	SRR8335339_peak_23073	164	.	11.1243	19.59	16.4006	133
chr18	83350243	83350473	SRR8335339_peak_23074	99	.	8.10763	12.8636	9.92716	114
chr18	83430497	83430888	SRR8335339_peak_23075	150	.	10.4539	18.1951	15.054	132
chr18	83441464	83441780	SRR8335339_peak_23076	278	.	14.8628	31.3661	27.8503	140
chr18	83461315	83461477	SRR8335339_peak_23077	43	.	5.59373	6.89525	4.31393	62
chr18	83486191	83486598	SRR8335339_peak_23078	382	.	18.2684	41.9929	38.2158	144
chr18	83526335	83526542	SRR8335339_peak_23079	63	.	6.12666	9.08008	6.37102	87
chr18	83580550	83580810	SRR8335339_peak_23080	93	.	6.35484	12.1886	9.30641	131
chr18	83808805	83809086	SRR8335339_peak_23081	124	.	9.44838	15.4769	12.4283	124
chr18	83827372	83827985	SRR8335339_peak_23082	405	.	20.3419	44.3699	40.5371	351
chr18	83828270	83828489	SRR8335339_peak_23083	33	.	4.75576	5.82188	3.32085	65
chr18	83832209	83832410	SRR8335339_peak_23084	43	.	5.25854	6.89525	4.31393	86
chr18	83834153	83834495	SRR8335339_peak_23085	471	.	22.3531	51.127	47.1503	172
chr18	83839923	83840174	SRR8335339_peak_23086	64	.	6.2641	9.1729	6.42194	156
chr18	83861072	83861305	SRR8335339_peak_23087	43	.	5.42613	6.89525	4.31393	108
chr18	84085013	84085185	SRR8335339_peak_23088	20	.	3.49216	4.33257	2.00236	44
chr18	84088411	84088637	SRR8335339_peak_23089	53	.	5.92892	8.01365	5.33654	69
chr18	84088910	84089086	SRR8335339_peak_23090	43	.	5.42613	6.89525	4.31393	121
chr18	84092504	84092678	SRR8335339_peak_23091	34	.	4.9421	5.94877	3.42038	61
chr18	84107020	84107281	SRR8335339_peak_23092	220	.	13.1354	25.381	22.0191	132
chr18	84243162	84243331	SRR8335339_peak_23093	48	.	5.32563	7.45014	4.84165	92
chr18	84264113	84264470	SRR8335339_peak_23094	99	.	8.44282	12.8636	9.92716	143
chr18	84264596	84264848	SRR8335339_peak_23095	53	.	5.97859	7.99793	5.33654	128
chr18	84307111	84307471	SRR8335339_peak_23096	208	.	12.4937	24.2093	20.8752	153
chr18	84369572	84369923	SRR8335339_peak_23097	156	.	10.1245	18.7993	15.6438	218
chr18	84370277	84370441	SRR8335339_peak_23098	22	.	4.27731	4.59492	2.26361	73
chr18	84389764	84390114	SRR8335339_peak_23099	53	.	6.09651	8.01365	5.33654	131
chr18	84398728	84398929	SRR8335339_peak_23100	33	.	4.58817	5.82188	3.32085	123
chr18	84399903	84400248	SRR8335339_peak_23101	292	.	15.1589	32.8437	29.2858	173
chr18	84407755	84407958	SRR8335339_peak_23102	34	.	4.79403	5.94877	3.42038	97
chr18	84408122	84408307	SRR8335339_peak_23103	57	.	5.269	8.41215	5.72835	111
chr18	84409024	84409363	SRR8335339_peak_23104	222	.	12.403	25.6596	22.2829	202
chr18	84410254	84410614	SRR8335339_peak_23105	259	.	12.6958	29.4515	25.9847	172
chr18	84414576	84414934	SRR8335339_peak_23106	273	.	15.4413	30.8469	27.3438	198
chr18	84456937	84457211	SRR8335339_peak_23107	143	.	9.97648	17.4972	14.3837	141
chr18	84505255	84505567	SRR8335339_peak_23108	119	.	8.93999	14.9606	11.9524	167
chr18	84535861	84536085	SRR8335339_peak_23109	80	.	7.00967	10.9015	8.08316	106
chr18	84572225	84572455	SRR8335339_peak_23110	187	.	11.6782	21.9657	18.7087	98
chr18	84616136	84616360	SRR8335339_peak_23111	74	.	4.6421	10.2238	7.44233	106
chr18	84702741	84702944	SRR8335339_peak_23112	33	.	5.09095	5.82188	3.32085	92
chr18	84721946	84722117	SRR8335339_peak_23113	33	.	4.75576	5.82188	3.32085	82
chr18	84739404	84739627	SRR8335339_peak_23114	34	.	4.9421	5.94877	3.42038	89
chr18	84763886	84764279	SRR8335339_peak_23115	137	.	9.95116	16.8237	13.7301	247
chr18	84764484	84764870	SRR8335339_peak_23116	177	.	11.4595	21.007	17.7743	233
chr18	84771203	84771394	SRR8335339_peak_23117	34	.	4.79403	5.94877	3.42038	132
chr18	84771728	84772288	SRR8335339_peak_23118	187	.	11.8418	21.9657	18.7087	349
chr18	84823644	84823972	SRR8335339_peak_23119	132	.	7.93426	16.3197	13.2544	182
chr18	84851251	84851534	SRR8335339_peak_23120	122	.	7.5394	15.2573	12.2403	137
chr18	84858384	84858652	SRR8335339_peak_23121	156	.	10.1245	18.7993	15.6438	137
chr18	84951405	84951720	SRR8335339_peak_23122	122	.	7.5394	15.2573	12.2403	172
chr18	85122797	85122966	SRR8335339_peak_23123	51	.	5.12896	7.72121	5.10725	108
chr18	85187662	85188051	SRR8335339_peak_23124	41	.	4.47929	6.6833	4.14451	243
chr18	85194937	85195225	SRR8335339_peak_23125	34	.	4.9421	5.94877	3.42038	106
chr18	86711686	86711871	SRR8335339_peak_23126	43	.	5.59373	6.89525	4.31393	101
chr18	88505332	88505587	SRR8335339_peak_23127	137	.	9.95116	16.8237	13.7301	135
chr18	88735737	88735948	SRR8335339_peak_23128	131	.	9.08806	16.2172	13.1546	117
chr18	88744599	88744880	SRR8335339_peak_23129	164	.	11.2919	19.59	16.4006	136
chr18	88893393	88893651	SRR8335339_peak_23130	63	.	6.4228	9.08008	6.37102	141
chr18	88925863	88926115	SRR8335339_peak_23131	111	.	8.778	14.1563	11.1652	119
chr18	88971442	88972003	SRR8335339_peak_23132	26	.	3.88701	5.08049	2.64754	273
chr18	89075679	89075987	SRR8335339_peak_23133	96	.	7.75543	12.5229	9.6265	124
chr18	90509798	90510104	SRR8335339_peak_23134	99	.	7.9623	12.9094	9.97076	148
chr19	3282738	3283119	SRR8335339_peak_23135	111	.	8.9456	14.1563	11.1652	214
chr19	3344770	3344957	SRR8335339_peak_23136	87	.	7.60485	11.6006	8.72584	98
chr19	3534229	3534455	SRR8335339_peak_23137	119	.	8.64385	14.9606	11.9524	121
chr19	3576227	3576450	SRR8335339_peak_23138	53	.	5.83052	7.99793	5.33654	111
chr19	3577542	3577834	SRR8335339_peak_23139	33	.	4.75576	5.82188	3.32085	132
chr19	3635041	3635203	SRR8335339_peak_23140	33	.	5.09095	5.82188	3.32085	79
chr19	3708044	3708551	SRR8335339_peak_23141	131	.	9.3842	16.2172	13.1546	205
chr19	3767837	3768224	SRR8335339_peak_23142	53	.	5.53438	7.99793	5.33654	152
chr19	3820110	3820367	SRR8335339_peak_23143	111	.	8.9456	14.1563	11.1652	122
chr19	3851756	3851965	SRR8335339_peak_23144	17	.	3.90561	4.07966	1.7593	191
chr19	3852276	3852562	SRR8335339_peak_23145	33	.	5.09095	5.82188	3.32085	152
chr19	3868304	3868599	SRR8335339_peak_23146	169	.	10.7168	20.1225	16.9192	146
chr19	3893753	3894055	SRR8335339_peak_23147	111	.	8.61041	14.1563	11.1652	146
chr19	3907020	3907225	SRR8335339_peak_23148	41	.	4.47929	6.6833	4.14451	64
chr19	3962456	3962695	SRR8335339_peak_23149	99	.	7.94004	12.8636	9.92716	114
chr19	3968757	3969129	SRR8335339_peak_23150	412	.	19.0087	45.1415	41.2923	207
chr19	4000392	4000869	SRR8335339_peak_23151	64	.	6.76688	9.1729	6.42194	109
chr19	4002976	4003324	SRR8335339_peak_23152	74	.	6.57087	10.1966	7.41535	123
chr19	4012759	4013009	SRR8335339_peak_23153	48	.	5.4644	7.45014	4.84165	172
chr19	4046226	4046465	SRR8335339_peak_23154	107	.	8.05157	13.7287	10.7679	94
chr19	4125785	4126016	SRR8335339_peak_23155	30	.	3.58157	5.46828	3.03344	92
chr19	4130088	4130302	SRR8335339_peak_23156	75	.	7.10207	10.3695	7.55416	108
chr19	4167109	4167345	SRR8335339_peak_23157	57	.	5.269	8.41215	5.72835	134
chr19	4169488	4169917	SRR8335339_peak_23158	43	.	5.38631	6.95302	4.35052	159
chr19	4171638	4172174	SRR8335339_peak_23159	63	.	6.27473	9.08008	6.37102	137
chr19	4191726	4192017	SRR8335339_peak_23160	17	.	3.75754	4.07966	1.7593	107
chr19	4214539	4214831	SRR8335339_peak_23161	96	.	7.9035	12.5229	9.6265	132
chr19	4216182	4216435	SRR8335339_peak_23162	75	.	7.10207	10.3695	7.55416	139
chr19	4333816	4334118	SRR8335339_peak_23163	122	.	8.51739	15.2892	12.2707	132
chr19	4334627	4334925	SRR8335339_peak_23164	222	.	12.5418	25.6596	22.2829	138
chr19	4393785	4394029	SRR8335339_peak_23165	122	.	8.65616	15.2892	12.2707	95
chr19	4416900	4417062	SRR8335339_peak_23166	62	.	6.44256	8.92942	6.23625	72
chr19	4439166	4439696	SRR8335339_peak_23167	341	.	17.9956	37.8087	34.1219	270
chr19	4441908	4442124	SRR8335339_peak_23168	96	.	7.60736	12.5229	9.6265	81
chr19	4487936	4488110	SRR8335339_peak_23169	43	.	5.42613	6.89525	4.31393	79
chr19	4548339	4548624	SRR8335339_peak_23170	112	.	7.24326	14.2141	11.2203	158
chr19	4592190	4592390	SRR8335339_peak_23171	30	.	4.493	5.50908	3.07153	147
chr19	4625552	4625740	SRR8335339_peak_23172	43	.	5.42613	6.89525	4.31393	110
chr19	4745111	4745315	SRR8335339_peak_23173	74	.	6.57087	10.1966	7.41535	105
chr19	4757193	4757484	SRR8335339_peak_23174	137	.	10.1187	16.8237	13.7301	140
chr19	4792593	4792850	SRR8335339_peak_23175	87	.	7.77244	11.6006	8.72584	128
chr19	4793901	4794283	SRR8335339_peak_23176	64	.	6.76688	9.1729	6.42194	258
chr19	4811271	4811793	SRR8335339_peak_23177	75	.	6.93447	10.3695	7.55416	284
chr19	4838955	4839234	SRR8335339_peak_23178	146	.	10.2057	17.7865	14.667	82
chr19	4878374	4878777	SRR8335339_peak_23179	53	.	6.09651	8.01365	5.33654	299
chr19	4889784	4890111	SRR8335339_peak_23180	64	.	6.43169	9.1729	6.42194	193
chr19	4927813	4928206	SRR8335339_peak_23181	164	.	8.82268	19.6141	16.4222	146
chr19	4961937	4962234	SRR8335339_peak_23182	132	.	7.83554	16.3197	13.2544	119
chr19	4989073	4989338	SRR8335339_peak_23183	111	.	8.778	14.1563	11.1652	106
chr19	4992871	4993220	SRR8335339_peak_23184	236	.	13.3821	27.0236	23.6048	210
chr19	5001950	5002315	SRR8335339_peak_23185	96	.	7.60736	12.5229	9.6265	129
chr19	5016036	5017072	SRR8335339_peak_23186	922	.	27.0846	97.2376	92.263	356
chr19	5023966	5024448	SRR8335339_peak_23187	137	.	9.78356	16.8237	13.7301	225
chr19	5038139	5038395	SRR8335339_peak_23188	84	.	7.16315	11.3449	8.49972	114
chr19	5041112	5041432	SRR8335339_peak_23189	137	.	9.95116	16.8237	13.7301	194
chr19	5050539	5050945	SRR8335339_peak_23190	389	.	19.504	42.7103	38.915	245
chr19	5068137	5068419	SRR8335339_peak_23191	57	.	5.269	8.41215	5.72835	133
chr19	5087869	5088242	SRR8335339_peak_23192	325	.	17.3253	36.2018	32.5494	197
chr19	5100383	5100682	SRR8335339_peak_23193	164	.	10.7891	19.59	16.4006	137
chr19	5169114	5169276	SRR8335339_peak_23194	43	.	5.42613	6.89525	4.31393	84
chr19	5272922	5273205	SRR8335339_peak_23195	24	.	4.42057	4.79866	2.40841	40
chr19	5282925	5283168	SRR8335339_peak_23196	164	.	10.7891	19.59	16.4006	125
chr19	5295353	5295985	SRR8335339_peak_23197	573	.	24.1912	61.5192	57.3249	276
chr19	5366579	5367040	SRR8335339_peak_23198	75	.	6.93447	10.3695	7.55416	337
chr19	5392843	5393152	SRR8335339_peak_23199	99	.	7.94004	12.8636	9.92716	141
chr19	5510189	5510550	SRR8335339_peak_23200	53	.	5.53438	7.99793	5.33654	105
chr19	5567570	5567785	SRR8335339_peak_23201	53	.	5.83052	7.99793	5.33654	130
chr19	5637101	5637926	SRR8335339_peak_23202	220	.	13.1354	25.381	22.0191	622
chr19	5662871	5663112	SRR8335339_peak_23203	17	.	3.60947	4.07966	1.7593	197
chr19	5731552	5731801	SRR8335339_peak_23204	137	.	9.95116	16.8237	13.7301	123
chr19	5787205	5787578	SRR8335339_peak_23205	87	.	7.43726	11.6006	8.72584	150
chr19	5793124	5793302	SRR8335339_peak_23206	34	.	4.9421	5.94877	3.42038	91
chr19	5797588	5798042	SRR8335339_peak_23207	249	.	14.4762	28.3907	24.9461	158
chr19	5800864	5801134	SRR8335339_peak_23208	87	.	7.77244	11.6006	8.72584	138
chr19	5802502	5802786	SRR8335339_peak_23209	159	.	9.72216	19.1112	15.952	151
chr19	5803592	5804093	SRR8335339_peak_23210	264	.	15.1466	29.9213	26.4266	160
chr19	5804451	5804613	SRR8335339_peak_23211	33	.	4.92335	5.82188	3.32085	81
chr19	5806332	5806650	SRR8335339_peak_23212	119	.	8.93999	14.9606	11.9524	159
chr19	5810032	5810878	SRR8335339_peak_23213	837	.	32.1935	88.4898	83.7365	238
chr19	5812055	5812348	SRR8335339_peak_23214	84	.	7.31122	11.3449	8.49972	115
chr19	5822301	5822521	SRR8335339_peak_23215	24	.	4.25298	4.79866	2.40841	90
chr19	5827235	5827717	SRR8335339_peak_23216	43	.	5.09017	6.95302	4.35052	206
chr19	5837352	5837576	SRR8335339_peak_23217	84	.	7.26063	11.31	8.48363	119
chr19	5845800	5846291	SRR8335339_peak_23218	143	.	9.53227	17.4972	14.3837	309
chr19	5846663	5846905	SRR8335339_peak_23219	84	.	7.01508	11.3449	8.49972	142
chr19	5850053	5850397	SRR8335339_peak_23220	111	.	8.9456	14.1563	11.1652	192
chr19	5852038	5852382	SRR8335339_peak_23221	341	.	17.9956	37.8087	34.1219	157
chr19	5871242	5871548	SRR8335339_peak_23222	309	.	16.8225	34.6091	30.9986	145
chr19	5875838	5876077	SRR8335339_peak_23223	64	.	6.76688	9.1729	6.42194	108
chr19	5878097	5878278	SRR8335339_peak_23224	43	.	5.42613	6.89525	4.31393	110
chr19	5912652	5912855	SRR8335339_peak_23225	53	.	5.68245	7.99793	5.33654	88
chr19	5923996	5924270	SRR8335339_peak_23226	84	.	7.01508	11.3449	8.49972	121
chr19	5935354	5935690	SRR8335339_peak_23227	220	.	13.1354	25.381	22.0191	145
chr19	5940432	5940609	SRR8335339_peak_23228	43	.	5.59373	6.89525	4.31393	51
chr19	5944909	5945235	SRR8335339_peak_23229	279	.	15.8169	31.4683	27.9318	158
chr19	5952467	5952677	SRR8335339_peak_23230	64	.	6.2641	9.1729	6.42194	132
chr19	5956240	5956412	SRR8335339_peak_23231	53	.	5.76132	8.01365	5.33654	84
chr19	5965333	5965520	SRR8335339_peak_23232	119	.	8.64385	14.9606	11.9524	89
chr19	5966842	5967011	SRR8335339_peak_23233	53	.	5.68245	7.99793	5.33654	98
chr19	6046270	6046865	SRR8335339_peak_23234	53	.	5.97859	7.99793	5.33654	162
chr19	6135424	6135656	SRR8335339_peak_23235	64	.	6.59929	9.1729	6.42194	108
chr19	6218073	6218333	SRR8335339_peak_23236	124	.	9.28078	15.4769	12.4283	116
chr19	6235821	6236430	SRR8335339_peak_23237	43	.	5.25854	6.89525	4.31393	126
chr19	6241225	6241629	SRR8335339_peak_23238	43	.	5.09017	6.95302	4.35052	118
chr19	6254829	6255033	SRR8335339_peak_23239	64	.	6.43169	9.1729	6.42194	87
chr19	6276596	6276850	SRR8335339_peak_23240	84	.	7.16315	11.3449	8.49972	82
chr19	6278144	6278591	SRR8335339_peak_23241	268	.	11.6854	30.322	26.8228	245
chr19	6373892	6374058	SRR8335339_peak_23242	43	.	5.09017	6.95302	4.35052	60
chr19	6384280	6384561	SRR8335339_peak_23243	63	.	6.27473	9.08008	6.37102	108
chr19	6385446	6385718	SRR8335339_peak_23244	99	.	8.27522	12.8636	9.92716	111
chr19	6400355	6400556	SRR8335339_peak_23245	26	.	3.98573	5.08049	2.64754	45
chr19	6400989	6401693	SRR8335339_peak_23246	107	.	8.05157	13.7287	10.7679	208
chr19	6403672	6403834	SRR8335339_peak_23247	53	.	5.76132	8.01365	5.33654	89
chr19	6502655	6502918	SRR8335339_peak_23248	195	.	11.7533	22.8283	19.5417	124
chr19	6577151	6577379	SRR8335339_peak_23249	99	.	7.94004	12.8636	9.92716	124
chr19	6649922	6650111	SRR8335339_peak_23250	64	.	6.76688	9.1729	6.42194	72
chr19	6677406	6677628	SRR8335339_peak_23251	150	.	10.2863	18.1951	15.054	115
chr19	6684842	6685004	SRR8335339_peak_23252	24	.	4.25298	4.79866	2.40841	130
chr19	6840636	6840813	SRR8335339_peak_23253	43	.	5.42613	6.89525	4.31393	75
chr19	6909129	6909334	SRR8335339_peak_23254	33	.	5.09095	5.82188	3.32085	115
chr19	6909502	6909752	SRR8335339_peak_23255	75	.	7.10207	10.3695	7.55416	132
chr19	6921811	6922075	SRR8335339_peak_23256	25	.	4.05368	4.98931	2.5663	13
chr19	6922359	6922579	SRR8335339_peak_23257	43	.	5.59373	6.89525	4.31393	128
chr19	6924512	6924738	SRR8335339_peak_23258	164	.	11.2919	19.59	16.4006	110
chr19	6933624	6933828	SRR8335339_peak_23259	43	.	5.25854	6.89525	4.31393	79
chr19	6933937	6934146	SRR8335339_peak_23260	43	.	5.59373	6.89525	4.31393	116
chr19	6942232	6942506	SRR8335339_peak_23261	63	.	6.12666	9.08008	6.37102	137
chr19	6952023	6952279	SRR8335339_peak_23262	137	.	10.1187	16.8237	13.7301	115
chr19	6975881	6976224	SRR8335339_peak_23263	182	.	11.013	21.4658	18.218	146
chr19	6979839	6980077	SRR8335339_peak_23264	43	.	5.59373	6.89525	4.31393	117
chr19	6980435	6981023	SRR8335339_peak_23265	164	.	10.7891	19.59	16.4006	147
chr19	6981238	6981465	SRR8335339_peak_23266	84	.	7.45929	11.3449	8.49972	92
chr19	6986198	6986436	SRR8335339_peak_23267	108	.	8.56953	13.8185	10.8547	125
chr19	6992768	6992934	SRR8335339_peak_23268	39	.	4.77054	6.45933	3.92452	62
chr19	6995760	6996221	SRR8335339_peak_23269	74	.	6.57087	10.1966	7.41535	373
chr19	7040275	7040707	SRR8335339_peak_23270	97	.	7.71537	12.6965	9.79379	124
chr19	7056107	7056308	SRR8335339_peak_23271	64	.	6.76688	9.1729	6.42194	91
chr19	7057630	7057948	SRR8335339_peak_23272	325	.	16.4254	36.224	32.5703	126
chr19	7058030	7058366	SRR8335339_peak_23273	177	.	11.4595	21.007	17.7743	194
chr19	7122344	7122546	SRR8335339_peak_23274	75	.	7.26966	10.3695	7.55416	76
chr19	7134531	7134716	SRR8335339_peak_23275	43	.	5.25854	6.89525	4.31393	95
chr19	7135560	7135784	SRR8335339_peak_23276	75	.	7.26966	10.3695	7.55416	108
chr19	7136455	7136715	SRR8335339_peak_23277	63	.	6.4228	9.08008	6.37102	124
chr19	7161286	7161448	SRR8335339_peak_23278	33	.	4.75576	5.82188	3.32085	109
chr19	7206290	7206574	SRR8335339_peak_23279	49	.	4.67672	7.53305	4.92021	160
chr19	7215259	7215421	SRR8335339_peak_23280	24	.	4.25298	4.79866	2.40841	72
chr19	7217558	7217795	SRR8335339_peak_23281	53	.	5.68245	7.99793	5.33654	150
chr19	7241058	7241338	SRR8335339_peak_23282	74	.	6.71894	10.1966	7.41535	130
chr19	7264198	7264405	SRR8335339_peak_23283	53	.	6.09651	8.01365	5.33654	96
chr19	7267107	7267393	SRR8335339_peak_23284	63	.	6.12666	9.08008	6.37102	110
chr19	7275321	7275498	SRR8335339_peak_23285	43	.	5.25854	6.89525	4.31393	108
chr19	7305839	7306113	SRR8335339_peak_23286	150	.	10.2863	18.1951	15.054	145
chr19	7310553	7310950	SRR8335339_peak_23287	124	.	9.44838	15.4769	12.4283	180
chr19	7341619	7342031	SRR8335339_peak_23288	64	.	6.59929	9.1729	6.42194	88
chr19	7382408	7382626	SRR8335339_peak_23289	43	.	5.25854	6.89525	4.31393	89
chr19	7417382	7417654	SRR8335339_peak_23290	64	.	6.76688	9.1729	6.42194	190
chr19	7418201	7418404	SRR8335339_peak_23291	33	.	4.58817	5.82188	3.32085	75
chr19	7470975	7471447	SRR8335339_peak_23292	150	.	10.6215	18.1951	15.054	135
chr19	7494090	7495283	SRR8335339_peak_23293	428	.	19.7491	46.7329	42.851	259
chr19	7507730	7508171	SRR8335339_peak_23294	124	.	9.61597	15.4769	12.4283	254
chr19	7548130	7548545	SRR8335339_peak_23295	357	.	18.1632	39.4294	35.7026	254
chr19	7552183	7552387	SRR8335339_peak_23296	41	.	4.47929	6.6833	4.14451	60
chr19	7557230	7557779	SRR8335339_peak_23297	83	.	6.15742	11.2084	8.38571	129
chr19	7583075	7583343	SRR8335339_peak_23298	107	.	8.34771	13.7287	10.7679	107
chr19	7585303	7585468	SRR8335339_peak_23299	34	.	4.9421	5.94877	3.42038	48
chr19	7585929	7586093	SRR8335339_peak_23300	43	.	5.25854	6.89525	4.31393	27
chr19	7606183	7606710	SRR8335339_peak_23301	53	.	5.92892	8.01365	5.33654	146
chr19	7607535	7607815	SRR8335339_peak_23302	249	.	13.5302	28.4555	24.996	161
chr19	7612435	7612612	SRR8335339_peak_23303	53	.	6.09651	8.01365	5.33654	51
chr19	8406217	8406468	SRR8335339_peak_23304	20	.	3.59087	4.33257	2.00236	136
chr19	8578744	8578956	SRR8335339_peak_23305	15	.	3.58261	3.832	1.54114	109
chr19	8594544	8594851	SRR8335339_peak_23306	53	.	5.53438	7.99793	5.33654	194
chr19	8602039	8602222	SRR8335339_peak_23307	53	.	5.76132	8.01365	5.33654	95
chr19	8602997	8603235	SRR8335339_peak_23308	87	.	7.77244	11.6006	8.72584	122
chr19	8680301	8680540	SRR8335339_peak_23309	53	.	5.76132	8.01365	5.33654	105
chr19	8683168	8683548	SRR8335339_peak_23310	355	.	17.3264	39.2994	35.5939	157
chr19	8713270	8713520	SRR8335339_peak_23311	64	.	6.76688	9.1729	6.42194	122
chr19	8723258	8723484	SRR8335339_peak_23312	97	.	8.01572	12.6965	9.79379	97
chr19	8736060	8736320	SRR8335339_peak_23313	75	.	6.66417	10.3457	7.55416	180
chr19	8741573	8741782	SRR8335339_peak_23314	64	.	6.59929	9.1729	6.42194	106
chr19	8770886	8771377	SRR8335339_peak_23315	412	.	19.1568	45.1415	41.2923	174
chr19	8775355	8775682	SRR8335339_peak_23316	279	.	15.3141	31.4683	27.9318	160
chr19	8786255	8786495	SRR8335339_peak_23317	111	.	8.778	14.1563	11.1652	140
chr19	8798528	8798821	SRR8335339_peak_23318	53	.	6.09651	8.01365	5.33654	146
chr19	8819036	8819580	SRR8335339_peak_23319	366	.	17.8242	40.4363	36.6926	210
chr19	8837400	8837646	SRR8335339_peak_23320	32	.	4.64282	5.64887	3.20417	144
chr19	8857955	8858205	SRR8335339_peak_23321	63	.	6.4228	9.08008	6.37102	136
chr19	8871324	8871577	SRR8335339_peak_23322	111	.	8.9456	14.1563	11.1652	111
chr19	8880899	8881121	SRR8335339_peak_23323	14	.	3.82475	3.70567	1.49808	172
chr19	8888864	8889045	SRR8335339_peak_23324	26	.	4.56175	5.0773	2.64754	68
chr19	8892863	8893057	SRR8335339_peak_23325	24	.	4.25298	4.79866	2.40841	95
chr19	8920289	8920525	SRR8335339_peak_23326	25	.	4.34982	4.98931	2.5663	160
chr19	8941614	8941893	SRR8335339_peak_23327	43	.	5.09017	6.95302	4.35052	146
chr19	8966704	8967091	SRR8335339_peak_23328	177	.	11.7947	21.007	17.7743	156
chr19	8987675	8988148	SRR8335339_peak_23329	137	.	10.1187	16.8237	13.7301	151
chr19	8988929	8989269	SRR8335339_peak_23330	64	.	6.2641	9.1729	6.42194	134
chr19	8989949	8990708	SRR8335339_peak_23331	341	.	17.6605	37.8087	34.1219	352
chr19	9023035	9023484	SRR8335339_peak_23332	175	.	9.11882	20.7457	17.532	172
chr19	9027595	9028326	SRR8335339_peak_23333	881	.	35.2578	92.9679	88.1054	418
chr19	9030293	9030459	SRR8335339_peak_23334	33	.	4.58817	5.82188	3.32085	55
chr19	9032453	9033033	SRR8335339_peak_23335	164	.	10.7891	19.59	16.4006	118
chr19	9042696	9042954	SRR8335339_peak_23336	143	.	9.68034	17.4972	14.3837	115
chr19	9047196	9047468	SRR8335339_peak_23337	249	.	13.8263	28.4555	24.996	144
chr19	9047686	9048447	SRR8335339_peak_23338	143	.	9.53227	17.4972	14.3837	574
chr19	9053072	9053319	SRR8335339_peak_23339	53	.	5.53438	7.99793	5.33654	107
chr19	9055232	9055397	SRR8335339_peak_23340	43	.	5.42613	6.89525	4.31393	110
chr19	9061527	9061771	SRR8335339_peak_23341	87	.	7.77244	11.6006	8.72584	94
chr19	9070733	9070958	SRR8335339_peak_23342	64	.	6.43169	9.1729	6.42194	107
chr19	9071227	9071499	SRR8335339_peak_23343	33	.	4.58817	5.82188	3.32085	129
chr19	9074029	9074427	SRR8335339_peak_23344	99	.	8.27522	12.8636	9.92716	158
chr19	9106795	9107206	SRR8335339_peak_23345	63	.	6.12666	9.08008	6.37102	258
chr19	9117455	9117864	SRR8335339_peak_23346	292	.	15.1589	32.8437	29.2858	276
chr19	9135387	9135627	SRR8335339_peak_23347	24	.	4.25298	4.79866	2.40841	90
chr19	9455416	9455767	SRR8335339_peak_23348	182	.	11.3091	21.4658	18.218	147
chr19	9899614	9900019	SRR8335339_peak_23349	41	.	4.47929	6.6833	4.14451	267
chr19	9931320	9931702	SRR8335339_peak_23350	137	.	9.78356	16.8237	13.7301	105
chr19	9936155	9936379	SRR8335339_peak_23351	99	.	8.27522	12.8636	9.92716	102
chr19	9954493	9954726	SRR8335339_peak_23352	84	.	7.01508	11.3449	8.49972	129
chr19	9974882	9975161	SRR8335339_peak_23353	191	.	11.9623	22.4452	19.1696	134
chr19	10012676	10013272	SRR8335339_peak_23354	292	.	15.4551	32.8437	29.2858	165
chr19	10023293	10023503	SRR8335339_peak_23355	64	.	6.43169	9.1729	6.42194	150
chr19	10038915	10039369	SRR8335339_peak_23356	843	.	34.2522	89.1596	84.3894	263
chr19	10043497	10044165	SRR8335339_peak_23357	318	.	13.1661	35.4158	31.8006	359
chr19	10046272	10046593	SRR8335339_peak_23358	234	.	13.9734	26.877	23.4689	157
chr19	10059923	10060180	SRR8335339_peak_23359	249	.	14.4762	28.3907	24.9461	144
chr19	10100825	10101017	SRR8335339_peak_23360	33	.	5.09095	5.82188	3.32085	145
chr19	10176826	10177269	SRR8335339_peak_23361	336	.	16.9358	37.36	33.6895	168
chr19	10180622	10180851	SRR8335339_peak_23362	87	.	7.77244	11.6006	8.72584	146
chr19	10182670	10182960	SRR8335339_peak_23363	64	.	6.2641	9.1729	6.42194	142
chr19	10203669	10204072	SRR8335339_peak_23364	34	.	4.64596	5.94877	3.42038	49
chr19	10224892	10225195	SRR8335339_peak_23365	164	.	10.7891	19.59	16.4006	158
chr19	10258584	10258767	SRR8335339_peak_23366	75	.	7.26966	10.3695	7.55416	76
chr19	10266606	10267198	SRR8335339_peak_23367	150	.	10.2863	18.1951	15.054	159
chr19	10294815	10295066	SRR8335339_peak_23368	33	.	4.75576	5.82188	3.32085	128
chr19	10388533	10388790	SRR8335339_peak_23369	74	.	6.57087	10.1966	7.41535	127
chr19	10416944	10417415	SRR8335339_peak_23370	882	.	33.0754	93.1636	88.2908	226
chr19	10434128	10434350	SRR8335339_peak_23371	53	.	6.09651	8.01365	5.33654	104
chr19	10436031	10436229	SRR8335339_peak_23372	84	.	7.16315	11.3449	8.49972	109
chr19	10449795	10449977	SRR8335339_peak_23373	33	.	4.92335	5.82188	3.32085	107
chr19	10486452	10486740	SRR8335339_peak_23374	150	.	10.4539	18.1951	15.054	137
chr19	10502701	10502889	SRR8335339_peak_23375	43	.	5.42613	6.89525	4.31393	81
chr19	10524445	10525272	SRR8335339_peak_23376	263	.	14.7232	29.771	26.3028	667
chr19	10555676	10555888	SRR8335339_peak_23377	33	.	4.08444	5.86499	3.36023	80
chr19	10561595	10561911	SRR8335339_peak_23378	164	.	8.92139	19.6141	16.4222	157
chr19	10577005	10577537	SRR8335339_peak_23379	182	.	11.161	21.4658	18.218	154
chr19	10605724	10606184	SRR8335339_peak_23380	63	.	6.27473	9.08008	6.37102	393
chr19	10697457	10697758	SRR8335339_peak_23381	43	.	5.42613	6.89525	4.31393	76
chr19	10709445	10709627	SRR8335339_peak_23382	33	.	4.92335	5.82188	3.32085	103
chr19	10733623	10733841	SRR8335339_peak_23383	99	.	8.44282	12.8636	9.92716	155
chr19	10768486	10768758	SRR8335339_peak_23384	278	.	14.5666	31.3661	27.8503	126
chr19	10769622	10770400	SRR8335339_peak_23385	249	.	14.6438	28.3907	24.9461	520
chr19	10869699	10869898	SRR8335339_peak_23386	34	.	4.9421	5.94877	3.42038	94
chr19	10881741	10882009	SRR8335339_peak_23387	87	.	7.43726	11.6006	8.72584	127
chr19	10895033	10895275	SRR8335339_peak_23388	43	.	5.42613	6.89525	4.31393	114
chr19	10909036	10909741	SRR8335339_peak_23389	615	.	26.567	65.8312	61.5427	479
chr19	10911821	10912068	SRR8335339_peak_23390	124	.	9.28078	15.4769	12.4283	123
chr19	10940533	10940949	SRR8335339_peak_23391	33	.	4.58817	5.82188	3.32085	95
chr19	10951880	10952362	SRR8335339_peak_23392	438	.	21.1799	47.7253	43.8218	322
chr19	11516794	11516969	SRR8335339_peak_23393	53	.	5.76132	8.01365	5.33654	79
chr19	11602101	11602360	SRR8335339_peak_23394	177	.	11.6271	21.007	17.7743	154
chr19	11611520	11611747	SRR8335339_peak_23395	87	.	7.60485	11.6006	8.72584	98
chr19	11624858	11625057	SRR8335339_peak_23396	64	.	6.2641	9.1729	6.42194	107
chr19	11770421	11770791	SRR8335339_peak_23397	64	.	6.59929	9.1729	6.42194	123
chr19	11818861	11819176	SRR8335339_peak_23398	169	.	10.7168	20.1225	16.9192	149
chr19	11819816	11820031	SRR8335339_peak_23399	51	.	5.6245	7.7937	5.17556	118
chr19	11821326	11821568	SRR8335339_peak_23400	93	.	6.45356	12.1886	9.30641	125
chr19	11912065	11912729	SRR8335339_peak_23401	264	.	14.8114	29.9213	26.4266	470
chr19	11915901	11916146	SRR8335339_peak_23402	111	.	8.61041	14.1563	11.1652	118
chr19	11965045	11965819	SRR8335339_peak_23403	112	.	7.24326	14.2141	11.2203	552
chr19	11968495	11968787	SRR8335339_peak_23404	53	.	5.83052	7.99793	5.33654	150
chr19	11969731	11970091	SRR8335339_peak_23405	222	.	12.7898	25.6079	22.2327	133
chr19	11971644	11971893	SRR8335339_peak_23406	135	.	8.81929	16.6693	13.5966	123
chr19	11976409	11976765	SRR8335339_peak_23407	84	.	7.58785	11.31	8.48363	203
chr19	11994664	11994915	SRR8335339_peak_23408	53	.	5.83052	7.99793	5.33654	134
chr19	12006007	12006267	SRR8335339_peak_23409	53	.	5.68245	7.99793	5.33654	134
chr19	12007683	12007902	SRR8335339_peak_23410	33	.	4.18315	5.86499	3.36023	116
chr19	12009546	12009743	SRR8335339_peak_23411	17	.	3.60947	4.07966	1.7593	1
chr19	12009947	12010120	SRR8335339_peak_23412	15	.	3.91779	3.832	1.54114	62
chr19	12010523	12010687	SRR8335339_peak_23413	33	.	4.58817	5.82188	3.32085	44
chr19	12012288	12012548	SRR8335339_peak_23414	86	.	7.26486	11.5063	8.65862	118
chr19	12134319	12134505	SRR8335339_peak_23415	64	.	6.59929	9.1729	6.42194	94
chr19	12433163	12433398	SRR8335339_peak_23416	34	.	4.9421	5.94877	3.42038	105
chr19	12463693	12464057	SRR8335339_peak_23417	222	.	12.6417	25.6079	22.2327	132
chr19	12464719	12464953	SRR8335339_peak_23418	53	.	5.68245	7.99793	5.33654	84
chr19	12488119	12488317	SRR8335339_peak_23419	34	.	4.9421	5.94877	3.42038	114
chr19	12501757	12501980	SRR8335339_peak_23420	53	.	5.68245	7.99793	5.33654	151
chr19	12517902	12518137	SRR8335339_peak_23421	87	.	7.43726	11.6006	8.72584	111
chr19	12573310	12573733	SRR8335339_peak_23422	234	.	13.6382	26.877	23.4689	201
chr19	12574090	12574270	SRR8335339_peak_23423	32	.	4.80643	5.64887	3.20417	79
chr19	12592016	12592286	SRR8335339_peak_23424	164	.	10.7891	19.59	16.4006	133
chr19	12597149	12597346	SRR8335339_peak_23425	53	.	5.76132	8.01365	5.33654	88
chr19	12762758	12763163	SRR8335339_peak_23426	84	.	7.42424	11.31	8.48363	255
chr19	12793117	12793316	SRR8335339_peak_23427	34	.	3.45754	5.94584	3.42038	84
chr19	12794772	12794960	SRR8335339_peak_23428	32	.	5.01493	5.71287	3.26777	86
chr19	12796653	12797327	SRR8335339_peak_23429	294	.	16.3197	33.0311	29.4556	315
chr19	14165886	14166136	SRR8335339_peak_23430	122	.	8.79494	15.2892	12.2707	128
chr19	14225231	14225498	SRR8335339_peak_23431	131	.	9.3842	16.2172	13.1546	116
chr19	14240645	14240832	SRR8335339_peak_23432	67	.	6.29704	9.54034	6.78003	85
chr19	14242169	14242432	SRR8335339_peak_23433	201	.	12.169	23.4003	20.1038	150
chr19	14390315	14390817	SRR8335339_peak_23434	137	.	9.95116	16.8237	13.7301	132
chr19	14406621	14406932	SRR8335339_peak_23435	87	.	7.77244	11.6006	8.72584	123
chr19	14411935	14412151	SRR8335339_peak_23436	84	.	7.31122	11.3449	8.49972	153
chr19	14424090	14424270	SRR8335339_peak_23437	53	.	5.92892	8.01365	5.33654	98
chr19	14449842	14450102	SRR8335339_peak_23438	99	.	8.44282	12.8636	9.92716	147
chr19	14463662	14464446	SRR8335339_peak_23439	97	.	8.15165	12.6657	9.76492	265
chr19	14479831	14480016	SRR8335339_peak_23440	53	.	5.68245	7.99793	5.33654	87
chr19	14487271	14487533	SRR8335339_peak_23441	121	.	8.91675	15.1588	12.1454	147
chr19	14546288	14546543	SRR8335339_peak_23442	41	.	4.38058	6.6833	4.14451	128
chr19	14568098	14568365	SRR8335339_peak_23443	33	.	4.92335	5.82188	3.32085	204
chr19	14595417	14595796	SRR8335339_peak_23444	294	.	16.3197	33.0311	29.4556	221
chr19	14597436	14597795	SRR8335339_peak_23445	53	.	6.09651	8.01365	5.33654	256
chr19	14597938	14598248	SRR8335339_peak_23446	87	.	7.77244	11.6006	8.72584	153
chr19	14598440	14598663	SRR8335339_peak_23447	25	.	4.49789	4.98931	2.5663	39
chr19	14598852	14599063	SRR8335339_peak_23448	64	.	6.43169	9.1729	6.42194	142
chr19	14645758	14645949	SRR8335339_peak_23449	73	.	6.9334	10.1025	7.33632	92
chr19	14772907	14773103	SRR8335339_peak_23450	87	.	7.43726	11.6006	8.72584	51
chr19	14834610	14834814	SRR8335339_peak_23451	64	.	6.36382	9.21692	6.46401	87
chr19	14878803	14878966	SRR8335339_peak_23452	43	.	5.42613	6.89525	4.31393	60
chr19	14890775	14891274	SRR8335339_peak_23453	150	.	10.6215	18.1951	15.054	151
chr19	15083588	15083803	SRR8335339_peak_23454	74	.	6.86701	10.1966	7.41535	96
chr19	15296372	15296680	SRR8335339_peak_23455	249	.	13.6782	28.4555	24.996	158
chr19	15379187	15379605	SRR8335339_peak_23456	389	.	19.3364	42.7103	38.915	211
chr19	15585289	15585570	SRR8335339_peak_23457	99	.	7.94004	12.8636	9.92716	154
chr19	15644768	15644974	SRR8335339_peak_23458	64	.	6.43169	9.1729	6.42194	118
chr19	15801842	15802004	SRR8335339_peak_23459	17	.	3.75754	4.07966	1.7593	104
chr19	15877553	15877848	SRR8335339_peak_23460	53	.	5.68245	7.99793	5.33654	136
chr19	15880880	15881094	SRR8335339_peak_23461	96	.	7.9035	12.5229	9.6265	105
chr19	15925493	15926047	SRR8335339_peak_23462	491	.	21.8221	53.2055	49.1751	330
chr19	16029263	16029568	SRR8335339_peak_23463	177	.	11.4595	21.007	17.7743	135
chr19	16130682	16130983	SRR8335339_peak_23464	349	.	18.0591	38.6896	34.9952	156
chr19	16160730	16161229	SRR8335339_peak_23465	556	.	23.747	59.8378	55.6655	236
chr19	16170700	16171004	SRR8335339_peak_23466	249	.	13.8263	28.4555	24.996	145
chr19	16176404	16176956	SRR8335339_peak_23467	438	.	21.3475	47.7253	43.8218	235
chr19	16184464	16184637	SRR8335339_peak_23468	53	.	5.76132	8.01365	5.33654	114
chr19	16195643	16195807	SRR8335339_peak_23469	34	.	4.9421	5.94877	3.42038	76
chr19	16197548	16197913	SRR8335339_peak_23470	53	.	5.76132	8.01365	5.33654	166
chr19	16201434	16201662	SRR8335339_peak_23471	64	.	6.76688	9.1729	6.42194	113
chr19	16204094	16204500	SRR8335339_peak_23472	444	.	20.3414	48.3352	44.4177	179
chr19	16249110	16249410	SRR8335339_peak_23473	124	.	9.44838	15.4769	12.4283	144
chr19	16250917	16251170	SRR8335339_peak_23474	43	.	5.09017	6.95302	4.35052	66
chr19	16285023	16285196	SRR8335339_peak_23475	34	.	4.64596	5.94877	3.42038	36
chr19	16314483	16314777	SRR8335339_peak_23476	201	.	12.4962	23.4003	20.1038	131
chr19	16329429	16329632	SRR8335339_peak_23477	53	.	5.92892	8.01365	5.33654	68
chr19	16366523	16366829	SRR8335339_peak_23478	87	.	7.60485	11.6006	8.72584	151
chr19	16386586	16386778	SRR8335339_peak_23479	43	.	5.59373	6.89525	4.31393	83
chr19	16439441	16439733	SRR8335339_peak_23480	169	.	10.7168	20.1225	16.9192	155
chr19	16728798	16729092	SRR8335339_peak_23481	78	.	6.9909	10.6343	7.81634	144
chr19	16773290	16773568	SRR8335339_peak_23482	131	.	9.08806	16.2172	13.1546	121
chr19	16781071	16781273	SRR8335339_peak_23483	26	.	3.68959	5.08049	2.64754	70
chr19	16843995	16844201	SRR8335339_peak_23484	96	.	7.75543	12.5229	9.6265	75
chr19	16868534	16868823	SRR8335339_peak_23485	234	.	13.6382	26.877	23.4689	133
chr19	16955665	16956132	SRR8335339_peak_23486	182	.	11.4572	21.4658	18.218	237
chr19	17111612	17111913	SRR8335339_peak_23487	258	.	14.7868	29.3236	25.8572	157
chr19	17166256	17166465	SRR8335339_peak_23488	43	.	5.59373	6.89525	4.31393	95
chr19	17248589	17248902	SRR8335339_peak_23489	63	.	6.12666	9.08008	6.37102	169
chr19	17271184	17271636	SRR8335339_peak_23490	221	.	11.7858	25.5389	22.1738	302
chr19	17289424	17289871	SRR8335339_peak_23491	169	.	10.5688	20.1225	16.9192	242
chr19	17333101	17333491	SRR8335339_peak_23492	156	.	10.4207	18.7993	15.6438	226
chr19	17544164	17544384	SRR8335339_peak_23493	53	.	5.68245	7.99793	5.33654	82
chr19	17567105	17567718	SRR8335339_peak_23494	49	.	4.87415	7.53305	4.92021	456
chr19	17592971	17593147	SRR8335339_peak_23495	53	.	5.92892	8.01365	5.33654	80
chr19	17641884	17642072	SRR8335339_peak_23496	34	.	4.79403	5.94877	3.42038	47
chr19	17685571	17685750	SRR8335339_peak_23497	33	.	4.58817	5.82188	3.32085	91
chr19	17715533	17715968	SRR8335339_peak_23498	522	.	24.1966	56.3112	52.2239	225
chr19	17716288	17716503	SRR8335339_peak_23499	25	.	4.49789	4.98931	2.5663	128
chr19	17717648	17718034	SRR8335339_peak_23500	795	.	27.3944	84.214	79.5457	187
chr19	17836188	17836357	SRR8335339_peak_23501	33	.	5.09095	5.82188	3.32085	59
chr19	17836909	17837213	SRR8335339_peak_23502	131	.	9.08806	16.2172	13.1546	142
chr19	17839040	17839295	SRR8335339_peak_23503	53	.	5.53438	7.99793	5.33654	183
chr19	17839765	17840273	SRR8335339_peak_23504	454	.	19.8967	49.3348	45.4079	307
chr19	17856786	17857020	SRR8335339_peak_23505	121	.	9.3876	15.1155	12.1034	105
chr19	17874630	17874927	SRR8335339_peak_23506	53	.	6.09651	8.01365	5.33654	178
chr19	18073487	18073875	SRR8335339_peak_23507	491	.	21.674	53.2055	49.1751	167
chr19	18343002	18343347	SRR8335339_peak_23508	143	.	9.68034	17.4972	14.3837	128
chr19	18436378	18437235	SRR8335339_peak_23509	294	.	16.1521	33.0311	29.4556	653
chr19	18469547	18469837	SRR8335339_peak_23510	109	.	8.16589	13.9146	10.9488	123
chr19	18530319	18530538	SRR8335339_peak_23511	85	.	7.3262	11.4175	8.57216	116
chr19	18598980	18599232	SRR8335339_peak_23512	83	.	6.15742	11.2084	8.38571	151
chr19	18616049	18616550	SRR8335339_peak_23513	64	.	6.43169	9.1729	6.42194	370
chr19	18653719	18654041	SRR8335339_peak_23514	107	.	8.05157	13.7287	10.7679	132
chr19	18671220	18671594	SRR8335339_peak_23515	24	.	4.25298	4.79866	2.40841	274
chr19	18712768	18713248	SRR8335339_peak_23516	292	.	15.307	32.8437	29.2858	251
chr19	18731157	18731625	SRR8335339_peak_23517	372	.	19.0012	41.0634	37.2997	182
chr19	18835009	18835374	SRR8335339_peak_23518	84	.	7.45929	11.3449	8.49972	161
chr19	18975068	18975314	SRR8335339_peak_23519	96	.	7.60736	12.5229	9.6265	107
chr19	19199749	19199985	SRR8335339_peak_23520	84	.	7.31122	11.3449	8.49972	113
chr19	19218734	19218982	SRR8335339_peak_23521	164	.	10.7891	19.59	16.4006	153
chr19	19400433	19400612	SRR8335339_peak_23522	43	.	5.42613	6.89525	4.31393	78
chr19	19421762	19422106	SRR8335339_peak_23523	146	.	9.81779	17.72	14.6045	155
chr19	19531830	19532100	SRR8335339_peak_23524	74	.	6.57087	10.1966	7.41535	154
chr19	19696616	19696923	SRR8335339_peak_23525	197	.	9.7111	23.0554	19.7637	145
chr19	19770141	19770326	SRR8335339_peak_23526	47	.	5.64839	7.33963	4.73406	65
chr19	19783398	19783849	SRR8335339_peak_23527	175	.	9.31624	20.7457	17.532	298
chr19	20217551	20217851	SRR8335339_peak_23528	169	.	10.7168	20.1225	16.9192	157
chr19	20389775	20389956	SRR8335339_peak_23529	53	.	5.92892	8.01365	5.33654	50
chr19	20394031	20394293	SRR8335339_peak_23530	87	.	7.43726	11.6006	8.72584	149
chr19	20402840	20403057	SRR8335339_peak_23531	64	.	6.59929	9.1729	6.42194	133
chr19	20447452	20447637	SRR8335339_peak_23532	62	.	6.44256	8.92942	6.23625	55
chr19	20496511	20496869	SRR8335339_peak_23533	505	.	23.3586	54.5726	50.5197	196
chr19	20513733	20514016	SRR8335339_peak_23534	74	.	6.71894	10.1966	7.41535	150
chr19	20614365	20614629	SRR8335339_peak_23535	75	.	7.26966	10.3695	7.55416	129
chr19	20648730	20649027	SRR8335339_peak_23536	131	.	9.08806	16.2172	13.1546	139
chr19	20697639	20697801	SRR8335339_peak_23537	33	.	5.09095	5.82188	3.32085	61
chr19	20761245	20761501	SRR8335339_peak_23538	43	.	5.09017	6.95302	4.35052	115
chr19	21037470	21037733	SRR8335339_peak_23539	99	.	8.27522	12.8636	9.92716	118
chr19	21144757	21144933	SRR8335339_peak_23540	64	.	6.76688	9.1729	6.42194	69
chr19	21273637	21273918	SRR8335339_peak_23541	99	.	7.68476	12.9094	9.97076	104
chr19	21274118	21274487	SRR8335339_peak_23542	96	.	7.9035	12.5229	9.6265	199
chr19	21274815	21275008	SRR8335339_peak_23543	51	.	5.78811	7.7937	5.17556	85
chr19	21301701	21301919	SRR8335339_peak_23544	57	.	5.74195	8.47811	5.79184	114
chr19	21570660	21570968	SRR8335339_peak_23545	341	.	17.9956	37.8087	34.1219	147
chr19	21572038	21572214	SRR8335339_peak_23546	26	.	3.88701	5.08049	2.64754	138
chr19	21637034	21637287	SRR8335339_peak_23547	24	.	4.42057	4.79866	2.40841	88
chr19	21731940	21732217	SRR8335339_peak_23548	249	.	14.4762	28.3907	24.9461	130
chr19	21734250	21734508	SRR8335339_peak_23549	249	.	13.9744	28.4555	24.996	141
chr19	21764885	21765122	SRR8335339_peak_23550	99	.	7.94004	12.8636	9.92716	119
chr19	21775702	21776012	SRR8335339_peak_23551	153	.	8.42782	18.4988	15.3548	157
chr19	21778876	21779314	SRR8335339_peak_23552	191	.	11.9623	22.4452	19.1696	291
chr19	21780634	21780899	SRR8335339_peak_23553	132	.	7.93426	16.3197	13.2544	120
chr19	21834902	21835217	SRR8335339_peak_23554	131	.	9.08806	16.2172	13.1546	172
chr19	21858877	21859701	SRR8335339_peak_23555	119	.	8.64385	14.9606	11.9524	542
chr19	21881966	21882993	SRR8335339_peak_23556	865	.	32.6312	91.344	86.5191	469
chr19	21886131	21886498	SRR8335339_peak_23557	17	.	3.75754	4.07966	1.7593	28
chr19	21890421	21890983	SRR8335339_peak_23558	75	.	6.93447	10.3695	7.55416	186
chr19	21917699	21917942	SRR8335339_peak_23559	131	.	9.3842	16.2172	13.1546	131
chr19	22304464	22304699	SRR8335339_peak_23560	119	.	8.79192	14.9606	11.9524	133
chr19	22337512	22337743	SRR8335339_peak_23561	57	.	5.17028	8.41215	5.72835	141
chr19	22382792	22382996	SRR8335339_peak_23562	49	.	4.67672	7.53305	4.92021	122
chr19	22448239	22448401	SRR8335339_peak_23563	24	.	4.25298	4.79866	2.40841	56
chr19	22596881	22597373	SRR8335339_peak_23564	150	.	10.4539	18.1951	15.054	95
chr19	22692566	22692739	SRR8335339_peak_23565	43	.	5.23824	6.95302	4.35052	71
chr19	22739325	22739496	SRR8335339_peak_23566	43	.	5.23824	6.95302	4.35052	127
chr19	22883998	22884239	SRR8335339_peak_23567	111	.	8.9456	14.1563	11.1652	131
chr19	22904040	22904281	SRR8335339_peak_23568	111	.	8.61041	14.1563	11.1652	116
chr19	22905185	22905510	SRR8335339_peak_23569	198	.	11.77	23.1004	19.8072	187
chr19	23065820	23066113	SRR8335339_peak_23570	41	.	5.13366	6.69879	4.15564	94
chr19	23089163	23089325	SRR8335339_peak_23571	43	.	5.42613	6.89525	4.31393	87
chr19	23095072	23095266	SRR8335339_peak_23572	87	.	7.77244	11.6006	8.72584	100
chr19	23141084	23141365	SRR8335339_peak_23573	57	.	5.74195	8.47811	5.79184	101
chr19	23142154	23142457	SRR8335339_peak_23574	93	.	6.55227	12.1886	9.30641	152
chr19	23162502	23162714	SRR8335339_peak_23575	63	.	6.27473	9.08008	6.37102	99
chr19	23189383	23189563	SRR8335339_peak_23576	43	.	5.59373	6.89525	4.31393	99
chr19	23273467	23273637	SRR8335339_peak_23577	24	.	4.42057	4.79866	2.40841	42
chr19	23336320	23336527	SRR8335339_peak_23578	75	.	7.26966	10.3695	7.55416	103
chr19	23351874	23352075	SRR8335339_peak_23579	43	.	5.59373	6.89525	4.31393	110
chr19	23388037	23388328	SRR8335339_peak_23580	75	.	7.10207	10.3695	7.55416	130
chr19	23448651	23448831	SRR8335339_peak_23581	75	.	6.93447	10.3695	7.55416	112
chr19	23451562	23451724	SRR8335339_peak_23582	53	.	5.76132	8.01365	5.33654	83
chr19	23457494	23457818	SRR8335339_peak_23583	522	.	24.1966	56.3112	52.2239	156
chr19	23489827	23490112	SRR8335339_peak_23584	53	.	5.92892	8.01365	5.33654	138
chr19	23491102	23491279	SRR8335339_peak_23585	53	.	5.76132	8.01365	5.33654	89
chr19	23520680	23520934	SRR8335339_peak_23586	54	.	6.06348	8.12253	5.44254	110
chr19	23573806	23573992	SRR8335339_peak_23587	53	.	5.97859	7.99793	5.33654	82
chr19	23657589	23657969	SRR8335339_peak_23588	397	.	18.8607	43.5615	39.7495	176
chr19	23688628	23689120	SRR8335339_peak_23589	75	.	6.81434	10.3457	7.55416	116
chr19	23694434	23694621	SRR8335339_peak_23590	64	.	6.76688	9.1729	6.42194	138
chr19	23758256	23758714	SRR8335339_peak_23591	74	.	6.57087	10.1966	7.41535	97
chr19	23957570	23957835	SRR8335339_peak_23592	182	.	11.013	21.4658	18.218	148
chr19	23961583	23962046	SRR8335339_peak_23593	87	.	7.60485	11.6006	8.72584	109
chr19	23972921	23973117	SRR8335339_peak_23594	63	.	6.27473	9.08008	6.37102	112
chr19	23987290	23987493	SRR8335339_peak_23595	43	.	5.25854	6.89525	4.31393	52
chr19	23991834	23992073	SRR8335339_peak_23596	74	.	5.86128	10.2513	7.46714	122
chr19	24007689	24008087	SRR8335339_peak_23597	264	.	14.2705	29.9032	26.4241	195
chr19	24014316	24014508	SRR8335339_peak_23598	74	.	6.57087	10.1966	7.41535	56
chr19	24017456	24017748	SRR8335339_peak_23599	264	.	14.8114	29.9213	26.4266	150
chr19	24021922	24022113	SRR8335339_peak_23600	64	.	6.2641	9.1729	6.42194	120
chr19	24024177	24024434	SRR8335339_peak_23601	111	.	8.9456	14.1563	11.1652	126
chr19	24031295	24031556	SRR8335339_peak_23602	87	.	7.60485	11.6006	8.72584	140
chr19	24046512	24047320	SRR8335339_peak_23603	156	.	10.1245	18.7993	15.6438	635
chr19	24049288	24049653	SRR8335339_peak_23604	74	.	5.95999	10.2513	7.46714	215
chr19	24050573	24050754	SRR8335339_peak_23605	14	.	3.09731	3.62443	1.42618	68
chr19	24054930	24055249	SRR8335339_peak_23606	195	.	11.7533	22.8283	19.5417	128
chr19	24058064	24058380	SRR8335339_peak_23607	57	.	5.07157	8.41215	5.72835	116
chr19	24066184	24066395	SRR8335339_peak_23608	43	.	5.09017	6.95302	4.35052	118
chr19	24080739	24080947	SRR8335339_peak_23609	13	.	2.91526	3.53412	1.34064	5
chr19	24107809	24108032	SRR8335339_peak_23610	109	.	8.16589	13.9146	10.9488	118
chr19	24128586	24128756	SRR8335339_peak_23611	64	.	6.59929	9.1729	6.42194	53
chr19	24153374	24153556	SRR8335339_peak_23612	33	.	4.18315	5.86499	3.36023	90
chr19	24166478	24166733	SRR8335339_peak_23613	57	.	5.269	8.41215	5.72835	161
chr19	24168450	24168839	SRR8335339_peak_23614	177	.	11.6271	21.007	17.7743	233
chr19	24174305	24174800	SRR8335339_peak_23615	74	.	6.71894	10.1966	7.41535	233
chr19	24175706	24175957	SRR8335339_peak_23616	34	.	4.9421	5.94877	3.42038	102
chr19	24187410	24187647	SRR8335339_peak_23617	64	.	6.43169	9.1729	6.42194	150
chr19	24212272	24212910	SRR8335339_peak_23618	366	.	17.528	40.4363	36.6926	418
chr19	24224038	24224330	SRR8335339_peak_23619	325	.	17.3253	36.2018	32.5494	143
chr19	24225502	24225753	SRR8335339_peak_23620	133	.	9.2171	16.4277	13.3605	123
chr19	24252085	24252272	SRR8335339_peak_23621	33	.	4.75576	5.82188	3.32085	107
chr19	24271858	24272040	SRR8335339_peak_23622	53	.	5.92892	8.01365	5.33654	73
chr19	24301521	24301733	SRR8335339_peak_23623	53	.	6.09651	8.01365	5.33654	103
chr19	24308300	24308548	SRR8335339_peak_23624	88	.	7.26844	11.758	8.88134	91
chr19	24312064	24312389	SRR8335339_peak_23625	197	.	11.955	23.039	19.7494	176
chr19	24312496	24312719	SRR8335339_peak_23626	108	.	8.40592	13.8185	10.8547	114
chr19	24333067	24333340	SRR8335339_peak_23627	197	.	9.80981	23.0554	19.7637	130
chr19	24335721	24335991	SRR8335339_peak_23628	54	.	5.9133	8.12253	5.44254	91
chr19	24342891	24343208	SRR8335339_peak_23629	34	.	4.79403	5.94877	3.42038	51
chr19	24378247	24378700	SRR8335339_peak_23630	64	.	6.59929	9.1729	6.42194	304
chr19	24403181	24403634	SRR8335339_peak_23631	191	.	11.9623	22.4452	19.1696	151
chr19	24426656	24426957	SRR8335339_peak_23632	131	.	9.23613	16.2172	13.1546	160
chr19	24434360	24434623	SRR8335339_peak_23633	124	.	9.61597	15.4769	12.4283	135
chr19	24444387	24444581	SRR8335339_peak_23634	53	.	5.76132	8.01365	5.33654	96
chr19	24450325	24450524	SRR8335339_peak_23635	64	.	6.2641	9.1729	6.42194	85
chr19	24452268	24452830	SRR8335339_peak_23636	133	.	9.36727	16.4277	13.3605	444
chr19	24468705	24468970	SRR8335339_peak_23637	107	.	8.19964	13.7287	10.7679	129
chr19	24469248	24469591	SRR8335339_peak_23638	459	.	20.6375	49.9483	45.9937	155
chr19	24475438	24475623	SRR8335339_peak_23639	53	.	5.83052	7.99793	5.33654	113
chr19	24475846	24476074	SRR8335339_peak_23640	53	.	5.83052	7.99793	5.33654	136
chr19	24476313	24476486	SRR8335339_peak_23641	25	.	4.34982	4.98931	2.5663	75
chr19	24477265	24477591	SRR8335339_peak_23642	53	.	6.09651	8.01365	5.33654	210
chr19	24511239	24511409	SRR8335339_peak_23643	43	.	5.23824	6.95302	4.35052	88
chr19	24518222	24518466	SRR8335339_peak_23644	64	.	6.59929	9.1729	6.42194	107
chr19	24526744	24527381	SRR8335339_peak_23645	292	.	15.1589	32.8437	29.2858	269
chr19	24543998	24544201	SRR8335339_peak_23646	30	.	4.2622	5.49444	3.05922	74
chr19	24557527	24557784	SRR8335339_peak_23647	83	.	6.15742	11.2084	8.38571	151
chr19	24566515	24566696	SRR8335339_peak_23648	24	.	4.25298	4.79866	2.40841	46
chr19	24570629	24570791	SRR8335339_peak_23649	43	.	5.25854	6.89525	4.31393	73
chr19	24571622	24572205	SRR8335339_peak_23650	63	.	6.4228	9.08008	6.37102	159
chr19	24621925	24622095	SRR8335339_peak_23651	25	.	4.49789	4.98931	2.5663	81
chr19	24634702	24634913	SRR8335339_peak_23652	53	.	6.09651	8.01365	5.33654	116
chr19	24654156	24654554	SRR8335339_peak_23653	428	.	19.601	46.7329	42.851	160
chr19	24708119	24708427	SRR8335339_peak_23654	84	.	7.31122	11.3449	8.49972	150
chr19	24725401	24725639	SRR8335339_peak_23655	53	.	5.68245	7.99793	5.33654	155
chr19	24739168	24739438	SRR8335339_peak_23656	43	.	5.42613	6.89525	4.31393	141
chr19	24742713	24742918	SRR8335339_peak_23657	88	.	7.12967	11.758	8.88134	79
chr19	24756537	24756884	SRR8335339_peak_23658	96	.	7.60736	12.5229	9.6265	202
chr19	24767517	24767763	SRR8335339_peak_23659	63	.	6.4228	9.08008	6.37102	135
chr19	24770539	24770752	SRR8335339_peak_23660	54	.	5.9133	8.12253	5.44254	126
chr19	24788327	24788489	SRR8335339_peak_23661	43	.	5.42613	6.89525	4.31393	76
chr19	24811501	24811684	SRR8335339_peak_23662	53	.	6.09651	8.01365	5.33654	119
chr19	24820702	24820910	SRR8335339_peak_23663	137	.	9.95116	16.8237	13.7301	100
chr19	24859853	24860362	SRR8335339_peak_23664	164	.	10.9567	19.59	16.4006	188
chr19	24871393	24871606	SRR8335339_peak_23665	75	.	7.26966	10.3695	7.55416	100
chr19	24932885	24933112	SRR8335339_peak_23666	43	.	5.59373	6.89525	4.31393	96
chr19	24937079	24937526	SRR8335339_peak_23667	296	.	15.6745	33.202	29.6251	157
chr19	24958632	24958840	SRR8335339_peak_23668	24	.	3.4335	4.79185	2.40841	130
chr19	24999312	24999478	SRR8335339_peak_23669	33	.	4.75576	5.82188	3.32085	60
chr19	25037072	25037288	SRR8335339_peak_23670	75	.	7.10207	10.3695	7.55416	99
chr19	25059930	25060152	SRR8335339_peak_23671	78	.	6.9909	10.6343	7.81634	92
chr19	25082855	25083216	SRR8335339_peak_23672	471	.	22.1855	51.127	47.1503	163
chr19	25096335	25096527	SRR8335339_peak_23673	53	.	6.09651	8.01365	5.33654	64
chr19	25112003	25112315	SRR8335339_peak_23674	124	.	9.11319	15.4769	12.4283	128
chr19	25153895	25154300	SRR8335339_peak_23675	41	.	4.57801	6.6833	4.14451	196
chr19	25169553	25169715	SRR8335339_peak_23676	53	.	5.68245	7.99793	5.33654	75
chr19	25174708	25174929	SRR8335339_peak_23677	52	.	5.84038	7.87508	5.25585	115
chr19	25180047	25180447	SRR8335339_peak_23678	661	.	28.554	70.5694	66.1845	213
chr19	25185763	25186064	SRR8335339_peak_23679	34	.	4.9421	5.94877	3.42038	148
chr19	25186325	25186620	SRR8335339_peak_23680	74	.	6.57087	10.1966	7.41535	138
chr19	25187695	25188131	SRR8335339_peak_23681	540	.	23.3028	58.1655	54.027	222
chr19	25194797	25195058	SRR8335339_peak_23682	124	.	9.11319	15.4769	12.4283	113
chr19	25222476	25223016	SRR8335339_peak_23683	234	.	13.8058	26.877	23.4689	233
chr19	25230635	25230803	SRR8335339_peak_23684	25	.	4.20175	4.98931	2.5663	40
chr19	25231073	25231277	SRR8335339_peak_23685	75	.	7.10207	10.3695	7.55416	98
chr19	25253715	25254095	SRR8335339_peak_23686	156	.	10.2726	18.7993	15.6438	153
chr19	25267353	25267580	SRR8335339_peak_23687	43	.	4.82089	6.87618	4.31393	89
chr19	25272922	25273166	SRR8335339_peak_23688	51	.	5.95172	7.7937	5.17556	97
chr19	25273268	25273504	SRR8335339_peak_23689	53	.	5.68245	7.99793	5.33654	126
chr19	25277587	25277944	SRR8335339_peak_23690	278	.	14.7147	31.3661	27.8503	155
chr19	25298478	25298957	SRR8335339_peak_23691	195	.	11.6052	22.8283	19.5417	327
chr19	25309450	25309675	SRR8335339_peak_23692	53	.	5.68245	7.99793	5.33654	114
chr19	25311746	25311991	SRR8335339_peak_23693	43	.	5.59373	6.89525	4.31393	107
chr19	25315470	25315664	SRR8335339_peak_23694	43	.	5.59373	6.89525	4.31393	106
chr19	25324284	25324537	SRR8335339_peak_23695	53	.	6.09651	8.01365	5.33654	136
chr19	25343865	25344156	SRR8335339_peak_23696	44	.	5.16244	7.06539	4.46063	123
chr19	25351738	25352230	SRR8335339_peak_23697	75	.	7.26966	10.3695	7.55416	133
chr19	25375225	25375427	SRR8335339_peak_23698	43	.	5.42613	6.89525	4.31393	144
chr19	25384501	25384702	SRR8335339_peak_23699	51	.	5.95172	7.7937	5.17556	92
chr19	25386221	25386398	SRR8335339_peak_23700	24	.	4.42057	4.79866	2.40841	45
chr19	25395140	25395346	SRR8335339_peak_23701	43	.	4.24789	6.9063	4.32436	66
chr19	25399531	25399787	SRR8335339_peak_23702	109	.	8.61641	13.9146	10.9488	140
chr19	25404212	25404449	SRR8335339_peak_23703	96	.	7.9035	12.5229	9.6265	112
chr19	25407128	25407420	SRR8335339_peak_23704	64	.	6.43169	9.1729	6.42194	188
chr19	25407548	25407727	SRR8335339_peak_23705	34	.	4.9421	5.94877	3.42038	83
chr19	25407968	25408139	SRR8335339_peak_23706	34	.	4.79403	5.94877	3.42038	49
chr19	25426351	25427120	SRR8335339_peak_23707	608	.	27.0457	65.153	60.8702	545
chr19	25451517	25451742	SRR8335339_peak_23708	43	.	5.23824	6.95302	4.35052	139
chr19	25504238	25504460	SRR8335339_peak_23709	99	.	8.44282	12.8636	9.92716	92
chr19	25574391	25574564	SRR8335339_peak_23710	32	.	4.4792	5.64887	3.20417	65
chr19	25575151	25575858	SRR8335339_peak_23711	770	.	32.2411	81.6301	77.0107	268
chr19	25603233	25603438	SRR8335339_peak_23712	75	.	7.10207	10.3695	7.55416	98
chr19	25605991	25606257	SRR8335339_peak_23713	137	.	9.78356	16.8237	13.7301	127
chr19	25628588	25628794	SRR8335339_peak_23714	65	.	5.36771	9.31879	6.5606	111
chr19	25635964	25636209	SRR8335339_peak_23715	87	.	7.77244	11.6006	8.72584	89
chr19	25663589	25663769	SRR8335339_peak_23716	53	.	5.92892	8.01365	5.33654	120
chr19	25802673	25803002	SRR8335339_peak_23717	249	.	14.6438	28.3907	24.9461	135
chr19	25831666	25831838	SRR8335339_peak_23718	64	.	6.2641	9.1729	6.42194	73
chr19	25970386	25970599	SRR8335339_peak_23719	87	.	7.43726	11.6006	8.72584	94
chr19	25971354	25971866	SRR8335339_peak_23720	96	.	7.60736	12.5229	9.6265	176
chr19	26014887	26015084	SRR8335339_peak_23721	53	.	6.09651	8.01365	5.33654	85
chr19	26030704	26031174	SRR8335339_peak_23722	454	.	21.8503	49.4205	45.4751	189
chr19	26044202	26044375	SRR8335339_peak_23723	43	.	5.59373	6.89525	4.31393	102
chr19	26091605	26091852	SRR8335339_peak_23724	53	.	5.92892	8.01365	5.33654	87
chr19	26553646	26553952	SRR8335339_peak_23725	264	.	14.8114	29.9213	26.4266	148
chr19	26604339	26605172	SRR8335339_peak_23726	899	.	35.9281	94.8825	89.9801	345
chr19	26708420	26708653	SRR8335339_peak_23727	84	.	7.45929	11.3449	8.49972	125
chr19	26709113	26709332	SRR8335339_peak_23728	86	.	7.5652	11.5063	8.65862	130
chr19	26718374	26718608	SRR8335339_peak_23729	109	.	8.46623	13.9146	10.9488	91
chr19	26731910	26732135	SRR8335339_peak_23730	33	.	4.08444	5.86499	3.36023	96
chr19	26748769	26749091	SRR8335339_peak_23731	177	.	11.7947	21.007	17.7743	152
chr19	26756401	26756570	SRR8335339_peak_23732	43	.	5.38631	6.95302	4.35052	103
chr19	26758387	26758604	SRR8335339_peak_23733	64	.	6.59929	9.1729	6.42194	93
chr19	26870181	26870399	SRR8335339_peak_23734	43	.	5.42613	6.89525	4.31393	131
chr19	26893094	26893258	SRR8335339_peak_23735	53	.	5.97859	7.99793	5.33654	43
chr19	26934341	26934569	SRR8335339_peak_23736	43	.	5.25854	6.89525	4.31393	90
chr19	26974275	26974445	SRR8335339_peak_23737	63	.	6.27473	9.08008	6.37102	103
chr19	27038421	27038848	SRR8335339_peak_23738	41	.	5.29727	6.69879	4.15564	307
chr19	27065320	27065524	SRR8335339_peak_23739	87	.	7.77244	11.6006	8.72584	90
chr19	27099599	27100271	SRR8335339_peak_23740	518	.	13.5855	55.9348	51.8653	320
chr19	27162054	27162262	SRR8335339_peak_23741	64	.	6.59929	9.1729	6.42194	114
chr19	27216885	27217051	SRR8335339_peak_23742	24	.	4.42057	4.79866	2.40841	42
chr19	27218836	27219071	SRR8335339_peak_23743	43	.	5.09017	6.95302	4.35052	101
chr19	27238662	27238930	SRR8335339_peak_23744	111	.	8.61041	14.1563	11.1652	156
chr19	27243419	27244158	SRR8335339_peak_23745	340	.	15.3464	37.6959	34.0247	180
chr19	27396018	27396248	SRR8335339_peak_23746	33	.	5.09095	5.82188	3.32085	117
chr19	27396759	27397018	SRR8335339_peak_23747	41	.	5.29727	6.69879	4.15564	84
chr19	27409834	27410158	SRR8335339_peak_23748	91	.	7.01356	12.0475	9.16895	105
chr19	27429746	27429940	SRR8335339_peak_23749	26	.	3.98573	5.08049	2.64754	129
chr19	27440995	27441462	SRR8335339_peak_23750	802	.	31.2924	84.8731	80.2002	250
chr19	27558701	27558918	SRR8335339_peak_23751	64	.	6.43169	9.1729	6.42194	102
chr19	27581673	27581926	SRR8335339_peak_23752	24	.	4.42057	4.79866	2.40841	240
chr19	27747365	27747556	SRR8335339_peak_23753	53	.	5.92892	8.01365	5.33654	108
chr19	28003586	28003758	SRR8335339_peak_23754	26	.	3.7883	5.08049	2.64754	65
chr19	28011264	28011503	SRR8335339_peak_23755	32	.	4.84984	5.71287	3.26777	156
chr19	28087304	28087521	SRR8335339_peak_23756	99	.	8.44282	12.8636	9.92716	110
chr19	28166094	28166264	SRR8335339_peak_23757	63	.	6.4228	9.08008	6.37102	107
chr19	28178315	28178621	SRR8335339_peak_23758	184	.	11.1693	21.7255	18.4733	121
chr19	28191685	28191928	SRR8335339_peak_23759	124	.	9.44838	15.4769	12.4283	125
chr19	28328940	28329246	SRR8335339_peak_23760	64	.	6.76688	9.1729	6.42194	151
chr19	28428625	28428792	SRR8335339_peak_23761	33	.	4.58817	5.82188	3.32085	54
chr19	28459039	28459238	SRR8335339_peak_23762	53	.	6.09651	8.01365	5.33654	82
chr19	28560840	28561367	SRR8335339_peak_23763	43	.	4.24789	6.9063	4.32436	157
chr19	28581542	28581930	SRR8335339_peak_23764	357	.	18.1632	39.4294	35.7026	200
chr19	28646325	28646733	SRR8335339_peak_23765	175	.	9.21753	20.7457	17.532	247
chr19	28756817	28757062	SRR8335339_peak_23766	143	.	8.2304	17.4005	14.3025	120
chr19	28793250	28793549	SRR8335339_peak_23767	54	.	5.76313	8.12253	5.44254	208
chr19	28805611	28805988	SRR8335339_peak_23768	454	.	22.0179	49.4205	45.4751	181
chr19	28827461	28828195	SRR8335339_peak_23769	294	.	15.9845	33.0311	29.4556	465
chr19	28904228	28904450	SRR8335339_peak_23770	53	.	5.76132	8.01365	5.33654	103
chr19	28916735	28916936	SRR8335339_peak_23771	64	.	6.59929	9.1729	6.42194	99
chr19	28940248	28940561	SRR8335339_peak_23772	87	.	7.77244	11.6006	8.72584	107
chr19	28940638	28940933	SRR8335339_peak_23773	62	.	6.11533	8.92942	6.23625	142
chr19	28941555	28941808	SRR8335339_peak_23774	133	.	9.36727	16.4277	13.3605	123
chr19	28946738	28947170	SRR8335339_peak_23775	405	.	20.3419	44.3699	40.5371	181
chr19	28963123	28963431	SRR8335339_peak_23776	89	.	5.72859	11.7967	8.91944	174
chr19	28975466	28975661	SRR8335339_peak_23777	64	.	6.2641	9.1729	6.42194	101
chr19	28990286	28990483	SRR8335339_peak_23778	43	.	5.59373	6.89525	4.31393	114
chr19	28990623	28990935	SRR8335339_peak_23779	43	.	5.42613	6.89525	4.31393	184
chr19	28993454	28993636	SRR8335339_peak_23780	34	.	4.9421	5.94877	3.42038	57
chr19	28996232	28996394	SRR8335339_peak_23781	37	.	4.87202	6.29351	3.76183	80
chr19	29037071	29037316	SRR8335339_peak_23782	64	.	6.43169	9.1729	6.42194	127
chr19	29044613	29044775	SRR8335339_peak_23783	33	.	4.75576	5.82188	3.32085	64
chr19	29045996	29046158	SRR8335339_peak_23784	33	.	5.09095	5.82188	3.32085	91
chr19	29046807	29047034	SRR8335339_peak_23785	96	.	7.60736	12.5229	9.6265	120
chr19	29047942	29048240	SRR8335339_peak_23786	41	.	4.57801	6.6833	4.14451	144
chr19	29050355	29050647	SRR8335339_peak_23787	26	.	3.88701	5.08049	2.64754	223
chr19	29063932	29064214	SRR8335339_peak_23788	93	.	6.45356	12.1886	9.30641	134
chr19	29074769	29075124	SRR8335339_peak_23789	57	.	5.269	8.41215	5.72835	239
chr19	29237152	29237317	SRR8335339_peak_23790	43	.	5.42613	6.89525	4.31393	93
chr19	29238206	29238511	SRR8335339_peak_23791	236	.	13.0859	27.0236	23.6048	137
chr19	29238741	29239106	SRR8335339_peak_23792	279	.	15.3141	31.4683	27.9318	212
chr19	29239928	29240122	SRR8335339_peak_23793	64	.	6.2641	9.1729	6.42194	97
chr19	29284987	29285160	SRR8335339_peak_23794	43	.	5.38631	6.95302	4.35052	68
chr19	29325673	29325890	SRR8335339_peak_23795	99	.	7.68476	12.9094	9.97076	110
chr19	29334433	29334689	SRR8335339_peak_23796	74	.	6.71894	10.1966	7.41535	155
chr19	29355671	29356027	SRR8335339_peak_23797	244	.	11.1918	27.847	24.4203	151
chr19	29361909	29362207	SRR8335339_peak_23798	96	.	7.9035	12.5229	9.6265	140
chr19	29371592	29371773	SRR8335339_peak_23799	43	.	5.42613	6.89525	4.31393	100
chr19	29418658	29418878	SRR8335339_peak_23800	53	.	5.97859	7.99793	5.33654	102
chr19	29469039	29469705	SRR8335339_peak_23801	132	.	7.93426	16.3197	13.2544	187
chr19	29470703	29471004	SRR8335339_peak_23802	124	.	9.61597	15.4769	12.4283	125
chr19	29471217	29471488	SRR8335339_peak_23803	75	.	7.26966	10.3695	7.55416	146
chr19	29521288	29521575	SRR8335339_peak_23804	169	.	10.8649	20.1225	16.9192	132
chr19	29522086	29522359	SRR8335339_peak_23805	24	.	4.25298	4.79866	2.40841	125
chr19	29610999	29611268	SRR8335339_peak_23806	34	.	4.9421	5.94877	3.42038	160
chr19	29656727	29656893	SRR8335339_peak_23807	64	.	6.2641	9.1729	6.42194	109
chr19	29680255	29680537	SRR8335339_peak_23808	177	.	11.4595	21.007	17.7743	136
chr19	29682955	29683256	SRR8335339_peak_23809	236	.	13.3821	27.0236	23.6048	142
chr19	29697172	29697688	SRR8335339_peak_23810	249	.	14.6438	28.3907	24.9461	376
chr19	29945484	29945861	SRR8335339_peak_23811	122	.	7.34198	15.2573	12.2403	210
chr19	30068541	30068808	SRR8335339_peak_23812	150	.	10.4539	18.1951	15.054	150
chr19	30281142	30281480	SRR8335339_peak_23813	268	.	11.7841	30.322	26.8228	166
chr19	30372129	30372415	SRR8335339_peak_23814	107	.	8.19964	13.7287	10.7679	144
chr19	30496803	30496965	SRR8335339_peak_23815	52	.	5.59477	7.84668	5.22768	73
chr19	30521600	30521819	SRR8335339_peak_23816	43	.	5.09017	6.95302	4.35052	105
chr19	30558178	30558353	SRR8335339_peak_23817	24	.	4.42057	4.79866	2.40841	118
chr19	30623645	30624113	SRR8335339_peak_23818	454	.	21.6827	49.4205	45.4751	281
chr19	30625293	30626427	SRR8335339_peak_23819	253	.	13.7223	28.7768	25.3153	302
chr19	30807515	30807858	SRR8335339_peak_23820	26	.	3.98573	5.08049	2.64754	72
chr19	30843075	30843277	SRR8335339_peak_23821	84	.	7.01508	11.3449	8.49972	95
chr19	30861796	30862019	SRR8335339_peak_23822	64	.	6.2641	9.1729	6.42194	117
chr19	31082583	31082976	SRR8335339_peak_23824	34	.	4.69191	5.94274	3.42038	303
chr19	31107238	31107431	SRR8335339_peak_23825	53	.	5.92892	8.01365	5.33654	116
chr19	31154195	31154434	SRR8335339_peak_23826	25	.	4.34982	4.98931	2.5663	71
chr19	31209470	31209670	SRR8335339_peak_23827	75	.	6.93447	10.3695	7.55416	142
chr19	31342258	31342519	SRR8335339_peak_23828	150	.	10.2863	18.1951	15.054	140
chr19	31362027	31362366	SRR8335339_peak_23829	268	.	11.8828	30.322	26.8228	198
chr19	31370101	31370614	SRR8335339_peak_23830	159	.	9.72216	19.1112	15.952	134
chr19	31444144	31444375	SRR8335339_peak_23831	119	.	8.64385	14.9606	11.9524	114
chr19	31508137	31508366	SRR8335339_peak_23832	64	.	6.43169	9.1729	6.42194	114
chr19	31511750	31511930	SRR8335339_peak_23833	43	.	5.25854	6.89525	4.31393	101
chr19	31523774	31523979	SRR8335339_peak_23834	84	.	7.16315	11.3449	8.49972	86
chr19	31659625	31659797	SRR8335339_peak_23835	43	.	5.09017	6.95302	4.35052	114
chr19	31680846	31681049	SRR8335339_peak_23836	74	.	6.86701	10.1966	7.41535	94
chr19	31693663	31693893	SRR8335339_peak_23837	33	.	4.92335	5.82188	3.32085	104
chr19	31698877	31699402	SRR8335339_peak_23838	1181	.	43.1821	123.877	118.132	259
chr19	31713309	31713714	SRR8335339_peak_23839	505	.	23.5262	54.5726	50.5197	210
chr19	31717093	31717296	SRR8335339_peak_23840	53	.	6.09651	8.01365	5.33654	113
chr19	31751358	31751610	SRR8335339_peak_23841	84	.	7.01508	11.3449	8.49972	122
chr19	31754735	31754978	SRR8335339_peak_23842	53	.	5.92892	8.01365	5.33654	172
chr19	31762443	31763095	SRR8335339_peak_23843	623	.	25.82	66.6165	62.3126	436
chr19	31765208	31765724	SRR8335339_peak_23844	74	.	6.86701	10.1966	7.41535	333
chr19	31808207	31808429	SRR8335339_peak_23845	75	.	7.10207	10.3695	7.55416	111
chr19	31811400	31811840	SRR8335339_peak_23846	543	.	15.7973	58.5206	54.381	187
chr19	31905699	31906003	SRR8335339_peak_23847	195	.	11.6052	22.8283	19.5417	177
chr19	31996876	31997283	SRR8335339_peak_23848	182	.	11.161	21.4658	18.218	181
chr19	32016952	32017264	SRR8335339_peak_23849	164	.	11.1243	19.59	16.4006	146
chr19	32019750	32020227	SRR8335339_peak_23850	102	.	7.78745	13.1673	10.2277	229
chr19	32030563	32030728	SRR8335339_peak_23851	41	.	4.47929	6.6833	4.14451	26
chr19	32062608	32062830	SRR8335339_peak_23852	64	.	6.76688	9.1729	6.42194	111
chr19	32157214	32157417	SRR8335339_peak_23853	25	.	4.49789	4.98931	2.5663	90
chr19	32179385	32179897	SRR8335339_peak_23854	598	.	26.4034	64.0583	59.8019	305
chr19	32181229	32181573	SRR8335339_peak_23855	30	.	3.58157	5.46828	3.03344	178
chr19	32189237	32189405	SRR8335339_peak_23856	41	.	4.57801	6.6833	4.14451	100
chr19	32196222	32196636	SRR8335339_peak_23857	87	.	7.43726	11.6006	8.72584	195
chr19	32199894	32200067	SRR8335339_peak_23858	33	.	4.75576	5.82188	3.32085	57
chr19	32213601	32213845	SRR8335339_peak_23860	33	.	4.08444	5.86499	3.36023	73
chr19	32242262	32242464	SRR8335339_peak_23861	57	.	5.07157	8.41215	5.72835	116
chr19	32252524	32252832	SRR8335339_peak_23862	325	.	17.3253	36.2018	32.5494	135
chr19	32291966	32292312	SRR8335339_peak_23863	111	.	8.778	14.1563	11.1652	132
chr19	32340223	32340614	SRR8335339_peak_23864	84	.	7.26063	11.31	8.48363	114
chr19	32340709	32340918	SRR8335339_peak_23865	15	.	3.91779	3.832	1.54114	116
chr19	32341109	32341543	SRR8335339_peak_23866	292	.	15.0109	32.8437	29.2858	194
chr19	32342882	32343117	SRR8335339_peak_23867	63	.	6.27473	9.08008	6.37102	130
chr19	32344501	32344715	SRR8335339_peak_23868	26	.	3.7883	5.08049	2.64754	105
chr19	32345978	32346589	SRR8335339_peak_23869	540	.	23.3028	58.1655	54.027	396
chr19	32348970	32349561	SRR8335339_peak_23870	491	.	21.674	53.2055	49.1751	414
chr19	32372548	32372772	SRR8335339_peak_23871	33	.	4.08444	5.86499	3.36023	77
chr19	32373750	32374107	SRR8335339_peak_23872	33	.	5.09095	5.82188	3.32085	219
chr19	32386197	32386377	SRR8335339_peak_23873	53	.	5.53438	7.99793	5.33654	111
chr19	32387837	32388608	SRR8335339_peak_23874	124	.	9.61597	15.4769	12.4283	244
chr19	32388929	32389233	SRR8335339_peak_23875	43	.	5.59373	6.89525	4.31393	237
chr19	32390404	32390619	SRR8335339_peak_23876	33	.	4.92335	5.82188	3.32085	88
chr19	32393833	32394040	SRR8335339_peak_23877	64	.	6.43169	9.1729	6.42194	118
chr19	32427029	32427380	SRR8335339_peak_23878	444	.	20.0452	48.3352	44.4177	183
chr19	32440312	32440633	SRR8335339_peak_23879	99	.	8.27522	12.8636	9.92716	117
chr19	32470205	32470523	SRR8335339_peak_23880	119	.	8.79192	14.9606	11.9524	137
chr19	32486522	32486937	SRR8335339_peak_23881	421	.	20.8447	46.0416	42.173	212
chr19	32577328	32577627	SRR8335339_peak_23882	143	.	9.53227	17.4972	14.3837	175
chr19	32587737	32588014	SRR8335339_peak_23883	278	.	14.7147	31.3661	27.8503	139
chr19	32593870	32594207	SRR8335339_peak_23884	279	.	15.8169	31.4683	27.9318	171
chr19	32610203	32610521	SRR8335339_peak_23885	122	.	7.44069	15.2573	12.2403	157
chr19	32712313	32712535	SRR8335339_peak_23886	53	.	5.68245	7.99793	5.33654	93
chr19	32756193	32756637	SRR8335339_peak_23887	36	.	3.87771	6.17368	3.6422	225
chr19	32757303	32757646	SRR8335339_peak_23888	33	.	5.09095	5.82188	3.32085	199
chr19	32759542	32759724	SRR8335339_peak_23889	24	.	4.39425	4.76097	2.40841	80
chr19	32788470	32788632	SRR8335339_peak_23890	20	.	3.39345	4.33257	2.00236	138
chr19	32794127	32794414	SRR8335339_peak_23891	164	.	8.82268	19.6141	16.4222	131
chr19	32925579	32925743	SRR8335339_peak_23892	43	.	5.59373	6.89525	4.31393	66
chr19	32955750	32955941	SRR8335339_peak_23893	41	.	5.46088	6.69879	4.15564	92
chr19	32991835	32992085	SRR8335339_peak_23894	99	.	8.10763	12.8636	9.92716	132
chr19	33346314	33346526	SRR8335339_peak_23895	146	.	9.4888	17.7623	14.6455	112
chr19	33380418	33380659	SRR8335339_peak_23896	64	.	6.21365	9.21692	6.46401	108
chr19	34255478	34256033	SRR8335339_peak_23897	164	.	10.7891	19.59	16.4006	161
chr19	34265636	34266092	SRR8335339_peak_23898	249	.	13.5302	28.4555	24.996	272
chr19	34290331	34290892	SRR8335339_peak_23899	150	.	10.6215	18.1951	15.054	285
chr19	34291004	34291168	SRR8335339_peak_23900	33	.	4.92335	5.82188	3.32085	79
chr19	34334418	34334617	SRR8335339_peak_23901	43	.	5.23824	6.95302	4.35052	121
chr19	34342115	34342516	SRR8335339_peak_23902	26	.	3.88701	5.08049	2.64754	200
chr19	34374154	34374465	SRR8335339_peak_23903	258	.	14.7868	29.3236	25.8572	157
chr19	34390879	34391182	SRR8335339_peak_23904	177	.	11.4595	21.007	17.7743	146
chr19	34396341	34396520	SRR8335339_peak_23905	53	.	6.09651	8.01365	5.33654	98
chr19	34435192	34435405	SRR8335339_peak_23906	119	.	8.64385	14.9606	11.9524	107
chr19	34446547	34446782	SRR8335339_peak_23907	111	.	8.61041	14.1563	11.1652	105
chr19	34525841	34526083	SRR8335339_peak_23908	26	.	4.41158	5.0773	2.64754	91
chr19	34551680	34551911	SRR8335339_peak_23909	64	.	6.59929	9.1729	6.42194	127
chr19	34551991	34552413	SRR8335339_peak_23910	626	.	27.7161	66.9496	62.6274	207
chr19	34553092	34553541	SRR8335339_peak_23911	99	.	8.27522	12.8636	9.92716	144
chr19	34661775	34662678	SRR8335339_peak_23914	182	.	11.013	21.4658	18.218	656
chr19	34706253	34706583	SRR8335339_peak_23915	454	.	21.5151	49.4205	45.4751	174
chr19	34733597	34733872	SRR8335339_peak_23916	99	.	8.44282	12.8636	9.92716	143
chr19	34746287	34746579	SRR8335339_peak_23917	191	.	12.1299	22.4452	19.1696	121
chr19	34753330	34753684	SRR8335339_peak_23918	44	.	5.16244	7.06539	4.46063	97
chr19	34758765	34759324	SRR8335339_peak_23919	1166	.	43.9726	122.361	116.643	255
chr19	34772940	34773125	SRR8335339_peak_23920	49	.	4.77543	7.53305	4.92021	64
chr19	34855973	34856663	SRR8335339_peak_23921	99	.	7.68476	12.9094	9.97076	545
chr19	34868029	34868221	SRR8335339_peak_23922	53	.	5.97859	7.99793	5.33654	90
chr19	34878466	34878653	SRR8335339_peak_23923	24	.	4.25298	4.79866	2.40841	51
chr19	34879049	34879795	SRR8335339_peak_23924	249	.	14.6438	28.3907	24.9461	458
chr19	34921725	34922498	SRR8335339_peak_23925	124	.	9.61597	15.4769	12.4283	319
chr19	34954423	34954644	SRR8335339_peak_23926	43	.	5.42613	6.89525	4.31393	115
chr19	34993287	34993512	SRR8335339_peak_23927	87	.	7.60485	11.6006	8.72584	114
chr19	35114358	35114525	SRR8335339_peak_23928	25	.	4.34982	4.98931	2.5663	113
chr19	35490742	35491014	SRR8335339_peak_23929	131	.	9.23613	16.2172	13.1546	142
chr19	35524094	35524335	SRR8335339_peak_23930	150	.	10.4539	18.1951	15.054	121
chr19	35527000	35527212	SRR8335339_peak_23931	53	.	5.97859	7.99793	5.33654	131
chr19	35527438	35528090	SRR8335339_peak_23932	102	.	6.94712	13.1909	10.2486	254
chr19	36095928	36096110	SRR8335339_peak_23933	43	.	5.59373	6.89525	4.31393	68
chr19	36110553	36111404	SRR8335339_peak_23934	454	.	21.6827	49.4205	45.4751	205
chr19	36112981	36113194	SRR8335339_peak_23935	53	.	5.76132	8.01365	5.33654	80
chr19	36116257	36116480	SRR8335339_peak_23936	84	.	7.31122	11.3449	8.49972	95
chr19	36119636	36120516	SRR8335339_peak_23937	918	.	36.7661	96.8039	91.8452	416
chr19	36129235	36130166	SRR8335339_peak_23938	1147	.	43.3022	120.359	114.711	701
chr19	36133821	36134184	SRR8335339_peak_23939	164	.	11.1243	19.59	16.4006	193
chr19	36167984	36168346	SRR8335339_peak_23940	397	.	18.7126	43.5615	39.7495	169
chr19	36178883	36179274	SRR8335339_peak_23941	96	.	7.9035	12.5229	9.6265	109
chr19	36183138	36183423	SRR8335339_peak_23942	164	.	11.1243	19.59	16.4006	136
chr19	36191224	36191396	SRR8335339_peak_23943	20	.	3.49216	4.33257	2.00236	105
chr19	36207931	36208369	SRR8335339_peak_23944	286	.	13.5392	32.1489	28.6083	170
chr19	36214672	36215079	SRR8335339_peak_23945	268	.	11.9815	30.322	26.8228	133
chr19	36227841	36228215	SRR8335339_peak_23946	412	.	19.1568	45.1415	41.2923	180
chr19	36229372	36229576	SRR8335339_peak_23947	53	.	5.53438	7.99793	5.33654	66
chr19	36235138	36235448	SRR8335339_peak_23948	205	.	12.8002	23.9035	20.5832	158
chr19	36236602	36236965	SRR8335339_peak_23949	220	.	10.4021	25.4237	22.0597	152
chr19	36237874	36238036	SRR8335339_peak_23950	33	.	4.75576	5.82188	3.32085	97
chr19	36250215	36250535	SRR8335339_peak_23951	249	.	13.8263	28.4555	24.996	148
chr19	36258095	36258537	SRR8335339_peak_23952	382	.	18.1203	41.9929	38.2158	171
chr19	36260179	36260348	SRR8335339_peak_23953	63	.	6.12666	9.08008	6.37102	71
chr19	36264357	36264641	SRR8335339_peak_23954	109	.	8.16589	13.9146	10.9488	149
chr19	36266772	36267001	SRR8335339_peak_23955	33	.	4.92335	5.82188	3.32085	107
chr19	36269024	36269478	SRR8335339_peak_23956	356	.	14.2519	39.3523	35.6448	297
chr19	36349676	36349850	SRR8335339_peak_23957	53	.	5.68245	7.99793	5.33654	97
chr19	36366255	36366478	SRR8335339_peak_23958	137	.	9.78356	16.8237	13.7301	91
chr19	36372920	36373101	SRR8335339_peak_23959	24	.	4.42057	4.79866	2.40841	59
chr19	36408415	36408723	SRR8335339_peak_23960	337	.	14.5105	37.4421	33.7714	144
chr19	36440127	36440295	SRR8335339_peak_23961	26	.	4.41158	5.0773	2.64754	43
chr19	36540049	36540345	SRR8335339_peak_23962	309	.	16.6549	34.6091	30.9986	137
chr19	36553607	36553817	SRR8335339_peak_23963	75	.	6.93447	10.3695	7.55416	114
chr19	36556930	36557168	SRR8335339_peak_23964	63	.	6.27473	9.08008	6.37102	123
chr19	36606316	36606516	SRR8335339_peak_23965	43	.	5.09017	6.95302	4.35052	95
chr19	36641204	36641371	SRR8335339_peak_23966	33	.	5.09095	5.82188	3.32085	82
chr19	36646283	36646652	SRR8335339_peak_23967	54	.	5.9133	8.12253	5.44254	279
chr19	36662387	36662563	SRR8335339_peak_23968	41	.	5.29727	6.69879	4.15564	65
chr19	36662797	36663037	SRR8335339_peak_23969	15	.	3.7502	3.832	1.54114	91
chr19	36666610	36666821	SRR8335339_peak_23970	53	.	5.76132	8.01365	5.33654	110
chr19	36668159	36668321	SRR8335339_peak_23971	33	.	5.09095	5.82188	3.32085	97
chr19	36668996	36669686	SRR8335339_peak_23972	309	.	16.8225	34.6091	30.9986	510
chr19	36680349	36680586	SRR8335339_peak_23973	107	.	8.05157	13.7287	10.7679	112
chr19	36681191	36681467	SRR8335339_peak_23974	34	.	4.79403	5.94877	3.42038	180
chr19	36682564	36683116	SRR8335339_peak_23975	288	.	15.6049	32.3861	28.8423	282
chr19	36688063	36688322	SRR8335339_peak_23976	75	.	7.26966	10.3695	7.55416	108
chr19	36689247	36689619	SRR8335339_peak_23977	366	.	17.9723	40.4363	36.6926	177
chr19	36696579	36697086	SRR8335339_peak_23978	78	.	6.85213	10.6343	7.81634	245
chr19	36701491	36701825	SRR8335339_peak_23979	43	.	5.59373	6.89525	4.31393	134
chr19	36736303	36736926	SRR8335339_peak_23981	195	.	11.7533	22.8283	19.5417	477
chr19	36737911	36738084	SRR8335339_peak_23982	41	.	5.29727	6.69879	4.15564	117
chr19	36797196	36797452	SRR8335339_peak_23983	43	.	4.24789	6.9063	4.32436	126
chr19	36816026	36816223	SRR8335339_peak_23984	64	.	6.59929	9.1729	6.42194	107
chr19	36818366	36818529	SRR8335339_peak_23985	35	.	4.8621	6.04893	3.51806	79
chr19	36834082	36834254	SRR8335339_peak_23986	33	.	5.09095	5.82188	3.32085	82
chr19	36878451	36878613	SRR8335339_peak_23987	33	.	4.08444	5.86499	3.36023	88
chr19	36879932	36880100	SRR8335339_peak_23988	18	.	3.06333	4.14638	1.82535	165
chr19	36904148	36904597	SRR8335339_peak_23989	146	.	9.96796	17.72	14.6045	300
chr19	36910676	36911059	SRR8335339_peak_23990	336	.	16.6396	37.36	33.6895	253
chr19	36919045	36919373	SRR8335339_peak_23991	201	.	12.6599	23.4003	20.1038	174
chr19	36925838	36926354	SRR8335339_peak_23992	325	.	16.9901	36.2018	32.5494	185
chr19	36970673	36970958	SRR8335339_peak_23993	89	.	5.58052	11.7967	8.91944	149
chr19	36995566	36995785	SRR8335339_peak_23994	107	.	8.49578	13.7287	10.7679	90
chr19	37046844	37047019	SRR8335339_peak_23995	63	.	6.12666	9.08008	6.37102	89
chr19	37059629	37059860	SRR8335339_peak_23996	87	.	7.60485	11.6006	8.72584	112
chr19	37078143	37078310	SRR8335339_peak_23997	25	.	4.49789	4.98931	2.5663	103
chr19	37111869	37112104	SRR8335339_peak_23998	20	.	3.59087	4.33257	2.00236	103
chr19	37115639	37115941	SRR8335339_peak_23999	124	.	9.11319	15.4769	12.4283	141
chr19	37131799	37131999	SRR8335339_peak_24000	57	.	6.01949	8.47811	5.79184	100
chr19	37145471	37145704	SRR8335339_peak_24001	53	.	5.53438	7.99793	5.33654	103
chr19	37173726	37174010	SRR8335339_peak_24002	107	.	8.49578	13.7287	10.7679	131
chr19	37176333	37176524	SRR8335339_peak_24003	34	.	4.9421	5.94877	3.42038	108
chr19	37177188	37177456	SRR8335339_peak_24004	87	.	7.43726	11.6006	8.72584	138
chr19	37178014	37178256	SRR8335339_peak_24005	86	.	7.26486	11.5063	8.65862	131
chr19	37192786	37192965	SRR8335339_peak_24006	34	.	3.51677	5.94584	3.42038	86
chr19	37208494	37208779	SRR8335339_peak_24007	215	.	12.8235	24.8542	21.5097	104
chr19	37214841	37215184	SRR8335339_peak_24008	164	.	10.7891	19.59	16.4006	133
chr19	37264696	37264897	SRR8335339_peak_24009	64	.	6.43169	9.1729	6.42194	73
chr19	37291760	37292158	SRR8335339_peak_24010	325	.	16.4254	36.224	32.5703	189
chr19	37312327	37312522	SRR8335339_peak_24011	74	.	6.57087	10.1966	7.41535	86
chr19	37315173	37315502	SRR8335339_peak_24012	143	.	8.13168	17.4005	14.3025	151
chr19	37341026	37341393	SRR8335339_peak_24013	315	.	15.0104	35.1881	31.5749	147
chr19	37346328	37346714	SRR8335339_peak_24014	64	.	4.84017	9.25272	6.49873	150
chr19	37376038	37376377	SRR8335339_peak_24015	43	.	5.25854	6.89525	4.31393	203
chr19	37481740	37481954	SRR8335339_peak_24016	53	.	5.83052	7.99793	5.33654	60
chr19	37540235	37540459	SRR8335339_peak_24017	54	.	5.36254	8.14716	5.46711	106
chr19	37585350	37585521	SRR8335339_peak_24018	53	.	5.97859	7.99793	5.33654	66
chr19	37602455	37602729	SRR8335339_peak_24019	96	.	7.75543	12.5229	9.6265	140
chr19	37605105	37605291	SRR8335339_peak_24020	53	.	5.76132	8.01365	5.33654	95
chr19	37615156	37615446	SRR8335339_peak_24021	249	.	14.4762	28.3907	24.9461	153
chr19	37646564	37646816	SRR8335339_peak_24022	99	.	7.94004	12.8636	9.92716	139
chr19	37704095	37704258	SRR8335339_peak_24023	33	.	4.92335	5.82188	3.32085	88
chr19	37877936	37878150	SRR8335339_peak_24024	33	.	5.09095	5.82188	3.32085	107
chr19	37886017	37886239	SRR8335339_peak_24025	99	.	7.94004	12.8636	9.92716	105
chr19	37886677	37887130	SRR8335339_peak_24026	697	.	29.5596	74.2236	69.7592	244
chr19	37937204	37937435	SRR8335339_peak_24027	89	.	5.50648	11.7967	8.91944	125
chr19	37991769	37991992	SRR8335339_peak_24028	43	.	5.59373	6.89525	4.31393	114
chr19	38025268	38025592	SRR8335339_peak_24029	41	.	4.38058	6.6833	4.14451	86
chr19	38042222	38042678	SRR8335339_peak_24030	53	.	5.83052	7.99793	5.33654	322
chr19	38054738	38055012	SRR8335339_peak_24031	249	.	14.3086	28.3907	24.9461	130
chr19	38147803	38148036	SRR8335339_peak_24032	111	.	8.778	14.1563	11.1652	120
chr19	38155086	38155273	SRR8335339_peak_24033	99	.	8.10763	12.8636	9.92716	59
chr19	38169542	38169858	SRR8335339_peak_24034	131	.	9.08806	16.2172	13.1546	157
chr19	38224111	38224320	SRR8335339_peak_24035	64	.	6.76688	9.1729	6.42194	106
chr19	38264783	38264968	SRR8335339_peak_24036	53	.	6.09651	8.01365	5.33654	131
chr19	38267611	38267890	SRR8335339_peak_24037	164	.	11.1243	19.59	16.4006	143
chr19	38435257	38435539	SRR8335339_peak_24038	87	.	7.77244	11.6006	8.72584	128
chr19	38479033	38479383	SRR8335339_peak_24039	249	.	13.6782	28.4555	24.996	169
chr19	38481191	38481779	SRR8335339_peak_24040	294	.	15.9845	33.0311	29.4556	320
chr19	38488533	38488736	SRR8335339_peak_24041	53	.	5.92892	8.01365	5.33654	111
chr19	38498170	38498749	SRR8335339_peak_24042	1050	.	40.2856	110.437	105.094	237
chr19	38504846	38505024	SRR8335339_peak_24043	35	.	5.01227	6.04893	3.51806	95
chr19	38610896	38611305	SRR8335339_peak_24044	292	.	15.4551	32.8437	29.2858	170
chr19	38627203	38627631	SRR8335339_peak_24045	49	.	4.77543	7.53305	4.92021	118
chr19	38645237	38645629	SRR8335339_peak_24046	661	.	28.7216	70.5694	66.1845	219
chr19	38715861	38716023	SRR8335339_peak_24047	75	.	6.93447	10.3695	7.55416	91
chr19	38833547	38833721	SRR8335339_peak_24048	64	.	6.43169	9.1729	6.42194	60
chr19	38836566	38836732	SRR8335339_peak_24049	24	.	4.42057	4.79866	2.40841	63
chr19	38888078	38888276	SRR8335339_peak_24050	64	.	6.2641	9.1729	6.42194	63
chr19	39930130	39930363	SRR8335339_peak_24051	132	.	7.73683	16.3197	13.2544	124
chr19	40201884	40202074	SRR8335339_peak_24052	64	.	6.51399	9.21692	6.46401	90
chr19	40202631	40202929	SRR8335339_peak_24053	191	.	12.2975	22.4452	19.1696	157
chr19	40240032	40240301	SRR8335339_peak_24054	53	.	5.92892	8.01365	5.33654	129
chr19	40240532	40240697	SRR8335339_peak_24055	33	.	5.09095	5.82188	3.32085	51
chr19	40240870	40241474	SRR8335339_peak_24056	112	.	7.14455	14.2141	11.2203	125
chr19	40244572	40244771	SRR8335339_peak_24057	43	.	5.25854	6.89525	4.31393	145
chr19	40253758	40254087	SRR8335339_peak_24058	280	.	12.0802	31.5779	28.0394	118
chr19	40296282	40296484	SRR8335339_peak_24059	63	.	6.27473	9.08008	6.37102	145
chr19	40297675	40297965	SRR8335339_peak_24060	17	.	3.90561	4.07966	1.7593	130
chr19	40302450	40302673	SRR8335339_peak_24061	34	.	4.79403	5.94877	3.42038	69
chr19	40302812	40303346	SRR8335339_peak_24062	825	.	33.7494	87.2662	82.5321	275
chr19	40318523	40319162	SRR8335339_peak_24063	122	.	7.44069	15.2573	12.2403	275
chr19	40332027	40332222	SRR8335339_peak_24064	84	.	7.01508	11.3449	8.49972	97
chr19	40368618	40368871	SRR8335339_peak_24065	137	.	9.78356	16.8237	13.7301	120
chr19	40370431	40370931	SRR8335339_peak_24066	421	.	20.8447	46.0416	42.173	184
chr19	40376975	40377243	SRR8335339_peak_24067	87	.	7.77244	11.6006	8.72584	138
chr19	40377342	40377617	SRR8335339_peak_24068	75	.	6.93447	10.3695	7.55416	127
chr19	40391561	40391859	SRR8335339_peak_24069	33	.	4.08444	5.86499	3.36023	167
chr19	40414370	40414585	SRR8335339_peak_24070	43	.	5.25854	6.89525	4.31393	139
chr19	40414977	40415572	SRR8335339_peak_24071	249	.	14.6438	28.3907	24.9461	387
chr19	40432239	40432424	SRR8335339_peak_24072	52	.	5.33681	7.84668	5.22768	97
chr19	40434964	40435302	SRR8335339_peak_24073	341	.	17.6605	37.8087	34.1219	151
chr19	40438407	40438593	SRR8335339_peak_24074	53	.	5.53438	7.99793	5.33654	93
chr19	40440929	40441462	SRR8335339_peak_24075	1027	.	37.2213	107.948	102.701	288
chr19	40444166	40444387	SRR8335339_peak_24076	96	.	7.60736	12.5229	9.6265	129
chr19	40467834	40468356	SRR8335339_peak_24077	401	.	18.8281	44.006	40.1921	229
chr19	40471912	40472077	SRR8335339_peak_24078	43	.	5.09017	6.95302	4.35052	75
chr19	40499096	40499397	SRR8335339_peak_24079	53	.	5.97859	7.99793	5.33654	189
chr19	40513219	40513417	SRR8335339_peak_24080	24	.	4.25298	4.79866	2.40841	120
chr19	40518698	40518993	SRR8335339_peak_24081	143	.	8.13168	17.4005	14.3025	144
chr19	40564228	40564479	SRR8335339_peak_24082	53	.	5.97859	7.99793	5.33654	104
chr19	40674775	40675005	SRR8335339_peak_24083	43	.	5.42613	6.89525	4.31393	98
chr19	40675976	40676210	SRR8335339_peak_24084	184	.	11.1693	21.7255	18.4733	127
chr19	40716928	40717176	SRR8335339_peak_24085	143	.	9.82841	17.4972	14.3837	112
chr19	40720491	40720708	SRR8335339_peak_24086	53	.	6.09651	8.01365	5.33654	102
chr19	40737196	40737408	SRR8335339_peak_24087	87	.	7.43726	11.6006	8.72584	115
chr19	40785264	40785516	SRR8335339_peak_24088	124	.	9.28078	15.4769	12.4283	140
chr19	40830309	40830523	SRR8335339_peak_24089	43	.	5.59373	6.89525	4.31393	100
chr19	40996155	40996362	SRR8335339_peak_24090	33	.	4.75576	5.82188	3.32085	113
chr19	41071573	41071831	SRR8335339_peak_24091	124	.	9.11319	15.4769	12.4283	144
chr19	41081585	41082061	SRR8335339_peak_24092	49	.	4.67672	7.53305	4.92021	439
chr19	41248964	41249365	SRR8335339_peak_24093	449	.	21.1938	48.8653	44.942	243
chr19	41313723	41313913	SRR8335339_peak_24094	75	.	7.10207	10.3695	7.55416	92
chr19	41339236	41339597	SRR8335339_peak_24095	64	.	6.43169	9.1729	6.42194	151
chr19	41367270	41367464	SRR8335339_peak_24096	43	.	5.20783	6.87618	4.31393	89
chr19	41389110	41389596	SRR8335339_peak_24097	305	.	12.7712	34.1251	30.5415	248
chr19	41483634	41483943	SRR8335339_peak_24098	191	.	12.2975	22.4452	19.1696	161
chr19	41523878	41524055	SRR8335339_peak_24099	51	.	5.01593	7.72121	5.10725	73
chr19	41591813	41592087	SRR8335339_peak_24100	111	.	8.9456	14.1563	11.1652	119
chr19	41596366	41596550	SRR8335339_peak_24101	43	.	5.25854	6.89525	4.31393	80
chr19	41618874	41619065	SRR8335339_peak_24102	24	.	4.08539	4.79866	2.40841	43
chr19	41664789	41664969	SRR8335339_peak_24103	43	.	5.42613	6.89525	4.31393	75
chr19	41677611	41677920	SRR8335339_peak_24104	156	.	10.2726	18.7993	15.6438	143
chr19	41794978	41795227	SRR8335339_peak_24105	121	.	8.89676	15.1155	12.1034	93
chr19	41802193	41802457	SRR8335339_peak_24106	143	.	9.82841	17.4972	14.3837	126
chr19	41829569	41830082	SRR8335339_peak_24107	412	.	19.1568	45.1415	41.2923	285
chr19	41898887	41899150	SRR8335339_peak_24108	164	.	11.1243	19.59	16.4006	122
chr19	41912585	41912825	SRR8335339_peak_24109	41	.	4.57801	6.6833	4.14451	119
chr19	41913652	41913905	SRR8335339_peak_24110	41	.	4.47929	6.6833	4.14451	80
chr19	41980647	41980832	SRR8335339_peak_24111	73	.	6.76979	10.1025	7.33632	147
chr19	41981219	41981517	SRR8335339_peak_24112	53	.	6.09651	8.01365	5.33654	81
chr19	41998827	41999027	SRR8335339_peak_24113	43	.	5.25854	6.89525	4.31393	134
chr19	42000661	42000836	SRR8335339_peak_24114	43	.	5.42613	6.89525	4.31393	147
chr19	42006685	42006920	SRR8335339_peak_24115	124	.	9.11319	15.4769	12.4283	108
chr19	42026195	42026357	SRR8335339_peak_24116	33	.	4.92335	5.82188	3.32085	87
chr19	42035383	42035661	SRR8335339_peak_24117	191	.	11.9623	22.4452	19.1696	148
chr19	42128775	42129582	SRR8335339_peak_24118	524	.	22.8586	56.5026	52.4053	528
chr19	42144611	42144854	SRR8335339_peak_24119	17	.	3.90561	4.07966	1.7593	146
chr19	42148443	42148662	SRR8335339_peak_24120	17	.	3.75754	4.07966	1.7593	137
chr19	42152121	42152299	SRR8335339_peak_24121	33	.	4.75576	5.82188	3.32085	81
chr19	42166203	42166569	SRR8335339_peak_24122	325	.	17.1577	36.2018	32.5494	198
chr19	42193466	42193702	SRR8335339_peak_24123	64	.	6.59929	9.1729	6.42194	129
chr19	42238388	42238711	SRR8335339_peak_24124	208	.	12.1975	24.2093	20.8752	197
chr19	42240965	42241195	SRR8335339_peak_24125	74	.	6.71894	10.1966	7.41535	136
chr19	42247382	42247608	SRR8335339_peak_24126	84	.	7.31122	11.3449	8.49972	145
chr19	42255959	42256152	SRR8335339_peak_24127	24	.	4.42057	4.79866	2.40841	47
chr19	42288343	42288554	SRR8335339_peak_24128	53	.	5.76132	8.01365	5.33654	81
chr19	42315976	42316279	SRR8335339_peak_24129	152	.	7.35736	18.3673	15.2257	136
chr19	42326087	42326276	SRR8335339_peak_24130	64	.	6.43169	9.1729	6.42194	75
chr19	42397308	42397545	SRR8335339_peak_24131	111	.	8.778	14.1563	11.1652	110
chr19	42518716	42518902	SRR8335339_peak_24132	14	.	3.09731	3.62443	1.42618	45
chr19	42551109	42551307	SRR8335339_peak_24133	43	.	4.94987	6.87618	4.31393	88
chr19	42587682	42587909	SRR8335339_peak_24134	131	.	9.08806	16.2172	13.1546	155
chr19	42589321	42589608	SRR8335339_peak_24135	279	.	15.3141	31.4683	27.9318	132
chr19	42601113	42601313	SRR8335339_peak_24136	53	.	5.53438	7.99793	5.33654	57
chr19	42661531	42661714	SRR8335339_peak_24137	51	.	5.95172	7.7937	5.17556	73
chr19	42741748	42742414	SRR8335339_peak_24138	405	.	19.8392	44.3699	40.5371	483
chr19	42743579	42743779	SRR8335339_peak_24139	53	.	5.53438	7.99793	5.33654	68
chr19	42840557	42840943	SRR8335339_peak_24140	191	.	12.2975	22.4452	19.1696	242
chr19	42868992	42869205	SRR8335339_peak_24141	43	.	5.09017	6.95302	4.35052	100
chr19	42869377	42869665	SRR8335339_peak_24142	131	.	9.08806	16.2172	13.1546	139
chr19	42877877	42878133	SRR8335339_peak_24143	74	.	5.86128	10.2513	7.46714	126
chr19	42879674	42879857	SRR8335339_peak_24144	30	.	3.72964	5.46828	3.03344	105
chr19	42933280	42933561	SRR8335339_peak_24145	43	.	5.09017	6.95302	4.35052	228
chr19	42965229	42965448	SRR8335339_peak_24146	53	.	5.76132	8.01365	5.33654	122
chr19	43152429	43152639	SRR8335339_peak_24147	43	.	5.59373	6.89525	4.31393	99
chr19	43440230	43440478	SRR8335339_peak_24148	32	.	4.80643	5.64887	3.20417	112
chr19	43476784	43477038	SRR8335339_peak_24149	191	.	11.9623	22.4452	19.1696	143
chr19	43487524	43487725	SRR8335339_peak_24150	111	.	8.778	14.1563	11.1652	111
chr19	43524152	43524620	SRR8335339_peak_24151	292	.	15.4551	32.8437	29.2858	187
chr19	43525110	43525354	SRR8335339_peak_24152	97	.	7.71537	12.6965	9.79379	128
chr19	43530302	43530474	SRR8335339_peak_24153	43	.	5.38631	6.95302	4.35052	79
chr19	43607825	43608067	SRR8335339_peak_24154	34	.	4.9421	5.94877	3.42038	95
chr19	43678927	43679135	SRR8335339_peak_24155	74	.	5.86128	10.2513	7.46714	104
chr19	43689497	43689736	SRR8335339_peak_24156	24	.	4.25298	4.79866	2.40841	98
chr19	43729910	43730478	SRR8335339_peak_24157	137	.	9.95116	16.8237	13.7301	417
chr19	43878723	43878925	SRR8335339_peak_24158	23	.	3.98836	4.64904	2.30867	79
chr19	43879574	43880010	SRR8335339_peak_24159	195	.	11.6052	22.8283	19.5417	250
chr19	43913162	43913442	SRR8335339_peak_24160	234	.	13.6382	26.877	23.4689	125
chr19	43930466	43930880	SRR8335339_peak_24161	53	.	5.83052	7.99793	5.33654	147
chr19	43938486	43938767	SRR8335339_peak_24162	111	.	8.778	14.1563	11.1652	125
chr19	43976694	43976911	SRR8335339_peak_24163	75	.	7.10207	10.3695	7.55416	116
chr19	43995265	43995592	SRR8335339_peak_24164	150	.	10.2863	18.1951	15.054	159
chr19	44075142	44075326	SRR8335339_peak_24165	73	.	7.09701	10.1025	7.33632	87
chr19	44135717	44135976	SRR8335339_peak_24166	164	.	10.7891	19.59	16.4006	131
chr19	44266660	44266986	SRR8335339_peak_24167	99	.	8.10763	12.8636	9.92716	86
chr19	44267879	44268185	SRR8335339_peak_24168	205	.	12.6327	23.9035	20.5832	158
chr19	44284490	44285051	SRR8335339_peak_24169	341	.	17.6605	37.8087	34.1219	369
chr19	44293966	44294153	SRR8335339_peak_24170	26	.	3.88701	5.08049	2.64754	78
chr19	44294764	44295027	SRR8335339_peak_24171	43	.	5.42613	6.89525	4.31393	138
chr19	44314357	44314616	SRR8335339_peak_24172	43	.	5.59373	6.89525	4.31393	121
chr19	44314967	44315376	SRR8335339_peak_24173	65	.	5.36771	9.31879	6.5606	310
chr19	44332945	44333373	SRR8335339_peak_24174	84	.	7.45929	11.3449	8.49972	284
chr19	44334805	44335057	SRR8335339_peak_24175	99	.	8.27522	12.8636	9.92716	142
chr19	44387739	44387901	SRR8335339_peak_24176	43	.	5.25854	6.89525	4.31393	74
chr19	44454787	44454984	SRR8335339_peak_24177	63	.	6.4228	9.08008	6.37102	114
chr19	44455383	44455630	SRR8335339_peak_24178	99	.	8.10763	12.8636	9.92716	123
chr19	44518541	44518712	SRR8335339_peak_24179	33	.	4.75576	5.82188	3.32085	90
chr19	44582747	44582978	SRR8335339_peak_24180	133	.	9.36727	16.4277	13.3605	101
chr19	44708972	44709368	SRR8335339_peak_24181	292	.	15.1589	32.8437	29.2858	152
chr19	44726378	44726708	SRR8335339_peak_24182	43	.	5.38631	6.95302	4.35052	197
chr19	44742181	44742403	SRR8335339_peak_24183	96	.	7.75543	12.5229	9.6265	98
chr19	44899152	44899660	SRR8335339_peak_24184	264	.	14.8114	29.9213	26.4266	302
chr19	44914941	44915179	SRR8335339_peak_24185	84	.	7.31122	11.3449	8.49972	130
chr19	44924668	44925245	SRR8335339_peak_24186	507	.	22.2663	54.8491	50.7856	263
chr19	44928305	44928606	SRR8335339_peak_24187	195	.	11.7533	22.8283	19.5417	159
chr19	44929380	44929565	SRR8335339_peak_24188	41	.	4.47929	6.6833	4.14451	81
chr19	45220699	45220866	SRR8335339_peak_24195	53	.	6.09651	8.01365	5.33654	90
chr19	45221290	45221602	SRR8335339_peak_24196	64	.	6.59929	9.1729	6.42194	127
chr19	45236918	45237108	SRR8335339_peak_24197	34	.	4.64596	5.94877	3.42038	53
chr19	45299920	45300360	SRR8335339_peak_24198	99	.	8.10763	12.8636	9.92716	193
chr19	45302046	45302249	SRR8335339_peak_24199	43	.	5.42613	6.89525	4.31393	89
chr19	45355808	45356025	SRR8335339_peak_24200	53	.	5.68245	7.99793	5.33654	91
chr19	45363323	45363731	SRR8335339_peak_24201	150	.	10.6215	18.1951	15.054	138
chr19	45391369	45391862	SRR8335339_peak_24202	99	.	8.27522	12.8636	9.92716	344
chr19	45436125	45436294	SRR8335339_peak_24203	26	.	3.7883	5.08049	2.64754	147
chr19	45441796	45442221	SRR8335339_peak_24204	229	.	13.4779	26.3266	22.9447	264
chr19	45507568	45507860	SRR8335339_peak_24205	102	.	6.94712	13.1909	10.2486	155
chr19	45560489	45560770	SRR8335339_peak_24206	84	.	7.31122	11.3449	8.49972	158
chr19	45573855	45574297	SRR8335339_peak_24207	429	.	20.6769	46.8672	42.983	161
chr19	45586702	45586930	SRR8335339_peak_24208	75	.	7.26966	10.3695	7.55416	132
chr19	45610428	45610641	SRR8335339_peak_24209	99	.	8.10763	12.8636	9.92716	88
chr19	45631501	45632018	SRR8335339_peak_24210	150	.	10.2863	18.1951	15.054	136
chr19	45638992	45639262	SRR8335339_peak_24211	33	.	4.75576	5.82188	3.32085	115
chr19	45647025	45647196	SRR8335339_peak_24212	60	.	5.38834	8.7161	6.02908	101
chr19	45676100	45676488	SRR8335339_peak_24214	78	.	6.9909	10.6343	7.81634	303
chr19	45696254	45696500	SRR8335339_peak_24215	119	.	8.79192	14.9606	11.9524	134
chr19	45736853	45737048	SRR8335339_peak_24216	53	.	6.09651	8.01365	5.33654	84
chr19	45742679	45742912	SRR8335339_peak_24217	124	.	9.11319	15.4769	12.4283	106
chr19	45783584	45783901	SRR8335339_peak_24218	288	.	14.3655	32.3623	28.8209	188
chr19	45831999	45832194	SRR8335339_peak_24219	62	.	6.60617	8.92942	6.23625	97
chr19	45851843	45852074	SRR8335339_peak_24220	111	.	8.61041	14.1563	11.1652	100
chr19	45902479	45902766	SRR8335339_peak_24221	99	.	8.10763	12.8636	9.92716	151
chr19	46014694	46014904	SRR8335339_peak_24222	75	.	6.81434	10.3457	7.55416	125
chr19	46044330	46044727	SRR8335339_peak_24223	405	.	20.3419	44.3699	40.5371	183
chr19	46075606	46076019	SRR8335339_peak_24224	99	.	8.10763	12.8636	9.92716	139
chr19	46137113	46137341	SRR8335339_peak_24225	84	.	7.26063	11.31	8.48363	118
chr19	46152201	46152581	SRR8335339_peak_24226	205	.	12.6327	23.9035	20.5832	240
chr19	46192057	46192309	SRR8335339_peak_24227	119	.	8.64385	14.9606	11.9524	116
chr19	46215365	46215950	SRR8335339_peak_24228	491	.	21.5259	53.2055	49.1751	188
chr19	46224812	46225351	SRR8335339_peak_24229	639	.	26.4122	68.3327	63.9933	207
chr19	46236678	46237056	SRR8335339_peak_24230	382	.	16.4307	41.9788	38.2106	191
chr19	46304586	46304828	SRR8335339_peak_24231	169	.	10.8649	20.1225	16.9192	123
chr19	46305424	46305867	SRR8335339_peak_24232	389	.	19.6716	42.7103	38.915	257
chr19	46338719	46338884	SRR8335339_peak_24233	33	.	4.75576	5.82188	3.32085	96
chr19	46356954	46357133	SRR8335339_peak_24234	43	.	5.09017	6.95302	4.35052	129
chr19	46395686	46396021	SRR8335339_peak_24235	164	.	11.2919	19.59	16.4006	136
chr19	46412537	46412795	SRR8335339_peak_24236	208	.	12.0495	24.2093	20.8752	124
chr19	46415384	46415566	SRR8335339_peak_24237	64	.	6.59929	9.1729	6.42194	84
chr19	46444464	46444646	SRR8335339_peak_24238	33	.	4.92335	5.82188	3.32085	96
chr19	46454062	46454364	SRR8335339_peak_24239	63	.	6.12666	9.08008	6.37102	148
chr19	46456235	46456409	SRR8335339_peak_24240	34	.	4.79403	5.94877	3.42038	108
chr19	46460031	46460193	SRR8335339_peak_24241	13	.	2.91526	3.53412	1.34064	150
chr19	46470286	46470499	SRR8335339_peak_24242	25	.	4.49789	4.98931	2.5663	72
chr19	46470582	46470837	SRR8335339_peak_24243	87	.	7.77244	11.6006	8.72584	138
chr19	46487466	46487983	SRR8335339_peak_24244	182	.	11.161	21.4658	18.218	185
chr19	46499863	46500035	SRR8335339_peak_24245	43	.	5.25854	6.89525	4.31393	62
chr19	46501641	46501938	SRR8335339_peak_24246	220	.	13.303	25.381	22.0191	130
chr19	46503416	46503989	SRR8335339_peak_24247	64	.	6.2641	9.1729	6.42194	229
chr19	46522444	46522687	SRR8335339_peak_24248	53	.	5.53438	7.99793	5.33654	95
chr19	46523225	46523461	SRR8335339_peak_24249	84	.	7.31122	11.3449	8.49972	98
chr19	46523891	46524105	SRR8335339_peak_24250	43	.	5.59373	6.89525	4.31393	90
chr19	46525761	46526019	SRR8335339_peak_24251	57	.	5.07157	8.41215	5.72835	140
chr19	46530531	46530771	SRR8335339_peak_24252	14	.	3.29473	3.62443	1.42618	80
chr19	46531228	46531465	SRR8335339_peak_24253	111	.	8.9456	14.1563	11.1652	142
chr19	46532012	46532367	SRR8335339_peak_24254	74	.	6.71894	10.1966	7.41535	114
chr19	46579059	46579235	SRR8335339_peak_24255	43	.	5.42613	6.89525	4.31393	67
chr19	46588021	46588194	SRR8335339_peak_24256	53	.	5.76132	8.01365	5.33654	76
chr19	46598757	46599085	SRR8335339_peak_24257	33	.	4.18315	5.86499	3.36023	231
chr19	46615296	46615560	SRR8335339_peak_24258	169	.	10.7168	20.1225	16.9192	113
chr19	46619040	46619320	SRR8335339_peak_24259	53	.	5.53438	7.99793	5.33654	121
chr19	46623127	46623303	SRR8335339_peak_24260	33	.	5.09095	5.82188	3.32085	84
chr19	46624200	46624686	SRR8335339_peak_24261	195	.	11.7533	22.8283	19.5417	149
chr19	46641875	46642203	SRR8335339_peak_24262	182	.	11.013	21.4658	18.218	139
chr19	46644994	46645315	SRR8335339_peak_24263	34	.	4.9421	5.94877	3.42038	122
chr19	46656193	46656492	SRR8335339_peak_24264	177	.	11.4595	21.007	17.7743	131
chr19	46657103	46657266	SRR8335339_peak_24265	26	.	3.68959	5.08049	2.64754	110
chr19	46660299	46660547	SRR8335339_peak_24266	53	.	5.68245	7.99793	5.33654	159
chr19	46690059	46690287	SRR8335339_peak_24267	87	.	7.43726	11.6006	8.72584	123
chr19	46728298	46728534	SRR8335339_peak_24268	64	.	6.2641	9.1729	6.42194	118
chr19	46761234	46761702	SRR8335339_peak_24269	428	.	19.7491	46.7329	42.851	261
chr19	46762797	46763005	SRR8335339_peak_24270	33	.	4.75576	5.82188	3.32085	132
chr19	46794031	46794274	SRR8335339_peak_24271	75	.	7.26966	10.3695	7.55416	130
chr19	46799998	46800194	SRR8335339_peak_24272	43	.	5.09017	6.95302	4.35052	94
chr19	46819664	46819855	SRR8335339_peak_24273	75	.	7.10207	10.3695	7.55416	88
chr19	46834502	46834693	SRR8335339_peak_24274	43	.	5.59373	6.89525	4.31393	101
chr19	46846630	46846951	SRR8335339_peak_24275	53	.	5.83052	7.99793	5.33654	183
chr19	46848269	46848911	SRR8335339_peak_24276	389	.	19.6716	42.7103	38.915	308
chr19	46854792	46855038	SRR8335339_peak_24277	65	.	5.46642	9.31879	6.5606	107
chr19	46857752	46858102	SRR8335339_peak_24278	143	.	9.97648	17.4972	14.3837	152
chr19	46900020	46900244	SRR8335339_peak_24279	34	.	4.64596	5.94877	3.42038	129
chr19	46928408	46928669	SRR8335339_peak_24280	26	.	3.88701	5.08049	2.64754	115
chr19	46937049	46937627	SRR8335339_peak_24281	126	.	8.92724	15.7226	12.6726	461
chr19	46961218	46961433	SRR8335339_peak_24282	33	.	4.75576	5.82188	3.32085	78
chr19	46962946	46963158	SRR8335339_peak_24283	43	.	5.23824	6.95302	4.35052	92
chr19	47067244	47067612	SRR8335339_peak_24284	96	.	7.75543	12.5229	9.6265	129
chr19	47116984	47117282	SRR8335339_peak_24285	33	.	4.58817	5.82188	3.32085	53
chr19	47265533	47265695	SRR8335339_peak_24286	48	.	5.32563	7.45014	4.84165	85
chr19	47269751	47269995	SRR8335339_peak_24287	75	.	7.26966	10.3695	7.55416	116
chr19	47276958	47277175	SRR8335339_peak_24288	67	.	6.29704	9.54034	6.78003	94
chr19	47301317	47301479	SRR8335339_peak_24289	24	.	4.42057	4.79866	2.40841	52
chr19	47313718	47313937	SRR8335339_peak_24290	49	.	4.87415	7.53305	4.92021	134
chr19	47318836	47319056	SRR8335339_peak_24291	53	.	5.97859	7.99793	5.33654	138
chr19	47320324	47320580	SRR8335339_peak_24292	75	.	7.10207	10.3695	7.55416	126
chr19	47333511	47333725	SRR8335339_peak_24293	87	.	7.43726	11.6006	8.72584	113
chr19	47337967	47338210	SRR8335339_peak_24294	30	.	3.58157	5.46828	3.03344	140
chr19	47339083	47339491	SRR8335339_peak_24295	278	.	14.7147	31.3661	27.8503	269
chr19	47346531	47346760	SRR8335339_peak_24296	124	.	9.11319	15.4769	12.4283	123
chr19	47367308	47367595	SRR8335339_peak_24297	208	.	12.1975	24.2093	20.8752	134
chr19	47387520	47387859	SRR8335339_peak_24298	131	.	9.08806	16.2172	13.1546	129
chr19	47400863	47401065	SRR8335339_peak_24299	64	.	6.43169	9.1729	6.42194	62
chr19	47414512	47414713	SRR8335339_peak_24300	53	.	5.53438	7.99793	5.33654	140
chr19	47428087	47428347	SRR8335339_peak_24301	63	.	6.12666	9.08008	6.37102	109
chr19	47428437	47428609	SRR8335339_peak_24302	24	.	4.08539	4.79866	2.40841	44
chr19	47431904	47432096	SRR8335339_peak_24303	64	.	6.43169	9.1729	6.42194	89
chr19	47438550	47438887	SRR8335339_peak_24304	93	.	6.35484	12.1886	9.30641	171
chr19	47448659	47448936	SRR8335339_peak_24305	124	.	9.28078	15.4769	12.4283	135
chr19	47449888	47450152	SRR8335339_peak_24306	143	.	9.97648	17.4972	14.3837	133
chr19	47454249	47454480	SRR8335339_peak_24307	86	.	7.11468	11.5063	8.65862	133
chr19	47463544	47463840	SRR8335339_peak_24308	64	.	6.76688	9.1729	6.42194	141
chr19	47484385	47484751	SRR8335339_peak_24309	124	.	9.44838	15.4769	12.4283	155
chr19	47493099	47493317	SRR8335339_peak_24310	124	.	9.11319	15.4769	12.4283	132
chr19	47513667	47513868	SRR8335339_peak_24311	64	.	6.2641	9.1729	6.42194	73
chr19	47518896	47519127	SRR8335339_peak_24312	87	.	7.77244	11.6006	8.72584	78
chr19	47537020	47537373	SRR8335339_peak_24313	279	.	15.6493	31.4683	27.9318	220
chr19	47537986	47538242	SRR8335339_peak_24314	41	.	5.13366	6.69879	4.15564	83
chr19	47538544	47539128	SRR8335339_peak_24315	679	.	29.0568	72.3923	67.9633	297
chr19	47558994	47559297	SRR8335339_peak_24316	119	.	8.93999	14.9606	11.9524	142
chr19	47559762	47559954	SRR8335339_peak_24317	64	.	6.76688	9.1729	6.42194	105
chr19	47578469	47578793	SRR8335339_peak_24318	150	.	10.4539	18.1951	15.054	158
chr19	47584448	47584648	SRR8335339_peak_24319	64	.	6.76688	9.1729	6.42194	91
chr19	47587181	47587387	SRR8335339_peak_24320	64	.	6.59929	9.1729	6.42194	104
chr19	47713602	47713764	SRR8335339_peak_24321	33	.	5.09095	5.82188	3.32085	83
chr19	47724955	47725159	SRR8335339_peak_24322	96	.	7.60736	12.5229	9.6265	95
chr19	47731351	47731686	SRR8335339_peak_24323	33	.	4.75576	5.82188	3.32085	191
chr19	47755592	47755838	SRR8335339_peak_24324	84	.	7.16315	11.3449	8.49972	99
chr19	47794959	47795219	SRR8335339_peak_24325	64	.	6.43169	9.1729	6.42194	93
chr19	47852268	47852469	SRR8335339_peak_24326	26	.	4.17598	5.04971	2.62553	44
chr19	47854422	47854728	SRR8335339_peak_24327	119	.	8.79192	14.9606	11.9524	207
chr19	47865593	47865802	SRR8335339_peak_24328	51	.	5.6245	7.7937	5.17556	135
chr19	47885234	47885715	SRR8335339_peak_24329	357	.	18.4984	39.4294	35.7026	143
chr19	47890514	47890746	SRR8335339_peak_24330	99	.	7.94004	12.8636	9.92716	113
chr19	47902372	47903143	SRR8335339_peak_24331	191	.	11.9623	22.4452	19.1696	251
chr19	47917552	47917864	SRR8335339_peak_24332	264	.	15.1466	29.9213	26.4266	157
chr19	47917990	47918348	SRR8335339_peak_24333	438	.	21.3475	47.7253	43.8218	196
chr19	47919228	47920668	SRR8335339_peak_24334	490	.	17.6082	53.105	49.0883	413
chr19	47938962	47939229	SRR8335339_peak_24335	124	.	9.11319	15.4769	12.4283	117
chr19	47947097	47947313	SRR8335339_peak_24336	49	.	4.77543	7.53305	4.92021	77
chr19	48027314	48027583	SRR8335339_peak_24337	137	.	9.78356	16.8237	13.7301	135
chr19	48206335	48206607	SRR8335339_peak_24338	14	.	3.29473	3.62443	1.42618	119
chr19	48259398	48259685	SRR8335339_peak_24339	195	.	11.6052	22.8283	19.5417	136
chr19	48308505	48308723	SRR8335339_peak_24340	25	.	4.20175	4.98931	2.5663	95
chr19	48333132	48333396	SRR8335339_peak_24341	33	.	5.09095	5.82188	3.32085	109
chr19	48400183	48400415	SRR8335339_peak_24342	43	.	5.38631	6.95302	4.35052	112
chr19	48411444	48411636	SRR8335339_peak_24343	64	.	6.43169	9.1729	6.42194	93
chr19	48627951	48628175	SRR8335339_peak_24344	53	.	5.76132	8.01365	5.33654	90
chr19	48674330	48674585	SRR8335339_peak_24345	99	.	8.27522	12.8636	9.92716	148
chr19	49581259	49581505	SRR8335339_peak_24346	33	.	5.09095	5.82188	3.32085	141
chr19	49833495	49833762	SRR8335339_peak_24347	278	.	14.8302	31.3127	27.8065	119
chr19	50343696	50343962	SRR8335339_peak_24348	150	.	10.4539	18.1951	15.054	120
chr19	50358609	50358923	SRR8335339_peak_24349	371	.	17.9271	40.8562	37.1077	160
chr19	50362570	50363318	SRR8335339_peak_24350	941	.	36.8746	99.1224	94.1036	303
chr19	50374726	50375153	SRR8335339_peak_24351	438	.	21.3475	47.7253	43.8218	252
chr19	50894781	50894949	SRR8335339_peak_24352	43	.	5.25854	6.89525	4.31393	124
chr19	51036398	51036578	SRR8335339_peak_24353	24	.	4.42057	4.79866	2.40841	125
chr19	51751298	51751465	SRR8335339_peak_24354	63	.	6.12666	9.08008	6.37102	67
chr19	51834579	51834809	SRR8335339_peak_24355	82	.	7.45442	11.1016	8.28166	131
chr19	52208944	52209149	SRR8335339_peak_24356	124	.	8.30337	15.4795	12.4299	131
chr19	52366729	52366931	SRR8335339_peak_24357	33	.	4.92335	5.82188	3.32085	121
chr19	52922901	52923275	SRR8335339_peak_24358	366	.	17.528	40.4363	36.6926	244
chr19	53011029	53011316	SRR8335339_peak_24359	191	.	12.1299	22.4452	19.1696	154
chr19	53017913	53018323	SRR8335339_peak_24360	249	.	14.4762	28.3907	24.9461	218
chr19	53023301	53023563	SRR8335339_peak_24361	99	.	8.27522	12.8636	9.92716	128
chr19	53038501	53038837	SRR8335339_peak_24362	75	.	7.26966	10.3695	7.55416	155
chr19	53090296	53090488	SRR8335339_peak_24363	63	.	6.12666	9.08008	6.37102	91
chr19	53093554	53093735	SRR8335339_peak_24364	24	.	4.42057	4.79866	2.40841	123
chr19	53102117	53102345	SRR8335339_peak_24365	99	.	8.27522	12.8636	9.92716	120
chr19	53105647	53106055	SRR8335339_peak_24366	156	.	10.2726	18.7993	15.6438	220
chr19	53123211	53123541	SRR8335339_peak_24367	53	.	5.83052	7.99793	5.33654	72
chr19	53125739	53126055	SRR8335339_peak_24368	65	.	5.66385	9.31879	6.5606	191
chr19	53128834	53129263	SRR8335339_peak_24369	74	.	6.57087	10.1966	7.41535	202
chr19	53141263	53141448	SRR8335339_peak_24370	35	.	4.71193	6.04893	3.51806	47
chr19	53143583	53143747	SRR8335339_peak_24371	22	.	4.27731	4.59492	2.26361	133
chr19	53147953	53148170	SRR8335339_peak_24372	43	.	5.20783	6.87618	4.31393	133
chr19	53149202	53149752	SRR8335339_peak_24373	418	.	19.8043	45.6579	41.8039	196
chr19	53185332	53185547	SRR8335339_peak_24374	26	.	3.7883	5.08049	2.64754	139
chr19	53186256	53186492	SRR8335339_peak_24375	75	.	7.10207	10.3695	7.55416	135
chr19	53191619	53192131	SRR8335339_peak_24376	164	.	8.92139	19.6141	16.4222	115
chr19	53210651	53210880	SRR8335339_peak_24377	87	.	7.60485	11.6006	8.72584	106
chr19	53211782	53212446	SRR8335339_peak_24378	96	.	7.75543	12.5229	9.6265	117
chr19	53224303	53224518	SRR8335339_peak_24379	64	.	6.51399	9.21692	6.46401	106
chr19	53313863	53314096	SRR8335339_peak_24380	53	.	5.97859	7.99793	5.33654	121
chr19	53335672	53336010	SRR8335339_peak_24381	34	.	4.9421	5.94877	3.42038	206
chr19	53364963	53365274	SRR8335339_peak_24382	312	.	14.262	34.898	31.2856	136
chr19	53367054	53367262	SRR8335339_peak_24383	64	.	6.43169	9.1729	6.42194	90
chr19	53369724	53370036	SRR8335339_peak_24384	113	.	7.91643	14.3117	11.3171	186
chr19	53389903	53390242	SRR8335339_peak_24385	53	.	5.68245	7.99793	5.33654	59
chr19	53412242	53412558	SRR8335339_peak_24386	143	.	9.97648	17.4972	14.3837	154
chr19	53421006	53421442	SRR8335339_peak_24387	201	.	12.6599	23.4003	20.1038	133
chr19	53451492	53451739	SRR8335339_peak_24388	64	.	6.59929	9.1729	6.42194	154
chr19	53451814	53451992	SRR8335339_peak_24389	53	.	5.76132	8.01365	5.33654	106
chr19	53458853	53459046	SRR8335339_peak_24390	63	.	6.27473	9.08008	6.37102	85
chr19	53460980	53461238	SRR8335339_peak_24391	124	.	9.44838	15.4769	12.4283	150
chr19	53461607	53461778	SRR8335339_peak_24392	43	.	5.25854	6.89525	4.31393	82
chr19	53482694	53482914	SRR8335339_peak_24393	33	.	4.28187	5.86499	3.36023	102
chr19	53493894	53494224	SRR8335339_peak_24394	357	.	18.4984	39.4294	35.7026	159
chr19	53505704	53506122	SRR8335339_peak_24395	87	.	7.43726	11.6006	8.72584	282
chr19	53507386	53507644	SRR8335339_peak_24396	87	.	7.77244	11.6006	8.72584	132
chr19	53528781	53529413	SRR8335339_peak_24397	99	.	8.10763	12.8636	9.92716	302
chr19	53531566	53531761	SRR8335339_peak_24398	51	.	5.95172	7.7937	5.17556	109
chr19	53532172	53532345	SRR8335339_peak_24399	33	.	5.09095	5.82188	3.32085	48
chr19	53551493	53551655	SRR8335339_peak_24400	33	.	5.09095	5.82188	3.32085	75
chr19	53557313	53557708	SRR8335339_peak_24401	211	.	12.5209	24.4937	21.1522	136
chr19	53576159	53576390	SRR8335339_peak_24402	124	.	9.11319	15.4769	12.4283	92
chr19	53599984	53600325	SRR8335339_peak_24403	25	.	4.20175	4.98931	2.5663	294
chr19	53608889	53609167	SRR8335339_peak_24404	153	.	8.62525	18.4988	15.3548	117
chr19	53638757	53639010	SRR8335339_peak_24405	124	.	9.28078	15.4769	12.4283	114
chr19	53654197	53654390	SRR8335339_peak_24406	33	.	4.75576	5.82188	3.32085	46
chr19	53662308	53662694	SRR8335339_peak_24407	438	.	21.0123	47.7253	43.8218	183
chr19	53670629	53671175	SRR8335339_peak_24408	143	.	9.82841	17.4972	14.3837	300
chr19	53671458	53671709	SRR8335339_peak_24409	49	.	4.67672	7.53305	4.92021	117
chr19	53674917	53675124	SRR8335339_peak_24410	43	.	5.25854	6.89525	4.31393	64
chr19	53676293	53676506	SRR8335339_peak_24411	32	.	4.64282	5.64887	3.20417	71
chr19	53677847	53678123	SRR8335339_peak_24412	78	.	6.9909	10.6343	7.81634	134
chr19	53687652	53688010	SRR8335339_peak_24413	463	.	16.8185	50.2828	46.3232	181
chr19	53696203	53696392	SRR8335339_peak_24414	43	.	5.23824	6.95302	4.35052	115
chr19	53697656	53698149	SRR8335339_peak_24415	306	.	16.5713	34.188	30.6026	313
chr19	53698226	53698388	SRR8335339_peak_24416	24	.	4.06106	4.76097	2.40841	97
chr19	53707006	53707203	SRR8335339_peak_24417	43	.	5.09017	6.95302	4.35052	80
chr19	53708032	53708907	SRR8335339_peak_24418	606	.	25.3758	64.9088	60.6396	567
chr19	53716232	53717081	SRR8335339_peak_24419	961	.	37.0257	101.264	96.1939	561
chr19	53726328	53726567	SRR8335339_peak_24420	43	.	5.38631	6.95302	4.35052	121
chr19	53730093	53730275	SRR8335339_peak_24421	24	.	4.08539	4.79866	2.40841	43
chr19	53731794	53732150	SRR8335339_peak_24422	446	.	21.0041	48.5388	44.6174	147
chr19	53738762	53739186	SRR8335339_peak_24423	351	.	17.2319	38.8919	35.1883	221
chr19	53740044	53740323	SRR8335339_peak_24424	83	.	6.25613	11.2084	8.38571	150
chr19	53740802	53741022	SRR8335339_peak_24425	96	.	7.60736	12.5229	9.6265	84
chr19	53744575	53744878	SRR8335339_peak_24426	111	.	8.61041	14.1563	11.1652	159
chr19	53754555	53754898	SRR8335339_peak_24427	233	.	13.557	26.7386	23.3535	203
chr19	53778779	53778961	SRR8335339_peak_24430	33	.	4.75576	5.82188	3.32085	94
chr19	53779532	53779744	SRR8335339_peak_24431	75	.	7.26966	10.3695	7.55416	79
chr19	53789041	53789425	SRR8335339_peak_24432	646	.	26.6371	68.9621	64.6057	177
chr19	53792176	53792470	SRR8335339_peak_24433	129	.	9.30146	16.0283	12.9779	108
chr19	53792940	53793954	SRR8335339_peak_24434	556	.	23.747	59.8378	55.6655	418
chr19	53795002	53795323	SRR8335339_peak_24435	232	.	10.9944	26.6287	23.2439	170
chr19	53801790	53802380	SRR8335339_peak_24436	212	.	8.91209	24.5802	21.2382	289
chr19	53810164	53810438	SRR8335339_peak_24437	143	.	9.68034	17.4972	14.3837	124
chr19	53830499	53830793	SRR8335339_peak_24438	185	.	11.7367	21.7918	18.5394	143
chr19	53861277	53861605	SRR8335339_peak_24439	177	.	11.4595	21.007	17.7743	183
chr19	53901115	53901289	SRR8335339_peak_24440	33	.	4.92335	5.82188	3.32085	58
chr19	54027982	54028212	SRR8335339_peak_24441	51	.	5.95172	7.7937	5.17556	114
chr19	54187217	54187608	SRR8335339_peak_24442	444	.	20.4894	48.3352	44.4177	180
chr19	54228850	54229047	SRR8335339_peak_24443	63	.	6.27473	9.08008	6.37102	99
chr19	54756686	54757053	SRR8335339_peak_24444	330	.	13.3635	36.7173	33.0599	168
chr19	55061056	55061255	SRR8335339_peak_24445	87	.	7.77244	11.6006	8.72584	80
chr19	55099430	55099846	SRR8335339_peak_24446	64	.	6.43169	9.1729	6.42194	302
chr19	55192288	55192466	SRR8335339_peak_24447	53	.	5.76132	8.01365	5.33654	101
chr19	55206780	55207025	SRR8335339_peak_24448	63	.	6.4228	9.08008	6.37102	118
chr19	55218324	55218690	SRR8335339_peak_24449	75	.	7.10207	10.3695	7.55416	218
chr19	55254081	55254395	SRR8335339_peak_24450	164	.	11.1243	19.59	16.4006	157
chr19	55271392	55271632	SRR8335339_peak_24451	64	.	6.59929	9.1729	6.42194	125
chr19	55331712	55331983	SRR8335339_peak_24452	84	.	7.45929	11.3449	8.49972	143
chr19	55349558	55349720	SRR8335339_peak_24453	33	.	4.75576	5.82188	3.32085	65
chr19	55424071	55424291	SRR8335339_peak_24454	43	.	5.38631	6.95302	4.35052	84
chr19	55523300	55523491	SRR8335339_peak_24455	63	.	6.27473	9.08008	6.37102	114
chr19	55535498	55535673	SRR8335339_peak_24456	53	.	5.83052	7.99793	5.33654	96
chr19	55537592	55537800	SRR8335339_peak_24457	43	.	5.42613	6.89525	4.31393	83
chr19	55545543	55545837	SRR8335339_peak_24458	294	.	16.3197	33.0311	29.4556	149
chr19	55563222	55563802	SRR8335339_peak_24459	111	.	8.778	14.1563	11.1652	153
chr19	55565968	55566225	SRR8335339_peak_24460	43	.	5.09017	6.95302	4.35052	80
chr19	55567804	55568039	SRR8335339_peak_24461	43	.	5.25854	6.89525	4.31393	107
chr19	55571381	55571617	SRR8335339_peak_24462	74	.	6.86701	10.1966	7.41535	90
chr19	55578032	55578431	SRR8335339_peak_24463	697	.	29.5596	74.2236	69.7592	238
chr19	55596314	55596752	SRR8335339_peak_24464	43	.	5.38631	6.95302	4.35052	82
chr19	55596891	55597172	SRR8335339_peak_24465	191	.	12.2975	22.4452	19.1696	124
chr19	55656042	55656257	SRR8335339_peak_24466	87	.	7.77244	11.6006	8.72584	105
chr19	55700692	55700893	SRR8335339_peak_24467	74	.	6.57087	10.1966	7.41535	73
chr19	55712576	55712839	SRR8335339_peak_24468	64	.	6.76688	9.1729	6.42194	134
chr19	55720179	55720354	SRR8335339_peak_24469	53	.	5.76132	8.01365	5.33654	92
chr19	55741474	55741909	SRR8335339_peak_24470	99	.	8.10763	12.8636	9.92716	283
chr19	55746375	55746610	SRR8335339_peak_24471	73	.	7.09701	10.1025	7.33632	106
chr19	55753058	55753260	SRR8335339_peak_24472	96	.	7.75543	12.5229	9.6265	97
chr19	55754186	55754611	SRR8335339_peak_24473	279	.	15.8169	31.4683	27.9318	273
chr19	55770558	55771130	SRR8335339_peak_24474	87	.	7.43726	11.6006	8.72584	474
chr19	55829396	55829607	SRR8335339_peak_24475	43	.	5.42613	6.89525	4.31393	114
chr19	55842099	55842425	SRR8335339_peak_24476	177	.	11.6271	21.007	17.7743	129
chr19	55846325	55846556	SRR8335339_peak_24477	102	.	7.78745	13.1673	10.2277	124
chr19	55850395	55850880	SRR8335339_peak_24478	205	.	12.8002	23.9035	20.5832	161
chr19	55894945	55895245	SRR8335339_peak_24479	17	.	3.75754	4.07966	1.7593	87
chr19	55970022	55970280	SRR8335339_peak_24480	124	.	9.44838	15.4769	12.4283	140
chr19	56120840	56121029	SRR8335339_peak_24481	64	.	6.2641	9.1729	6.42194	92
chr19	56177367	56177568	SRR8335339_peak_24482	33	.	5.09095	5.82188	3.32085	99
chr19	56266384	56266574	SRR8335339_peak_24483	43	.	5.38631	6.95302	4.35052	70
chr19	56268463	56268682	SRR8335339_peak_24484	99	.	8.10763	12.8636	9.92716	126
chr19	56295144	56295377	SRR8335339_peak_24485	64	.	6.76688	9.1729	6.42194	116
chr19	56326349	56326586	SRR8335339_peak_24486	74	.	6.86701	10.1966	7.41535	81
chr19	56356510	56356739	SRR8335339_peak_24487	62	.	6.60617	8.92942	6.23625	129
chr19	56378495	56379076	SRR8335339_peak_24488	75	.	6.93447	10.3695	7.55416	90
chr19	56390021	56390216	SRR8335339_peak_24489	43	.	5.59373	6.89525	4.31393	62
chr19	56406762	56406946	SRR8335339_peak_24490	33	.	4.92335	5.82188	3.32085	54
chr19	56425557	56426140	SRR8335339_peak_24491	177	.	11.7947	21.007	17.7743	385
chr19	56547840	56548538	SRR8335339_peak_24492	196	.	11.5704	22.9544	19.6651	194
chr19	56601040	56601216	SRR8335339_peak_24493	63	.	6.12666	9.08008	6.37102	80
chr19	56602531	56602827	SRR8335339_peak_24494	124	.	9.11319	15.4769	12.4283	142
chr19	56652080	56652343	SRR8335339_peak_24495	236	.	13.234	27.0236	23.6048	117
chr19	56652437	56652696	SRR8335339_peak_24496	53	.	5.97859	7.99793	5.33654	126
chr19	56669110	56669286	SRR8335339_peak_24497	34	.	4.79403	5.94877	3.42038	84
chr19	56680326	56680553	SRR8335339_peak_24498	43	.	5.23824	6.95302	4.35052	63
chr19	56705155	56705707	SRR8335339_peak_24499	205	.	12.9678	23.9035	20.5832	357
chr19	56721582	56721745	SRR8335339_peak_24500	23	.	4.15198	4.64904	2.30867	29
chr19	56746647	56746990	SRR8335339_peak_24501	191	.	11.9623	22.4452	19.1696	196
chr19	56747301	56747608	SRR8335339_peak_24502	164	.	11.1243	19.59	16.4006	187
chr19	56757594	56757786	SRR8335339_peak_24503	84	.	7.26063	11.31	8.48363	111
chr19	56774595	56775036	SRR8335339_peak_24504	325	.	17.4929	36.2018	32.5494	201
chr19	56777156	56777324	SRR8335339_peak_24505	20	.	3.59087	4.33257	2.00236	19
chr19	56796857	56797385	SRR8335339_peak_24506	64	.	6.76688	9.1729	6.42194	380
chr19	56811811	56811999	SRR8335339_peak_24507	63	.	6.27473	9.08008	6.37102	99
chr19	56817762	56818393	SRR8335339_peak_24508	351	.	17.38	38.8919	35.1883	235
chr19	56896580	56896822	SRR8335339_peak_24509	118	.	7.72866	14.8646	11.8685	118
chr19	56908450	56908770	SRR8335339_peak_24510	288	.	15.9321	32.3861	28.8423	177
chr19	56919814	56920128	SRR8335339_peak_24511	43	.	5.23824	6.95302	4.35052	200
chr19	56940634	56940823	SRR8335339_peak_24512	53	.	5.92892	8.01365	5.33654	106
chr19	56973033	56973224	SRR8335339_peak_24513	33	.	4.92335	5.82188	3.32085	89
chr19	56974488	56974677	SRR8335339_peak_24514	33	.	4.92335	5.82188	3.32085	92
chr19	56980675	56980896	SRR8335339_peak_24515	87	.	7.60485	11.6006	8.72584	114
chr19	56982208	56982493	SRR8335339_peak_24516	134	.	9.07248	16.5147	13.4427	160
chr19	56987359	56987538	SRR8335339_peak_24517	62	.	6.11533	8.92942	6.23625	95
chr19	56990478	56990892	SRR8335339_peak_24518	993	.	38.6096	104.556	99.3813	194
chr19	57090145	57090334	SRR8335339_peak_24519	43	.	5.38631	6.95302	4.35052	59
chr19	57098314	57098588	SRR8335339_peak_24520	73	.	6.76979	10.1025	7.33632	118
chr19	57103349	57103663	SRR8335339_peak_24521	195	.	11.6052	22.8283	19.5417	132
chr19	57117169	57117404	SRR8335339_peak_24522	28	.	3.39831	5.31046	2.87683	125
chr19	57118936	57119201	SRR8335339_peak_24523	111	.	8.9456	14.1563	11.1652	141
chr19	57146962	57147521	SRR8335339_peak_24524	137	.	9.95116	16.8237	13.7301	375
chr19	57152348	57152586	SRR8335339_peak_24525	53	.	5.97859	7.99793	5.33654	116
chr19	57161349	57161511	SRR8335339_peak_24526	39	.	5.04809	6.45933	3.92452	69
chr19	57163436	57163650	SRR8335339_peak_24527	96	.	7.60736	12.5229	9.6265	98
chr19	57174136	57174360	SRR8335339_peak_24528	43	.	5.42613	6.89525	4.31393	102
chr19	57180998	57181503	SRR8335339_peak_24529	97	.	7.86554	12.6965	9.79379	125
chr19	57183242	57183664	SRR8335339_peak_24530	357	.	18.4984	39.4294	35.7026	203
chr19	57185352	57185531	SRR8335339_peak_24531	41	.	4.38058	6.6833	4.14451	136
chr19	57194030	57194243	SRR8335339_peak_24532	64	.	6.76688	9.1729	6.42194	104
chr19	57196135	57196338	SRR8335339_peak_24533	74	.	6.86701	10.1966	7.41535	93
chr19	57197286	57197832	SRR8335339_peak_24534	993	.	38.6096	104.556	99.3813	289
chr19	57199525	57199727	SRR8335339_peak_24535	53	.	5.76132	8.01365	5.33654	102
chr19	57204187	57204533	SRR8335339_peak_24536	65	.	5.66385	9.31879	6.5606	189
chr19	57209318	57209552	SRR8335339_peak_24537	53	.	5.68245	7.99793	5.33654	115
chr19	57243719	57243938	SRR8335339_peak_24538	124	.	9.11319	15.4769	12.4283	115
chr19	57256094	57256448	SRR8335339_peak_24539	26	.	3.68959	5.08049	2.64754	243
chr19	57263792	57264029	SRR8335339_peak_24540	43	.	5.59373	6.89525	4.31393	131
chr19	57271841	57272095	SRR8335339_peak_24541	87	.	7.43726	11.6006	8.72584	141
chr19	57272718	57272910	SRR8335339_peak_24542	33	.	5.09095	5.82188	3.32085	112
chr19	57289023	57289289	SRR8335339_peak_24543	33	.	4.75576	5.82188	3.32085	131
chr19	57325860	57326023	SRR8335339_peak_24544	33	.	4.75576	5.82188	3.32085	98
chr19	57360528	57360849	SRR8335339_peak_24545	115	.	8.11756	14.5742	11.5786	142
chr19	57362065	57362228	SRR8335339_peak_24546	35	.	5.01227	6.04893	3.51806	101
chr19	57365096	57365258	SRR8335339_peak_24547	43	.	5.42613	6.89525	4.31393	78
chr19	57366039	57366265	SRR8335339_peak_24548	64	.	6.2641	9.1729	6.42194	100
chr19	57367576	57367819	SRR8335339_peak_24549	74	.	6.71894	10.1966	7.41535	104
chr19	57465568	57465969	SRR8335339_peak_24550	366	.	17.9723	40.4363	36.6926	210
chr19	57510450	57510730	SRR8335339_peak_24551	187	.	12.0054	21.9657	18.7087	131
chr19	57523580	57523790	SRR8335339_peak_24552	51	.	5.78811	7.7937	5.17556	106
chr19	57586275	57586613	SRR8335339_peak_24553	279	.	15.3141	31.4683	27.9318	153
chr19	57603621	57604127	SRR8335339_peak_24554	661	.	28.554	70.5694	66.1845	269
chr19	57610786	57611142	SRR8335339_peak_24555	156	.	10.1245	18.7993	15.6438	167
chr19	57612076	57612314	SRR8335339_peak_24556	75	.	7.26966	10.3695	7.55416	122
chr19	57621100	57621466	SRR8335339_peak_24557	249	.	13.6782	28.4555	24.996	227
chr19	57655160	57655413	SRR8335339_peak_24558	191	.	12.2975	22.4452	19.1696	122
chr19	57688325	57688653	SRR8335339_peak_24559	164	.	8.92139	19.6141	16.4222	159
chr19	57745642	57745807	SRR8335339_peak_24560	33	.	4.58817	5.82188	3.32085	100
chr19	57837885	57838142	SRR8335339_peak_24561	63	.	6.12666	9.08008	6.37102	150
chr19	57889781	57890209	SRR8335339_peak_24562	264	.	14.8114	29.9213	26.4266	270
chr19	57900115	57900342	SRR8335339_peak_24563	87	.	7.60485	11.6006	8.72584	124
chr19	57925641	57925857	SRR8335339_peak_24564	43	.	5.23824	6.95302	4.35052	89
chr19	57970221	57970429	SRR8335339_peak_24565	64	.	6.76688	9.1729	6.42194	100
chr19	58017333	58017495	SRR8335339_peak_24566	25	.	4.34982	4.98931	2.5663	78
chr19	58019713	58020005	SRR8335339_peak_24567	195	.	11.7533	22.8283	19.5417	133
chr19	58064710	58065004	SRR8335339_peak_24568	143	.	9.68034	17.4972	14.3837	82
chr19	58144582	58144747	SRR8335339_peak_24569	43	.	5.42613	6.89525	4.31393	69
chr19	58145616	58146061	SRR8335339_peak_24570	14	.	3.29473	3.62443	1.42618	364
chr19	58254288	58254550	SRR8335339_peak_24571	121	.	9.3876	15.1155	12.1034	107
chr19	58399318	58399678	SRR8335339_peak_24572	107	.	8.05157	13.7287	10.7679	233
chr19	58484467	58484689	SRR8335339_peak_24573	49	.	4.97286	7.53305	4.92021	114
chr19	58494941	58495395	SRR8335339_peak_24574	84	.	7.01508	11.3449	8.49972	279
chr19	58499618	58499878	SRR8335339_peak_24575	74	.	6.57087	10.1966	7.41535	133
chr19	58545701	58545979	SRR8335339_peak_24576	96	.	7.9035	12.5229	9.6265	142
chr19	58546316	58546494	SRR8335339_peak_24577	43	.	5.42613	6.89525	4.31393	69
chr19	58563094	58563256	SRR8335339_peak_24578	33	.	5.09095	5.82188	3.32085	83
chr19	58692008	58692256	SRR8335339_peak_24579	111	.	8.72573	14.0713	11.1051	117
chr19	58797857	58798019	SRR8335339_peak_24580	43	.	5.25854	6.89525	4.31393	82
chr19	58806447	58806609	SRR8335339_peak_24581	43	.	5.09017	6.95302	4.35052	91
chr19	58822529	58822794	SRR8335339_peak_24582	28	.	3.39831	5.31046	2.87683	132
chr19	58838482	58838936	SRR8335339_peak_24583	84	.	7.45929	11.3449	8.49972	154
chr19	58839866	58840091	SRR8335339_peak_24584	74	.	5.86128	10.2513	7.46714	90
chr19	58843689	58844012	SRR8335339_peak_24585	234	.	13.8058	26.877	23.4689	124
chr19	58855710	58855976	SRR8335339_peak_24586	195	.	11.9014	22.8283	19.5417	124
chr19	58861112	58861417	SRR8335339_peak_24587	150	.	10.6215	18.1951	15.054	157
chr19	58903974	58904232	SRR8335339_peak_24588	164	.	11.1243	19.59	16.4006	97
chr19	59026881	59027051	SRR8335339_peak_24589	33	.	4.92335	5.82188	3.32085	82
chr19	59046903	59047103	SRR8335339_peak_24590	63	.	6.12666	9.08008	6.37102	134
chr19	59323428	59323671	SRR8335339_peak_24592	131	.	9.23613	16.2172	13.1546	106
chr19	59345756	59346321	SRR8335339_peak_24593	679	.	29.2244	72.3923	67.9633	239
chr19	59585945	59586182	SRR8335339_peak_24594	87	.	7.77244	11.6006	8.72584	116
chr19	59742976	59743246	SRR8335339_peak_24595	150	.	10.4539	18.1951	15.054	133
chr19	59860591	59861036	SRR8335339_peak_24596	111	.	8.61041	14.1563	11.1652	308
chr19	59862486	59862780	SRR8335339_peak_24597	150	.	10.4539	18.1951	15.054	135
chr19	60006022	60006289	SRR8335339_peak_24598	107	.	8.19964	13.7287	10.7679	154
chr19	60073470	60073662	SRR8335339_peak_24599	84	.	7.01508	11.3449	8.49972	94
chr19	60144496	60144715	SRR8335339_peak_24600	57	.	5.07157	8.41215	5.72835	87
chr19	60196311	60196577	SRR8335339_peak_24601	86	.	7.26486	11.5063	8.65862	122
chr19	60200260	60200495	SRR8335339_peak_24602	142	.	9.77946	17.351	14.2565	134
chr19	60292519	60293343	SRR8335339_peak_24603	881	.	35.0902	92.9679	88.1054	464
chr19	60310736	60310914	SRR8335339_peak_24604	74	.	6.86701	10.1966	7.41535	68
chr19	60341600	60341837	SRR8335339_peak_24605	87	.	7.43726	11.6006	8.72584	111
chr19	60355018	60355327	SRR8335339_peak_24606	191	.	12.1299	22.4452	19.1696	162
chr19	60369315	60369531	SRR8335339_peak_24607	111	.	8.778	14.1563	11.1652	83
chr19	60383287	60383544	SRR8335339_peak_24608	99	.	8.10763	12.8636	9.92716	139
chr19	60566394	60566609	SRR8335339_peak_24609	98	.	8.39254	12.7845	9.88132	111
chr19	60581650	60581841	SRR8335339_peak_24610	74	.	6.57087	10.1966	7.41535	122
chr19	60603984	60604247	SRR8335339_peak_24611	119	.	8.64385	14.9606	11.9524	124
chr19	60755891	60756100	SRR8335339_peak_24612	64	.	6.43169	9.1729	6.42194	92
chr19	60889333	60890227	SRR8335339_peak_24613	107	.	8.34771	13.7287	10.7679	153
chr19	60895136	60895670	SRR8335339_peak_24614	595	.	25.1354	63.8021	59.5508	317
chr19	60895991	60896331	SRR8335339_peak_24615	62	.	6.44256	8.92942	6.23625	156
chr19	60936397	60936666	SRR8335339_peak_24617	147	.	9.33521	17.8802	14.7599	139
chr19	60939935	60940903	SRR8335339_peak_24618	356	.	14.1532	39.3523	35.6448	438
chr19	60952636	60953042	SRR8335339_peak_24619	175	.	9.11882	20.7457	17.532	205
chr19	60971676	60971891	SRR8335339_peak_24620	96	.	8.07869	12.5494	9.64892	94
chr19	60997508	60997672	SRR8335339_peak_24621	53	.	5.83052	7.99793	5.33654	122
chr19	61011314	61011620	SRR8335339_peak_24622	195	.	11.7533	22.8283	19.5417	151
chr19	61028379	61028914	SRR8335339_peak_24623	74	.	6.71894	10.1966	7.41535	123
chr19	61065065	61065319	SRR8335339_peak_24624	131	.	9.3842	16.2172	13.1546	111
chr19	61308544	61309120	SRR8335339_peak_24628	862	.	30.2301	91.0183	86.2207	228
chr2	3134549	3134769	SRR8335339_peak_24629	75	.	7.26966	10.3695	7.55416	128
chr2	3144393	3144585	SRR8335339_peak_24630	53	.	6.09651	8.01365	5.33654	109
chr2	3167633	3167923	SRR8335339_peak_24631	143	.	9.97648	17.4972	14.3837	136
chr2	3168584	3168894	SRR8335339_peak_24632	143	.	9.82841	17.4972	14.3837	157
chr2	3170576	3170758	SRR8335339_peak_24633	25	.	4.34982	4.98931	2.5663	87
chr2	3172564	3173069	SRR8335339_peak_24634	96	.	7.60736	12.5229	9.6265	416
chr2	3181353	3181596	SRR8335339_peak_24635	84	.	7.31122	11.3449	8.49972	123
chr2	3239271	3239452	SRR8335339_peak_24636	53	.	5.76132	8.01365	5.33654	87
chr2	3283908	3284149	SRR8335339_peak_24637	96	.	7.60736	12.5229	9.6265	84
chr2	3336064	3336295	SRR8335339_peak_24638	33	.	5.09095	5.82188	3.32085	110
chr2	3546656	3546877	SRR8335339_peak_24639	74	.	6.71894	10.1966	7.41535	112
chr2	3659479	3659743	SRR8335339_peak_24640	75	.	6.93447	10.3695	7.55416	118
chr2	3682229	3682428	SRR8335339_peak_24641	75	.	7.26966	10.3695	7.55416	116
chr2	3712556	3712765	SRR8335339_peak_24642	75	.	6.93447	10.3695	7.55416	95
chr2	3744776	3745410	SRR8335339_peak_24643	299	.	10.911	33.5372	29.9592	380
chr2	3746419	3746604	SRR8335339_peak_24644	43	.	5.42613	6.89525	4.31393	71
chr2	3764182	3764570	SRR8335339_peak_24645	171	.	10.1091	20.3614	17.1556	261
chr2	4159964	4160234	SRR8335339_peak_24646	53	.	5.68245	7.99793	5.33654	125
chr2	4227086	4227386	SRR8335339_peak_24647	64	.	6.59929	9.1729	6.42194	96
chr2	4232766	4233204	SRR8335339_peak_24648	96	.	7.9035	12.5229	9.6265	314
chr2	4252520	4253137	SRR8335339_peak_24649	102	.	6.84841	13.1909	10.2486	457
chr2	4298109	4298569	SRR8335339_peak_24650	195	.	11.7533	22.8283	19.5417	299
chr2	4332375	4332844	SRR8335339_peak_24651	397	.	18.5645	43.5615	39.7495	239
chr2	4334129	4334377	SRR8335339_peak_24652	33	.	5.09095	5.82188	3.32085	127
chr2	4338450	4338766	SRR8335339_peak_24653	33	.	4.75576	5.82188	3.32085	124
chr2	4339051	4339586	SRR8335339_peak_24654	900	.	33.5196	94.9898	90.0721	338
chr2	4339860	4340105	SRR8335339_peak_24655	53	.	5.76132	8.01365	5.33654	40
chr2	4415935	4416190	SRR8335339_peak_24656	156	.	10.1245	18.7993	15.6438	122
chr2	4421832	4421995	SRR8335339_peak_24657	43	.	5.38631	6.95302	4.35052	93
chr2	4450022	4450306	SRR8335339_peak_24658	87	.	7.77244	11.6006	8.72584	127
chr2	4455910	4456077	SRR8335339_peak_24659	43	.	5.25854	6.89525	4.31393	85
chr2	4461788	4461970	SRR8335339_peak_24660	64	.	6.76688	9.1729	6.42194	87
chr2	4481185	4481430	SRR8335339_peak_24661	164	.	11.1243	19.59	16.4006	138
chr2	4543094	4543361	SRR8335339_peak_24663	84	.	7.31122	11.3449	8.49972	119
chr2	4558864	4559160	SRR8335339_peak_24664	150	.	10.4539	18.1951	15.054	161
chr2	4559575	4559878	SRR8335339_peak_24665	205	.	12.6327	23.9035	20.5832	156
chr2	4560215	4560426	SRR8335339_peak_24666	84	.	7.01508	11.3449	8.49972	78
chr2	4564796	4564970	SRR8335339_peak_24667	64	.	6.76688	9.1729	6.42194	70
chr2	4801161	4801420	SRR8335339_peak_24668	111	.	8.9456	14.1563	11.1652	127
chr2	4881763	4882448	SRR8335339_peak_24669	87	.	7.77244	11.6006	8.72584	353
chr2	4882542	4882804	SRR8335339_peak_24670	53	.	5.92892	8.01365	5.33654	149
chr2	4917683	4917848	SRR8335339_peak_24671	62	.	6.44256	8.92942	6.23625	70
chr2	5012892	5013062	SRR8335339_peak_24672	43	.	5.38631	6.95302	4.35052	74
chr2	5063835	5064152	SRR8335339_peak_24673	64	.	6.59929	9.1729	6.42194	191
chr2	5182028	5182474	SRR8335339_peak_24674	169	.	10.7168	20.1225	16.9192	234
chr2	5185674	5186036	SRR8335339_peak_24675	175	.	9.21753	20.7457	17.532	225
chr2	5515102	5515400	SRR8335339_peak_24677	220	.	13.1354	25.381	22.0191	144
chr2	5592725	5593071	SRR8335339_peak_24678	195	.	11.6052	22.8283	19.5417	152
chr2	5612250	5612483	SRR8335339_peak_24679	131	.	9.3842	16.2172	13.1546	99
chr2	5714648	5714867	SRR8335339_peak_24680	24	.	4.25298	4.79866	2.40841	93
chr2	5911907	5912154	SRR8335339_peak_24681	64	.	6.76688	9.1729	6.42194	145
chr2	5942757	5943060	SRR8335339_peak_24682	137	.	10.1187	16.8237	13.7301	157
chr2	5950710	5950940	SRR8335339_peak_24683	33	.	5.09095	5.82188	3.32085	80
chr2	6075166	6075505	SRR8335339_peak_24684	363	.	17.26	40.0835	36.3542	178
chr2	6098835	6099277	SRR8335339_peak_24685	405	.	13.0581	44.374	40.5409	195
chr2	6129979	6130344	SRR8335339_peak_24686	87	.	7.60485	11.6006	8.72584	256
chr2	6213062	6213656	SRR8335339_peak_24687	825	.	33.917	87.2662	82.5321	234
chr2	6251239	6251708	SRR8335339_peak_24688	53	.	6.09651	8.01365	5.33654	115
chr2	6261147	6261478	SRR8335339_peak_24689	177	.	11.6271	21.007	17.7743	202
chr2	6265180	6265437	SRR8335339_peak_24690	102	.	6.94712	13.1909	10.2486	112
chr2	6267655	6267873	SRR8335339_peak_24691	25	.	4.05368	4.98931	2.5663	121
chr2	6272553	6272810	SRR8335339_peak_24692	99	.	7.68476	12.9094	9.97076	131
chr2	6323614	6323796	SRR8335339_peak_24693	53	.	5.53438	7.99793	5.33654	144
chr2	6352766	6353014	SRR8335339_peak_24694	33	.	4.75576	5.82188	3.32085	46
chr2	6357729	6358137	SRR8335339_peak_24695	119	.	8.79192	14.9606	11.9524	311
chr2	6363394	6363646	SRR8335339_peak_24696	124	.	9.44838	15.4769	12.4283	110
chr2	6385949	6386190	SRR8335339_peak_24697	111	.	8.23985	14.087	11.1192	101
chr2	6387857	6388139	SRR8335339_peak_24698	171	.	10.3214	20.3199	17.1147	160
chr2	6405378	6405543	SRR8335339_peak_24699	33	.	5.09095	5.82188	3.32085	99
chr2	6443746	6443987	SRR8335339_peak_24700	143	.	8.13168	17.4005	14.3025	133
chr2	6447903	6448176	SRR8335339_peak_24701	57	.	5.07157	8.41215	5.72835	127
chr2	6455128	6455375	SRR8335339_peak_24702	43	.	5.25854	6.89525	4.31393	101
chr2	6463854	6464161	SRR8335339_peak_24703	84	.	6.91276	11.295	8.47182	132
chr2	6464260	6464562	SRR8335339_peak_24704	30	.	3.72964	5.46828	3.03344	226
chr2	6469247	6469495	SRR8335339_peak_24705	111	.	8.61041	14.1563	11.1652	105
chr2	6483386	6483674	SRR8335339_peak_24706	211	.	12.5209	24.4937	21.1522	157
chr2	6515074	6515422	SRR8335339_peak_24707	33	.	4.58817	5.82188	3.32085	291
chr2	6538568	6538822	SRR8335339_peak_24708	74	.	6.71894	10.1966	7.41535	114
chr2	6597893	6598083	SRR8335339_peak_24709	84	.	7.16315	11.3449	8.49972	91
chr2	6688272	6688451	SRR8335339_peak_24710	53	.	5.68245	7.99793	5.33654	108
chr2	6722053	6722424	SRR8335339_peak_24711	187	.	11.8418	21.9657	18.7087	170
chr2	6794954	6795191	SRR8335339_peak_24712	53	.	5.92892	8.01365	5.33654	97
chr2	6810879	6811093	SRR8335339_peak_24713	53	.	5.68245	7.99793	5.33654	98
chr2	6818796	6819080	SRR8335339_peak_24714	137	.	9.78356	16.8237	13.7301	148
chr2	6849070	6849288	SRR8335339_peak_24715	74	.	6.71894	10.1966	7.41535	125
chr2	6872518	6872730	SRR8335339_peak_24716	87	.	7.60485	11.6006	8.72584	111
chr2	6904092	6904312	SRR8335339_peak_24717	75	.	7.26966	10.3695	7.55416	91
chr2	6904547	6904753	SRR8335339_peak_24718	53	.	6.09651	8.01365	5.33654	118
chr2	6952090	6952389	SRR8335339_peak_24719	164	.	11.1243	19.59	16.4006	153
chr2	6965502	6965697	SRR8335339_peak_24720	53	.	5.76132	8.01365	5.33654	84
chr2	6989412	6989590	SRR8335339_peak_24721	43	.	5.23824	6.95302	4.35052	111
chr2	6990826	6991302	SRR8335339_peak_24722	111	.	8.37862	14.087	11.1192	354
chr2	7059052	7059237	SRR8335339_peak_24723	64	.	6.43169	9.1729	6.42194	75
chr2	7080934	7081289	SRR8335339_peak_24724	26	.	3.88701	5.08049	2.64754	135
chr2	7081525	7081896	SRR8335339_peak_24725	43	.	5.25854	6.89525	4.31393	105
chr2	7088640	7089480	SRR8335339_peak_24726	462	.	21.8222	50.2216	46.264	571
chr2	7131152	7131324	SRR8335339_peak_24727	33	.	4.58817	5.82188	3.32085	52
chr2	7157263	7157520	SRR8335339_peak_24728	88	.	7.12967	11.758	8.88134	120
chr2	7160223	7160456	SRR8335339_peak_24729	64	.	6.43169	9.1729	6.42194	107
chr2	7241626	7241857	SRR8335339_peak_24730	26	.	3.88701	5.08049	2.64754	129
chr2	7246429	7246605	SRR8335339_peak_24731	64	.	6.36382	9.21692	6.46401	67
chr2	7328412	7328611	SRR8335339_peak_24732	59	.	5.46805	8.66151	5.97474	70
chr2	7347154	7347387	SRR8335339_peak_24733	169	.	10.5688	20.1225	16.9192	100
chr2	7547602	7547979	SRR8335339_peak_24734	87	.	7.77244	11.6006	8.72584	117
chr2	7558055	7558267	SRR8335339_peak_24735	57	.	5.17028	8.41215	5.72835	109
chr2	7840621	7840932	SRR8335339_peak_24736	208	.	12.3456	24.2093	20.8752	153
chr2	8223799	8223995	SRR8335339_peak_24737	74	.	6.71894	10.1966	7.41535	94
chr2	8285214	8285425	SRR8335339_peak_24738	87	.	7.43726	11.6006	8.72584	91
chr2	9094803	9094990	SRR8335339_peak_24739	53	.	5.92892	8.01365	5.33654	94
chr2	9182227	9182576	SRR8335339_peak_24740	186	.	9.61238	21.8929	18.6383	161
chr2	9267334	9267640	SRR8335339_peak_24741	64	.	6.43169	9.1729	6.42194	231
chr2	9468725	9468922	SRR8335339_peak_24742	53	.	5.76132	8.01365	5.33654	50
chr2	9744281	9744446	SRR8335339_peak_24743	41	.	5.29727	6.69879	4.15564	69
chr2	9912996	9913288	SRR8335339_peak_24744	264	.	15.1466	29.9213	26.4266	149
chr2	9939772	9940007	SRR8335339_peak_24745	143	.	9.97648	17.4972	14.3837	109
chr2	9966731	9966948	SRR8335339_peak_24746	54	.	5.61296	8.12253	5.44254	124
chr2	9969808	9970096	SRR8335339_peak_24747	96	.	7.60736	12.5229	9.6265	154
chr2	9970249	9971054	SRR8335339_peak_24748	205	.	12.6327	23.9035	20.5832	206
chr2	10004980	10005265	SRR8335339_peak_24749	150	.	10.6215	18.1951	15.054	139
chr2	10077886	10078092	SRR8335339_peak_24750	53	.	5.68245	7.99793	5.33654	99
chr2	10186706	10186943	SRR8335339_peak_24751	109	.	8.46623	13.9146	10.9488	141
chr2	10187476	10188073	SRR8335339_peak_24752	454	.	21.8503	49.4205	45.4751	365
chr2	10243116	10243334	SRR8335339_peak_24753	64	.	6.43169	9.1729	6.42194	109
chr2	10266271	10266557	SRR8335339_peak_24754	205	.	12.4651	23.9035	20.5832	129
chr2	10371592	10371782	SRR8335339_peak_24755	34	.	4.9421	5.94877	3.42038	160
chr2	10372353	10372566	SRR8335339_peak_24756	64	.	6.59929	9.1729	6.42194	75
chr2	10569485	10569663	SRR8335339_peak_24757	43	.	5.59373	6.89525	4.31393	106
chr2	10582787	10582990	SRR8335339_peak_24758	43	.	5.59373	6.89525	4.31393	113
chr2	11059764	11059932	SRR8335339_peak_24759	51	.	5.95172	7.7937	5.17556	91
chr2	11172222	11172384	SRR8335339_peak_24760	33	.	4.75576	5.82188	3.32085	84
chr2	11331518	11331770	SRR8335339_peak_24761	96	.	7.60736	12.5229	9.6265	114
chr2	11375883	11376066	SRR8335339_peak_24762	53	.	5.92892	8.01365	5.33654	56
chr2	11425846	11426271	SRR8335339_peak_24763	479	.	22.1494	51.9154	47.9229	203
chr2	11499826	11500128	SRR8335339_peak_24764	81	.	6.62662	10.9538	8.13428	93
chr2	11501835	11502289	SRR8335339_peak_24765	733	.	31.0679	77.9109	73.3714	285
chr2	11504517	11504915	SRR8335339_peak_24766	75	.	7.26966	10.3695	7.55416	238
chr2	11664068	11664329	SRR8335339_peak_24767	111	.	8.9456	14.1563	11.1652	128
chr2	11794694	11794990	SRR8335339_peak_24768	177	.	11.4595	21.007	17.7743	153
chr2	11797855	11798053	SRR8335339_peak_24769	33	.	4.75576	5.82188	3.32085	54
chr2	11878936	11879108	SRR8335339_peak_24770	58	.	5.36922	8.57454	5.8881	69
chr2	11914853	11915188	SRR8335339_peak_24771	389	.	19.6716	42.7103	38.915	155
chr2	12047986	12048372	SRR8335339_peak_24772	111	.	8.37862	14.087	11.1192	267
chr2	12049347	12049753	SRR8335339_peak_24773	53	.	5.83052	7.99793	5.33654	140
chr2	12065788	12065990	SRR8335339_peak_24774	15	.	3.7502	3.832	1.54114	170
chr2	12155472	12155635	SRR8335339_peak_24775	25	.	4.20175	4.98931	2.5663	132
chr2	12205079	12205280	SRR8335339_peak_24776	53	.	5.92892	8.01365	5.33654	78
chr2	12226410	12226664	SRR8335339_peak_24777	53	.	5.97859	7.99793	5.33654	139
chr2	12323389	12323587	SRR8335339_peak_24778	43	.	5.42613	6.89525	4.31393	79
chr2	12412238	12412412	SRR8335339_peak_24779	24	.	4.06106	4.76097	2.40841	109
chr2	12423070	12423250	SRR8335339_peak_24780	43	.	5.25854	6.89525	4.31393	111
chr2	12582593	12582761	SRR8335339_peak_24781	18	.	3.96106	4.15552	1.83143	74
chr2	12696433	12696784	SRR8335339_peak_24782	74	.	6.86701	10.1966	7.41535	156
chr2	12746181	12746352	SRR8335339_peak_24783	33	.	4.92335	5.82188	3.32085	57
chr2	12746876	12747139	SRR8335339_peak_24784	64	.	6.59929	9.1729	6.42194	144
chr2	12836428	12836809	SRR8335339_peak_24785	99	.	8.27522	12.8636	9.92716	142
chr2	12849708	12850262	SRR8335339_peak_24786	96	.	7.9035	12.5229	9.6265	107
chr2	12928352	12928595	SRR8335339_peak_24787	99	.	8.10763	12.8636	9.92716	105
chr2	12938784	12939052	SRR8335339_peak_24788	191	.	12.2975	22.4452	19.1696	140
chr2	12976868	12977035	SRR8335339_peak_24789	32	.	4.4792	5.64887	3.20417	50
chr2	13008398	13008682	SRR8335339_peak_24790	305	.	15.3172	34.1499	30.5646	143
chr2	13088475	13088640	SRR8335339_peak_24791	24	.	4.42057	4.79866	2.40841	112
chr2	13169620	13169822	SRR8335339_peak_24792	53	.	5.83052	7.99793	5.33654	103
chr2	13188962	13189175	SRR8335339_peak_24793	33	.	4.58817	5.82188	3.32085	113
chr2	13235824	13236056	SRR8335339_peak_24794	33	.	4.08444	5.86499	3.36023	114
chr2	13277975	13278482	SRR8335339_peak_24795	436	.	16.0287	47.495	43.6061	222
chr2	13338791	13339191	SRR8335339_peak_24796	573	.	24.3393	61.5192	57.3249	176
chr2	13372253	13372499	SRR8335339_peak_24797	205	.	12.6327	23.9035	20.5832	126
chr2	13373252	13373522	SRR8335339_peak_24798	24	.	4.42057	4.79866	2.40841	80
chr2	13385528	13385749	SRR8335339_peak_24799	43	.	5.25854	6.89525	4.31393	76
chr2	13396086	13396250	SRR8335339_peak_24800	33	.	4.08444	5.86499	3.36023	86
chr2	13407408	13407581	SRR8335339_peak_24801	33	.	5.09095	5.82188	3.32085	109
chr2	13408117	13408333	SRR8335339_peak_24802	43	.	5.42613	6.89525	4.31393	87
chr2	13426574	13426752	SRR8335339_peak_24803	63	.	6.66584	9.01952	6.32602	82
chr2	13450963	13451238	SRR8335339_peak_24804	26	.	3.68959	5.08049	2.64754	190
chr2	13456912	13457142	SRR8335339_peak_24805	84	.	7.31122	11.3449	8.49972	117
chr2	13550174	13550381	SRR8335339_peak_24806	23	.	4.31559	4.64904	2.30867	58
chr2	13553937	13554287	SRR8335339_peak_24807	469	.	20.313	50.9139	46.9506	168
chr2	13576009	13576491	SRR8335339_peak_24808	75	.	7.26966	10.3695	7.55416	209
chr2	13727988	13728231	SRR8335339_peak_24809	124	.	9.44838	15.4769	12.4283	126
chr2	14048422	14048713	SRR8335339_peak_24810	84	.	7.26063	11.31	8.48363	105
chr2	14054995	14055695	SRR8335339_peak_24811	759	.	29.6698	80.569	75.978	206
chr2	14073541	14073705	SRR8335339_peak_24812	24	.	4.25298	4.79866	2.40841	55
chr2	14073844	14074299	SRR8335339_peak_24813	573	.	25.7049	61.5875	57.3781	224
chr2	14155252	14155439	SRR8335339_peak_24814	24	.	4.25298	4.79866	2.40841	62
chr2	14159208	14159752	SRR8335339_peak_24815	626	.	27.2133	66.9496	62.6274	223
chr2	14279856	14280096	SRR8335339_peak_24816	87	.	7.60485	11.6006	8.72584	115
chr2	14295509	14295764	SRR8335339_peak_24817	119	.	8.93999	14.9606	11.9524	96
chr2	14327570	14327892	SRR8335339_peak_24818	96	.	7.75543	12.5229	9.6265	183
chr2	14399233	14399506	SRR8335339_peak_24819	171	.	10.3671	20.3614	17.1556	126
chr2	14490492	14490794	SRR8335339_peak_24820	97	.	7.86554	12.6965	9.79379	181
chr2	14494352	14494622	SRR8335339_peak_24821	96	.	7.60736	12.5229	9.6265	138
chr2	14496105	14496775	SRR8335339_peak_24822	879	.	30.875	92.7509	87.9137	257
chr2	14502490	14502918	SRR8335339_peak_24823	62	.	6.11533	8.92942	6.23625	276
chr2	14549689	14549918	SRR8335339_peak_24824	53	.	5.83052	7.99793	5.33654	148
chr2	14570338	14570894	SRR8335339_peak_24825	97	.	8.01572	12.6965	9.79379	242
chr2	14571270	14571758	SRR8335339_peak_24826	793	.	32.2934	84.0248	79.3673	251
chr2	14599203	14599410	SRR8335339_peak_24827	63	.	6.12666	9.08008	6.37102	80
chr2	14606637	14607419	SRR8335339_peak_24828	131	.	9.23613	16.2172	13.1546	391
chr2	14610822	14611267	SRR8335339_peak_24829	98	.	8.22594	12.7845	9.88132	140
chr2	14632496	14632719	SRR8335339_peak_24830	75	.	6.93447	10.3695	7.55416	119
chr2	14639964	14640249	SRR8335339_peak_24831	57	.	5.17028	8.41215	5.72835	154
chr2	14641010	14641550	SRR8335339_peak_24832	132	.	7.83554	16.3197	13.2544	187
chr2	14651310	14651642	SRR8335339_peak_24833	169	.	10.5688	20.1225	16.9192	200
chr2	14676495	14676755	SRR8335339_peak_24834	87	.	7.77244	11.6006	8.72584	124
chr2	14676973	14677220	SRR8335339_peak_24835	87	.	7.43726	11.6006	8.72584	124
chr2	14736008	14736342	SRR8335339_peak_24836	454	.	21.8503	49.4205	45.4751	160
chr2	14764355	14764655	SRR8335339_peak_24837	74	.	5.76257	10.2513	7.46714	187
chr2	14781732	14781894	SRR8335339_peak_24838	48	.	5.60318	7.45014	4.84165	44
chr2	14784417	14784619	SRR8335339_peak_24839	52	.	5.67529	7.87508	5.25585	74
chr2	14811159	14811339	SRR8335339_peak_24840	53	.	5.83052	7.99793	5.33654	108
chr2	14823046	14823555	SRR8335339_peak_24841	1027	.	37.2213	107.948	102.701	177
chr2	14834872	14835267	SRR8335339_peak_24842	150	.	10.6215	18.1951	15.054	215
chr2	14838668	14838906	SRR8335339_peak_24843	111	.	8.9456	14.1563	11.1652	99
chr2	14873926	14874309	SRR8335339_peak_24844	156	.	10.1245	18.7993	15.6438	144
chr2	14916076	14916252	SRR8335339_peak_24845	33	.	4.92335	5.82188	3.32085	54
chr2	14917561	14918009	SRR8335339_peak_24846	615	.	23.7811	65.8351	61.5459	256
chr2	14929925	14930281	SRR8335339_peak_24847	57	.	5.07157	8.41215	5.72835	216
chr2	14934248	14934429	SRR8335339_peak_24848	59	.	5.95543	8.67029	5.98334	118
chr2	14998002	14998173	SRR8335339_peak_24849	33	.	4.58817	5.82188	3.32085	70
chr2	15014889	15015070	SRR8335339_peak_24850	43	.	5.23824	6.95302	4.35052	87
chr2	15049014	15049269	SRR8335339_peak_24851	74	.	6.57087	10.1966	7.41535	73
chr2	15054592	15055036	SRR8335339_peak_24852	234	.	13.8058	26.877	23.4689	283
chr2	16148074	16148462	SRR8335339_peak_24853	309	.	16.4873	34.6091	30.9986	175
chr2	16168693	16168924	SRR8335339_peak_24854	43	.	5.23824	6.95302	4.35052	120
chr2	16239174	16239377	SRR8335339_peak_24855	75	.	6.93447	10.3695	7.55416	103
chr2	16356325	16356527	SRR8335339_peak_24856	26	.	3.88701	5.08049	2.64754	175
chr2	16456381	16456748	SRR8335339_peak_24857	403	.	19.721	44.166	40.3518	159
chr2	16459572	16460086	SRR8335339_peak_24858	73	.	7.09701	10.1025	7.33632	384
chr2	16606195	16606403	SRR8335339_peak_24859	64	.	6.2641	9.1729	6.42194	84
chr2	16607808	16608286	SRR8335339_peak_24860	131	.	9.3842	16.2172	13.1546	257
chr2	16608705	16608917	SRR8335339_peak_24861	43	.	5.42613	6.89525	4.31393	119
chr2	16609052	16609302	SRR8335339_peak_24862	99	.	8.10763	12.8636	9.92716	135
chr2	16824916	16825108	SRR8335339_peak_24863	53	.	5.53438	7.99793	5.33654	97
chr2	16892450	16892953	SRR8335339_peak_24864	49	.	4.77543	7.53305	4.92021	298
chr2	16906162	16906346	SRR8335339_peak_24865	64	.	6.51399	9.21692	6.46401	51
chr2	16909666	16910044	SRR8335339_peak_24866	444	.	20.1933	48.3352	44.4177	180
chr2	16929427	16929625	SRR8335339_peak_24867	52	.	5.33681	7.84668	5.22768	126
chr2	16930054	16930339	SRR8335339_peak_24868	64	.	6.2641	9.1729	6.42194	152
chr2	16932537	16932760	SRR8335339_peak_24869	43	.	5.59373	6.89525	4.31393	128
chr2	17365721	17365895	SRR8335339_peak_24870	43	.	5.09017	6.95302	4.35052	95
chr2	17423177	17423457	SRR8335339_peak_24871	96	.	7.60736	12.5229	9.6265	124
chr2	17442117	17442364	SRR8335339_peak_24872	96	.	7.75147	12.5494	9.64892	115
chr2	17454235	17454412	SRR8335339_peak_24873	53	.	5.97859	7.99793	5.33654	118
chr2	17454490	17454913	SRR8335339_peak_24874	148	.	10.2871	17.9864	14.8659	286
chr2	17459009	17459192	SRR8335339_peak_24875	81	.	6.7556	10.9538	8.13428	125
chr2	17460642	17461149	SRR8335339_peak_24876	169	.	10.5688	20.1225	16.9192	349
chr2	17462241	17462776	SRR8335339_peak_24877	412	.	19.0087	45.1415	41.2923	194
chr2	17502513	17502678	SRR8335339_peak_24878	33	.	4.75576	5.82188	3.32085	108
chr2	17529666	17530036	SRR8335339_peak_24879	412	.	19.3049	45.1415	41.2923	181
chr2	17539664	17540030	SRR8335339_peak_24880	34	.	4.64596	5.94877	3.42038	293
chr2	17553815	17554121	SRR8335339_peak_24881	131	.	9.08806	16.2172	13.1546	161
chr2	17670227	17670404	SRR8335339_peak_24883	43	.	5.59373	6.89525	4.31393	103
chr2	17717300	17717654	SRR8335339_peak_24884	208	.	10.3034	24.2325	20.8945	174
chr2	17731597	17731887	SRR8335339_peak_24885	169	.	10.8649	20.1225	16.9192	147
chr2	17841198	17841400	SRR8335339_peak_24886	33	.	4.92335	5.82188	3.32085	88
chr2	17842085	17842247	SRR8335339_peak_24887	41	.	4.38058	6.6833	4.14451	58
chr2	17855555	17855873	SRR8335339_peak_24888	33	.	4.18315	5.86499	3.36023	168
chr2	17881356	17881810	SRR8335339_peak_24889	369	.	14.4493	40.6853	36.9381	247
chr2	17932382	17932830	SRR8335339_peak_24890	454	.	21.6827	49.4205	45.4751	232
chr2	18025831	18026305	SRR8335339_peak_24891	150	.	10.6215	18.1951	15.054	286
chr2	18027317	18027723	SRR8335339_peak_24892	34	.	4.64596	5.94877	3.42038	137
chr2	18028568	18029339	SRR8335339_peak_24893	974	.	38.2744	102.608	97.483	380
chr2	18048625	18048880	SRR8335339_peak_24894	131	.	9.3842	16.2172	13.1546	144
chr2	18049012	18049846	SRR8335339_peak_24895	253	.	14.0226	28.7768	25.3153	673
chr2	18056882	18057218	SRR8335339_peak_24896	43	.	5.03827	6.87253	4.31393	225
chr2	18059176	18059591	SRR8335339_peak_24897	249	.	13.2356	28.4302	24.9843	226
chr2	18066451	18066726	SRR8335339_peak_24898	97	.	8.31674	12.6657	9.76492	122
chr2	18094484	18094646	SRR8335339_peak_24899	33	.	4.92335	5.82188	3.32085	76
chr2	18202206	18202372	SRR8335339_peak_24900	33	.	4.28187	5.86499	3.36023	87
chr2	18219764	18219930	SRR8335339_peak_24901	53	.	5.97859	7.99793	5.33654	96
chr2	18223427	18223746	SRR8335339_peak_24902	573	.	25.8725	61.5875	57.3781	157
chr2	18294591	18294819	SRR8335339_peak_24903	57	.	5.17028	8.41215	5.72835	101
chr2	18315534	18315821	SRR8335339_peak_24904	247	.	13.5388	28.225	24.7966	135
chr2	18326637	18326946	SRR8335339_peak_24905	365	.	18.3863	40.3	36.5684	164
chr2	18473386	18473732	SRR8335339_peak_24906	96	.	7.75543	12.5229	9.6265	149
chr2	18628036	18628304	SRR8335339_peak_24907	53	.	6.09651	8.01365	5.33654	121
chr2	18649991	18650163	SRR8335339_peak_24908	33	.	5.09095	5.82188	3.32085	72
chr2	18676576	18676895	SRR8335339_peak_24909	111	.	8.61041	14.1563	11.1652	189
chr2	18678545	18678829	SRR8335339_peak_24910	107	.	8.05157	13.7287	10.7679	138
chr2	18687691	18687945	SRR8335339_peak_24911	137	.	9.78356	16.8237	13.7301	110
chr2	18777237	18777488	SRR8335339_peak_24912	146	.	9.96796	17.72	14.6045	117
chr2	18778313	18778561	SRR8335339_peak_24913	64	.	6.59929	9.1729	6.42194	146
chr2	18898329	18898529	SRR8335339_peak_24914	83	.	6.0587	11.2084	8.38571	109
chr2	18907358	18907647	SRR8335339_peak_24915	191	.	12.2975	22.4452	19.1696	149
chr2	18924413	18924605	SRR8335339_peak_24916	53	.	5.53438	7.99793	5.33654	102
chr2	18947756	18947995	SRR8335339_peak_24917	75	.	6.96451	10.3457	7.55416	121
chr2	18998143	18998777	SRR8335339_peak_24918	307	.	15.7512	34.3355	30.7408	398
chr2	19021684	19021938	SRR8335339_peak_24919	108	.	8.56953	13.8185	10.8547	140
chr2	19037444	19037865	SRR8335339_peak_24920	63	.	6.27473	9.08008	6.37102	255
chr2	19096658	19096939	SRR8335339_peak_24921	124	.	9.44838	15.4769	12.4283	142
chr2	19176971	19177172	SRR8335339_peak_24922	35	.	4.71193	6.04893	3.51806	113
chr2	19199122	19199289	SRR8335339_peak_24923	43	.	5.42613	6.89525	4.31393	115
chr2	19200358	19200534	SRR8335339_peak_24924	64	.	6.2641	9.1729	6.42194	106
chr2	19319849	19320066	SRR8335339_peak_24925	53	.	5.92892	8.01365	5.33654	131
chr2	19390580	19390755	SRR8335339_peak_24926	43	.	5.38631	6.95302	4.35052	71
chr2	19552246	19552882	SRR8335339_peak_24927	1045	.	37.6656	109.823	104.508	308
chr2	19553671	19553955	SRR8335339_peak_24928	64	.	6.76688	9.1729	6.42194	150
chr2	19554257	19554792	SRR8335339_peak_24929	143	.	9.68034	17.4972	14.3837	395
chr2	19633452	19633720	SRR8335339_peak_24930	273	.	14.9504	30.8469	27.3438	154
chr2	19645364	19645532	SRR8335339_peak_24931	33	.	4.58817	5.82188	3.32085	95
chr2	19646918	19647325	SRR8335339_peak_24932	309	.	16.6549	34.6091	30.9986	196
chr2	19657462	19657984	SRR8335339_peak_24933	843	.	34.4198	89.1596	84.3894	205
chr2	19661078	19661329	SRR8335339_peak_24934	63	.	6.27473	9.08008	6.37102	139
chr2	19663488	19663863	SRR8335339_peak_24935	158	.	10.1827	19.031	15.8738	124
chr2	19664140	19664572	SRR8335339_peak_24936	745	.	28.5006	79.1277	74.5725	204
chr2	19665983	19666267	SRR8335339_peak_24937	75	.	7.10207	10.3695	7.55416	150
chr2	19703227	19703465	SRR8335339_peak_24938	99	.	8.27522	12.8636	9.92716	137
chr2	19703698	19704140	SRR8335339_peak_24939	164	.	11.2919	19.59	16.4006	149
chr2	19704383	19704578	SRR8335339_peak_24940	24	.	4.08539	4.79866	2.40841	10
chr2	19910450	19910680	SRR8335339_peak_24941	131	.	9.3842	16.2172	13.1546	111
chr2	20167678	20167842	SRR8335339_peak_24942	64	.	6.76688	9.1729	6.42194	62
chr2	20276179	20276396	SRR8335339_peak_24943	74	.	5.95999	10.2513	7.46714	119
chr2	20283053	20283286	SRR8335339_peak_24944	97	.	8.01572	12.6965	9.79379	115
chr2	20339375	20339708	SRR8335339_peak_24945	115	.	6.32087	14.5125	11.5173	203
chr2	20394207	20394468	SRR8335339_peak_24946	121	.	9.3876	15.1155	12.1034	146
chr2	20446283	20446469	SRR8335339_peak_24947	53	.	5.76132	8.01365	5.33654	82
chr2	20456335	20456724	SRR8335339_peak_24948	34	.	4.64596	5.94877	3.42038	336
chr2	20459150	20459390	SRR8335339_peak_24949	124	.	9.28078	15.4769	12.4283	101
chr2	20476725	20476969	SRR8335339_peak_24950	124	.	9.11319	15.4769	12.4283	117
chr2	20485854	20486113	SRR8335339_peak_24951	143	.	9.53227	17.4972	14.3837	130
chr2	20494774	20495040	SRR8335339_peak_24952	236	.	12.6806	27.037	23.6165	140
chr2	20518483	20518786	SRR8335339_peak_24953	75	.	7.10207	10.3695	7.55416	132
chr2	20519464	20519935	SRR8335339_peak_24954	421	.	20.8447	46.0416	42.173	216
chr2	20559102	20559479	SRR8335339_peak_24955	488	.	22.6883	52.8444	48.8297	161
chr2	20559660	20559908	SRR8335339_peak_24956	43	.	5.25854	6.89525	4.31393	121
chr2	20563013	20563328	SRR8335339_peak_24957	132	.	7.93426	16.3197	13.2544	201
chr2	20564670	20564952	SRR8335339_peak_24958	64	.	6.2641	9.1729	6.42194	132
chr2	20604048	20604352	SRR8335339_peak_24959	156	.	10.4207	18.7993	15.6438	145
chr2	20615980	20616290	SRR8335339_peak_24960	278	.	14.8628	31.3661	27.8503	153
chr2	20639871	20640037	SRR8335339_peak_24961	33	.	4.58817	5.82188	3.32085	59
chr2	20653157	20653633	SRR8335339_peak_24962	679	.	29.0568	72.3923	67.9633	167
chr2	20666023	20666255	SRR8335339_peak_24963	131	.	9.3842	16.2172	13.1546	138
chr2	20768716	20768932	SRR8335339_peak_24964	71	.	6.36866	9.88778	7.12583	110
chr2	20868173	20868353	SRR8335339_peak_24965	43	.	5.25854	6.89525	4.31393	95
chr2	20869506	20869960	SRR8335339_peak_24966	96	.	7.75543	12.5229	9.6265	252
chr2	20896578	20896822	SRR8335339_peak_24967	96	.	7.75543	12.5229	9.6265	98
chr2	20907323	20907622	SRR8335339_peak_24970	205	.	12.4651	23.9035	20.5832	139
chr2	20922669	20922842	SRR8335339_peak_24971	26	.	3.68959	5.08049	2.64754	89
chr2	20926818	20927041	SRR8335339_peak_24972	48	.	5.60318	7.45014	4.84165	140
chr2	20927459	20927777	SRR8335339_peak_24973	93	.	6.55227	12.1886	9.30641	145
chr2	20936803	20937233	SRR8335339_peak_24974	357	.	18.666	39.4294	35.7026	204
chr2	20939386	20939758	SRR8335339_peak_24975	479	.	22.4767	51.9154	47.9229	182
chr2	20962225	20962489	SRR8335339_peak_24976	84	.	7.31122	11.3449	8.49972	134
chr2	20971703	20971936	SRR8335339_peak_24977	99	.	8.10763	12.8636	9.92716	98
chr2	20972249	20972604	SRR8335339_peak_24978	99	.	7.94004	12.8636	9.92716	160
chr2	20990832	20991278	SRR8335339_peak_24979	794	.	30.7063	84.1327	79.4652	217
chr2	20992385	20992649	SRR8335339_peak_24980	156	.	10.4207	18.7993	15.6438	142
chr2	21028569	21028941	SRR8335339_peak_24981	198	.	12.0704	23.1004	19.8072	121
chr2	21030767	21031189	SRR8335339_peak_24982	119	.	8.79192	14.9606	11.9524	125
chr2	21036011	21036173	SRR8335339_peak_24983	48	.	5.4644	7.45014	4.84165	65
chr2	21037013	21037309	SRR8335339_peak_24984	14	.	3.82475	3.70567	1.49808	182
chr2	21043394	21043567	SRR8335339_peak_24985	43	.	5.09017	6.95302	4.35052	75
chr2	21142392	21142584	SRR8335339_peak_24986	43	.	5.42613	6.89525	4.31393	103
chr2	21204922	21205397	SRR8335339_peak_24987	264	.	14.8114	29.9213	26.4266	159
chr2	21205472	21205767	SRR8335339_peak_24988	156	.	10.1245	18.7993	15.6438	147
chr2	21239978	21240204	SRR8335339_peak_24989	75	.	7.26966	10.3695	7.55416	120
chr2	21646096	21646258	SRR8335339_peak_24990	53	.	5.92892	8.01365	5.33654	91
chr2	21764437	21764600	SRR8335339_peak_24991	64	.	6.59929	9.1729	6.42194	60
chr2	21793229	21793419	SRR8335339_peak_24992	43	.	5.42613	6.89525	4.31393	90
chr2	21909674	21909892	SRR8335339_peak_24993	33	.	5.09095	5.82188	3.32085	70
chr2	21971599	21971965	SRR8335339_peak_24994	41	.	4.57801	6.6833	4.14451	247
chr2	22651942	22652183	SRR8335339_peak_24995	111	.	8.9456	14.1563	11.1652	131
chr2	22721930	22722128	SRR8335339_peak_24996	99	.	7.94004	12.8636	9.92716	96
chr2	22895308	22895605	SRR8335339_peak_24998	64	.	6.59929	9.1729	6.42194	146
chr2	22972657	22972836	SRR8335339_peak_24999	64	.	6.43169	9.1729	6.42194	77
chr2	22996058	22996479	SRR8335339_peak_25000	34	.	4.79403	5.94877	3.42038	345
chr2	23069041	23069304	SRR8335339_peak_25001	43	.	5.42613	6.89525	4.31393	142
chr2	23133587	23133771	SRR8335339_peak_25002	43	.	5.09017	6.95302	4.35052	56
chr2	23155868	23156190	SRR8335339_peak_25003	64	.	6.2641	9.1729	6.42194	202
chr2	23234572	23234770	SRR8335339_peak_25004	64	.	6.59929	9.1729	6.42194	80
chr2	23540432	23540621	SRR8335339_peak_25005	73	.	6.9334	10.1025	7.33632	76
chr2	23570717	23570958	SRR8335339_peak_25006	53	.	5.92892	8.01365	5.33654	54
chr2	23571313	23571629	SRR8335339_peak_25007	53	.	6.09651	8.01365	5.33654	132
chr2	23679283	23679445	SRR8335339_peak_25008	33	.	4.58817	5.82188	3.32085	94
chr2	24048524	24048723	SRR8335339_peak_25009	43	.	5.25854	6.89525	4.31393	74
chr2	24049698	24049994	SRR8335339_peak_25010	74	.	6.71894	10.1966	7.41535	137
chr2	24480012	24480289	SRR8335339_peak_25011	53	.	5.92892	8.01365	5.33654	126
chr2	24488711	24488932	SRR8335339_peak_25012	111	.	8.61041	14.1563	11.1652	115
chr2	24714720	24714959	SRR8335339_peak_25013	84	.	7.01508	11.3449	8.49972	116
chr2	24806204	24806456	SRR8335339_peak_25014	146	.	10.2057	17.7865	14.667	127
chr2	24918874	24919137	SRR8335339_peak_25015	75	.	7.10207	10.3695	7.55416	153
chr2	24976308	24976521	SRR8335339_peak_25016	99	.	8.10763	12.8636	9.92716	116
chr2	25128096	25128395	SRR8335339_peak_25017	64	.	6.59929	9.1729	6.42194	130
chr2	25176673	25176853	SRR8335339_peak_25018	53	.	5.76132	8.01365	5.33654	75
chr2	25185717	25186071	SRR8335339_peak_25019	64	.	6.76688	9.1729	6.42194	150
chr2	25193425	25193786	SRR8335339_peak_25020	382	.	18.4165	41.9929	38.2158	172
chr2	25292883	25293111	SRR8335339_peak_25021	84	.	7.01508	11.3449	8.49972	131
chr2	25332430	25332830	SRR8335339_peak_25022	623	.	25.6719	66.6165	62.3126	219
chr2	25469253	25469507	SRR8335339_peak_25023	119	.	8.79192	14.9606	11.9524	127
chr2	25574842	25575217	SRR8335339_peak_25024	96	.	7.75543	12.5229	9.6265	88
chr2	25694799	25694977	SRR8335339_peak_25025	51	.	5.78811	7.7937	5.17556	110
chr2	25706634	25706836	SRR8335339_peak_25026	33	.	4.92335	5.82188	3.32085	74
chr2	25970589	25970795	SRR8335339_peak_25027	26	.	3.68959	5.08049	2.64754	109
chr2	26021603	26022115	SRR8335339_peak_25028	236	.	13.234	27.0236	23.6048	324
chr2	26024444	26024652	SRR8335339_peak_25029	131	.	9.23613	16.2172	13.1546	135
chr2	26037322	26037640	SRR8335339_peak_25030	33	.	5.09095	5.82188	3.32085	63
chr2	26082694	26083033	SRR8335339_peak_25031	99	.	8.10763	12.8636	9.92716	211
chr2	26091790	26092235	SRR8335339_peak_25032	74	.	6.57087	10.1966	7.41535	256
chr2	26140271	26140664	SRR8335339_peak_25033	372	.	19.0012	41.0634	37.2997	204
chr2	26168866	26169090	SRR8335339_peak_25034	75	.	7.26966	10.3695	7.55416	123
chr2	26182721	26182970	SRR8335339_peak_25035	124	.	9.61597	15.4769	12.4283	106
chr2	26227825	26228109	SRR8335339_peak_25036	294	.	16.3197	33.0311	29.4556	135
chr2	26237384	26237766	SRR8335339_peak_25037	137	.	10.1187	16.8237	13.7301	205
chr2	26309592	26310246	SRR8335339_peak_25038	454	.	21.8503	49.4205	45.4751	220
chr2	26311917	26312140	SRR8335339_peak_25039	107	.	8.05157	13.7287	10.7679	123
chr2	26325170	26325366	SRR8335339_peak_25040	33	.	5.09095	5.82188	3.32085	65
chr2	26380525	26380687	SRR8335339_peak_25041	25	.	4.20175	4.98931	2.5663	101
chr2	26458338	26458706	SRR8335339_peak_25042	697	.	29.5596	74.2236	69.7592	164
chr2	26459375	26459711	SRR8335339_peak_25043	124	.	9.61597	15.4769	12.4283	177
chr2	26491221	26491444	SRR8335339_peak_25044	84	.	7.16315	11.3449	8.49972	109
chr2	26493605	26493884	SRR8335339_peak_25045	84	.	7.31122	11.3449	8.49972	136
chr2	26507984	26508200	SRR8335339_peak_25046	64	.	6.2641	9.1729	6.42194	94
chr2	26516474	26516756	SRR8335339_peak_25047	150	.	10.2863	18.1951	15.054	161
chr2	26547417	26547644	SRR8335339_peak_25048	75	.	7.10207	10.3695	7.55416	122
chr2	26556859	26557044	SRR8335339_peak_25049	43	.	5.59373	6.89525	4.31393	112
chr2	26574383	26574646	SRR8335339_peak_25050	96	.	7.75543	12.5229	9.6265	112
chr2	26607043	26607445	SRR8335339_peak_25051	111	.	8.778	14.1563	11.1652	168
chr2	26910124	26910320	SRR8335339_peak_25052	33	.	4.08444	5.86499	3.36023	111
chr2	26910781	26910987	SRR8335339_peak_25053	43	.	5.25854	6.89525	4.31393	76
chr2	26916351	26916573	SRR8335339_peak_25054	53	.	5.83052	7.99793	5.33654	106
chr2	26929474	26929646	SRR8335339_peak_25055	64	.	6.2641	9.1729	6.42194	78
chr2	26995196	26995455	SRR8335339_peak_25056	124	.	9.44838	15.4769	12.4283	132
chr2	27009888	27010084	SRR8335339_peak_25057	24	.	4.25298	4.79866	2.40841	64
chr2	27075515	27075901	SRR8335339_peak_25058	279	.	15.3141	31.4683	27.9318	209
chr2	27079159	27079425	SRR8335339_peak_25059	43	.	5.38631	6.95302	4.35052	95
chr2	27096027	27096386	SRR8335339_peak_25060	99	.	8.10763	12.8636	9.92716	148
chr2	27097902	27098138	SRR8335339_peak_25061	43	.	5.09017	6.95302	4.35052	103
chr2	27118436	27118780	SRR8335339_peak_25062	124	.	9.28078	15.4769	12.4283	211
chr2	27126115	27126310	SRR8335339_peak_25063	34	.	4.79403	5.94877	3.42038	114
chr2	27179078	27179499	SRR8335339_peak_25064	294	.	16.3197	33.0311	29.4556	212
chr2	27195860	27196033	SRR8335339_peak_25065	32	.	4.97004	5.64887	3.20417	58
chr2	27205635	27206039	SRR8335339_peak_25066	191	.	11.9623	22.4452	19.1696	196
chr2	27206295	27206961	SRR8335339_peak_25067	591	.	26.2077	63.3656	59.1155	367
chr2	27209928	27210284	SRR8335339_peak_25068	124	.	9.28078	15.4769	12.4283	193
chr2	27226693	27226880	SRR8335339_peak_25069	53	.	5.53438	7.99793	5.33654	87
chr2	27247213	27247589	SRR8335339_peak_25070	475	.	21.3779	51.5718	47.5848	168
chr2	27281439	27281790	SRR8335339_peak_25071	143	.	9.82841	17.4972	14.3837	230
chr2	27304736	27304952	SRR8335339_peak_25072	75	.	6.93447	10.3695	7.55416	85
chr2	27308897	27309105	SRR8335339_peak_25073	64	.	6.59929	9.1729	6.42194	103
chr2	27324325	27324610	SRR8335339_peak_25074	191	.	11.9623	22.4452	19.1696	138
chr2	27327139	27327597	SRR8335339_peak_25075	679	.	28.8892	72.3923	67.9633	190
chr2	27329046	27329208	SRR8335339_peak_25076	33	.	5.09095	5.82188	3.32085	68
chr2	27334946	27335218	SRR8335339_peak_25077	201	.	12.4962	23.4003	20.1038	147
chr2	27390894	27391355	SRR8335339_peak_25078	64	.	6.76688	9.1729	6.42194	359
chr2	27505567	27505931	SRR8335339_peak_25079	208	.	12.0495	24.2093	20.8752	124
chr2	27514355	27514904	SRR8335339_peak_25080	195	.	11.9014	22.8283	19.5417	103
chr2	27539776	27540209	SRR8335339_peak_25081	222	.	12.2642	25.6596	22.2829	160
chr2	27540289	27540456	SRR8335339_peak_25082	34	.	4.9421	5.94877	3.42038	44
chr2	27552678	27552981	SRR8335339_peak_25083	164	.	10.9567	19.59	16.4006	104
chr2	27573183	27573667	SRR8335339_peak_25084	63	.	6.4228	9.08008	6.37102	111
chr2	27636770	27637260	SRR8335339_peak_25085	881	.	35.4254	92.9679	88.1054	285
chr2	27649904	27650156	SRR8335339_peak_25086	99	.	8.27522	12.8636	9.92716	134
chr2	27676162	27676447	SRR8335339_peak_25087	150	.	10.6215	18.1951	15.054	134
chr2	27679557	27680116	SRR8335339_peak_25088	918	.	36.7661	96.8039	91.8452	327
chr2	27686902	27687223	SRR8335339_peak_25089	164	.	11.1243	19.59	16.4006	147
chr2	27693379	27693577	SRR8335339_peak_25090	64	.	6.59929	9.1729	6.42194	97
chr2	27703793	27704041	SRR8335339_peak_25091	124	.	9.44838	15.4769	12.4283	111
chr2	27713072	27713244	SRR8335339_peak_25092	30	.	3.50754	5.46828	3.03344	82
chr2	27729146	27729403	SRR8335339_peak_25093	75	.	6.93447	10.3695	7.55416	130
chr2	27734528	27734723	SRR8335339_peak_25094	64	.	6.2641	9.1729	6.42194	131
chr2	27758676	27759091	SRR8335339_peak_25095	169	.	10.7168	20.1225	16.9192	201
chr2	27799178	27799508	SRR8335339_peak_25096	111	.	8.61041	14.1563	11.1652	150
chr2	27809861	27810041	SRR8335339_peak_25097	43	.	5.07885	6.87618	4.31393	41
chr2	27810871	27811134	SRR8335339_peak_25098	124	.	6.61701	15.4524	12.4283	141
chr2	27827153	27827543	SRR8335339_peak_25099	150	.	10.4539	18.1951	15.054	202
chr2	27836081	27836281	SRR8335339_peak_25100	33	.	5.09095	5.82188	3.32085	72
chr2	27844962	27845140	SRR8335339_peak_25101	43	.	5.42613	6.89525	4.31393	94
chr2	27847064	27847271	SRR8335339_peak_25102	75	.	6.93447	10.3695	7.55416	90
chr2	27848542	27848784	SRR8335339_peak_25103	87	.	7.60485	11.6006	8.72584	135
chr2	27858443	27858868	SRR8335339_peak_25104	75	.	7.26966	10.3695	7.55416	321
chr2	27885896	27886584	SRR8335339_peak_25105	156	.	10.4207	18.7993	15.6438	156
chr2	27886880	27887399	SRR8335339_peak_25106	137	.	9.95116	16.8237	13.7301	144
chr2	27901441	27901719	SRR8335339_peak_25107	49	.	4.87415	7.53305	4.92021	133
chr2	27905419	27905767	SRR8335339_peak_25108	220	.	13.4706	25.381	22.0191	142
chr2	27916428	27916694	SRR8335339_peak_25109	146	.	10.0421	17.7865	14.667	129
chr2	28005134	28005297	SRR8335339_peak_25110	63	.	6.12666	9.08008	6.37102	69
chr2	28008381	28008582	SRR8335339_peak_25111	33	.	4.58817	5.82188	3.32085	113
chr2	28278228	28278403	SRR8335339_peak_25113	41	.	4.38058	6.6833	4.14451	73
chr2	28278983	28279179	SRR8335339_peak_25114	34	.	4.79403	5.94877	3.42038	144
chr2	28415562	28416106	SRR8335339_peak_25115	153	.	8.62525	18.4988	15.3548	359
chr2	28420008	28420285	SRR8335339_peak_25116	264	.	14.4186	29.9032	26.4241	137
chr2	28464005	28464171	SRR8335339_peak_25117	53	.	5.97859	7.99793	5.33654	107
chr2	28585245	28585459	SRR8335339_peak_25118	109	.	8.16589	13.9146	10.9488	81
chr2	28637547	28637709	SRR8335339_peak_25119	24	.	4.42057	4.79866	2.40841	88
chr2	28641010	28641175	SRR8335339_peak_25120	24	.	4.42057	4.79866	2.40841	62
chr2	28700002	28700366	SRR8335339_peak_25121	124	.	9.61597	15.4769	12.4283	224
chr2	28755552	28755907	SRR8335339_peak_25122	412	.	19.3049	45.1415	41.2923	145
chr2	28777850	28778399	SRR8335339_peak_25123	372	.	19.1688	41.0634	37.2997	228
chr2	28794031	28794212	SRR8335339_peak_25124	43	.	5.59373	6.89525	4.31393	102
chr2	28829375	28829630	SRR8335339_peak_25125	131	.	9.23613	16.2172	13.1546	117
chr2	29010119	29010308	SRR8335339_peak_25126	64	.	6.59929	9.1729	6.42194	105
chr2	29053111	29053279	SRR8335339_peak_25127	43	.	5.07885	6.87618	4.31393	91
chr2	29142318	29142624	SRR8335339_peak_25128	49	.	4.97286	7.53305	4.92021	152
chr2	29183488	29184057	SRR8335339_peak_25129	137	.	9.95116	16.8237	13.7301	437
chr2	29235825	29236031	SRR8335339_peak_25130	75	.	6.93447	10.3695	7.55416	79
chr2	29237664	29237944	SRR8335339_peak_25131	131	.	9.08806	16.2172	13.1546	145
chr2	29346708	29346969	SRR8335339_peak_25132	17	.	3.60947	4.07966	1.7593	233
chr2	29413120	29413474	SRR8335339_peak_25133	164	.	11.2919	19.59	16.4006	188
chr2	29422578	29422782	SRR8335339_peak_25134	84	.	7.01508	11.3449	8.49972	116
chr2	29432607	29432868	SRR8335339_peak_25135	74	.	6.86701	10.1966	7.41535	126
chr2	29448592	29448767	SRR8335339_peak_25136	64	.	6.2641	9.1729	6.42194	106
chr2	29493834	29493996	SRR8335339_peak_25137	25	.	4.49789	4.98931	2.5663	72
chr2	29603947	29604208	SRR8335339_peak_25138	177	.	11.6271	21.007	17.7743	143
chr2	29624676	29624975	SRR8335339_peak_25139	208	.	12.0495	24.2093	20.8752	154
chr2	29628206	29628433	SRR8335339_peak_25140	73	.	6.9334	10.1025	7.33632	124
chr2	29633190	29633545	SRR8335339_peak_25141	249	.	13.8263	28.4555	24.996	168
chr2	29668107	29668283	SRR8335339_peak_25142	34	.	4.9421	5.94877	3.42038	114
chr2	29691593	29691776	SRR8335339_peak_25143	84	.	7.01508	11.3449	8.49972	112
chr2	29711967	29712172	SRR8335339_peak_25144	53	.	5.76132	8.01365	5.33654	150
chr2	29716589	29717297	SRR8335339_peak_25145	1136	.	40.0347	119.284	113.667	308
chr2	29731608	29731928	SRR8335339_peak_25146	307	.	15.8993	34.3355	30.7408	148
chr2	29773907	29774069	SRR8335339_peak_25147	33	.	4.58817	5.82188	3.32085	82
chr2	29787564	29787894	SRR8335339_peak_25148	108	.	7.27654	13.7713	10.8105	182
chr2	29817647	29818262	SRR8335339_peak_25149	806	.	33.079	85.38	80.6911	250
chr2	29827078	29827473	SRR8335339_peak_25150	64	.	6.76688	9.1729	6.42194	81
chr2	29846018	29846351	SRR8335339_peak_25151	220	.	13.4706	25.381	22.0191	194
chr2	29868924	29869308	SRR8335339_peak_25152	697	.	29.5596	74.2236	69.7592	163
chr2	29935150	29935517	SRR8335339_peak_25153	175	.	9.31624	20.7457	17.532	171
chr2	29944661	29944942	SRR8335339_peak_25154	96	.	7.75543	12.5229	9.6265	143
chr2	29961355	29961591	SRR8335339_peak_25155	111	.	8.61041	14.1563	11.1652	125
chr2	29964997	29965464	SRR8335339_peak_25156	310	.	16.125	34.7061	31.0942	230
chr2	29966635	29967000	SRR8335339_peak_25157	131	.	9.23613	16.2172	13.1546	144
chr2	29967716	29968200	SRR8335339_peak_25158	714	.	28.8897	75.9572	71.472	284
chr2	29968621	29968981	SRR8335339_peak_25159	169	.	10.7168	20.1225	16.9192	178
chr2	29971915	29972204	SRR8335339_peak_25160	53	.	5.71617	8.04997	5.37281	128
chr2	29977423	29977645	SRR8335339_peak_25161	156	.	10.2726	18.7993	15.6438	82
chr2	30048778	30049026	SRR8335339_peak_25162	87	.	7.77244	11.6006	8.72584	116
chr2	30124334	30124542	SRR8335339_peak_25163	53	.	5.97859	7.99793	5.33654	69
chr2	30132770	30133002	SRR8335339_peak_25164	53	.	6.09651	8.01365	5.33654	98
chr2	30133608	30133853	SRR8335339_peak_25165	64	.	6.76688	9.1729	6.42194	119
chr2	30178234	30178578	SRR8335339_peak_25166	205	.	12.8002	23.9035	20.5832	138
chr2	30242485	30242746	SRR8335339_peak_25168	84	.	7.01508	11.3449	8.49972	132
chr2	30258628	30258842	SRR8335339_peak_25169	64	.	6.2641	9.1729	6.42194	78
chr2	30363906	30364259	SRR8335339_peak_25170	288	.	14.3655	32.3623	28.8209	160
chr2	30366113	30366452	SRR8335339_peak_25171	53	.	5.83052	7.99793	5.33654	93
chr2	30419382	30419693	SRR8335339_peak_25172	131	.	9.08806	16.2172	13.1546	161
chr2	30441721	30442001	SRR8335339_peak_25173	49	.	4.77543	7.53305	4.92021	193
chr2	30444240	30444495	SRR8335339_peak_25174	64	.	6.76688	9.1729	6.42194	136
chr2	30445339	30445594	SRR8335339_peak_25175	234	.	14.141	26.877	23.4689	137
chr2	30450606	30450801	SRR8335339_peak_25176	96	.	8.07869	12.5494	9.64892	109
chr2	30456996	30457203	SRR8335339_peak_25177	99	.	7.94004	12.8636	9.92716	98
chr2	30463685	30464158	SRR8335339_peak_25178	87	.	7.60485	11.6006	8.72584	280
chr2	30466717	30467007	SRR8335339_peak_25179	124	.	9.44838	15.4769	12.4283	179
chr2	30469817	30470150	SRR8335339_peak_25180	182	.	11.013	21.4658	18.218	152
chr2	30470502	30470880	SRR8335339_peak_25181	205	.	12.6327	23.9035	20.5832	221
chr2	30471898	30472070	SRR8335339_peak_25182	33	.	5.09095	5.82188	3.32085	92
chr2	30473575	30474361	SRR8335339_peak_25183	389	.	19.504	42.7103	38.915	199
chr2	30504025	30504383	SRR8335339_peak_25184	205	.	12.6327	23.9035	20.5832	180
chr2	30513129	30513380	SRR8335339_peak_25185	107	.	8.05157	13.7287	10.7679	157
chr2	30543030	30543231	SRR8335339_peak_25186	75	.	7.26966	10.3695	7.55416	62
chr2	30545169	30545482	SRR8335339_peak_25187	175	.	9.11882	20.7457	17.532	160
chr2	30601042	30601296	SRR8335339_peak_25188	96	.	7.75543	12.5229	9.6265	119
chr2	30601460	30601639	SRR8335339_peak_25189	43	.	5.25854	6.89525	4.31393	77
chr2	30605008	30605345	SRR8335339_peak_25190	322	.	16.1954	35.8411	32.2098	186
chr2	30652631	30652913	SRR8335339_peak_25191	156	.	10.1245	18.7993	15.6438	134
chr2	30657915	30658179	SRR8335339_peak_25192	25	.	4.20175	4.98931	2.5663	87
chr2	30658429	30658747	SRR8335339_peak_25193	264	.	14.8114	29.9213	26.4266	168
chr2	30667590	30667773	SRR8335339_peak_25194	33	.	5.09095	5.82188	3.32085	108
chr2	30676682	30677427	SRR8335339_peak_25195	111	.	8.61041	14.1563	11.1652	541
chr2	30708163	30708395	SRR8335339_peak_25196	75	.	7.26966	10.3695	7.55416	145
chr2	30716970	30717309	SRR8335339_peak_25197	53	.	6.09651	8.01365	5.33654	185
chr2	30743252	30743529	SRR8335339_peak_25198	147	.	9.33521	17.8802	14.7599	144
chr2	30743891	30744335	SRR8335339_peak_25199	604	.	22.4547	64.7188	60.4594	244
chr2	30758123	30759063	SRR8335339_peak_25200	351	.	17.2319	38.8919	35.1883	442
chr2	30772208	30772375	SRR8335339_peak_25201	25	.	4.49789	4.98931	2.5663	106
chr2	30794543	30795033	SRR8335339_peak_25202	156	.	10.1245	18.7993	15.6438	285
chr2	30828286	30828532	SRR8335339_peak_25203	131	.	9.08806	16.2172	13.1546	130
chr2	30834433	30834638	SRR8335339_peak_25204	96	.	7.75147	12.5494	9.64892	83
chr2	30842501	30842750	SRR8335339_peak_25205	34	.	4.64596	5.94877	3.42038	108
chr2	30891025	30891254	SRR8335339_peak_25206	99	.	8.44282	12.8636	9.92716	112
chr2	30906693	30906957	SRR8335339_peak_25207	53	.	6.09651	8.01365	5.33654	142
chr2	30918615	30919089	SRR8335339_peak_25208	644	.	28.2188	68.7551	64.4014	281
chr2	30942909	30943164	SRR8335339_peak_25209	43	.	5.25854	6.89525	4.31393	68
chr2	30981706	30982369	SRR8335339_peak_25210	205	.	12.4651	23.9035	20.5832	496
chr2	30995427	30995661	SRR8335339_peak_25211	119	.	8.93999	14.9606	11.9524	85
chr2	30995826	30996055	SRR8335339_peak_25212	53	.	5.76132	8.01365	5.33654	141
chr2	31024751	31024985	SRR8335339_peak_25213	78	.	6.85213	10.6343	7.81634	124
chr2	31025532	31025849	SRR8335339_peak_25214	143	.	9.97648	17.4972	14.3837	168
chr2	31026796	31027021	SRR8335339_peak_25215	34	.	4.9421	5.94877	3.42038	123
chr2	31081587	31081797	SRR8335339_peak_25216	53	.	6.09651	8.01365	5.33654	104
chr2	31107010	31107291	SRR8335339_peak_25217	133	.	9.71483	16.4387	13.3687	126
chr2	31108135	31108363	SRR8335339_peak_25218	87	.	7.43726	11.6006	8.72584	102
chr2	31110025	31110442	SRR8335339_peak_25219	99	.	7.94004	12.8636	9.92716	141
chr2	31119884	31120103	SRR8335339_peak_25220	43	.	5.25854	6.89525	4.31393	117
chr2	31121094	31121338	SRR8335339_peak_25221	111	.	8.778	14.1563	11.1652	123
chr2	31122388	31122615	SRR8335339_peak_25222	96	.	7.75543	12.5229	9.6265	115
chr2	31141882	31142393	SRR8335339_peak_25223	195	.	11.6052	22.8283	19.5417	172
chr2	31156680	31156848	SRR8335339_peak_25224	53	.	5.76132	8.01365	5.33654	91
chr2	31163477	31163809	SRR8335339_peak_25225	491	.	21.8221	53.2055	49.1751	159
chr2	31165065	31165288	SRR8335339_peak_25226	111	.	8.778	14.1563	11.1652	115
chr2	31191748	31192007	SRR8335339_peak_25227	33	.	4.18315	5.86499	3.36023	182
chr2	31198149	31198515	SRR8335339_peak_25228	63	.	6.12666	9.08008	6.37102	155
chr2	31201352	31201845	SRR8335339_peak_25229	74	.	6.57087	10.1966	7.41535	453
chr2	31210483	31210795	SRR8335339_peak_25230	124	.	9.28078	15.4769	12.4283	154
chr2	31214333	31214530	SRR8335339_peak_25231	53	.	5.53438	7.99793	5.33654	122
chr2	31216151	31216318	SRR8335339_peak_25232	53	.	5.92892	8.01365	5.33654	61
chr2	31219490	31219927	SRR8335339_peak_25233	205	.	12.9678	23.9035	20.5832	140
chr2	31255890	31256347	SRR8335339_peak_25234	644	.	28.0512	68.7551	64.4014	208
chr2	31259063	31259372	SRR8335339_peak_25235	133	.	9.55121	16.4387	13.3687	103
chr2	31260875	31261507	SRR8335339_peak_25236	64	.	6.59929	9.1729	6.42194	123
chr2	31264228	31264502	SRR8335339_peak_25237	75	.	7.10207	10.3695	7.55416	117
chr2	31319236	31319488	SRR8335339_peak_25238	64	.	6.76688	9.1729	6.42194	136
chr2	31341930	31342507	SRR8335339_peak_25239	67	.	4.58287	9.46042	6.70207	378
chr2	31398398	31398590	SRR8335339_peak_25240	53	.	5.97859	7.99793	5.33654	107
chr2	31417414	31417576	SRR8335339_peak_25241	33	.	5.09095	5.82188	3.32085	84
chr2	31449346	31449828	SRR8335339_peak_25242	53	.	5.53438	7.99793	5.33654	81
chr2	31540735	31540933	SRR8335339_peak_25243	74	.	6.86701	10.1966	7.41535	88
chr2	31572002	31572469	SRR8335339_peak_25244	150	.	10.4539	18.1951	15.054	142
chr2	31637188	31637383	SRR8335339_peak_25245	17	.	3.60947	4.07966	1.7593	115
chr2	31688092	31688628	SRR8335339_peak_25246	177	.	11.6271	21.007	17.7743	130
chr2	31715959	31716456	SRR8335339_peak_25247	1127	.	42.6319	118.363	112.776	258
chr2	31729233	31729565	SRR8335339_peak_25248	121	.	9.3876	15.1155	12.1034	243
chr2	31757295	31757716	SRR8335339_peak_25249	606	.	25.3758	64.9088	60.6396	261
chr2	31759491	31759911	SRR8335339_peak_25250	220	.	13.4706	25.381	22.0191	256
chr2	31761884	31762100	SRR8335339_peak_25251	64	.	6.76688	9.1729	6.42194	120
chr2	31769632	31769852	SRR8335339_peak_25252	62	.	6.44256	8.92942	6.23625	131
chr2	31935070	31935330	SRR8335339_peak_25253	150	.	10.2863	18.1951	15.054	120
chr2	31948587	31948756	SRR8335339_peak_25254	43	.	5.25854	6.89525	4.31393	123
chr2	31953642	31954117	SRR8335339_peak_25255	606	.	25.3758	64.9088	60.6396	259
chr2	31954844	31955027	SRR8335339_peak_25256	20	.	3.39345	4.33257	2.00236	37
chr2	32045741	32046434	SRR8335339_peak_25257	111	.	8.9456	14.1563	11.1652	279
chr2	32055220	32055755	SRR8335339_peak_25258	341	.	17.828	37.8087	34.1219	228
chr2	32063696	32064212	SRR8335339_peak_25259	505	.	23.5262	54.5726	50.5197	310
chr2	32065037	32065489	SRR8335339_peak_25260	294	.	16.1521	33.0311	29.4556	291
chr2	32068253	32068528	SRR8335339_peak_25261	131	.	9.23613	16.2172	13.1546	128
chr2	32076976	32077168	SRR8335339_peak_25262	64	.	6.59929	9.1729	6.42194	121
chr2	32078731	32079032	SRR8335339_peak_25263	75	.	7.26966	10.3695	7.55416	83
chr2	32084765	32085019	SRR8335339_peak_25264	64	.	6.59929	9.1729	6.42194	145
chr2	32088789	32088980	SRR8335339_peak_25265	43	.	5.59373	6.89525	4.31393	79
chr2	32127997	32128470	SRR8335339_peak_25266	742	.	29.2256	78.798	74.2461	267
chr2	32129742	32129956	SRR8335339_peak_25267	64	.	6.76688	9.1729	6.42194	127
chr2	32130465	32130767	SRR8335339_peak_25268	119	.	8.93999	14.9606	11.9524	143
chr2	32131236	32131411	SRR8335339_peak_25269	75	.	6.93447	10.3695	7.55416	117
chr2	32137880	32138046	SRR8335339_peak_25270	33	.	5.09095	5.82188	3.32085	79
chr2	32156386	32156618	SRR8335339_peak_25271	87	.	7.77244	11.6006	8.72584	144
chr2	32167849	32168156	SRR8335339_peak_25272	253	.	14.0226	28.7768	25.3153	157
chr2	32170091	32170309	SRR8335339_peak_25273	53	.	5.76132	8.01365	5.33654	98
chr2	32174272	32174871	SRR8335339_peak_25274	264	.	14.979	29.9213	26.4266	181
chr2	32179428	32179738	SRR8335339_peak_25275	372	.	19.0012	41.0634	37.2997	160
chr2	32236557	32236726	SRR8335339_peak_25276	33	.	5.09095	5.82188	3.32085	124
chr2	32288588	32288956	SRR8335339_peak_25277	159	.	10.8601	19.1577	15.9951	136
chr2	32315783	32316009	SRR8335339_peak_25278	64	.	6.43169	9.1729	6.42194	88
chr2	32353242	32353441	SRR8335339_peak_25279	64	.	6.59929	9.1729	6.42194	78
chr2	32374218	32374446	SRR8335339_peak_25280	87	.	7.77244	11.6006	8.72584	122
chr2	32501535	32501779	SRR8335339_peak_25288	75	.	7.26966	10.3695	7.55416	120
chr2	32509495	32509700	SRR8335339_peak_25289	74	.	6.86701	10.1966	7.41535	110
chr2	32535221	32535490	SRR8335339_peak_25290	43	.	5.59373	6.89525	4.31393	114
chr2	32537165	32537614	SRR8335339_peak_25291	107	.	8.49578	13.7287	10.7679	230
chr2	32539004	32539304	SRR8335339_peak_25292	119	.	8.64385	14.9606	11.9524	147
chr2	32547990	32548344	SRR8335339_peak_25293	336	.	16.9358	37.36	33.6895	194
chr2	32570746	32570932	SRR8335339_peak_25294	43	.	5.09017	6.95302	4.35052	39
chr2	32583535	32583728	SRR8335339_peak_25295	33	.	5.09095	5.82188	3.32085	75
chr2	32620017	32620455	SRR8335339_peak_25296	53	.	5.76132	8.01365	5.33654	134
chr2	32621027	32621765	SRR8335339_peak_25297	124	.	9.61597	15.4769	12.4283	243
chr2	32625367	32625589	SRR8335339_peak_25298	97	.	7.71537	12.6965	9.79379	87
chr2	32628526	32628723	SRR8335339_peak_25299	34	.	4.69191	5.94274	3.42038	140
chr2	32637711	32638130	SRR8335339_peak_25300	232	.	10.7969	26.6287	23.2439	226
chr2	32653814	32654167	SRR8335339_peak_25301	220	.	13.1354	25.381	22.0191	200
chr2	32655939	32656255	SRR8335339_peak_25302	87	.	7.43726	11.6006	8.72584	128
chr2	32666292	32666574	SRR8335339_peak_25303	164	.	10.7891	19.59	16.4006	122
chr2	32668436	32668730	SRR8335339_peak_25304	131	.	9.3842	16.2172	13.1546	149
chr2	32730850	32731089	SRR8335339_peak_25305	43	.	5.42613	6.89525	4.31393	136
chr2	32775442	32775821	SRR8335339_peak_25306	279	.	15.8169	31.4683	27.9318	166
chr2	32798355	32798616	SRR8335339_peak_25307	164	.	11.2919	19.59	16.4006	131
chr2	32869084	32869342	SRR8335339_peak_25308	234	.	13.8058	26.877	23.4689	114
chr2	32870484	32870810	SRR8335339_peak_25309	53	.	5.76132	8.01365	5.33654	150
chr2	32875659	32876074	SRR8335339_peak_25310	429	.	20.6769	46.8672	42.983	158
chr2	32885025	32885209	SRR8335339_peak_25311	43	.	5.59373	6.89525	4.31393	72
chr2	32904860	32905027	SRR8335339_peak_25312	43	.	5.25854	6.89525	4.31393	50
chr2	32908532	32908766	SRR8335339_peak_25313	25	.	4.34982	4.98931	2.5663	86
chr2	32912511	32912808	SRR8335339_peak_25314	131	.	9.23613	16.2172	13.1546	160
chr2	32914934	32915411	SRR8335339_peak_25315	661	.	28.554	70.5694	66.1845	177
chr2	32966456	32966697	SRR8335339_peak_25316	53	.	5.92892	8.01365	5.33654	108
chr2	32966778	32967464	SRR8335339_peak_25317	690	.	27.8929	73.5302	69.0868	315
chr2	32969383	32969619	SRR8335339_peak_25318	99	.	8.10763	12.8636	9.92716	125
chr2	33001397	33001568	SRR8335339_peak_25319	43	.	5.59373	6.89525	4.31393	68
chr2	33018121	33018364	SRR8335339_peak_25320	124	.	9.61597	15.4769	12.4283	119
chr2	33053992	33054269	SRR8335339_peak_25321	87	.	7.77244	11.6006	8.72584	115
chr2	33068235	33068402	SRR8335339_peak_25322	33	.	4.75576	5.82188	3.32085	76
chr2	33160432	33160680	SRR8335339_peak_25323	64	.	6.59929	9.1729	6.42194	121
chr2	33165682	33166182	SRR8335339_peak_25324	369	.	14.6468	40.6853	36.9381	182
chr2	33177701	33177878	SRR8335339_peak_25325	43	.	5.25854	6.89525	4.31393	98
chr2	33193524	33193795	SRR8335339_peak_25326	32	.	4.80643	5.64887	3.20417	113
chr2	33199221	33199421	SRR8335339_peak_25327	53	.	5.97859	7.99793	5.33654	101
chr2	33215350	33215611	SRR8335339_peak_25328	220	.	13.1354	25.381	22.0191	147
chr2	33215939	33216156	SRR8335339_peak_25329	14	.	3.82475	3.70567	1.49808	160
chr2	33250926	33251088	SRR8335339_peak_25330	33	.	5.09095	5.82188	3.32085	87
chr2	33252090	33252568	SRR8335339_peak_25331	177	.	11.6271	21.007	17.7743	294
chr2	33268763	33269020	SRR8335339_peak_25332	93	.	6.55227	12.1886	9.30641	149
chr2	33316695	33316935	SRR8335339_peak_25333	84	.	7.31122	11.3449	8.49972	137
chr2	33319796	33320073	SRR8335339_peak_25334	75	.	6.93447	10.3695	7.55416	178
chr2	33320552	33320765	SRR8335339_peak_25335	54	.	6.06348	8.12253	5.44254	88
chr2	33349184	33349413	SRR8335339_peak_25336	63	.	6.4228	9.08008	6.37102	122
chr2	33366418	33366625	SRR8335339_peak_25337	64	.	6.43169	9.1729	6.42194	101
chr2	33371411	33371593	SRR8335339_peak_25338	33	.	4.92335	5.82188	3.32085	65
chr2	33413715	33413963	SRR8335339_peak_25339	150	.	10.2863	18.1951	15.054	112
chr2	33444529	33444718	SRR8335339_peak_25340	33	.	5.09095	5.82188	3.32085	108
chr2	33575471	33575702	SRR8335339_peak_25341	87	.	7.77244	11.6006	8.72584	89
chr2	33593288	33593551	SRR8335339_peak_25342	84	.	7.45929	11.3449	8.49972	139
chr2	33665427	33665595	SRR8335339_peak_25343	53	.	5.68245	7.99793	5.33654	82
chr2	33682310	33682489	SRR8335339_peak_25344	64	.	6.43169	9.1729	6.42194	88
chr2	33734911	33735231	SRR8335339_peak_25345	421	.	20.6771	46.0416	42.173	127
chr2	33746464	33746867	SRR8335339_peak_25346	325	.	17.3253	36.2018	32.5494	213
chr2	33774272	33774469	SRR8335339_peak_25347	64	.	6.2641	9.1729	6.42194	82
chr2	33903037	33903478	SRR8335339_peak_25348	405	.	13.1321	44.374	40.5409	250
chr2	33908441	33908625	SRR8335339_peak_25349	64	.	6.59929	9.1729	6.42194	116
chr2	34027653	34027903	SRR8335339_peak_25350	124	.	9.11319	15.4769	12.4283	119
chr2	34090737	34090986	SRR8335339_peak_25351	191	.	12.1299	22.4452	19.1696	112
chr2	34193924	34194170	SRR8335339_peak_25352	74	.	5.76257	10.2513	7.46714	111
chr2	34234016	34234320	SRR8335339_peak_25353	171	.	11.0192	20.3699	17.1628	118
chr2	34249850	34250210	SRR8335339_peak_25354	109	.	8.16589	13.9146	10.9488	158
chr2	34253153	34253501	SRR8335339_peak_25355	234	.	12.5597	26.8742	23.4689	112
chr2	34326208	34326397	SRR8335339_peak_25356	34	.	4.64596	5.94877	3.42038	90
chr2	34346397	34346559	SRR8335339_peak_25357	33	.	5.09095	5.82188	3.32085	85
chr2	34355413	34355610	SRR8335339_peak_25358	38	.	5.22697	6.35766	3.82586	109
chr2	34368236	34368715	SRR8335339_peak_25359	589	.	24.9315	63.2096	58.9807	214
chr2	34410181	34410343	SRR8335339_peak_25360	25	.	4.34982	4.98931	2.5663	94
chr2	34416457	34416672	SRR8335339_peak_25361	87	.	7.60485	11.6006	8.72584	132
chr2	34420473	34420654	SRR8335339_peak_25362	53	.	5.53438	7.99793	5.33654	78
chr2	34425935	34426128	SRR8335339_peak_25363	64	.	6.72658	9.11161	6.40221	106
chr2	34489701	34490178	SRR8335339_peak_25364	53	.	6.09651	8.01365	5.33654	183
chr2	34620940	34621246	SRR8335339_peak_25365	49	.	4.87415	7.53305	4.92021	149
chr2	34732750	34732934	SRR8335339_peak_25366	43	.	5.25854	6.89525	4.31393	85
chr2	34739056	34739218	SRR8335339_peak_25367	33	.	4.58817	5.82188	3.32085	62
chr2	34802247	34802539	SRR8335339_peak_25368	53	.	5.97859	7.99793	5.33654	139
chr2	34826134	34826373	SRR8335339_peak_25369	99	.	7.94004	12.8636	9.92716	138
chr2	34870996	34871308	SRR8335339_peak_25370	24	.	4.25298	4.79866	2.40841	189
chr2	34871513	34871677	SRR8335339_peak_25371	33	.	4.75576	5.82188	3.32085	119
chr2	35128888	35129224	SRR8335339_peak_25374	163	.	11.2247	19.4812	16.3173	151
chr2	35157845	35158104	SRR8335339_peak_25375	357	.	18.1632	39.4294	35.7026	115
chr2	35171483	35171982	SRR8335339_peak_25376	479	.	22.1494	51.9154	47.9229	345
chr2	35195698	35195915	SRR8335339_peak_25377	53	.	5.68245	7.99793	5.33654	87
chr2	35196209	35196512	SRR8335339_peak_25378	164	.	11.2919	19.59	16.4006	141
chr2	35199684	35200045	SRR8335339_peak_25379	132	.	7.83554	16.3197	13.2544	247
chr2	35214825	35215009	SRR8335339_peak_25380	33	.	4.75576	5.82188	3.32085	105
chr2	35233790	35234123	SRR8335339_peak_25381	205	.	12.6327	23.9035	20.5832	178
chr2	35245239	35245405	SRR8335339_peak_25382	36	.	3.80368	6.17368	3.6422	48
chr2	35248099	35248282	SRR8335339_peak_25383	75	.	7.10207	10.3695	7.55416	55
chr2	35248479	35248681	SRR8335339_peak_25384	62	.	6.44256	8.92942	6.23625	100
chr2	35256121	35256283	SRR8335339_peak_25385	17	.	3.75754	4.07966	1.7593	127
chr2	35259331	35259744	SRR8335339_peak_25386	208	.	10.3034	24.2325	20.8945	147
chr2	35265394	35265586	SRR8335339_peak_25387	64	.	6.2641	9.1729	6.42194	72
chr2	35270580	35270916	SRR8335339_peak_25388	30	.	3.65561	5.46828	3.03344	140
chr2	35273580	35273993	SRR8335339_peak_25389	697	.	29.8948	74.2236	69.7592	210
chr2	35317731	35317986	SRR8335339_peak_25390	99	.	7.94004	12.8636	9.92716	124
chr2	35336925	35337133	SRR8335339_peak_25391	33	.	5.09095	5.82188	3.32085	189
chr2	35373522	35373728	SRR8335339_peak_25392	43	.	5.25854	6.89525	4.31393	72
chr2	35432003	35432520	SRR8335339_peak_25393	111	.	8.778	14.1563	11.1652	378
chr2	35464099	35464364	SRR8335339_peak_25394	124	.	9.61597	15.4769	12.4283	104
chr2	35478614	35479039	SRR8335339_peak_25395	325	.	17.1577	36.2018	32.5494	243
chr2	35480534	35480842	SRR8335339_peak_25396	279	.	15.3141	31.4683	27.9318	155
chr2	35487346	35487543	SRR8335339_peak_25397	53	.	5.92892	8.01365	5.33654	100
chr2	35539456	35539773	SRR8335339_peak_25399	25	.	4.49789	4.98931	2.5663	27
chr2	35540810	35541044	SRR8335339_peak_25400	43	.	5.09017	6.95302	4.35052	73
chr2	35544789	35544982	SRR8335339_peak_25401	53	.	6.09651	8.01365	5.33654	93
chr2	35559523	35559700	SRR8335339_peak_25402	43	.	5.59373	6.89525	4.31393	76
chr2	35568542	35568925	SRR8335339_peak_25403	119	.	8.64385	14.9606	11.9524	264
chr2	35581359	35582090	SRR8335339_peak_25404	1050	.	40.6207	110.437	105.094	254
chr2	35588304	35588682	SRR8335339_peak_25405	201	.	12.169	23.4003	20.1038	156
chr2	35592676	35593087	SRR8335339_peak_25406	369	.	14.548	40.6853	36.9381	253
chr2	35595805	35595989	SRR8335339_peak_25407	53	.	5.76132	8.01365	5.33654	89
chr2	35609549	35609722	SRR8335339_peak_25408	73	.	6.76979	10.1025	7.33632	89
chr2	35625314	35625485	SRR8335339_peak_25409	33	.	4.75576	5.82188	3.32085	111
chr2	35626434	35626825	SRR8335339_peak_25410	307	.	15.7512	34.3355	30.7408	206
chr2	35644482	35644689	SRR8335339_peak_25411	87	.	7.43726	11.6006	8.72584	89
chr2	35646622	35646907	SRR8335339_peak_25412	234	.	13.8058	26.877	23.4689	144
chr2	35658076	35658305	SRR8335339_peak_25413	43	.	5.59373	6.89525	4.31393	126
chr2	35658844	35659085	SRR8335339_peak_25414	75	.	6.93447	10.3695	7.55416	102
chr2	35662171	35662438	SRR8335339_peak_25415	51	.	5.6245	7.7937	5.17556	136
chr2	35671728	35671933	SRR8335339_peak_25416	64	.	6.43169	9.1729	6.42194	76
chr2	35672032	35672283	SRR8335339_peak_25417	177	.	11.4595	21.007	17.7743	114
chr2	35674090	35674386	SRR8335339_peak_25418	53	.	5.68245	7.99793	5.33654	224
chr2	35684021	35684475	SRR8335339_peak_25419	164	.	11.2919	19.59	16.4006	296
chr2	35691539	35691998	SRR8335339_peak_25420	96	.	7.9035	12.5229	9.6265	193
chr2	35714861	35715179	SRR8335339_peak_25421	131	.	9.23613	16.2172	13.1546	157
chr2	35766529	35766758	SRR8335339_peak_25422	64	.	6.76688	9.1729	6.42194	123
chr2	35768635	35768837	SRR8335339_peak_25423	64	.	6.2641	9.1729	6.42194	88
chr2	35775563	35776256	SRR8335339_peak_25424	751	.	31.5707	79.7666	75.1942	265
chr2	35780252	35780481	SRR8335339_peak_25425	99	.	8.27522	12.8636	9.92716	129
chr2	35805691	35806033	SRR8335339_peak_25426	143	.	9.82841	17.4972	14.3837	196
chr2	35812151	35812387	SRR8335339_peak_25427	64	.	6.59929	9.1729	6.42194	138
chr2	35815896	35816343	SRR8335339_peak_25428	41	.	4.38058	6.6833	4.14451	317
chr2	35818445	35818669	SRR8335339_peak_25429	53	.	5.76132	8.01365	5.33654	81
chr2	35825162	35825494	SRR8335339_peak_25430	264	.	15.1466	29.9213	26.4266	150
chr2	35831500	35831718	SRR8335339_peak_25431	53	.	5.97859	7.99793	5.33654	139
chr2	35832700	35833001	SRR8335339_peak_25432	124	.	9.61597	15.4769	12.4283	146
chr2	35852138	35852361	SRR8335339_peak_25433	75	.	6.93447	10.3695	7.55416	124
chr2	35852873	35853067	SRR8335339_peak_25434	34	.	4.9421	5.94877	3.42038	104
chr2	35857858	35858237	SRR8335339_peak_25435	444	.	20.3414	48.3352	44.4177	174
chr2	35882188	35882452	SRR8335339_peak_25436	64	.	6.59929	9.1729	6.42194	158
chr2	35906431	35906752	SRR8335339_peak_25437	17	.	2.92449	4.11731	1.79681	177
chr2	35994336	35994597	SRR8335339_peak_25438	137	.	10.1187	16.8237	13.7301	130
chr2	36049281	36049505	SRR8335339_peak_25440	93	.	6.45356	12.1886	9.30641	140
chr2	36093344	36093551	SRR8335339_peak_25441	53	.	5.92892	8.01365	5.33654	124
chr2	36103551	36103884	SRR8335339_peak_25442	177	.	11.6271	21.007	17.7743	186
chr2	36138628	36138800	SRR8335339_peak_25443	17	.	3.90561	4.07966	1.7593	49
chr2	36139106	36139463	SRR8335339_peak_25444	490	.	17.4107	53.105	49.0883	174
chr2	36149000	36149210	SRR8335339_peak_25445	53	.	5.76132	8.01365	5.33654	123
chr2	36169313	36169744	SRR8335339_peak_25446	177	.	11.6271	21.007	17.7743	159
chr2	36213145	36213481	SRR8335339_peak_25447	169	.	10.8649	20.1225	16.9192	129
chr2	36214030	36214420	SRR8335339_peak_25448	49	.	4.97286	7.53305	4.92021	245
chr2	36224176	36224429	SRR8335339_peak_25449	87	.	7.60485	11.6006	8.72584	105
chr2	36230481	36230760	SRR8335339_peak_25450	107	.	8.49578	13.7287	10.7679	124
chr2	36232145	36232307	SRR8335339_peak_25451	34	.	4.79403	5.94877	3.42038	77
chr2	36235748	36236161	SRR8335339_peak_25452	191	.	12.1299	22.4452	19.1696	184
chr2	37443175	37443711	SRR8335339_peak_25454	413	.	20.1861	45.2072	41.3558	320
chr2	37513572	37513760	SRR8335339_peak_25455	43	.	5.42613	6.89525	4.31393	103
chr2	37516534	37516757	SRR8335339_peak_25456	75	.	6.93447	10.3695	7.55416	96
chr2	37628447	37628675	SRR8335339_peak_25457	89	.	5.50648	11.7967	8.91944	89
chr2	37748318	37748522	SRR8335339_peak_25458	64	.	6.2641	9.1729	6.42194	100
chr2	37758458	37758782	SRR8335339_peak_25459	57	.	5.269	8.41215	5.72835	238
chr2	37767057	37767302	SRR8335339_peak_25460	75	.	7.10207	10.3695	7.55416	96
chr2	37774623	37774873	SRR8335339_peak_25461	74	.	6.57087	10.1966	7.41535	125
chr2	37777066	37777367	SRR8335339_peak_25462	124	.	9.28078	15.4769	12.4283	158
chr2	37781370	37781674	SRR8335339_peak_25463	278	.	14.8628	31.3661	27.8503	168
chr2	37784558	37784774	SRR8335339_peak_25464	87	.	7.43726	11.6006	8.72584	105
chr2	37788184	37788632	SRR8335339_peak_25465	421	.	20.5095	46.0416	42.173	200
chr2	37788718	37788988	SRR8335339_peak_25466	137	.	9.95116	16.8237	13.7301	132
chr2	37794377	37794567	SRR8335339_peak_25467	84	.	7.42424	11.31	8.48363	75
chr2	37796032	37796529	SRR8335339_peak_25468	679	.	28.8892	72.3923	67.9633	264
chr2	37815577	37816056	SRR8335339_peak_25469	524	.	22.5624	56.5026	52.4053	298
chr2	37829849	37830029	SRR8335339_peak_25470	43	.	5.59373	6.89525	4.31393	113
chr2	37842657	37843028	SRR8335339_peak_25471	234	.	13.8058	26.877	23.4689	218
chr2	37850511	37850705	SRR8335339_peak_25472	41	.	5.29727	6.69879	4.15564	101
chr2	37905954	37906145	SRR8335339_peak_25473	43	.	5.59373	6.89525	4.31393	95
chr2	38085096	38085333	SRR8335339_peak_25474	63	.	6.27473	9.08008	6.37102	108
chr2	38092491	38092653	SRR8335339_peak_25475	32	.	4.97004	5.64887	3.20417	71
chr2	38126037	38126199	SRR8335339_peak_25476	30	.	4.2622	5.49444	3.05922	148
chr2	38130111	38130282	SRR8335339_peak_25477	74	.	5.86128	10.2513	7.46714	116
chr2	38135601	38135766	SRR8335339_peak_25478	53	.	5.76132	8.01365	5.33654	84
chr2	38164607	38164888	SRR8335339_peak_25479	182	.	11.4572	21.4658	18.218	146
chr2	38186597	38186800	SRR8335339_peak_25480	75	.	7.10207	10.3695	7.55416	109
chr2	38196344	38197011	SRR8335339_peak_25481	292	.	15.1589	32.8437	29.2858	516
chr2	38205383	38205555	SRR8335339_peak_25482	88	.	7.26844	11.758	8.88134	90
chr2	38279902	38280071	SRR8335339_peak_25483	53	.	6.09651	8.01365	5.33654	118
chr2	38285337	38285546	SRR8335339_peak_25484	75	.	7.26966	10.3695	7.55416	105
chr2	38391924	38392157	SRR8335339_peak_25485	119	.	8.79192	14.9606	11.9524	102
chr2	38395186	38395432	SRR8335339_peak_25486	111	.	8.778	14.1563	11.1652	127
chr2	38486627	38486830	SRR8335339_peak_25487	53	.	6.09651	8.01365	5.33654	97
chr2	38504313	38504614	SRR8335339_peak_25488	191	.	12.1299	22.4452	19.1696	157
chr2	38512029	38512191	SRR8335339_peak_25489	15	.	3.91779	3.832	1.54114	24
chr2	38515592	38515912	SRR8335339_peak_25490	150	.	10.2863	18.1951	15.054	135
chr2	38530807	38531183	SRR8335339_peak_25491	75	.	7.10207	10.3695	7.55416	217
chr2	38532806	38533078	SRR8335339_peak_25492	132	.	7.93426	16.3197	13.2544	119
chr2	38533295	38533893	SRR8335339_peak_25493	41	.	4.47929	6.6833	4.14451	471
chr2	38541237	38541433	SRR8335339_peak_25494	41	.	5.29727	6.69879	4.15564	65
chr2	38546293	38546630	SRR8335339_peak_25495	164	.	8.92139	19.6141	16.4222	127
chr2	38617087	38617311	SRR8335339_peak_25496	75	.	6.93447	10.3695	7.55416	107
chr2	38823829	38824501	SRR8335339_peak_25497	615	.	26.567	65.8312	61.5427	501
chr2	38826354	38826533	SRR8335339_peak_25498	48	.	5.54018	7.41153	4.80584	108
chr2	38848396	38848661	SRR8335339_peak_25499	87	.	7.77244	11.6006	8.72584	133
chr2	38872890	38873075	SRR8335339_peak_25500	43	.	5.25854	6.89525	4.31393	79
chr2	38926313	38926837	SRR8335339_peak_25501	540	.	23.4508	58.1655	54.027	347
chr2	38941850	38942213	SRR8335339_peak_25502	612	.	25.4357	65.5135	61.2294	198
chr2	39007798	39008179	SRR8335339_peak_25503	556	.	25.0346	59.8189	55.6564	197
chr2	39070850	39071090	SRR8335339_peak_25504	102	.	8.00586	13.194	10.2517	113
chr2	39149936	39150360	SRR8335339_peak_25505	715	.	30.23	76.0632	71.5624	218
chr2	39190177	39190546	SRR8335339_peak_25506	150	.	10.2863	18.1951	15.054	213
chr2	39202778	39202950	SRR8335339_peak_25507	34	.	4.9421	5.94877	3.42038	106
chr2	39373172	39373377	SRR8335339_peak_25509	43	.	5.09017	6.95302	4.35052	118
chr2	40000545	40000797	SRR8335339_peak_25510	99	.	8.10763	12.8636	9.92716	153
chr2	40381421	40381583	SRR8335339_peak_25511	53	.	5.76132	8.01365	5.33654	85
chr2	41224859	41225061	SRR8335339_peak_25512	96	.	7.60736	12.5229	9.6265	115
chr2	41382875	41383125	SRR8335339_peak_25513	74	.	6.43084	10.2521	7.46753	140
chr2	41429271	41429497	SRR8335339_peak_25514	64	.	6.43169	9.1729	6.42194	119
chr2	41728424	41728615	SRR8335339_peak_25515	53	.	5.97859	7.99793	5.33654	83
chr2	41770158	41770321	SRR8335339_peak_25516	86	.	7.11468	11.5063	8.65862	100
chr2	42009435	42009851	SRR8335339_peak_25517	256	.	14.6557	29.1067	25.6426	150
chr2	42096819	42096991	SRR8335339_peak_25518	43	.	5.25854	6.89525	4.31393	99
chr2	42145380	42145579	SRR8335339_peak_25519	34	.	4.79403	5.94877	3.42038	69
chr2	42496845	42497034	SRR8335339_peak_25520	64	.	6.2641	9.1729	6.42194	96
chr2	43513824	43514223	SRR8335339_peak_25521	156	.	10.2726	18.7993	15.6438	145
chr2	43613665	43613932	SRR8335339_peak_25522	175	.	9.31624	20.7457	17.532	151
chr2	44060865	44061075	SRR8335339_peak_25523	53	.	5.76132	8.01365	5.33654	91
chr2	44090919	44091320	SRR8335339_peak_25524	454	.	22.0179	49.4205	45.4751	185
chr2	44104940	44105252	SRR8335339_peak_25525	64	.	6.59929	9.1729	6.42194	119
chr2	44107058	44107231	SRR8335339_peak_25526	43	.	5.42613	6.89525	4.31393	91
chr2	44222173	44222642	SRR8335339_peak_25527	205	.	12.6327	23.9035	20.5832	157
chr2	44516128	44516397	SRR8335339_peak_25528	122	.	8.65616	15.2892	12.2707	172
chr2	44781016	44781330	SRR8335339_peak_25529	219	.	13.0572	25.2485	21.9036	160
chr2	44897799	44898045	SRR8335339_peak_25530	43	.	5.59373	6.89525	4.31393	118
chr2	44927430	44928043	SRR8335339_peak_25531	154	.	10.6427	18.5494	15.4052	304
chr2	44951752	44952191	SRR8335339_peak_25532	971	.	38.2131	102.214	97.1358	203
chr2	44969210	44969510	SRR8335339_peak_25533	36	.	3.80368	6.17368	3.6422	107
chr2	44977945	44978310	SRR8335339_peak_25534	43	.	5.42613	6.89525	4.31393	235
chr2	44989809	44990090	SRR8335339_peak_25535	49	.	5.63676	7.5597	4.94673	154
chr2	45001781	45001991	SRR8335339_peak_25536	43	.	5.25854	6.89525	4.31393	135
chr2	45019919	45020265	SRR8335339_peak_25537	63	.	6.12666	9.08008	6.37102	88
chr2	45062457	45062861	SRR8335339_peak_25538	421	.	20.5095	46.0416	42.173	211
chr2	45066871	45067670	SRR8335339_peak_25539	1136	.	40.1827	119.284	113.667	523
chr2	45089622	45089836	SRR8335339_peak_25540	75	.	6.66417	10.3457	7.55416	112
chr2	45094370	45094584	SRR8335339_peak_25541	64	.	6.59929	9.1729	6.42194	114
chr2	45110150	45110479	SRR8335339_peak_25542	25	.	4.20175	4.98931	2.5663	306
chr2	45110884	45111204	SRR8335339_peak_25543	14	.	3.19602	3.62443	1.42618	248
chr2	45116730	45116962	SRR8335339_peak_25544	64	.	6.2641	9.1729	6.42194	114
chr2	45184181	45184401	SRR8335339_peak_25545	137	.	10.1187	16.8237	13.7301	102
chr2	45197925	45198153	SRR8335339_peak_25546	111	.	8.9456	14.1563	11.1652	114
chr2	45255487	45255678	SRR8335339_peak_25547	64	.	6.76688	9.1729	6.42194	75
chr2	45283139	45283402	SRR8335339_peak_25548	124	.	9.61597	15.4769	12.4283	110
chr2	45519369	45519883	SRR8335339_peak_25549	177	.	11.4595	21.007	17.7743	119
chr2	45581332	45581502	SRR8335339_peak_25550	25	.	4.49789	4.98931	2.5663	92
chr2	45640090	45640413	SRR8335339_peak_25551	341	.	17.6605	37.8087	34.1219	161
chr2	45656130	45656307	SRR8335339_peak_25552	25	.	4.49789	4.98931	2.5663	37
chr2	45930034	45930246	SRR8335339_peak_25553	64	.	6.76688	9.1729	6.42194	99
chr2	46445378	46445654	SRR8335339_peak_25554	205	.	12.6327	23.9035	20.5832	127
chr2	46507983	46508193	SRR8335339_peak_25555	93	.	6.55227	12.1886	9.30641	99
chr2	46512597	46513084	SRR8335339_peak_25556	124	.	6.61701	15.4524	12.4283	165
chr2	47384068	47384241	SRR8335339_peak_25557	53	.	5.92892	8.01365	5.33654	70
chr2	48001806	48002126	SRR8335339_peak_25558	393	.	18.2314	43.1229	39.3258	165
chr2	48138015	48138220	SRR8335339_peak_25559	84	.	7.01508	11.3449	8.49972	113
chr2	48321979	48322148	SRR8335339_peak_25560	53	.	6.09651	8.01365	5.33654	40
chr2	48380208	48380612	SRR8335339_peak_25561	591	.	26.0401	63.3656	59.1155	176
chr2	48416955	48417471	SRR8335339_peak_25562	41	.	4.57801	6.6833	4.14451	471
chr2	48417574	48417807	SRR8335339_peak_25563	86	.	7.26486	11.5063	8.65862	123
chr2	48434026	48434338	SRR8335339_peak_25564	222	.	12.7898	25.6079	22.2327	155
chr2	48441142	48441568	SRR8335339_peak_25565	993	.	38.6096	104.556	99.3813	203
chr2	48446350	48446528	SRR8335339_peak_25566	33	.	4.92335	5.82188	3.32085	109
chr2	48456029	48456382	SRR8335339_peak_25567	75	.	7.10207	10.3695	7.55416	251
chr2	48501811	48502003	SRR8335339_peak_25568	53	.	6.09651	8.01365	5.33654	113
chr2	48624593	48624855	SRR8335339_peak_25569	43	.	5.42613	6.89525	4.31393	160
chr2	48639988	48640213	SRR8335339_peak_25570	102	.	6.84841	13.1909	10.2486	117
chr2	48731062	48731239	SRR8335339_peak_25571	26	.	3.88701	5.08049	2.64754	122
chr2	48815301	48815514	SRR8335339_peak_25572	43	.	5.09017	6.95302	4.35052	77
chr2	48882203	48882427	SRR8335339_peak_25573	67	.	6.15826	9.54034	6.78003	121
chr2	48886038	48886355	SRR8335339_peak_25574	84	.	7.16315	11.3449	8.49972	188
chr2	48988002	48988244	SRR8335339_peak_25575	84	.	7.01508	11.3449	8.49972	110
chr2	49046530	49046760	SRR8335339_peak_25576	74	.	5.76257	10.2513	7.46714	109
chr2	49085122	49085352	SRR8335339_peak_25577	102	.	7.65846	13.1673	10.2277	141
chr2	49338891	49339104	SRR8335339_peak_25578	74	.	6.86701	10.1966	7.41535	91
chr2	49349957	49350282	SRR8335339_peak_25579	305	.	15.0397	34.1499	30.5646	134
chr2	49364733	49365006	SRR8335339_peak_25580	124	.	9.44838	15.4769	12.4283	147
chr2	49410525	49410732	SRR8335339_peak_25581	43	.	5.59373	6.89525	4.31393	87
chr2	49411844	49412091	SRR8335339_peak_25582	201	.	12.3326	23.4003	20.1038	101
chr2	49450746	49451006	SRR8335339_peak_25583	24	.	4.08539	4.79866	2.40841	99
chr2	49487123	49487374	SRR8335339_peak_25584	55	.	5.81087	8.19641	5.51632	126
chr2	49510988	49511166	SRR8335339_peak_25585	25	.	4.34982	4.98931	2.5663	112
chr2	49727146	49727368	SRR8335339_peak_25586	49	.	4.77543	7.53305	4.92021	108
chr2	49734405	49734700	SRR8335339_peak_25587	208	.	12.4937	24.2093	20.8752	159
chr2	49765562	49765734	SRR8335339_peak_25588	33	.	4.92335	5.82188	3.32085	93
chr2	49773494	49773774	SRR8335339_peak_25589	124	.	9.28078	15.4769	12.4283	154
chr2	49776963	49777285	SRR8335339_peak_25590	97	.	7.86554	12.6965	9.79379	151
chr2	49840456	49840825	SRR8335339_peak_25591	292	.	15.307	32.8437	29.2858	204
chr2	49880044	49880697	SRR8335339_peak_25592	143	.	9.97648	17.4972	14.3837	111
chr2	49908293	49908637	SRR8335339_peak_25593	303	.	16.423	33.9404	30.3593	159
chr2	49940483	49940677	SRR8335339_peak_25594	74	.	6.57087	10.1966	7.41535	59
chr2	49942170	49942430	SRR8335339_peak_25595	75	.	7.10207	10.3695	7.55416	104
chr2	49951835	49952116	SRR8335339_peak_25596	159	.	11.0237	19.1577	15.9951	105
chr2	50066359	50066771	SRR8335339_peak_25597	53	.	6.09651	8.01365	5.33654	268
chr2	50070687	50071045	SRR8335339_peak_25598	146	.	9.81779	17.72	14.6045	218
chr2	50084933	50085189	SRR8335339_peak_25599	53	.	5.53438	7.99793	5.33654	107
chr2	50100372	50100680	SRR8335339_peak_25600	96	.	7.75543	12.5229	9.6265	152
chr2	50106001	50106251	SRR8335339_peak_25601	64	.	6.59929	9.1729	6.42194	98
chr2	50110311	50110663	SRR8335339_peak_25602	143	.	9.53227	17.4972	14.3837	220
chr2	50148329	50148541	SRR8335339_peak_25603	43	.	5.25854	6.89525	4.31393	69
chr2	50151558	50151893	SRR8335339_peak_25604	438	.	21.1799	47.7253	43.8218	154
chr2	50159837	50160273	SRR8335339_peak_25605	124	.	9.28078	15.4769	12.4283	149
chr2	50165177	50165436	SRR8335339_peak_25606	75	.	7.10207	10.3695	7.55416	128
chr2	50175678	50176264	SRR8335339_peak_25607	860	.	25.9001	90.8399	86.0432	262
chr2	50184743	50185202	SRR8335339_peak_25608	264	.	15.1466	29.9213	26.4266	263
chr2	50296244	50296861	SRR8335339_peak_25609	25	.	4.34982	4.98931	2.5663	436
chr2	50306750	50306923	SRR8335339_peak_25610	43	.	5.42613	6.89525	4.31393	84
chr2	50325477	50325761	SRR8335339_peak_25611	205	.	12.6327	23.9035	20.5832	137
chr2	50456566	50456823	SRR8335339_peak_25612	96	.	7.75543	12.5229	9.6265	129
chr2	50687130	50687735	SRR8335339_peak_25613	1173	.	41.0712	123.106	117.363	325
chr2	50699046	50699211	SRR8335339_peak_25614	53	.	6.09651	8.01365	5.33654	99
chr2	50706606	50707332	SRR8335339_peak_25615	428	.	19.7491	46.7329	42.851	199
chr2	50752294	50752646	SRR8335339_peak_25616	25	.	4.20175	4.98931	2.5663	297
chr2	50810942	50811144	SRR8335339_peak_25617	74	.	6.71894	10.1966	7.41535	95
chr2	50832581	50832760	SRR8335339_peak_25618	43	.	5.22723	6.84578	4.3019	64
chr2	50834927	50835183	SRR8335339_peak_25619	53	.	5.97859	7.99793	5.33654	143
chr2	50835679	50836037	SRR8335339_peak_25620	212	.	8.76402	24.5802	21.2382	210
chr2	50880850	50881149	SRR8335339_peak_25621	220	.	13.1354	25.381	22.0191	158
chr2	50905925	50906212	SRR8335339_peak_25622	278	.	14.7147	31.3661	27.8503	125
chr2	50967981	50968296	SRR8335339_peak_25623	264	.	14.8114	29.9213	26.4266	155
chr2	51015356	51015707	SRR8335339_peak_25624	81	.	4.81978	11.0053	8.18561	194
chr2	51139655	51140039	SRR8335339_peak_25625	236	.	13.3821	27.0236	23.6048	157
chr2	51140404	51141130	SRR8335339_peak_25626	1070	.	41.2911	112.41	107.003	255
chr2	51141300	51141978	SRR8335339_peak_25627	186	.	9.41496	21.8929	18.6383	135
chr2	51146000	51146262	SRR8335339_peak_25628	171	.	10.7188	20.3699	17.1628	121
chr2	51147490	51148142	SRR8335339_peak_25629	742	.	29.2256	78.798	74.2461	266
chr2	51166507	51166672	SRR8335339_peak_25630	43	.	5.25854	6.89525	4.31393	60
chr2	51238524	51238698	SRR8335339_peak_25631	53	.	5.92892	8.01365	5.33654	74
chr2	51243798	51243960	SRR8335339_peak_25632	24	.	4.25298	4.79866	2.40841	91
chr2	51260174	51260446	SRR8335339_peak_25633	53	.	5.68245	7.99793	5.33654	80
chr2	51276677	51276885	SRR8335339_peak_25634	33	.	4.92335	5.82188	3.32085	83
chr2	51279388	51279639	SRR8335339_peak_25635	124	.	9.44838	15.4769	12.4283	136
chr2	51321806	51322018	SRR8335339_peak_25636	87	.	7.60485	11.6006	8.72584	121
chr2	51429560	51430061	SRR8335339_peak_25637	186	.	9.51367	21.8929	18.6383	341
chr2	51467269	51467805	SRR8335339_peak_25638	279	.	15.3141	31.4683	27.9318	335
chr2	51531066	51531544	SRR8335339_peak_25639	177	.	11.7947	21.007	17.7743	253
chr2	51732408	51732673	SRR8335339_peak_25640	64	.	6.43169	9.1729	6.42194	133
chr2	51767746	51768077	SRR8335339_peak_25641	591	.	26.0401	63.3656	59.1155	164
chr2	51768604	51768806	SRR8335339_peak_25642	43	.	5.42613	6.89525	4.31393	81
chr2	51912755	51913175	SRR8335339_peak_25643	208	.	12.1975	24.2093	20.8752	234
chr2	51935061	51935341	SRR8335339_peak_25644	64	.	6.76688	9.1729	6.42194	137
chr2	52037754	52038255	SRR8335339_peak_25645	133	.	6.98718	16.4086	13.3428	327
chr2	52072737	52072934	SRR8335339_peak_25646	33	.	4.58817	5.82188	3.32085	94
chr2	52153170	52153332	SRR8335339_peak_25647	43	.	5.38631	6.95302	4.35052	56
chr2	52211685	52211847	SRR8335339_peak_25648	33	.	5.09095	5.82188	3.32085	59
chr2	52281323	52281631	SRR8335339_peak_25649	325	.	16.9901	36.2018	32.5494	167
chr2	52306601	52307010	SRR8335339_peak_25650	351	.	17.38	38.8919	35.1883	214
chr2	52318956	52319434	SRR8335339_peak_25651	182	.	11.013	21.4658	18.218	152
chr2	52332917	52333235	SRR8335339_peak_25652	294	.	16.3197	33.0311	29.4556	171
chr2	52423001	52423192	SRR8335339_peak_25653	74	.	6.57087	10.1966	7.41535	89
chr2	52425355	52425747	SRR8335339_peak_25654	438	.	21.0123	47.7253	43.8218	182
chr2	52438110	52438470	SRR8335339_peak_25655	64	.	6.43169	9.1729	6.42194	249
chr2	52447051	52447250	SRR8335339_peak_25656	33	.	4.92335	5.82188	3.32085	120
chr2	52477135	52477684	SRR8335339_peak_25657	131	.	9.3842	16.2172	13.1546	187
chr2	52492796	52493115	SRR8335339_peak_25658	150	.	10.4539	18.1951	15.054	133
chr2	52571484	52571975	SRR8335339_peak_25659	87	.	7.77244	11.6006	8.72584	132
chr2	52623472	52623810	SRR8335339_peak_25660	386	.	18.3776	42.4251	38.6446	177
chr2	52677771	52677994	SRR8335339_peak_25661	64	.	6.76688	9.1729	6.42194	94
chr2	52742415	52742606	SRR8335339_peak_25662	34	.	4.9421	5.94877	3.42038	123
chr2	52858874	52859146	SRR8335339_peak_25663	124	.	9.44838	15.4769	12.4283	128
chr2	52938472	52938741	SRR8335339_peak_25664	53	.	5.83052	7.99793	5.33654	138
chr2	52957750	52957938	SRR8335339_peak_25665	43	.	5.42613	6.89525	4.31393	80
chr2	52979506	52979668	SRR8335339_peak_25666	35	.	4.8621	6.04893	3.51806	72
chr2	53191116	53191402	SRR8335339_peak_25667	109	.	8.48183	13.9436	10.9776	126
chr2	53200158	53200566	SRR8335339_peak_25668	516	.	21.7008	55.7103	51.6412	207
chr2	53501865	53502093	SRR8335339_peak_25669	75	.	7.10207	10.3695	7.55416	118
chr2	53687280	53687640	SRR8335339_peak_25670	307	.	15.7512	34.3355	30.7408	201
chr2	53709438	53709610	SRR8335339_peak_25671	73	.	6.76979	10.1025	7.33632	104
chr2	55164770	55165214	SRR8335339_peak_25672	186	.	9.61238	21.8929	18.6383	190
chr2	55165523	55165817	SRR8335339_peak_25673	24	.	3.4335	4.79185	2.40841	148
chr2	55470553	55470762	SRR8335339_peak_25674	54	.	6.06348	8.12253	5.44254	119
chr2	55503714	55503970	SRR8335339_peak_25675	96	.	7.9035	12.5229	9.6265	142
chr2	56997537	56997747	SRR8335339_peak_25676	73	.	6.76979	10.1025	7.33632	138
chr2	57156436	57156611	SRR8335339_peak_25677	99	.	7.94004	12.8636	9.92716	83
chr2	57181723	57182515	SRR8335339_peak_25678	156	.	10.2726	18.7993	15.6438	449
chr2	57238205	57238458	SRR8335339_peak_25679	43	.	5.25854	6.89525	4.31393	117
chr2	57695365	57695568	SRR8335339_peak_25680	99	.	7.82353	12.9094	9.97076	88
chr2	57732136	57732300	SRR8335339_peak_25681	53	.	5.83052	7.99793	5.33654	63
chr2	57856670	57857210	SRR8335339_peak_25682	1070	.	41.1235	112.41	107.003	286
chr2	57945958	57946212	SRR8335339_peak_25683	33	.	4.75576	5.82188	3.32085	124
chr2	58040488	58040671	SRR8335339_peak_25684	57	.	5.88072	8.47811	5.79184	87
chr2	58489413	58489601	SRR8335339_peak_25685	25	.	4.49789	4.98931	2.5663	130
chr2	58497120	58497406	SRR8335339_peak_25686	75	.	6.93447	10.3695	7.55416	127
chr2	58507334	58507746	SRR8335339_peak_25687	222	.	12.403	25.6596	22.2829	263
chr2	58516236	58516457	SRR8335339_peak_25688	53	.	5.68245	7.99793	5.33654	116
chr2	58517070	58517445	SRR8335339_peak_25689	53	.	5.97859	7.99793	5.33654	136
chr2	58519228	58519454	SRR8335339_peak_25690	43	.	5.09017	6.95302	4.35052	108
chr2	58533654	58533964	SRR8335339_peak_25691	99	.	8.10763	12.8636	9.92716	156
chr2	58535240	58535536	SRR8335339_peak_25692	107	.	8.19964	13.7287	10.7679	115
chr2	58549656	58550011	SRR8335339_peak_25693	143	.	9.68034	17.4972	14.3837	127
chr2	58550351	58550674	SRR8335339_peak_25694	53	.	6.09651	8.01365	5.33654	102
chr2	58563635	58563822	SRR8335339_peak_25695	64	.	6.76688	9.1729	6.42194	67
chr2	58566092	58566505	SRR8335339_peak_25696	205	.	12.8002	23.9035	20.5832	182
chr2	58706588	58706810	SRR8335339_peak_25697	64	.	6.76688	9.1729	6.42194	91
chr2	58707757	58708457	SRR8335339_peak_25698	623	.	25.5238	66.6165	62.3126	233
chr2	58710295	58710543	SRR8335339_peak_25699	64	.	6.43169	9.1729	6.42194	136
chr2	58711641	58712193	SRR8335339_peak_25700	159	.	9.72216	19.1112	15.952	397
chr2	58909502	58909752	SRR8335339_peak_25701	111	.	8.61041	14.1563	11.1652	147
chr2	58971972	58972286	SRR8335339_peak_25702	99	.	7.94004	12.8636	9.92716	153
chr2	59161590	59162425	SRR8335339_peak_25703	1342	.	48.1639	140.633	134.207	299
chr2	59168938	59169122	SRR8335339_peak_25704	34	.	4.9421	5.94877	3.42038	99
chr2	59207352	59207664	SRR8335339_peak_25705	156	.	10.4207	18.7993	15.6438	154
chr2	59208229	59208586	SRR8335339_peak_25706	177	.	11.6271	21.007	17.7743	217
chr2	59220071	59220327	SRR8335339_peak_25707	121	.	9.06037	15.1155	12.1034	137
chr2	59220468	59220851	SRR8335339_peak_25708	107	.	8.49578	13.7287	10.7679	108
chr2	59266561	59266782	SRR8335339_peak_25709	33	.	4.58817	5.82188	3.32085	106
chr2	59270699	59270867	SRR8335339_peak_25710	15	.	3.58261	3.832	1.54114	57
chr2	59271492	59271765	SRR8335339_peak_25711	111	.	8.9456	14.1563	11.1652	117
chr2	59278944	59279196	SRR8335339_peak_25712	164	.	11.2919	19.59	16.4006	152
chr2	59284768	59285263	SRR8335339_peak_25713	690	.	27.7449	73.5302	69.0868	213
chr2	59286218	59286711	SRR8335339_peak_25714	137	.	9.78356	16.8237	13.7301	160
chr2	59291745	59291958	SRR8335339_peak_25715	53	.	6.09651	8.01365	5.33654	120
chr2	59322135	59322452	SRR8335339_peak_25716	74	.	5.76257	10.2513	7.46714	147
chr2	59346487	59346655	SRR8335339_peak_25717	43	.	5.42613	6.89525	4.31393	92
chr2	59361055	59361933	SRR8335339_peak_25718	712	.	29.636	75.7445	71.2611	394
chr2	59364506	59364668	SRR8335339_peak_25719	25	.	4.49789	4.98931	2.5663	96
chr2	59407017	59407351	SRR8335339_peak_25720	107	.	8.19964	13.7287	10.7679	107
chr2	59467187	59467471	SRR8335339_peak_25721	143	.	9.68034	17.4972	14.3837	153
chr2	59522763	59522954	SRR8335339_peak_25722	74	.	6.86701	10.1966	7.41535	104
chr2	59609067	59609424	SRR8335339_peak_25723	49	.	4.77543	7.53305	4.92021	112
chr2	59613626	59614061	SRR8335339_peak_25724	273	.	15.2777	30.8469	27.3438	287
chr2	59615457	59615806	SRR8335339_peak_25725	63	.	6.4228	9.08008	6.37102	131
chr2	59622373	59622876	SRR8335339_peak_25726	532	.	18.4966	57.3998	53.2946	214
chr2	59628209	59628417	SRR8335339_peak_25727	64	.	6.43169	9.1729	6.42194	95
chr2	59629530	59629718	SRR8335339_peak_25728	43	.	5.09017	6.95302	4.35052	68
chr2	59683347	59683509	SRR8335339_peak_25729	33	.	4.92335	5.82188	3.32085	110
chr2	59691203	59691518	SRR8335339_peak_25730	33	.	4.18315	5.86499	3.36023	78
chr2	59692536	59692792	SRR8335339_peak_25731	99	.	8.44282	12.8636	9.92716	94
chr2	59700067	59700327	SRR8335339_peak_25732	143	.	9.53227	17.4972	14.3837	128
chr2	59742186	59742527	SRR8335339_peak_25733	64	.	6.76688	9.1729	6.42194	149
chr2	59754411	59754711	SRR8335339_peak_25734	294	.	16.1521	33.0311	29.4556	141
chr2	59782129	59782383	SRR8335339_peak_25735	111	.	8.61041	14.1563	11.1652	117
chr2	59783494	59783911	SRR8335339_peak_25736	322	.	16.1954	35.8411	32.2098	165
chr2	59824232	59824563	SRR8335339_peak_25737	236	.	13.234	27.0236	23.6048	184
chr2	59824642	59824872	SRR8335339_peak_25738	53	.	5.53438	7.99793	5.33654	147
chr2	59828691	59829548	SRR8335339_peak_25739	336	.	16.9358	37.36	33.6895	248
chr2	59832310	59832524	SRR8335339_peak_25740	87	.	7.60485	11.6006	8.72584	100
chr2	59833879	59834501	SRR8335339_peak_25741	111	.	8.23985	14.087	11.1192	477
chr2	59850798	59851155	SRR8335339_peak_25742	372	.	19.1688	41.0634	37.2997	229
chr2	59881416	59881680	SRR8335339_peak_25743	53	.	5.53438	7.99793	5.33654	175
chr2	59895904	59896066	SRR8335339_peak_25744	34	.	4.64596	5.94877	3.42038	94
chr2	59936338	59936687	SRR8335339_peak_25745	673	.	27.3007	71.7896	67.3836	171
chr2	59958681	59958862	SRR8335339_peak_25746	26	.	4.11124	5.0773	2.64754	87
chr2	59962589	59962912	SRR8335339_peak_25747	107	.	8.05157	13.7287	10.7679	173
chr2	59979626	59980126	SRR8335339_peak_25750	195	.	11.9014	22.8283	19.5417	385
chr2	60086237	60086585	SRR8335339_peak_25751	516	.	21.562	55.7103	51.6412	178
chr2	60108587	60108915	SRR8335339_peak_25752	84	.	7.45929	11.3449	8.49972	146
chr2	60115972	60116282	SRR8335339_peak_25753	278	.	14.7147	31.3661	27.8503	149
chr2	60118760	60118999	SRR8335339_peak_25754	24	.	4.42057	4.79866	2.40841	54
chr2	60138014	60138342	SRR8335339_peak_25755	99	.	8.10763	12.8636	9.92716	197
chr2	60217526	60217777	SRR8335339_peak_25756	109	.	8.31606	13.9146	10.9488	113
chr2	60233301	60233696	SRR8335339_peak_25757	158	.	10.1827	19.031	15.8738	233
chr2	60247020	60247285	SRR8335339_peak_25758	124	.	9.61597	15.4769	12.4283	144
chr2	60337966	60338300	SRR8335339_peak_25759	491	.	21.5259	53.2055	49.1751	179
chr2	60365959	60366253	SRR8335339_peak_25760	137	.	9.78356	16.8237	13.7301	143
chr2	60402754	60402918	SRR8335339_peak_25761	64	.	6.59929	9.1729	6.42194	63
chr2	60441917	60442179	SRR8335339_peak_25762	137	.	10.1187	16.8237	13.7301	133
chr2	60478712	60479191	SRR8335339_peak_25763	752	.	23.6297	79.8625	75.2875	285
chr2	60515862	60516064	SRR8335339_peak_25764	49	.	4.87415	7.53305	4.92021	98
chr2	60553519	60553768	SRR8335339_peak_25765	153	.	8.42782	18.4988	15.3548	114
chr2	60582765	60583191	SRR8335339_peak_25766	87	.	7.43726	11.6006	8.72584	188
chr2	60600972	60601206	SRR8335339_peak_25767	111	.	8.61041	14.1563	11.1652	102
chr2	60624845	60625122	SRR8335339_peak_25768	65	.	5.66385	9.31879	6.5606	151
chr2	60627574	60627806	SRR8335339_peak_25769	53	.	5.76132	8.01365	5.33654	91
chr2	60639805	60640570	SRR8335339_peak_25770	256	.	11.4879	29.0782	25.6142	606
chr2	60650187	60650452	SRR8335339_peak_25771	53	.	5.97859	7.99793	5.33654	135
chr2	60689008	60689558	SRR8335339_peak_25772	454	.	21.5151	49.4205	45.4751	171
chr2	60698041	60698633	SRR8335339_peak_25773	1266	.	43.5884	132.753	126.699	226
chr2	60702905	60703114	SRR8335339_peak_25774	43	.	5.09017	6.95302	4.35052	101
chr2	60703189	60703819	SRR8335339_peak_25775	591	.	26.3753	63.3656	59.1155	249
chr2	60720257	60720461	SRR8335339_peak_25776	53	.	5.76132	8.01365	5.33654	81
chr2	60722457	60722663	SRR8335339_peak_25777	43	.	5.38631	6.95302	4.35052	89
chr2	60722747	60723036	SRR8335339_peak_25778	26	.	4.56175	5.0773	2.64754	186
chr2	60729888	60730476	SRR8335339_peak_25779	881	.	35.0902	92.9679	88.1054	355
chr2	60754921	60755166	SRR8335339_peak_25780	75	.	6.93447	10.3695	7.55416	126
chr2	60802396	60802568	SRR8335339_peak_25781	75	.	7.10207	10.3695	7.55416	50
chr2	60855137	60855402	SRR8335339_peak_25782	63	.	6.27473	9.08008	6.37102	122
chr2	60871007	60871435	SRR8335339_peak_25783	222	.	12.2642	25.6596	22.2829	291
chr2	60872119	60872450	SRR8335339_peak_25784	132	.	7.83554	16.3197	13.2544	185
chr2	60874801	60875236	SRR8335339_peak_25785	109	.	8.64692	13.9436	10.9776	144
chr2	60881545	60881841	SRR8335339_peak_25786	440	.	20.7955	47.9052	44.0001	129
chr2	60902776	60903132	SRR8335339_peak_25787	234	.	13.6382	26.877	23.4689	161
chr2	60905272	60905619	SRR8335339_peak_25788	264	.	14.4186	29.9032	26.4241	145
chr2	60907270	60907593	SRR8335339_peak_25789	24	.	4.08539	4.79866	2.40841	79
chr2	60908158	60908446	SRR8335339_peak_25790	49	.	4.97286	7.53305	4.92021	104
chr2	60910878	60911123	SRR8335339_peak_25791	65	.	5.46642	9.31879	6.5606	86
chr2	60913419	60913625	SRR8335339_peak_25792	67	.	6.67859	9.46486	6.70646	101
chr2	60940164	60940690	SRR8335339_peak_25793	547	.	18.8914	58.8473	54.7016	302
chr2	60941163	60941381	SRR8335339_peak_25794	107	.	8.34771	13.7287	10.7679	84
chr2	60963246	60963569	SRR8335339_peak_25795	25	.	4.20175	4.98931	2.5663	187
chr2	60978795	60979429	SRR8335339_peak_25796	119	.	8.79192	14.9606	11.9524	450
chr2	60981042	60981226	SRR8335339_peak_25797	53	.	5.72701	7.95827	5.33654	109
chr2	60986390	60986594	SRR8335339_peak_25798	73	.	6.76979	10.1025	7.33632	123
chr2	61045535	61046003	SRR8335339_peak_25799	164	.	10.7891	19.59	16.4006	160
chr2	61046082	61046467	SRR8335339_peak_25800	232	.	10.7969	26.6287	23.2439	204
chr2	61050782	61050986	SRR8335339_peak_25801	75	.	6.93447	10.3695	7.55416	118
chr2	61058622	61059253	SRR8335339_peak_25802	993	.	38.6096	104.556	99.3813	400
chr2	61062108	61062292	SRR8335339_peak_25803	43	.	5.59373	6.89525	4.31393	104
chr2	61071061	61071375	SRR8335339_peak_25804	283	.	15.3305	31.9227	28.3827	159
chr2	61105135	61105403	SRR8335339_peak_25805	134	.	8.93371	16.5147	13.4427	123
chr2	61109272	61109512	SRR8335339_peak_25806	53	.	5.68245	7.99793	5.33654	113
chr2	61109678	61109875	SRR8335339_peak_25807	35	.	4.71193	6.04893	3.51806	84
chr2	61139078	61139457	SRR8335339_peak_25808	33	.	4.75576	5.82188	3.32085	58
chr2	61269820	61270069	SRR8335339_peak_25809	74	.	6.71894	10.1966	7.41535	113
chr2	61341141	61341680	SRR8335339_peak_25810	106	.	6.02473	13.5895	10.6458	321
chr2	61389811	61390091	SRR8335339_peak_25811	234	.	13.9734	26.877	23.4689	125
chr2	61401645	61402638	SRR8335339_peak_25812	325	.	17.3253	36.2018	32.5494	711
chr2	61402971	61403155	SRR8335339_peak_25813	53	.	6.09651	8.01365	5.33654	98
chr2	61405385	61405652	SRR8335339_peak_25814	93	.	6.65098	12.1886	9.30641	140
chr2	61413522	61413733	SRR8335339_peak_25815	33	.	4.92335	5.82188	3.32085	122
chr2	61453665	61454051	SRR8335339_peak_25816	177	.	11.7947	21.007	17.7743	228
chr2	61454385	61454827	SRR8335339_peak_25817	325	.	17.4929	36.2018	32.5494	239
chr2	61494383	61494650	SRR8335339_peak_25818	65	.	5.56514	9.31879	6.5606	119
chr2	61579706	61579988	SRR8335339_peak_25819	137	.	9.78356	16.8237	13.7301	135
chr2	61647714	61648072	SRR8335339_peak_25820	249	.	13.6782	28.4555	24.996	198
chr2	61758728	61758991	SRR8335339_peak_25821	96	.	8.24231	12.5494	9.64892	114
chr2	62063763	62063976	SRR8335339_peak_25822	87	.	7.43726	11.6006	8.72584	102
chr2	62149771	62149997	SRR8335339_peak_25823	50	.	4.46999	7.66459	5.05098	133
chr2	62191652	62192305	SRR8335339_peak_25824	491	.	21.9701	53.2055	49.1751	472
chr2	62278799	62279079	SRR8335339_peak_25825	97	.	5.80262	12.6839	9.78278	157
chr2	62410371	62410533	SRR8335339_peak_25826	53	.	5.92892	8.01365	5.33654	84
chr2	62423473	62423721	SRR8335339_peak_25827	234	.	14.141	26.877	23.4689	120
chr2	62458194	62458412	SRR8335339_peak_25828	34	.	4.22472	5.93784	3.42038	78
chr2	62649716	62650181	SRR8335339_peak_25829	195	.	11.6052	22.8283	19.5417	161
chr2	62664068	62664293	SRR8335339_peak_25830	33	.	4.92335	5.82188	3.32085	104
chr2	62722279	62722636	SRR8335339_peak_25831	197	.	9.90852	23.0554	19.7637	148
chr2	62747143	62747305	SRR8335339_peak_25832	43	.	5.09017	6.95302	4.35052	80
chr2	62842644	62842943	SRR8335339_peak_25833	64	.	6.43169	9.1729	6.42194	146
chr2	62849712	62849877	SRR8335339_peak_25834	62	.	6.11533	8.92942	6.23625	85
chr2	63144331	63144562	SRR8335339_peak_25835	58	.	6.00999	8.50616	5.81975	98
chr2	63147805	63148126	SRR8335339_peak_25836	134	.	9.35003	16.5147	13.4427	160
chr2	63149263	63149714	SRR8335339_peak_25837	156	.	10.3477	18.8475	15.6919	160
chr2	63174083	63174403	SRR8335339_peak_25838	246	.	12.5753	28.1232	24.6955	151
chr2	63183470	63183697	SRR8335339_peak_25839	54	.	6.06348	8.12253	5.44254	82
chr2	63186107	63186348	SRR8335339_peak_25840	99	.	7.54599	12.9094	9.97076	122
chr2	63273718	63274236	SRR8335339_peak_25841	378	.	18.7097	41.6377	37.8724	193
chr2	63452211	63452500	SRR8335339_peak_25842	88	.	7.40721	11.758	8.88134	154
chr2	63452962	63453314	SRR8335339_peak_25843	393	.	18.0927	43.1229	39.3258	191
chr2	63454574	63454946	SRR8335339_peak_25844	175	.	9.21753	20.7457	17.532	195
chr2	63503984	63504261	SRR8335339_peak_25845	182	.	11.3091	21.4658	18.218	146
chr2	63574090	63574298	SRR8335339_peak_25846	53	.	6.09651	8.01365	5.33654	127
chr2	63702305	63702734	SRR8335339_peak_25847	728	.	28.0843	77.4041	72.8866	217
chr2	63706392	63706614	SRR8335339_peak_25848	87	.	7.77244	11.6006	8.72584	135
chr2	63830535	63830867	SRR8335339_peak_25849	545	.	23.3333	58.721	54.5799	178
chr2	63832318	63832668	SRR8335339_peak_25850	208	.	12.1975	24.2093	20.8752	202
chr2	63876389	63876651	SRR8335339_peak_25851	107	.	8.05157	13.7287	10.7679	116
chr2	63969746	63969919	SRR8335339_peak_25852	41	.	5.46088	6.69879	4.15564	111
chr2	63982183	63982618	SRR8335339_peak_25853	524	.	22.7105	56.5026	52.4053	222
chr2	63999591	63999753	SRR8335339_peak_25854	24	.	4.25298	4.79866	2.40841	63
chr2	64026003	64026224	SRR8335339_peak_25855	43	.	5.38631	6.95302	4.35052	114
chr2	64035398	64035642	SRR8335339_peak_25856	164	.	11.1243	19.59	16.4006	114
chr2	64054805	64054985	SRR8335339_peak_25857	53	.	5.53438	7.99793	5.33654	58
chr2	64062178	64062413	SRR8335339_peak_25858	73	.	6.9334	10.1025	7.33632	133
chr2	64064018	64064276	SRR8335339_peak_25859	53	.	5.92892	8.01365	5.33654	117
chr2	64067886	64068120	SRR8335339_peak_25860	52	.	5.33681	7.84668	5.22768	111
chr2	64069201	64069390	SRR8335339_peak_25861	64	.	6.21365	9.21692	6.46401	93
chr2	64070308	64070660	SRR8335339_peak_25862	209	.	11.8479	24.2985	20.9589	215
chr2	64074582	64074824	SRR8335339_peak_25863	74	.	6.71894	10.1966	7.41535	114
chr2	64075611	64075899	SRR8335339_peak_25864	65	.	5.66385	9.31879	6.5606	151
chr2	64079606	64079781	SRR8335339_peak_25865	64	.	6.59929	9.1729	6.42194	80
chr2	64096910	64097094	SRR8335339_peak_25866	53	.	5.68245	7.99793	5.33654	41
chr2	64097817	64098184	SRR8335339_peak_25867	454	.	21.5151	49.4205	45.4751	172
chr2	64248039	64248440	SRR8335339_peak_25868	558	.	21.2499	60.0123	55.8393	214
chr2	64688891	64689076	SRR8335339_peak_25869	20	.	3.39345	4.33257	2.00236	107
chr2	64816323	64816526	SRR8335339_peak_25870	53	.	5.76132	8.01365	5.33654	125
chr2	64816812	64817028	SRR8335339_peak_25871	43	.	5.25854	6.89525	4.31393	88
chr2	64927560	64927956	SRR8335339_peak_25872	264	.	14.4186	29.9032	26.4241	194
chr2	64961428	64961676	SRR8335339_peak_25873	73	.	7.09701	10.1025	7.33632	92
chr2	65007645	65007820	SRR8335339_peak_25874	63	.	6.4228	9.08008	6.37102	89
chr2	65021638	65022011	SRR8335339_peak_25875	288	.	15.7685	32.3861	28.8423	183
chr2	65045008	65045239	SRR8335339_peak_25876	87	.	6.71139	11.6521	8.77728	144
chr2	65095009	65095258	SRR8335339_peak_25877	53	.	5.68245	7.99793	5.33654	124
chr2	65095624	65095980	SRR8335339_peak_25878	365	.	18.3863	40.3	36.5684	150
chr2	65117987	65118327	SRR8335339_peak_25879	26	.	3.7883	5.08049	2.64754	236
chr2	65139332	65139551	SRR8335339_peak_25880	30	.	3.65561	5.46828	3.03344	114
chr2	65173564	65173846	SRR8335339_peak_25881	64	.	6.2641	9.1729	6.42194	126
chr2	65191391	65191646	SRR8335339_peak_25882	66	.	6.47013	9.38069	6.62243	94
chr2	65220634	65220879	SRR8335339_peak_25883	33	.	4.58817	5.82188	3.32085	130
chr2	65229434	65229633	SRR8335339_peak_25884	75	.	7.10207	10.3695	7.55416	55
chr2	65238984	65239268	SRR8335339_peak_25885	74	.	6.86701	10.1966	7.41535	148
chr2	65250594	65250998	SRR8335339_peak_25886	143	.	9.82841	17.4972	14.3837	231
chr2	65296508	65297032	SRR8335339_peak_25887	972	.	35.7406	102.358	97.2672	221
chr2	65337763	65338039	SRR8335339_peak_25888	325	.	17.4929	36.2018	32.5494	140
chr2	65378497	65378766	SRR8335339_peak_25889	36	.	3.87771	6.17368	3.6422	136
chr2	65441746	65441932	SRR8335339_peak_25890	26	.	3.68959	5.08049	2.64754	107
chr2	65477037	65477225	SRR8335339_peak_25891	53	.	6.09651	8.01365	5.33654	83
chr2	65538131	65538295	SRR8335339_peak_25892	49	.	4.77543	7.53305	4.92021	81
chr2	65541940	65542103	SRR8335339_peak_25893	43	.	5.09017	6.95302	4.35052	46
chr2	65658233	65658479	SRR8335339_peak_25894	124	.	9.28078	15.4769	12.4283	125
chr2	65668336	65668837	SRR8335339_peak_25895	372	.	18.8336	41.0634	37.2997	202
chr2	65845905	65846224	SRR8335339_peak_25896	113	.	8.04541	14.3117	11.3171	138
chr2	65847409	65847604	SRR8335339_peak_25897	20	.	3.59087	4.33257	2.00236	82
chr2	65860458	65860698	SRR8335339_peak_25898	64	.	6.59929	9.1729	6.42194	119
chr2	65897006	65897276	SRR8335339_peak_25899	124	.	9.44838	15.4769	12.4283	118
chr2	65931813	65932058	SRR8335339_peak_25900	124	.	9.61597	15.4769	12.4283	133
chr2	65953977	65954324	SRR8335339_peak_25901	401	.	17.59	43.9563	40.1435	207
chr2	65979776	65980028	SRR8335339_peak_25902	211	.	12.2205	24.4937	21.1522	102
chr2	65981923	65982376	SRR8335339_peak_25903	222	.	12.7898	25.6079	22.2327	250
chr2	66256599	66257099	SRR8335339_peak_25904	279	.	15.4817	31.4683	27.9318	151
chr2	66712370	66712555	SRR8335339_peak_25905	96	.	7.60736	12.5229	9.6265	81
chr2	66785001	66785163	SRR8335339_peak_25906	33	.	4.92335	5.82188	3.32085	41
chr2	67332194	67332363	SRR8335339_peak_25907	53	.	5.68245	7.99793	5.33654	129
chr2	67452789	67452984	SRR8335339_peak_25908	73	.	7.09701	10.1025	7.33632	81
chr2	67628297	67628575	SRR8335339_peak_25909	195	.	11.9014	22.8283	19.5417	127
chr2	67670069	67670263	SRR8335339_peak_25910	93	.	6.45356	12.1886	9.30641	79
chr2	68108395	68108571	SRR8335339_peak_25911	33	.	4.75576	5.82188	3.32085	63
chr2	68215198	68215618	SRR8335339_peak_25912	249	.	14.3086	28.3907	24.9461	213
chr2	68222278	68222568	SRR8335339_peak_25913	49	.	4.67672	7.53305	4.92021	146
chr2	68244116	68244573	SRR8335339_peak_25914	75	.	6.93447	10.3695	7.55416	243
chr2	68250123	68250371	SRR8335339_peak_25915	143	.	9.68034	17.4972	14.3837	134
chr2	68287508	68287704	SRR8335339_peak_25916	53	.	5.68245	7.99793	5.33654	76
chr2	68320725	68321154	SRR8335339_peak_25917	307	.	15.8993	34.3355	30.7408	207
chr2	68364630	68364819	SRR8335339_peak_25918	81	.	6.62662	10.9538	8.13428	79
chr2	68372631	68372909	SRR8335339_peak_25919	124	.	9.61597	15.4769	12.4283	137
chr2	68374261	68374573	SRR8335339_peak_25920	205	.	12.8002	23.9035	20.5832	161
chr2	68377505	68377690	SRR8335339_peak_25921	75	.	6.93447	10.3695	7.55416	90
chr2	68378226	68379328	SRR8335339_peak_25922	409	.	15.6339	44.7429	40.9062	304
chr2	68404337	68404574	SRR8335339_peak_25923	118	.	7.18676	14.8078	11.8119	119
chr2	68406541	68406945	SRR8335339_peak_25924	372	.	16.5581	40.9877	37.2383	144
chr2	68415706	68415920	SRR8335339_peak_25925	78	.	6.71335	10.6343	7.81634	108
chr2	68430635	68431891	SRR8335339_peak_25926	707	.	28.1891	75.2785	70.7975	586
chr2	68432831	68433189	SRR8335339_peak_25927	172	.	9.80428	20.4697	17.2618	175
chr2	68435456	68435661	SRR8335339_peak_25928	75	.	7.26966	10.3695	7.55416	102
chr2	68435897	68436225	SRR8335339_peak_25929	249	.	13.6782	28.4555	24.996	176
chr2	68468793	68469119	SRR8335339_peak_25930	159	.	10.6965	19.1577	15.9951	127
chr2	68470751	68470981	SRR8335339_peak_25931	43	.	5.42613	6.89525	4.31393	90
chr2	68539031	68539243	SRR8335339_peak_25932	73	.	6.9334	10.1025	7.33632	134
chr2	68732366	68732608	SRR8335339_peak_25933	53	.	5.97859	7.99793	5.33654	124
chr2	68744623	68744852	SRR8335339_peak_25934	75	.	6.93447	10.3695	7.55416	122
chr2	68787122	68787624	SRR8335339_peak_25935	403	.	20.0542	44.166	40.3518	199
chr2	68862156	68862338	SRR8335339_peak_25936	33	.	4.75576	5.82188	3.32085	125
chr2	68870284	68870497	SRR8335339_peak_25937	43	.	5.25854	6.89525	4.31393	124
chr2	68885805	68886083	SRR8335339_peak_25938	132	.	7.93426	16.3197	13.2544	107
chr2	68934605	68935059	SRR8335339_peak_25939	53	.	5.97859	7.99793	5.33654	301
chr2	68983264	68983685	SRR8335339_peak_25940	171	.	10.1091	20.3614	17.1556	300
chr2	69011106	69011296	SRR8335339_peak_25941	25	.	4.20175	4.98931	2.5663	141
chr2	69054285	69054496	SRR8335339_peak_25942	64	.	6.43169	9.1729	6.42194	117
chr2	69071292	69071823	SRR8335339_peak_25943	421	.	20.8447	46.0416	42.173	344
chr2	69077224	69077478	SRR8335339_peak_25944	205	.	12.4651	23.9035	20.5832	109
chr2	69082864	69083140	SRR8335339_peak_25945	119	.	8.79192	14.9606	11.9524	134
chr2	69123391	69123609	SRR8335339_peak_25946	75	.	7.26966	10.3695	7.55416	103
chr2	69205747	69206457	SRR8335339_peak_25947	556	.	25.0346	59.8189	55.6564	219
chr2	69221962	69222250	SRR8335339_peak_25948	26	.	4.11124	5.0773	2.64754	245
chr2	69276056	69276258	SRR8335339_peak_25949	48	.	5.18686	7.45014	4.84165	62
chr2	69289077	69289515	SRR8335339_peak_25950	64	.	6.2641	9.1729	6.42194	132
chr2	69300917	69301409	SRR8335339_peak_25951	690	.	27.8929	73.5302	69.0868	241
chr2	69401282	69401454	SRR8335339_peak_25952	53	.	5.83052	7.99793	5.33654	69
chr2	69475058	69475611	SRR8335339_peak_25953	505	.	23.6938	54.5726	50.5197	272
chr2	69585101	69585380	SRR8335339_peak_25954	33	.	4.92335	5.82188	3.32085	73
chr2	69635020	69635221	SRR8335339_peak_25955	74	.	5.76257	10.2513	7.46714	96
chr2	69646747	69647223	SRR8335339_peak_25956	278	.	14.7147	31.3661	27.8503	161
chr2	69669962	69670138	SRR8335339_peak_25957	43	.	5.59373	6.89525	4.31393	41
chr2	69671820	69672249	SRR8335339_peak_25958	107	.	8.34771	13.7287	10.7679	252
chr2	69722636	69722894	SRR8335339_peak_25959	43	.	5.25854	6.89525	4.31393	175
chr2	69793752	69793966	SRR8335339_peak_25960	64	.	6.76688	9.1729	6.42194	108
chr2	69861330	69861755	SRR8335339_peak_25961	36	.	3.87771	6.17368	3.6422	135
chr2	69893162	69893362	SRR8335339_peak_25962	75	.	7.26966	10.3695	7.55416	119
chr2	69897150	69897426	SRR8335339_peak_25963	99	.	8.10763	12.8636	9.92716	161
chr2	69898375	69898583	SRR8335339_peak_25964	121	.	9.22399	15.1155	12.1034	109
chr2	70126948	70127253	SRR8335339_peak_25965	225	.	13.1216	25.9046	22.5262	116
chr2	70262436	70262822	SRR8335339_peak_25966	264	.	15.1466	29.9213	26.4266	163
chr2	70291035	70291399	SRR8335339_peak_25967	663	.	26.9374	70.6989	66.3094	191
chr2	70292928	70293123	SRR8335339_peak_25968	43	.	5.59373	6.89525	4.31393	78
chr2	70315226	70315453	SRR8335339_peak_25969	75	.	7.26966	10.3695	7.55416	108
chr2	70318557	70318719	SRR8335339_peak_25970	43	.	5.25854	6.89525	4.31393	95
chr2	70337765	70338114	SRR8335339_peak_25971	413	.	20.0225	45.2072	41.3558	193
chr2	70343235	70343519	SRR8335339_peak_25972	124	.	9.44838	15.4769	12.4283	137
chr2	70388723	70388938	SRR8335339_peak_25973	33	.	5.09095	5.82188	3.32085	101
chr2	70389106	70389488	SRR8335339_peak_25974	156	.	10.4207	18.7993	15.6438	171
chr2	70421624	70421995	SRR8335339_peak_25975	91	.	7.01356	12.0475	9.16895	126
chr2	70442979	70443485	SRR8335339_peak_25976	759	.	29.5217	80.569	75.978	215
chr2	70460589	70460926	SRR8335339_peak_25977	107	.	8.49578	13.7287	10.7679	184
chr2	70474911	70475227	SRR8335339_peak_25978	107	.	8.49578	13.7287	10.7679	193
chr2	70498499	70498742	SRR8335339_peak_25979	99	.	8.10763	12.8636	9.92716	122
chr2	70563361	70563550	SRR8335339_peak_25980	43	.	5.25854	6.89525	4.31393	100
chr2	70660956	70661637	SRR8335339_peak_25981	322	.	16.3435	35.8411	32.2098	449
chr2	70662180	70662520	SRR8335339_peak_25982	249	.	14.3086	28.3907	24.9461	159
chr2	70663875	70664037	SRR8335339_peak_25983	43	.	5.09017	6.95302	4.35052	74
chr2	70808596	70808971	SRR8335339_peak_25984	428	.	19.7491	46.7329	42.851	207
chr2	70816327	70816508	SRR8335339_peak_25985	64	.	6.21365	9.21692	6.46401	105
chr2	70823510	70823672	SRR8335339_peak_25986	34	.	4.79403	5.94877	3.42038	75
chr2	70853545	70853717	SRR8335339_peak_25987	43	.	5.25854	6.89525	4.31393	71
chr2	70861572	70861812	SRR8335339_peak_25988	126	.	8.479	15.713	12.6631	118
chr2	70908574	70909083	SRR8335339_peak_25989	974	.	37.9393	102.608	97.483	250
chr2	70989713	70990054	SRR8335339_peak_25990	86	.	7.55956	11.5274	8.67958	192
chr2	70990203	70990517	SRR8335339_peak_25991	161	.	10.628	19.3178	16.1547	198
chr2	70993727	70993946	SRR8335339_peak_25992	52	.	5.33681	7.84668	5.22768	110
chr2	71019877	71020172	SRR8335339_peak_25993	43	.	5.38631	6.95302	4.35052	197
chr2	71026720	71027052	SRR8335339_peak_25994	131	.	9.3842	16.2172	13.1546	202
chr2	71034181	71034561	SRR8335339_peak_25995	93	.	6.65098	12.1886	9.30641	103
chr2	71039887	71040129	SRR8335339_peak_25996	75	.	7.26966	10.3695	7.55416	138
```
